# Study of the molecular nature of resistance to bifenazate in a *Tetranychus urticae* Koch Laboratory Strain

**DOI:** 10.64898/2026.03.18.712698

**Authors:** Elena Sergeevna Okulova, Dmitrij Dmitrievich Skrypka, Olesja Denisovna Bogomaz, Roman Romanovich Zhidkin, Galina Petrovna Ivanova, Irina Anatolyevna Tulaeva, Xingfu Jiang, Tatiana Valeryevna Matveeva

**Author notes:** Corresponding author: Tatiana Valeryevna Matveeva, Full institutional address: Department of Ecological Genetics, Center for Biological Regulation of Pesticide Use, All-Russian Institute of Plant Protection, 196608 St. Petersburg, Russia.

## Abstract

**BACKGROUND:** The two-spotted spider mite, *Tetranychus urticae* Koch, is a major agricultural pest with a rapid propensity for developing acaricide resistance. Bifenazate targets mitochondrial cytochrome b (CYTB). While the G126S mutation is frequently associated with resistance, its independent role remains unclear as it often occurs with other substitutions. This study explores the molecular basis of bifenazate resistance in a Russian laboratory strain derived from a St. Petersburg greenhouse population.

**RESULTS:** Disruptive selection with increasing bifenazate concentrations generated resistant and susceptible isofemale lines. AlphaFold2 structural modeling of CYTB indicated that G126S causes a steric clash, leading to conformational destabilization, whereas other reported mutations primarily affect the ligand-binding pocket. Oxford Nanopore sequencing revealed a very low initial frequency of the G126S allele (<1%; 226/35,895 reads) in the unselected population. After one year of stepwise selection (0.00005–0.031% a.i.), the mutant allele frequency surged to 90% (7,272/8,056 reads). No other known resistance-associated mutations were found in the analyzed *cytb* fragment.

**CONCLUSION:** We report the first identification of the G126S mutation in a Russian *T. urticae* population and demonstrate its rapid fixation under bifenazate selection. Within this genetic background, G126S alone appears sufficient to confer high-level resistance, emphasizing the population-specific nature of resistance evolution and the critical need for local monitoring.

## supplementary files S1-S7 for "Study of the molecular nature of resistance to bifenazate in a *Tetranychus urticae* Koch Laboratory Strain": reads_first.fastq (part 1 of 10)

```
@507f5fcd-5227-4abf-b03e-bb9bce9a82ac runid=297e2e96384f20ba73500fe6b13f1f98666ec3bb sampleid=no_sample read=25 ch=447 start_time=2024-06-18T10:22:36Z model_version_id=dna_r10.4.1_e8.2_5khz_400bps_sup@v4.2.0 barcode=barcode24
AGGTACCAGATGAGTAAAATTGCGTAAGCAAATATAAAGTATAAATTAGGTTTAATATGTAAAGGTGTATTTAAAGGATCAGCTGGAAAAAAATTTATTGCTATTCTAAAATGAAAATCAATAAAAAATGATAATATTAAGCAATAAAATATTACTATTAATATTAAAGAAATTAAATCTTTAAATATAAATCTTTTATTTAAAATAGATTTTATCTTTTCTTGAATTTAATCCTATTTGGTTAGATGAGCCTTTTTCATGAAGAATAGATAAATGAATTATTGATATAGCTAAAATTATTAAAGGTATTAAAAAATGTAAAGAAAAAAATCGATTTAATGTAGGATTATTAAACAGAAATCTCCCTCAAACTCAAAAAACAATTTTTTTCCCTAAAAATGGAATTGAAGATAAAATATTAGTAATAACTGTTGCTCCCCAAAAAGATATTTGTCTTCAAGGTAAAACATACCCAATAAAAGCGGATCCTATAATTA
+
&&&&'**)**-''''156655330110167799867789<66444332113666865554455666555555////.233333420000131//.+''(()69777789::;78779:96677884444776555666665666787898777666655556545567676669867655778<=:98877755667<;:0..998766667=<98889==;;99988987655566789877655654443457;=<54434444444444466778888886554344457778886665564433346656855332223554;;:<:5000026765545555644+(((+234566882221179989<;:989875567:;====>=89888:9866555554434457897666433223456644334)))+4976754455678776566666566777644444564443451++++,232332111
@7b99c05d-4d8b-4921-b044-02026c8df213 runid=297e2e96384f20ba73500fe6b13f1f98666ec3bb sampleid=no_sample read=17 ch=437 start_time=2024-06-18T10:22:37Z model_version_id=dna_r10.4.1_e8.2_5khz_400bps_sup@v4.2.0 barcode=barcode24
TGGTACAGATCGTAAAATTGCGTAAGCAAATATAAAGTATCATTCAGGTTTAATATGTAAAGGTGTATTTAAAGGATCAGCTGGAAAAAGATTCCTTGCTATTCTAAAATGAAAATCAATAAAAAATGATAATATTAAGCAATAAAATATTACTATTAATATTAAAGAAATTAAATCTTTAAATATAAATCTTTTATTAAAATAGATTTTATCTTTTTTTGAATTTAATCCTATTGGTTAGATGAGCCTTTTTCATGAAGAATAGATAAATGAATTATTGATATAGCTAAAATTATTAAAGGTATTAAAAAATGTAAAGAAAAAAATCGATTTAATGTAGGATTATCAACGGAAAATCTTCCTCAAACTCAAAAAACCAATTTTTTTCCCTAAAAATGGAATTGAAGATAAAATATTAGTAATAACTGTTGCTCCCCAAAAGAATATTGTTTTCAAGGTAAAACATACCAATAAAAGCGGATCCTATAATTA
+
31-.//:A?<999:;KUHJBBBIFEHJIEKGJMP{UQM{{KHK{HHJHFIJMKMIF{IEFGIKKHGJ{JJ{MIGM{EEGIHHE666;GF@)))(*2323BCEEHGHIHNGDKEDELCCBDBCECDEF@@@=???BDA@CC=<=<AHIGLGIB:::;;IIJHFHGJIHMHF{IDGDF+++++:=?FD??@BBCCDCFA@@>>BA??????{FFDB?91..54488<C==?,//.-.(*43//002589<@?A@;-,,,@@<99:=A@B766659889ECA>==>CC@BCABIIGHH=====DGKGD@1122DCD@A<<<<?DGGEFHS43334;9>@>>76533300/33337??GHMGGNHJEABACBC433247980+++-/9=CFCEB6ABBDEFGAAAABBEBAABACDDEBBBA@A@@@@??@@AGD?@////49=;7:2(()710)((((77797676877('%%%%&*)*+.3512;;::9:;::;
@97015c58-557b-4b3f-bf8f-928589b75361 runid=297e2e96384f20ba73500fe6b13f1f98666ec3bb sampleid=no_sample read=51 ch=414 start_time=2024-06-18T10:22:36Z model_version_id=dna_r10.4.1_e8.2_5khz_400bps_sup@v4.2.0 barcode=barcode24
AATTATAGGATCCGCTTTTATTGGGTATGTTTTACCTTGAAGACAAATCTGTTGGGGAGCAACAGTTATTACTAATATTTTATCTTCAATTCCATTTTTCAGGGAAAAAAATTGTTTTTTGAGTTTGAGGAAGATTTTCCGTTGATAATCCTACATTAAATCGATTTTTTCTTTACATTTTTAATACCTTTAATAATTTTAGCTATATCAATAATTCATTTATCTATTCTTCATGAAAAAGGCTCATCTAACCAAATAGGATTAAATTCAAGAAAAGATAAAATCTATTTTAATAAAAGATTTATATTTAAAGATTTAATTTCTTTAATATTAATAGTAATATTTTATTGCTTAATATTATCATTTTTTATTGATTTTCATTTTAGAATAGCAAAGGAAAATTTTTTTCCAGCTGATCCTTTAAATACACCTTTACATATTAAACCTGAATGATACTTTATATTTGCTTACGCAATTTTACGATCTGTACCAA
+
GIIOMFGGKJKFEAACD;767@CBFM{HM{JKPS{M<<<<=HPNEGFE2232213EFKL{KI{NS{LKGINI{{NTGEGEC>HK{KGFDEHDEL>?FFB))))*FKM{{{M{KN{TIIL{BAAABGACMHLLILHA;D@G>>DL{IL{GJ@?<<<>?HHMGDCDDDBAKKEAA?1@ED@@EDEKIIMHW{JHO{{{{K{{OJVFMOL{RLG{JMQKLFKM{L{KGHGH@@?10011EGHHJKHTDCF<<<<:1//3/?A@ACFIGECDBEA?ADNIGJLJ{IKVKQFFDHFGHJIKJI{KWKF8{HM{DGOQH{{{{JL{R{JKR{O{JK{FFDFFFJHGNGEQK{J{M{I{KMOGA@A@AEMIGKDHFHQD:H{GM{QEIGLNIGKLF>>==AJIO448JMHNLI{{IHCCD{R{IKM{HGFJFDDE;:,**+)*;><-----=ZCBEECCCCCCDEDHLFDDE<+****C@@@@AFA=966668>?AECHF
@f43777fa-1517-4f49-abd3-07d857702903 runid=297e2e96384f20ba73500fe6b13f1f98666ec3bb sampleid=no_sample read=24 ch=407 start_time=2024-06-18T10:22:37Z model_version_id=dna_r10.4.1_e8.2_5khz_400bps_sup@v4.2.0 barcode=barcode24
AATTATGGATCCACTTATTAGGTATGTTTTACCTTGAAGACAAATATCTTTTTGGGGAGCAACAGTTATTACCAATATTTTATCTTCAATTAATTAGGAAAAAAATTGTTTTTTGAGTTTGAGGAAGATTTTCCGTTGATAATCCTACATTAAATCGATTTTTTTCTTTACATTTTTTAATACCTTTAATAATTTTAGCTATATCAATAATTCATTTATCTATTCTTCATGAAAAAGGCTCATCTAACCAAATACGATTAAATTCAAGAAAAGATAAAATCTATTTTAATAAAAGATTTATATTTAAAGATTTAATTTCTTTAAATATAATAGTAATATTTTATTGCTTAATATTATCATTTTTTATTGATTTTTAAGTAGCAAAGGAAAATTTTTTCCCAGCTGATCCTTTAAATACACCTTTACATATTAAACCTGAATGATACTTTATATTTGCTTACGCAATTTTACGATCTGTACCAA
+
255600&&&'12---.,-.'&&&(*))).-'*)('&')?BJIDGEEHHFF9654788EHDBA@@CBC?BEBBBDFI{JMQ[HNIFH9****(((('()()8?FFGGFBBGEEJ{.-,,,-+-65556AACCB?E??CFNKNPJJHO{HHEJNJKI===<=CDGHO<;;7.3<>?B@AIEHJFFGDHHBGD::::;HA@AB<=;;;<;<<<@@@C=D644338787773+++3368GEABD=<<89:;?MEEHD9422239=A@<211114;@@AC999FJEC?:::9:7//;>>@AHHIPKHDDD?@=7877/+,FE>8886*))+,0///=>?@?AEFJIFDIKOH{IDECDNFDC////.2443--,-,)&&'&$$$''(++,3=ACIA@@@@HH=<.((8?A??@@GHE@>>==A>><::=:<BB?=?9:EAIHEJGFDMNKFGKFKKGJEIEEKJAA?@@ABGHI@?76533,,++,++
@3ab70124-50bb-45e7-94a9-ef7bf36eda06 runid=297e2e96384f20ba73500fe6b13f1f98666ec3bb sampleid=no_sample read=18 ch=375 start_time=2024-06-18T10:22:35Z model_version_id=dna_r10.4.1_e8.2_5khz_400bps_sup@v4.2.0 barcode=barcode24
AATTATAGGATCCGCTTTTATTGGGTATGTTTTACCTTGAAGACAAATATCTTTTTGGGGAGCAACAGTTATTACTAATATTTTATCTTCAATTCCATTTTTAGGAAAAAACGCTTCTTTTTGATTTGAAAGGTTTAATTTTAATCAACCCCGCCTGGTTTAATTCCTTTGCAATAATTTTAGCTATATCAATAATTCATTTATCTATTCTTCATGAAAAAGGCTCATCTAACCAAATAGGATTAAATTCAAGAAAAGATAAAATCTATTTTAATAAAAGATTTATATTTAAAGATTTAATTTCTTTAATATTAATAGTAAAATGTTATTGTAAATATTTATAATTTTTTATTGATTTGATTTTCAATAAAAAGGAAAATTTTTTTCCAGCTGATCCTTTAAATACACCTTTACATATTAAACCTGAATGATACTTTATATTTGCTTACGCAATTTTACGATATCTACCAA
+
HJIKIKTKHK{I{IKIV{{KBABBCNLKHEJ{IQ{IHJ88{JHHJFJE{L{{O?A??EJJLJKRL{JIJ{KKKJ{JI{Q{{HMHLIA{I:88666766787;976++-***(''&&&''(++*--,*'''&%'$####$##$$$$#$$#$%&%%%%$%$%%%*)'(((*)&&***.23235,78889?A@GGLFJJTFFGH{KP>>>>?JN{EEFFTKNKI{{{MHK{IIMHHKRJ{JHNGK{HNHJ{PHIJHIN{JMJLHFFBA>8767@AFFJKHXKLL{KVKPLQK{{{{{IHFKKJNN{FFGD3444HE>>?600*)(&%%&&%&*&$$$$'')))%&&&%&(+033=1/,,+*%&&&&.&&&%&(''(()13;DDHNN{{{LPM{H{I{W{OHIJGIGHH{JHOGDKHIHFPXHHKIHNKJKGKGGGGGHGGJ{LGJ{O{KMLLGIGFLI{[O{211.-)'''',,
@dfde9a46-bb2f-4468-983e-f13d6691cc02 runid=297e2e96384f20ba73500fe6b13f1f98666ec3bb sampleid=no_sample read=17 ch=350 start_time=2024-06-18T10:22:34Z model_version_id=dna_r10.4.1_e8.2_5khz_400bps_sup@v4.2.0 barcode=barcode24
AATTATAGGATCCGCTTTTATTGGGTATGTTTTACCTTGAAGACAAATATCTTTTTGGGGAGCAACAGTTATTACTAATATTTTATCTTCAATTCCATTTTTAGGGAAAAAAATTGTTTTTTGAGTTTGAGGAAGATTTTCCGTTGATAATCCTACATTAAATCGATTTTTTCTTTACATTTTTTAATACCTTTAATAATTTTAGCTATATCAATAATTCATTTACACACAATAAAAAAAAAAAACCAACAATTAAAAAGATGAAATCTATTTTAATAAAAGATTTATATTTAAAGATTTAATTTCTTTAATATTAATAGTAATATTTTATTGCTTAATATTATCATTTTTTATTGATTTTCATTTTAGAATAGCAAAGGAAAATTTTTTTCTAGTGTAATCCTTTAAATATAAGGCTTACAATATTAAACCTAAATGATACTTTTATATTTGCTTACGCAATTTTACGATCTGTACCAA
+
I{GJJ{{KKH{JIKNGGKIFEHRFJIGQLHIH<CK=DB33{F{HCDFD{K>>8,+++.DGGJGKJK{PIHJEIPPX{KNWG{IJP{{J{QGKJ{JJGDIL{IEEEH@LHJL{{WL{HIFLK{EFCBDB==HHHKJTNFFJKD>?@FGEI{SGMGFIEIHCCGD0///65JJH@?>;01A@@ADGHJUMHIHHKMEJRHGJG{MK]{HIFK{GNGHEGEIF{@C<-('&&&&%%%&'&$$$$###%$$$$##$#%&&()..((&&'&&&&&%&(('*4;AFJJHSJLKH=<<;:@AHIJFFAB{JKJJQ{NMTSLKHJGIKKFJQLNQK{HKKI{ULMIFKGJJ{JIHIIK{{{PH{{LJN{O{IHLB21115111BCDEJHDFGHJJIM{{IJ98753(''''+,)&&&%&&%$$%%%%&('&''(,'),(((&&%&%'&%%%'(63:;CEFGEGGFA@@@ACJJPJRCCBAADEFFFHG
@7f3c482e-a8ae-4674-8099-f16961476826 runid=297e2e96384f20ba73500fe6b13f1f98666ec3bb sampleid=no_sample read=26 ch=202 start_time=2024-06-18T10:22:37Z model_version_id=dna_r10.4.1_e8.2_5khz_400bps_sup@v4.2.0 barcode=barcode24
AATTATAGGATCCATAACTATTGGGTATGTTTTACCTTGAGGACAAATATCTTTTTGGGGAGCAACAGTTATTACTAATATTTTATCTTCAATTCCATTTTTAGGGGAAAAAAATTGTTTTTTCAGTTTGAGGAAGATTTTCCGTTGATAATCCTACATTAAATCGATTTTTTTCTTTACATTTTTAATACCTTTAATAATTTTAGCTATCAATAATTCATTTATCTATTCTTCATGAAAAAGGCTCATCTAACCAAATAGGATTAAATTCAAGAAAAGATAAAATCTATTTTAATAAAAGATTTATATTTAAAGATTTAATTTCTTTAATATTAACAGTAATATTTTATTGCTTAATATTATCATTTTTATTGATTTTCATTTTAGAATAGCAAAGGAAAATTTTTTTCCAGCTGATCCTTTAAATACACCCCTTACATATTAAACCTGAATGATACTTTATATTTGCTTACGCAATTTTACGATCTGTACCAA
+
///656+)(((''%%$$$$$$%2269::;;;<===><;,,888889:::;;;93422998:99888988999;;;<;:::99;=<<:::;:::98::;<>?A?;<;-2>>@B????==@:1---111177=>=<<<;:;;>=944545766334544888789,211127AFGF3,++'-7664;CB>;:889987?><<;=?;0///00(5558777879::9;65555889988877877665667:;:99977677111224422223335699899;:999:88889:;<:987788789:;986667:8655579998::<>@>77555667766656688:<;;;:9:6555577671110/,()*+57677;<;:;;?@55532333568:99:;<<==?>=<<54898777677.():8888842,(2..787667898998776677889::::9999::;996111129;;;5/.../7896665
@195fefd5-67ed-4513-9f25-b680d50b992a runid=297e2e96384f20ba73500fe6b13f1f98666ec3bb sampleid=no_sample read=87 ch=197 start_time=2024-06-18T10:22:36Z model_version_id=dna_r10.4.1_e8.2_5khz_400bps_sup@v4.2.0 barcode=barcode24
AATTATAGGATCCACTTTATTGGGTATCCCCCACACAACAAATATTTGAAAACAAACAATTCTACAGCCCCACACCAACCAATCAGGAAAAAAACTGTTTTTTGAGTTTGAGGAAGATTTTCCGTTGATAATCCTACATTAAATCGATTTTTTACTTTACATTTTTTAATACCTTTAATAATTTTAGCTATATCAATAAATGATTTATCTATTCTTCATGAAAAAGGCTCATCTAACCAAATAGGATTAAATTCAAGAAAAGATAAAATCTATTTTAATAAAAGATTTATATTTAAAGATTTAATTTCTTTAATATTAATAGTAATATTTTATTGCTTAATATTATCATTTTTTATTGATTTTCATTTTAGAATAGCAAGGGAAAATTTTTTTCCAGCTGATCCTTTAAATACACCTTTACATATTAAACCTGAATGATACTTTATATTTGCTTACGCAATTTTACGATCTGTACCAA
+
765644667::::,,-,.)**))),,,(%%%&'('&%%$$%%%%$%%$%&&'(((''()'&$$$$$%%%&'&&%%$$$$$%%%$$%'*17::9:++++,45<<98776402542226653333,,012887889:66554001.-(((()0/1+)((('(,.,*,-..3576668:9=965567=:;:9::65433411,+))''(+,----.6674355558798766322-.///888979777888899:((''(+/9:9888;;=88422223;877798999:<;:9999==787789;;;<55554/../65569877889<<?A?>>;:::9::99988:::<==B>=;<;;;<;<9<;<<=:988556669::;;>><=<=>?BB@=7788766667:>;?=;9988744845::98988966755655777689:9<:77777;976222227:;97))(''('(*,11
@1a5c76dc-13b5-4679-9d71-447c3479998e runid=297e2e96384f20ba73500fe6b13f1f98666ec3bb sampleid=no_sample read=23 ch=317 start_time=2024-06-18T10:22:36Z model_version_id=dna_r10.4.1_e8.2_5khz_400bps_sup@v4.2.0 barcode=barcode24
AATATATAGGATCCGCTTTTATTGGGTATGTTTTACCTTCTGAAGACAAATATCTTTTGGGGAGCAACAGTCATTACTAATATTTTATCTTCAATTAATTTTAGGGAAAAAAATTGTTTTTTGAGTTTGAGGAAGATTTTCCGTTGATAATCCTACATTAAATCGATTTTTTCTTTACATTTTTTAATACCTTTAATAATTTTAGCTATATCAATAATTCATTTATCTCTCATGAAAAAGGCTCATCTAACCAAATAGGATTAAATTCAAGAAAAGATAAAATCTATTTTAATAAAAGATTTATATTTAAAGATTTAATTTCTTTAATATTAATAGTAATATTTTATTGCTTAATATTATCATTTTTATTGATTTTCATTTTAGAATAGCAAAGGAAAATTTTTTTCCAGCTGATCCTTTAAATACACCTTTACATATTAAACCTGAATGATACTTTATATTTGCTTACGCAATTTTACGATCTGTACCAA
+
/..*))**/0;A;;;;DCA@<<?FIGEGFPIGN{I{HfC:99::HL{FNIIA@>><9/+?BCAGGHGE{QGKJI{UJMJMK{P{{IHLGFD544,-'''&..--1//;AL{FHHM@@@>AEI8677::89DEEGPKF<:H=A44>FGJF{HLMGLSI{LLO{EI??>=>BEEBCDD@QF{{LO{J{G{MJJEAACDGK{JH{IQ{{NSNIFHKIO{{LG@;==/..+)(((./?BEHH{{IOJH{K{IH{{HI{O{OJMJH{JI\I{>@@??@@IDFDDBEIFBFA?<=<;=@;85;7GDGOFIEDFDDOLK{OJKNF{K{KB>=88A{HHJMLKFEGELG{KL{LK{{JIFKH{MKKJKFAHEK{SLLTJSGHH{S]{OKMMJIIDIEEFGIFLIHUKKJHHL{KGF??AE??@>?EGA=>HEIIHECBCEBGGEHDGHFJJGFFGEDFEFFNHFA=?CFGHGFFEFA?@?@BHJZHG99989=BBEDEC
@b387b4b5-c252-4675-9b88-8f04f4ea9af8 runid=297e2e96384f20ba73500fe6b13f1f98666ec3bb sampleid=no_sample read=18 ch=300 start_time=2024-06-18T10:22:37Z model_version_id=dna_r10.4.1_e8.2_5khz_400bps_sup@v4.2.0 barcode=barcode24
AATTATGGATCCACTTATTGGGTATGTTTTACCTTGAAGACAAATATCTTTTTGGGGAGCAACGGTTACTACTAATATTTTATCTTCAATTCCATTTTTAGGGAAAAAAATTGTTTTTTGAGTTTGAGGAAGATTTTCCGTTGATAATCCTACATTAAATCGATTTTTTTCTTACATTTTTAATACCTTTAATAATTTTGGCTCTATCAATAATTCATTTATCTATTCTTCATGAAAAAGGCTCATCTAACCAAATAGGATTAGACATTAGAAAAAGATAAAATCTATTTTAATAAAAGATTTATATTTAAAGATTTAATTTCTTTAATATTAATAGTAATATTTTATTGCTTAATATTATCATTTTTTATTGATTTTCATTTTTGAATTAGCAAAGGAAAATTTTTTTTCCAGCTGATCCTTTAAATACACTTACATCAACCTTTCAATGATACTTTATATTTGCTTACGCAATTTTACGATCTGTACCAA
+
256855//023300022575558;A@=><757766..///DCCHFI{{PGNC=>IGEAEE<<;))*)*51111;<CL{JILLYLG@<<=FEEG:9@CCA,,,,,2;<=@EDE@DDEE{C999:<>9;{J{{JJIIN@DD77ACEQJEGFLLM{{{N{HS<6,,,,-;=DH621--8;;8<IKLJH{KNO{DAA432220((((((())=<ABAAAA=>>?@BAB:..-.89:>GFHK{NMMLHHHJLLQL{IGJUF0/////9100((('&'*,+,-.../45389999<<;?DCBCIHJEIJEGHFE{FKKFFDJDFFEYFL{{KFFDCBCB@@A@ABBBCDGNIPILE><;::>A11101AADGBC8777DEFDIHC<;9<:8/---1--.0//./122110.//2422227AAA@A@AAA@>FEDFG;:(&&'43((()('()'(-./9@</****BB?@>;999998999:CFCA?65545;;:;;;;
@2331e9d1-a2d8-4169-a559-72c3f729cc0a runid=297e2e96384f20ba73500fe6b13f1f98666ec3bb sampleid=no_sample read=16 ch=172 start_time=2024-06-18T10:22:35Z model_version_id=dna_r10.4.1_e8.2_5khz_400bps_sup@v4.2.0 barcode=barcode24
AATTATAGGATCCGCTTTTCTGGGTATGTTTTACCTTGAAGACAAATATGCCGAAAGCAACGGACACCAGCCCCAGCACAAGCCAACCAAAAAAATTGTTTTTTGAGTTTGAGGAAGATTTTCCGTTGATAATCCTGCATTTAAATCGATTTTTTTCTTACATTTTTTAATACCTTTAATAATTTTAGCTATCAATAATTGATTTATCTATTCTTCATGAAAAAGGCTCATCTAACCAGATGGTCAAACCAAAAAAAATAAAATCTTTTTAAATAAAAATTTTTATATTTAAAAGATTTAATTTCTTTAATATTAATAGTAATATTTTATTGCTTAATATTATCATTTTTTATTGATTTTCATTTTAGAATAGCAAAGGAAAATTTTTTTCCAGCTGATCCTTTAAATACACCTTTACATATTAAACCTGAATGATACTTTATATTTGCTTACGCAATTTTACGATCTGTACCAA
+
DGINDF5,+,,,,++++14****+=@CDEDFICC>B?56IIL{32223B1))''*)&''''&&$$$$###$%&)))'''%&%%%%%$$$%')111*((()--25,+++,-+,77:;AB@@@CB?::<@:6('''&%%$$''.&'@>ECEEDHK{{{?8@11=>=<>FIHHOL{OLN{IMIGD{@M@------*::;=AEC:::::GG99889FFFEEFTHG{HHN{{{{{NP{EGH=-'''''(&$$%$$$$%'****,)***++***+2++*&'((+-,,-.00?>?:5.88,).../89:CHGJHD??{IIPHGILHIJKMIGII{JGIJLN{J{QEGMK{{N{;FN{{G{G{HHGI{{{IHJ{LNMMHII{H{GJJHWKHMHKH{{ME?9:HH<<;;<MNHEISGKML{999B9ID{KLHIO{NL{CCC@AEFHEDFCCFNHIHHMIECGECBHIEMD@8...--1/,,,--
@7f76692c-2afa-4f1c-9f12-c5106fe7aeaa runid=297e2e96384f20ba73500fe6b13f1f98666ec3bb sampleid=no_sample read=20 ch=167 start_time=2024-06-18T10:22:36Z model_version_id=dna_r10.4.1_e8.2_5khz_400bps_sup@v4.2.0 barcode=barcode24
TGGTACAGATCGTAAAATTGCGTAAGCAAATATAAAGTATCATTCAGGTTTAATGTTTAAAGGTGTATTTAAAGGATCAGCTGGAAAAAAATTTTCCTTTGCTATTCTAAAATGAAAATCAATAAAAAATGATAATATTAAGCAATAAAATATTACTATTAATATTAAAGAAATTAAATCTTTAAATATAAATCTTTTATTAAAATAGATTTTATCTTTTTCTTGAATTTAATCCTATTTGGTTAGATGAGCCTTTCATGAAGAATAGATAAATGAATTATTGATATAGCTAAAATTATTAAAGGTATTAAAAAATGTAAAGAAAAAAATCGATTTAATGTAGGATTATCAACGGAAAATCTTCCTCAAACTCAAAAAACAATTTTTTTCCCTAAAAATGAGAAATAGAAGATAAAATATTAGTGATGACTATTTACCAAAAGATATTTGTCCTCAAGGTAAACATTTCAATAAAGCGGATCCTATAATTA
+
7855555640/./00234410----/4446654555556633444996442++++,/(&'')565444467775643/*('())).246;:654.47,,9/0<;99899::;<7777:;999999877776655456886200165599879889999999877771///::::=<::877889<<99754567789:88754457676777<3:999;?>87756788;987666889::9:98766545555+)'988777766666677:;:::99:9976654555688:<<==:9877664446799:;::867777===>?><;,,,,,323226666788876652////19977888::::;:::::988854445;>A@?=<:46669:90&&%*)&''''&)))*-.010-&&'&&+((((''')(*+,,89764445,**)))'&&((-'&'%+))&%%%(*20)/./...//.001143
@90acffa2-63b2-41af-ac08-5d2b0ee2ff5d runid=297e2e96384f20ba73500fe6b13f1f98666ec3bb sampleid=no_sample read=22 ch=165 start_time=2024-06-18T10:22:36Z model_version_id=dna_r10.4.1_e8.2_5khz_400bps_sup@v4.2.0 barcode=barcode24
AATTATAGGATCCGCTTTTCTGGGTATGTTTTACCTTGAAGACAAATATCTTTTTTTGGGGAGCAACAGTTATTACTAATATTTTATCTTCAATTCCATTTTTAGGGAAAAAAATTGTTTTTTGAGTTTAAAGAAATTTTCCGTTGATAATCCTACATTAAATCGATTTTTTTCTTTACATTTTTTAATACATTTAATAATTTTAGCTATATCAATAATTCATTTATTTATTCTTCATGAAAAAGGCTCATCTAACCAAATAGGATTAAATTCAAGAAAAGATAAAATATTATTTTAATAAAAGATTTATATTTAAAGATTTAATTTCTTTAAATATAAATCTTTTATTAAAATAGGATTTTTATCTTTTATTTGAATTTAATCCTATTCATTAGGAATAAAGGCTTAATTGAAAAATAAGATAAATGAATTATTGATATAGCTAAAATTATTAAAGGTCCTTAAAAAATGTAAAGAAAAAAATCGATTAGATGTAGGATTATCAAACAGAAAATCTTCCTCAAACTCAAAAAACAATTTTTTTCCCTAAAAATGGAATTGAAGATAAAATATTAGTAATAACTGTTGCTCCCCAAAGATATTTGTCTTCAAGGTCCAAACATACCCTGAACAATCCTATAATTA
+
777<89<<=BBA?889931-.(()-:AABBCCBIDCCAAFEDF3333490//,++.82234?>@>?@?@CDCCD>=7(((?ACBB;<:<5222=?>@??@>FGEEDA<@FIJFIFE@?@@AEE654442,./(*-.-39/----12367>CCDDGIEECDACB@<<<<<BBEPBB?5-.?=>:65C><//2/.-*'(/99:9<EGFGDCAAA<;;;:;430**+*,5****+77=;;=5656?B>>=>DDC<<;;;A@@B@C>??@CCEFIHFEDBBBCGGDE@;;96**)&&(00127=@ACEGDFECPB@@@3@@<;;:967>>DCFBCBECDJD???=8878626636;/-771+++7<<;>76551)(()&&&'(*+36333233/((()))'&%&&&%%%%%$&**'&&&&,,-+**+357578888CDCKGHGGECGEC666=FDBEC@B@=>20/.-.2:C@?==<::9964<<?CD=*)))%%%%%()(((**./)(('&&'''(5:9:0--,,0018985445BD@-,,,-DDCB;94),=>CFF>9=<<;23356:8:=A?BA5///344<>>?2.-(%%()**++)&-/.//02<<==A000/0/+****.0+)((&%%&&&&&%%%%'(*,?A
@8581bff0-dabf-4ec9-865c-9c776036cd01 runid=297e2e96384f20ba73500fe6b13f1f98666ec3bb sampleid=no_sample read=18 ch=163 start_time=2024-06-18T10:22:36Z model_version_id=dna_r10.4.1_e8.2_5khz_400bps_sup@v4.2.0 barcode=barcode24
AATTATAGATCGCTTTTATTGGGTATGTTTTACCTTAAAGACAAATATCTTTTTGGGGAGCAACAGTTATTACTAATATTTTATCTTGGATTGGTTCGGGAAAAAAATTGTTTTTTGAGTTTGAGGAAGATTTTCCGTTGATAATCCTACATTAAATCGATTTTTTCTTTACATTTTTTAATACCTTTAATAATTTTAGCTATATCAATAATTCATTTATCTATTCTTCATGAAAAAGGCTCATCTAACCAAATAGGATTAAATTCAAGAAAAGATGAATACTTCTTTTAATAAAAGATTTATATTTAAAGATTTAACTTCTTTAATATTAATAGTAATATTTTATTGCTTAATATTATCATTTTTTATTGATTTTCATTTTAGAAATTAAAAGAAAATTTTTGTCCAGCTGATCCTTTAAATACACCTTTACATATTAAACCTGAATGATACTTTATGTCTTACGCAATTTTACGATCTGTACCAA
+
HKM{KG73..+(()//3//0000FEGFGGB:55333,,-((('&&&*++,+-,,,2EILMGEFFEEGHOK{{{GJDFDFHNXLO?><((((((((((****;E{X{{M{EJHFGNM55555A>?IIHKH{IEJFLG==ACFGIGJA?;.+++,;=>>=?@@?A?HL5443-.>==>CGDDEFGGGGM{F{GDDDCEWGFJFFDBEA?@@?BD65555?@E@@==>CDI<;;::??>>?>>?877>ECCCENGJEDBABCBBCCCE@@;:9;>=8;9*))('&%%%'(*(./((8?B@DC?911EAAD@BHECEDFGKFEK666668CBBB??@<;:;=BBEENMILIDEEEEDDDDDEFLFA=B>@@@>>>>>FGHFFFAE=3//,*('&&&&)%%%+()()2,((&&((-,,,,,01103;>>@??=215.0<=><=<<>ABC<<<;:<<8898811)&$$$%')112:?AC@?76667>AA???>
@bdbce286-67c8-4ca6-98bb-7bf883e18879 runid=297e2e96384f20ba73500fe6b13f1f98666ec3bb sampleid=no_sample read=16 ch=159 start_time=2024-06-18T10:22:35Z model_version_id=dna_r10.4.1_e8.2_5khz_400bps_sup@v4.2.0 barcode=barcode24
AATTATAAATACAAAGCCACCAACATGTCCTTAAAAAAAACAAATACTTTTTTTGGGGAGCAACAGTTATTACTAATATTTTATCTTCAATTCCATTTTTAGGGAAAAAAATTGTTTTTTGAGTTTGAGGAAGATTTTGGTTTAAATAAATCCTAATTAAATCAATTTTTTCTTTTAATTTTTAATACCTTTTAATAATTTTAGCTATATCAATAATTCATTTATCTATTCTTCATGAAAAAGGCTCATCTAACCAAATAGGATTAAATTCAAGAAAAGATAAAATCTATTTTAATAAAAGATTTATATTTAAAGATTTAATTTCTTTAATATTAATAGTAATATTTTATTGCTTAATATTATCATTTTTATTGATTTTCATTTTAGAATAGCAAAGGAAAATTTTTTTCCAGCTGATCCTTTAAATACACCTTTACATATTAAACCTGAATGATACTTTATATTTGCTTACGCAATTTTACGATCTGTACCAA
+
*)(%$$$##$$&&&&&&&%%'&&%$$$####&'()*))(('(*/-/,,,+++.228756333334444556666654444597655565433346779:<9765599::876755567==87544668998887776:(%$$%$'&$$%%%&'''(()'(*)((())+126-+*)*&%&&(53'&%%'*+-/2/5754447997665544445553445699988665555678788778898744466777788889776667788889000/03;;;866567989999;<<96654554556766566799655568::9;:;<<;;987777775555689:;=<::8885444466678889:<<:8887777;;:999<=65554777789989:9;;;=>===;8888756667;<6665552221161176667779777777766666789::98899::984000018:;;5////188:9876
@705e94c3-1317-45cd-9b8a-d463ecf7a5de runid=297e2e96384f20ba73500fe6b13f1f98666ec3bb sampleid=no_sample read=20 ch=158 start_time=2024-06-18T10:22:36Z model_version_id=dna_r10.4.1_e8.2_5khz_400bps_sup@v4.2.0 barcode=barcode24
TGGTACAGATCGTAAAATTGCGTAAGCAGATATAAAGTATCATTCAGGTTTAGTATGTAAAGGTGTATTTAAAGGATCAGCTGGAAAAAAATTTTCCTTTGCTATTCTAAAATGAAAATCAATAAAAAATGATAATATTCTAAGCAATAAAATATTACTATTAATATTAAAGAAATTAAATCTTTAAATATAAAATATTTTATTAAAATAGATTTTATACTTTCTTGAATTTAATCCTATTTGGTTAGATGAGCCTTTTTCATGAAGAATAGATAAATGAATTATTGATATAGCTAAAATTATTAAAGGTATTAAAAAATGTAAAGAAAAAAATCGATTTAATGTAGGATTATAAACGGAAAATCTTCCTCAAACTCAAAAAACAATTTTTTTCCCTAAAAATGGAATTGAAGATAAGATATTAGTAATAACTGTTGCTCCCCAAAAAGATATTTGTCTTCAAGGTAAAACATACCCAATAAAAGCGGATCCTATAATTA
+
EDFFIKKKKDECB@?AAB?;:4333373.---.68<AENEEFIKECED??.,---GEEFWJIP{Q{{I{NI{{TM{K{{JHG9.,,,?C>>99:35:33:79JMHFHH{PKJ{EETI{H-,,,-9-,,,,,***+4477443002222?AEHGIIEECEECDSFIIG{KG?43333QF{G{GEEB9:;;99888<5322228KIKVGH{MCBABBABA*))).':@<=CHH{WKGI{H:::73443100000/-+*)(344>?@BACCGEB889CCCAEEFFF??IFKEFCFFDF<==GJ{IAB;;=?I{DDE;<JMK{FB?:::CDC@DK{{KHCCCBEJ{KIHDFEEHQHE88708>>=?{HGH<999:FJLJJB6666NMJFGGF{M{{{K{I:HGHHR{ICFDEEBEECDCA=888966/----0:9:965555;...-+:>@IEBCBBCEGEDDDDDDBBAADDCCDBBBC=666200/-29864222158::;<
@3d6c8565-6368-48f1-a673-5cf74746c2a7 runid=297e2e96384f20ba73500fe6b13f1f98666ec3bb sampleid=no_sample read=17 ch=279 start_time=2024-06-18T10:22:36Z model_version_id=dna_r10.4.1_e8.2_5khz_400bps_sup@v4.2.0 barcode=barcode24
AATTATCCAATCGCTTTTATTGGGTATGTTTTACCTTGAAGACAAATATCTTTTTGGGGAGCAACAGTTATTACTAATATTTTATCTTCAATTCCATTTTTAGGGAAAAAAATTGTTTTTTGAGTTTGAGGAAGATTTTCCGTTGATAATCCTACATTAAATCGATTTTTTTCTTTTACATTTTTTAATACCTTTAATAATTTTAGCTATATCAATAATTCATTTATCTATTCTTCATGAAAAAGGCTCATCTAACCAAATAGGATTAAATTCAAGAAAAGATAAAATCTATTTTAATAAAAGATTTATATTTAAAGATTTAATTTCTTTAATATTAATAGTAATATTTTATTGCTTAATATTATCATTTTTTATTGATTTCATTTTAGAATAGCAAAGGAAAATTTTTTTCCAGCTGATCCTTTAAATACACCTTTACATATTAAACCTGAATGATACTTTATATTTGCTTACGCAATTTTACGATCTGTACCAA
+
HCAB;;1*))),,,,00316EDDDKMGLKMK{UIIJPCBMIMHLLJPPQN{{H{IBCBBGG{LH{HLJ{HMKV{KLK{JJ{L{O{ITVI{TGGMLHHIJL{M{OJHG{IL{{HQJJMNIJ{?>>>?CGFK{H{{{JJIEFC;;<DGOG{GL{RL{LFRI{JIHFHLHEL{{{HDDE<4FHGJIIHKJJLIGGII{JINHJEGHLJFIGDBCBBFIREDDEDCEGIGHJ{G{HINECDDDCGGHHFIEFJNIWFGED>=;<;=?CDDHEBBBC>;;;;>@><::::@BCABBAA?@?@?DEEHEHEHLHIECDECKLHFGEIEHIJHHPWLHJGDCCDCBDCCDCCDERGJG,,,,,@8899GI;;DGJE{KGGFDFHAD<>7;;<>?@ABA@>???@FEJIJJCEFCDI{HG{BCEEJGGFIGK{{{GEGFEDA::>9:>A@@??@@???=<;;:::;<=>>=?>===>?>>=;99::<ABA@<333339;=>?>=
@f2d0c539-56cd-4e20-8969-b022f41c19e6 runid=297e2e96384f20ba73500fe6b13f1f98666ec3bb sampleid=no_sample read=26 ch=141 start_time=2024-06-18T10:22:36Z model_version_id=dna_r10.4.1_e8.2_5khz_400bps_sup@v4.2.0 barcode=barcode24
TGGTACAGATCGTAAAATTGCGTAAGCAAATATAAAGTATCATTCAGGTTTAATATGTAAAGGTGTATTTAAAGGATCAGCTAAAAGAATTTTCCTTTGCTATTCTAAAATGAAAATCAATAAAAAATGATAATATTAAGCAATAAATATTACTATTAATATTAAAGAAATTAAATCTTTAGATAAAATATTTTATTAAAATAGATTTTATCTTTTCTAAAATTAATCCTATTTGGTTAGATGAGCCTTTTCATGAAGAATAGATAAATGAATTATTGATATAGCTAAAATTATTAAAGGTATTAAAAAATGTAGAGAAAAAAATGGATTAAATATCAGGTATCAACATCTTCCTCAAACTCAAAAAACAATTTTTTTCCCTAAAAATGGAATTGAAGATAAAATATTAGTAATAACTGTTGCTCCCCAAAAAGATATTTGTCCTCAAGGTAAAACATACCCAAATAAAGCGGATCCTAATAC
+
GJGIEEDCA>>>>?BBEGGBC=<<;<>?>@@@AABBBACA@??@?@A>>?>>AA><<<<=>??@???BCCEEDA@<:71-,,****)1211677>>>B99BA>>>>?@BCC@@@@AB@>>===>?ACA?>===>>>>===<====>?>?:;9456555544333344445587676)))))+***,55021112655433544444553-/*****,1'''((7((32123457565543332233411::97544333333222213444544556433312223665666455444221112335677654433455889876&&&&'(*+)''&&&&&'(&&%%$#$$,./33455589997555433348:<;::8724456876444333331101134543322122124444333336678676553223356666445444434566753211,'(0*-+3(0----.12..'''
@312254e8-93dd-4263-8b20-0b25214a3701 runid=297e2e96384f20ba73500fe6b13f1f98666ec3bb sampleid=no_sample read=26 ch=273 start_time=2024-06-18T10:22:37Z model_version_id=dna_r10.4.1_e8.2_5khz_400bps_sup@v4.2.0 barcode=barcode24
AATTATAGGATCCGCTTTTATTGGGTATGTTTTACCTTGAAGACAAATATCTTTGGGGAGCAACAGTTATTACTAATATTTTATCTTCAATTCCATTTTTAGGGAAAAAAATTGTTTTTTGAGTTTGAGGAAGATTTTTCGTTGATAATCCTACATTAAATCGATTTTTTCTTACATTTTTTAATACCTTTAATAATTTTAGCTATATCAATAATTCATTTATCTATTCTTCATGAAAAAGGCTCATCTAACCAAATAGGATTAATTCAAGAAAAGATAAAATCTATTTTAATGATTTATATTTAAAGATTTAATTTCTTTAATATTAATAGTAATATTTTATTGCTTAATATTATCATTTTTTATTGATTTTCATTTTAGAATAGCAAAGGAAAATTTTTTTCCAGCTGATCCTTTAAATACACCTTTACATATTAAACCTGAATGATACTTTATATTTGCTTACGCAATTTTACGATCTGTACCAA
+
?????@?>?EFSNGHIKLHJJJEMDGKEKIJ{GBB@BC==F{F{JDFIL{B-**'=JGJG{EMHGEFGM{{FKGGDOKKG{{E{=<<<;@A@BGGDGIMH8888CFJFGEK{GJGIKGK{EEHCEJGIKJISISHMK{B/(((5;HIOFIJ{KGHGJHJ{{=<<<=DLJGFEC0/.--*)566;ICIEE<98OKHGFHMGIJHIHECDEEJIFGEPEEKG{I{NFKDFIIIFDEGDAGNF{JEDJ{I{H{{KFF{G{?=>=>C@5,,<<<=DFHFDEFGHGJFMEF{GF{FGC)('(1/<FBDD>HKGIGHFKF{HGCBAA@EDA>?BCDGFGDBEEGGKH[I{I?>=>=EIGHFFHFGGIEDDDDIDCDEF{JDL={<:BCBB86669:9DECIUKKGMN{NFIAAAJEKEDDNJHHDGICABBBEGHJ{CB@@AABCBBB@@?>=>>??@AAABA???@AAA><99::<BCFBA76555:=???>>
@c3051d3c-1bf9-41e0-8842-b9e1eeea1dd1 runid=297e2e96384f20ba73500fe6b13f1f98666ec3bb sampleid=no_sample read=20 ch=258 start_time=2024-06-18T10:22:37Z model_version_id=dna_r10.4.1_e8.2_5khz_400bps_sup@v4.2.0 barcode=barcode24
TGGTACAGATCGTAAAATTGCGTAAGCAAATATAAAGTATCATTCAGGTTTAATATGTAAAGGTGTATTTAAAGGATCAGCTGGAAAAAAATTTTCCTTTGCTATTCTCTAAAATGAAAATCAATAAAAAATGATAATATTAAGCAATAAAATATTACTATTAATATTAAAGAAATTAAATCTTTAAATATAAATCTTTTATTAAAATAGATTTTATCTTTTCTTGAATTTAATCCTATTTGGTTAGATGAGCCTTTTTCATGAAGAATAGATAAATGAATTATTGATATAGCTAAAATTATTAAAGGTATTAAAAAATGTAAAGAAAAAAATCGATTTAATGTAGGATTATCAACGGAAAATCTTCCTCAAACTCAAAAAACAATTTTTTTCCCTAAAAATGGAATTGAAGATAAATATTAGTAATAACTGTTGCTCCCCAAAAAGATATTTGTCTTCAAGGTAAAACATACCCAATAAAAGCGGATCCTATAATTA
+
I99CKPIHLI?9::{{{LLI{IILNH{IHJRLFJSIJSIMK{IJL{LI{K{MLLLK{{{{LJLOJJRGQIO{{NNJIHMGHJF{{KFIKEIDCE7:J;;=56KGKE88555?DFLMGFFMQQOFEHA@<<<?NIG@=<86:9<AIGHI{FGMHLH{GFCFFEJK{G{{IM{JK{H{{{{G{A?71001@FHBCEGLH[KLFMHJLNHMD@@?=<60978884/7834AGFHFH{<<<;AA:78=;;<=>EECACBABA>>BFHENK{J{HNG{?=9+GQGEMGKJJFJRKH{M{GDJONKQCCECGINHF{E)))){{{MEEHEBB05OGKL{ICCCCEL{MR{KI{GSIJO:I{J{ONGUL{K{<:1/00=GJGFOFLG{LH{{K{{S{{{N:6(HJLKK{IPGGJHLEQKFHEAF-?;:+++++,=>ABAA=74+***37<DDE{GGQLJNTGHF{KIGYH{IHJ{I>=<;;8.=EDJIGHVK{A????DP:99::
@93fa2554-2321-4948-ad04-3d1de8a6d219 runid=297e2e96384f20ba73500fe6b13f1f98666ec3bb sampleid=no_sample read=22 ch=218 start_time=2024-06-18T10:22:37Z model_version_id=dna_r10.4.1_e8.2_5khz_400bps_sup@v4.2.0 barcode=barcode24
ACTAATAGTAAAATTGCGTAAGCAAATATAAAGTATCATTCAGGTTTAATATGTAAAGGTGTATTTAAAGGATCAGCTGGAAAAAAATTTTCCTTTGCTATTCTAAAATGAAAATAAATAAATGATAATATTAAGCGATAAAATATTATATTAAATATAAAGAAATTAAATCTTTAAATATAAATCTTTTATTAAAATAGATTTTATCTTTTCTTGAATTTAATCCTATTTGGTTAGATGAGCCTTTTTTCATGAAGAATAGATAAATGAATTATTGATATAGCTAAAATTATTAAAGGTATTAGAAAAAATGTAAAGAAAATTGATTTAATGTAGGATTATCAACGGAAAATCTTCCTCAAACTCAAAAAACAATTTTTTTCCCTAAAAATGGAATTGAAGATAAATATTTAGTAATAACTGTTGTTCCCCAAAAAGATATTTGTCTTCAAGGTAAAACATACCCAATAAAGCGGATCCTATCATTA
+
%%&''((((((;ACC??>AABD{KI{{{{G{{RLLK{EKGBCABBF{LN{K{O{FR{L{{MKKIKIJL{{{{{{OMKGHGHJKN{{{MJ{GB:68<.<GNGMGF{FGF{F{{OFE''''(***8<<;=>>>>9:DB('''*;7-651/)&%&****21**+65<?:IHHIMI{JGG{{LMOJGFMJHK{{JHI{FHJJFGCB/+,)1AACCD:;;78??>{HKMHEGFFFCDDEFG{LHGFB@?>:/./>?DF=><:8:;;<=@><<<<@??@CEIDFJICECDCDFKHQ{MDEDIEDMI?B0,,,//58><52('''+/,5.*)(()1()445,,,,:==>77765;00?>>::43235:BDGDGIFOHHLNHFGGGK{{{MJC6CFF{{{GHGEECB@@:99878,><74--99FEDEBCEEEF.....73==;:@IFEDGOEF{FD;;>AFIJK{IFHHBBCCBFB>==93200133432)((((
@10c9b4ee-7ee8-4e07-a77a-9c49b98b4d30 runid=297e2e96384f20ba73500fe6b13f1f98666ec3bb sampleid=no_sample read=20 ch=216 start_time=2024-06-18T10:22:36Z model_version_id=dna_r10.4.1_e8.2_5khz_400bps_sup@v4.2.0 barcode=barcode24
TTGGTACAGATCAGTAAAAATGCATAAGCAAATATAAAGTATGATTAGGGTTGATTTTTAAAGGTGTATTTAAAGGATCAGCTGGAAAAAAATTTTCCTTTGCTATTCTAAAATGGAAATAAATAAATGATAATATTAAGCAATAAAATATTATTATTATTAATATTAAAGAAATTAAATCTTTAAATATAAATCTTTTATTAAAATAGATTTATCTTTTCTTGAATTTAATCCTATTAGGTTAGATGAGCCTTTTTCATGAAGAATAAGATAAATGAATAAATATAAACCTAAAGGTATTAAAAAATGTAAAGAAAAAAATCGATTTAATGTAGGATTATCAACGGAAAATCTTCCTCAAACTCAAAAAACAATTTTTTTCCCTAAAAATGGAATTGAAGATAGAATATTCAGTAATAACTGTTGCTCCCCAAAAAGATATTTGTCTTCAAGGTAAAACATACCCAATAAAAGCGGATCCTATAATA
+
:0(.1237=<</,(('(+***$$$$$$%('(((((%$$%*&&&&')(*+*')((('&&&&&,7>@?@@DDJ?CA><<;0////117>BEE@==69+60*+0*(&&%(%%%()13111=?=1000/..-/11-./,+++++++33...../..1++,,-.-.?:8883011>ABA>C>?>.655536:59511;9=>>>?DB@6555<>@@>?905A@CDLBDD33@AADABA===//.'(-,,4455..../??DFC66666>;;<;0*''(**+.,)(($#$$%$%%&%&'%%&,=>;<==>C@C@><;;;=>ECECFMGD433339???>====>ACAA0/.../568@A==5444,++++.83344EC=9:9>DDF@?660-*,-678,+***,+--121.,,,+++*)(())*,,.44467645344.*+,,@>@?>==>;===:+)(&&&,.58998767612556782:99:9:87774542
@95244ae9-f4d9-420e-9e11-eaf3b45749d3 runid=297e2e96384f20ba73500fe6b13f1f98666ec3bb sampleid=no_sample read=28 ch=107 start_time=2024-06-18T10:22:37Z model_version_id=dna_r10.4.1_e8.2_5khz_400bps_sup@v4.2.0 barcode=barcode24
AATTTATTAGGATTAGCTTTTATTGGGTATGTTTTACCTTGAGGACAAATATCTTTTTGGGGAGCAACAGCTATTACTAATATTTTGGATTCCATTTTTAGGGAAAAAAATTTTTTTGAGTTTGAGGAAGATTTTCCGTTGATAATCCTACATTAAATCGATTTTTTTCTTTACATTTTTTAATACCTTTAATAATTTTAGCTATATCAATAATTCATTTATCTATTCTTTATGAAAAAGGCTCATCTAACCAAATAGGATTAAATTCAAGAAAAGATAAAATCTATTTTAATAAAAGATTTATATTTAAAGATTTAATTTCTTTAATATTAATAGTAATATTTTATTGCTTAATATTATCATTTTTTATTGATTTTCATTTTAGAATAGCAAAGGAAAATTTTTTTCCAGCTGATCCTTTAAATACACCTTTACATATTAAACCTGAATGATACTTTATATTTGCTTACGCAATTTTACGATCTGTACCAA
+
+++)'&&&&&()+*&&&&'),))**+36555877538:<<>?ADDBEFGEH{>@BCBDCIEGGUHHFGGH2///0IKFJDEAA<35-*(((+-++.444.-,,*0/,-('&%%''*215566:56AA;:8655553;66:AJFJHPKPHK{QHOGL{SIHEFDLI{{KCBD;55EGLIJKLMO{HIHG{{O{KJOJHLKGUDEMDGHGJGFH{GKFA@@A@@631/0122@12CFAJR{IIGHFGKG{HLHFFFGF>A@@DBECA9::999:<EPGJGHGFJNIHNFHJ{KIHFLMGGGLHKEJFFEKEJIFEEHGIJFKFFHHRFIFFIJGEEGCCCBABEEGGJ{{JIEEDHFGEEDFDCD@ECDJGGKHIIF{MIGIJMKGHFCFECCECFEFFDEEFHEB<@=;9677<GDD@;7533DIEEDAA?77C77FGHEEEDDDCBA@???ABBCCCCABCAAABBDCA>::::;DHHD>77778=>>>?@?
@27ab2c75-9ebd-4b31-97bc-c94a9fab3c54 runid=297e2e96384f20ba73500fe6b13f1f98666ec3bb sampleid=no_sample read=16 ch=106 start_time=2024-06-18T10:22:35Z model_version_id=dna_r10.4.1_e8.2_5khz_400bps_sup@v4.2.0 barcode=barcode24
TGGTACAGATCGTAAAATTGCGTAAGCAAATATAAAGTATCATTCAGGTTTAATATGTAAAGGTGTATTTAAAGGATCAGCTGGAAAAAAATTTTCCTTTGCTATTGAGAATCTGAAATCAATAAAAAATGATAATATTAAGCAATAAAATATTACTATTAATATTAAAGAAATTAAATCTTTAAATATGATATTTTTAAATAAATTTTATATTTTTATTCAAATTTGATACAAAGGCTTATTAATAAAGACTTTAATGAAAATAAATGAATGAATTATTGATATAGCTAAAATTATTAAAGGTATTAAAAAATGTAAAGAAAAAAATCGATTTAATGTAGGATTATCAACGGAAAATCTTCCTCAAACTCAAAAAACAATTTTTTTCCCTAAAAATGGAATTGAAGTAATTGATAATTGACCACCAGAAAAATATTTGTCTTCAAGGTAAAACATACCCAATAAAAGCGGATCCTATAATTA
+
4338?DA@;900000HOHH98888=ADCE{{{K{{GMI{QGIJK{M{I{SKPJ{HONHEGGJ{{G{J{NOM{QFGFFCCDDFEMEIOJLEGB71,+,++6+,7333'&%%%&%***-1,87777<?;:DD@?@??I@A@>>?E@???<<=<=92.--02701EGHEABGKNCCED?BBB99996:8074'''&''%%%%%%%%&&&)+('++++,-1.//--0/*--'''$##$%%'%%$$####$$'(&&%%%(&*+*+323+000/./0359:::JIIFKK{J{{{JI{GL{OGOJJFJHK{H{HKGK{{{GGG??AAH=:BJ{{PFEKFIKHO{KNJ{GL\IIJF{{{J{JIK{{FL[HEBAACDDDC>>>>GQHNIIHNV{{{EG3+,ACJ{HHDIEDC454+('&$$$####$$$$$$$&(((%%%'&&%$%%%&--...<DGJNKHKJKFCJHE@A{{{LMIIGHFDGFJMHDECEC
@364d2ec0-df25-48c5-9806-e9def98a5515 runid=297e2e96384f20ba73500fe6b13f1f98666ec3bb sampleid=no_sample read=23 ch=78 start_time=2024-06-18T10:22:37Z model_version_id=dna_r10.4.1_e8.2_5khz_400bps_sup@v4.2.0 barcode=barcode24
TGGTACAGATCGTAAAATTGCGTAAGCAAATATAAAGTATCATTCAGGTTTAATATGTAAAGGTGTATTTAAGGGATCAGCTGGAAAAAAATTTTCCTTTGTAGTTAAAATGAAAATCAATAAAAAATGATAATATTAAGCAATAAAATATTACTATTAATATTAAAGAAATTAAATCTTTAATATTAATAGTAATATTTTATTGCTTAATATTATCATTTTTTATTGATTTTCATTTTAGAATAGCAAAGGAAAATTTTTTTCCAGCTGATCCCTTAAATACACCTTTACATATTAAACCTGAATGATACTTATATTTGCTTACGCAATTTTACGATCTGTACCAA
+
MI{POKL{LEDEDGHHHLPIKLGPHGGSHKH{{L{RK{O{O{LSJKKKFJ{LJ{DDCCETEN{{{{{{U{N{FKNKKHEFGHDGCFNL{{SIGJFF?<;82)(((((+.66AEEOIJG===;<5====>EHDMKLMLGDGE{{IHL{K{O{JG{FFGK{INMI{ITKGL{QMM{{{MN{N{O{NJTHH{GLIGFGFJ{{{{J{{K{JONIHIQ{@A{HFPGM{{KM{JH{FNG//////-BCFEEFGNKKFMIE{KP;;HJGGA@=;:;;;JAA42@22{FQHFFH97,((2254.))*@DA<<<<>:;>332229GFLDFDE?@??@DAH{F9766<;;??HE@:8
@dbb87bcb-4606-46db-be0a-b7cd75f115c9 runid=297e2e96384f20ba73500fe6b13f1f98666ec3bb sampleid=no_sample read=34 ch=432 start_time=2024-06-18T10:22:39Z model_version_id=dna_r10.4.1_e8.2_5khz_400bps_sup@v4.2.0 barcode=barcode24
TGGTACAGATATCGTAAAATTCCGTAAGCAAATATAAAGTATCATTCAGGTTTAATGTGTAAAGGTGTATTTAAAGGATCAGCTGGAAAAAAATTTTCCTTTGCTATTCTAAAATGAAAATCAATTCAAAATGATAATATTAAGCAATAAAATATTACTATTAATATTAAAGAAATTAAACGTTTAAATATAAATCTTTTATTAAAATAGATTTTATCTTTTCTTGAATTTAATCCTATTTGGTTAGATAGACCTTTCTTTTCATGAAGAATAGATAAATGAATTATTGATATAGCTAAAATTACTAAAGGTATTAAAAAATGTAAAGAAAAAAATCGACTTAATGTAGGATTATCTACGGAAAATCTTCCTCAAACTCAAAAAACAATTTTTTTCCCTAAAGAATGGAATTGAAGATAAAATATTAGTAATAACTTGTTACTACCCCAAAGAATATTGTCTTCAAGGTAAAACATACCCCAATAAAGCAGATCCTGTCATTA
+
778HGGOJND;63455688=?222227:;:;<ACFEQ{H{LHGIJHAAACAAEMGNKTGGJJHLHJLNKLP{M{IHKJI{NB@@???E{L{{{{IPFKKCEMKII{J{QFL{N{{]FKQHS@??@64((((3-----3334;<<DEFD@@AAAEDB@?ADDCN{LMHLGJJ<CCC>@656011112ADGOGCDC{FE;;;:;EIJQIEJJK{GGIFHEOFG<98677:EI{HIJ@?@?>=/..334566+***))+*''(+46:<=@DDCA@>>><42A9??>??@AEFIDUEGEHEGEPLPMF-,,,,NN{IMJB>>?{{JEBAAB9EA=A>GH{GABAACIL{KFGJGHFIKIUGBB;;;@C{GJK:8888CEFFIK@@@?FEDD{ELJSLGN77.((..,,-+)*+/00&&&&(+,.33-8:9977669/.--*'')(((,++,,+/0-23--23--/..,,,/0;A??::863225-,1//22.-,*('&&&&&%$$&*
@f3ee9ae9-ebd3-4857-921e-0f974296eebf runid=297e2e96384f20ba73500fe6b13f1f98666ec3bb sampleid=no_sample read=170 ch=294 start_time=2024-06-18T10:22:40Z model_version_id=dna_r10.4.1_e8.2_5khz_400bps_sup@v4.2.0 barcode=barcode24
TGGTACAGATAAAGTAAATTTTAAGCAAATATGAAGTATCATTCAGGTTTAATATGTAAAGGTGTATCTAAAGGATCAGCTGGAAAAAAATTTGTTTTGCTATTCTAAAATGAAAATCAGTAAAAAATGATAATATTAAGCAATAAAATATTACTATTAATATTAAAGAAATTAAATCTTTAAATATAAATCTTTTATTAAAATAGATTTTATCTTTTCTTTAAAATTAATCCTATTTGGTTAGATGAGCTTTTTTCATGAAGAATAGATAAATGAATTATTGATATAGCTAAAATTATTAAAGGTATTAAAAAAAATCCAGAAAAAATCGATTGATGTTACGGTATTATCAACGGAAAATCTTCCTCAAACTCAAAAAACAATTTTTTTCCCCTAAAAATGGAATTGAAGATAAATATTGGTAATAACTATTCTACCAAAAAGATATTGTCTTCAAGGTAAAACATACCCAATAAAAGCGGATCCTCTGACTTC
+
DBC{ACA>:7/*(((*,1+66*(((8;;;=>?<;<<@@A;.--,-...1CABHFFFEDCDFI{EJ?6443346:664,'''&&&'(.2,+++-'&&&''*8;::533,,---@CFGI=::::=?EHJG@BAOHGFCGDCDICCDBCL??DFFD96656<=<M{MGEIPM{IGIMHL{M{I{JJ{ML{GT{EBCBABOHOEEHHHIHGGFJKDE<:759+++*&&''(0(*9666557911111455334433356><;=EFFEJLPFIJ{FBF;CMMGHJLHJKHJ{H{LKWNYK{QHL<556HIHIE<2/.-.-.13*&%%%*,2<DC2111255:::6/-*((('''()////BCBGKOHKDAAA88764443399JFHIKKJGJK{{DACH7FFH{LNG{HILHFKLIJJ>?2(975---+*-+,-1((('(''(&&45<>==;9/*)&&&125<BCEHLMIKFHLM{HM{AD;449:7101572100120,
@e8322847-66ff-4f92-89fd-934cf0252f54 runid=297e2e96384f20ba73500fe6b13f1f98666ec3bb sampleid=no_sample read=32 ch=425 start_time=2024-06-18T10:22:39Z model_version_id=dna_r10.4.1_e8.2_5khz_400bps_sup@v4.2.0 barcode=barcode24
TGGTACACAGGTAAAATTGCGTAAGCAAATATAAAGTATCATTCAGGTTTAATATGTAAAGGTGTATTTAAAGGATCAGCTGGAAAAAAATTTTCCTTTGCTATTCTAAAATGAAAATCAATAAAAAATGATAATATTAAGCAATAAAATATTACTATTAATATTAAAGAAATTAAATCTTTAATGATCTATAAAATAGATTTTATCTTTTCTAAAATTAATCCTATTTGGTTAGATGAGCCTTTTTCATGAAGAATAGATAAATGAATTATTGATATAGCTAAAATTATAAAGGTATTAAAAAATGTAAAGAAAAAAATCGATTTAATGTAGGATTATCAACGGAAAATCTTCCTCAAACTCAAAAAACAATTTTTTTCCCTAAAGATGGAATTGAAGATAAAATATTAGTAATAACTGTTGCTCCCAAAAAGATATTTGTCTTCAAGGTAAAACATACCCAATAAAAGCGGATCCTATAATTA
+
3435534/')(('(.)((&&&*,4;??BDDCGFHHECGI;;;;9<<<<DHKK{JIIPI{IJLHIKKHTGJ{ZUGKLJNDGFCGEGJFJEA88888B@AB<<IHF{{HIGGIIECEDKM>?>>?FGGIG{CBBCCRHKHFJGH==>=?G>6EEFCBEDABCBCREI@<@>C9999554/...-,**()*))***--2/*****)3)3134569:(((((/))DCBBCDJA>=@?>>>>;;;763('(((?DBDB?BDF<778:9-))2222DFEFKHFDIFFF>99:GDB@;;;CFFFEIEFHGIFCA>777>GFFIHGGG>65556@BG@<53/)))))*+156<@?BFF@D)(((*>?EFEEFDEFGKECCACGHEEKD@?.DC@)))))8:;<==?10000BEA?</,++-67>=<===???>==9-9>>EBA@BA@><<>?@,,+,,-66768544343+3559<===66666;<==<:999
@8c1fecad-a6c3-4858-8099-d0cb40255172 runid=297e2e96384f20ba73500fe6b13f1f98666ec3bb sampleid=no_sample read=23 ch=299 start_time=2024-06-18T10:22:37Z model_version_id=dna_r10.4.1_e8.2_5khz_400bps_sup@v4.2.0 barcode=barcode24
AATTATAGGATCCGCTTTTATTGGGTATGTTTTCCCCTTGAAGACAAATATCTTTTTGGGGAGCAACAGTTATTACTAATATTTTATCTTCAATTCCATTTTTAGGGAAAAAAATTGTTTTTTGAGTTTGAGGAAGATTTTCCGTTGATAATCCTACATTAAATCGATTTTTTTCTTTACATTTTTTAATACCTTTAATAATTCTAGCTATATCAATAATTCATTTTTCTATTCTTCATGAAAAAGGCTCATCTAACCAAATAGGATTAAATTCAAGAAAAGATAAAATCTATTTTAATAAAAGATTTATATTTAAAGATTTAATTTCTTTAATATTAATAGTAATATTTTATTGCTTAATATTATCATTTTTTATTGATTTTCATTTCAAATCAGCAAAGGAAAATTTTTAGCTGAATCCTTTAAATGCACTACATATTAAACCTGAATGATACTTTATATTTGCTTACGCAATTTTACGATCTGTACCAA
+
667GGJHWLJYGFBAAB@?::810022((('////0-)0,,7FJGBCBFDKEGA2,+,32-+,)))*59=HKOQM{HHMKJHS{REG=EI89@DDLIHFZQ]NGHK<8:;;>{N{KMKPPQS{II?A@.((779;E{JIIAA{BBCJH{J{{GHFILITJHHK{HFGHIIM{{JGC<2**>B@CDEKKIF@@@@?A:<EGGKGKGJNIKPLH{HL{IJHFMJG{HL{OEA=<=ELJLFGJIET{M{{H{MILKFIIGN{JKHN{JLL{IGKLIHYFHGHLFDKUHG{LMDEFBCBB=GDFHJIIJJJ{VSIFGGH{{JM{{KNT{KGFIIIDCEDDEDBCECBBBCBGOL{{HFFEFEFHFGMIFEFCA890000996678>{?=<79+320,'&&&%&('&%%&)((((*('&'**/--/0,*((()'%%%&*+,0***,-2+21229<<@@@AEDEAAA??@BEDDA?;<<<>EFH>:))))+55599AA
@000c9fe2-62a1-4a37-bd80-51ef8efa6ba9 runid=297e2e96384f20ba73500fe6b13f1f98666ec3bb sampleid=no_sample read=32 ch=189 start_time=2024-06-18T10:22:41Z model_version_id=dna_r10.4.1_e8.2_5khz_400bps_sup@v4.2.0 barcode=barcode24
TGGTACAGATCGTAAAATTGCGTAAGCAAATATAAAGTATCATCCAGGTTTAATATGTAAAGGTGTATTTAAAGGATCAGCTGGAAAAAAATTTTCCTTTGCTATTCTAAAATGAAAATCAATAAAAAATGATAATATTAAGCAATAAAATATTACTATTAATATTAAAGAAATTAAATCTTTAAATATAAATCTTTTATTAAAATAGATTTTATCTTTCTTTGAATTTAATCCTATTTGGTTAGATGAGCCTTTTTCATGAAGAATAGATAAATGAATTATTGATATAGCTAAAATTATTAAAGGTATTAAAAAATGTAAAGAAAAAAATGGATTTAATGTAGGATTATCAACGGAAAATCTTCCTCAAACTCAAAAAACAATTTTTTTCCCTAAAAATGGAATTGAAGATAAAATATTAGTAATAACTGTTGCTCCCCAAAAAGATATTTGTCTTCAAGGTAAAACATACCCAATAAAAGCGGATCCTATAATTA
+
444366665430011144431////0455777666666555445567666568655544444444345579:;8/.--,,,-2889<>?:988:2-:44.*,975556699:;7777:989977777987553334444554667677788766555656777666656555679888766778::75554556689::88757665433320-3.---+791+,66697776656678899:7655544533379=<75544555555545562000007797666555456678888766665544446689::8655556:4446=?<*****3+1444555667886432001139:54////367777;:9978754456;=?>><;9/5779:98776565565555578976553233246667798774442+776865555688666566766566778544556586655552.---.344333224
@27c53890-219c-4fd7-abfe-899abe44ae53 runid=297e2e96384f20ba73500fe6b13f1f98666ec3bb sampleid=no_sample read=54 ch=414 start_time=2024-06-18T10:22:38Z model_version_id=dna_r10.4.1_e8.2_5khz_400bps_sup@v4.2.0 barcode=barcode24
TGGTACAGATCGTAAATTTGGCTAACAAATATAAAGTATCATTCAGGTTTAATGTGTCAAAGGTGTATTTAAAGGATCAGCTGGAAAAAGATTCCTTGCTATTCTAAAATGAAAATCAATAAAAAATGATAATATTAAGCAATAAAATATTACTATTAATATTAAAGAAATTAAATCTTTAAATATAAAATACTTATAAATCAATTTTATGTTTCTTCAAATTAATCCTCTTTGGTTGCAATGAGCCCTTTTTCATGAAATCAATGAAATGAATTATTGATATAGCTAAAATTATTAAAGGTATTAAAAAATGTAAAGAAAAAAATCGATTTAATGTAGGATTATCAACGGAAAATCTTCCTAGAAACTCAAAAAACAATTTTTTTCCCTAAAAATGGAATTGAAGATAAAATATTAGTGATAACTGTTGCTCCCCAAAAAGGTATTTGTCTTCAAGGTAAAACATACCCAATAAAAGCGGATCCTATAATTA
+
JDEEHFN{C>111/.0)0/&&&%&&&++,.))''(033444673433244112'''''++++8GCICBCHBBQ<B;;88767+++++,-0)(('((()-8DBD?????ID7878=<,,,,,28;ABB@DEACCCEH=<==++++173,534.'''''99>JHEDCQK{JM{L{H{GGPI_JKH{LG53-))+)))),%%&''(()./2(2***,(((%$%%%))*''44100-*'%%$$$$$%%&''''++)((-///-,+.***''(((,0001...))*)+((**(()*+,++,,,9HN{EEH@ACDGIB@31111=:=>@KIL;32223:8659333---**(((((=<?C{MNE=989///-104877<<PEEA@@CIII{{JCA34?@BM{JFIHHKPFHJ{GHHLLDI11,,-->>DDEDED744444;/,333METNNFILFGGIGKGLHOEGHHMI{E@FF5-DHHJIEBGOG@>5443322222
@0210bcf1-8b75-4275-af4a-382d0577c1ac runid=297e2e96384f20ba73500fe6b13f1f98666ec3bb sampleid=no_sample read=29 ch=375 start_time=2024-06-18T10:22:41Z model_version_id=dna_r10.4.1_e8.2_5khz_400bps_sup@v4.2.0 barcode=barcode24
TGGTACAGATCGTAAAATTGCGTAAGCAAATATAAAGTATCATTCAGGTTTAATATGTAAAGGTGTATTTAAAGGATCAGCTAAAAAAATTTCCTTGCTATTCTAAAATGAAAATCAATAAAAAATGATAATATTAAGCAATAAAATATTACTATTAATATTAAAGAAATTAAATCTTTAAATATAAATCTTTTATTAAAATAAGTTTATCTTTTCTTGAATTTAATCCTATTTGGTTAGATGAGCCTTTTTCATGAAGAATAGATAAATGAATTATTGATATAGCTAAAATTATTAAAGGTATTAAAAAATGTAAAGAAAAAAATCGGTTTAATGTAGGATTATCAACGGAAAATCTTCCTCAAACTCAAAAAACAATTTTTTCCCTAAAAATGGAATTGAAGATAAAATATTAGTAATAACTGTTGCTCCCCAAAAAGATATTTGTCTTCAAGGTAAAACATACCCAATAAAAGCGGATCCTATAATTA
+
8?AIHO{EH{OHHKI{IP{{H{HH{{NMHLMFHIKLHGJFLIIOQGJFH{KQGKJ{M{M{H{{M{O{{J{H{IWJC81++++(&&'64+****.,,))DIGSLH{{{MHMFGN{{GHOSILGLK{{TK{INHJILIMX{NIJIO{IKNGHIKGEJF{G{NJEB<;42221FEHEJ{LUGIILHFEDEGGM{PI{HOGDME6:))&&***;7777?5?944499C99{{{{G{JKLGH{J{RIIKIFEIA7777QGG{GJOGOJGLKEFUHGIGHRJ{P{NPLL{\GDF6666;67GCDFHJGGEGGFKIKLKMCCECDGD=>C{{L7777764A43=555?>@?AH{PHFFIMFK{LHECBJEH{KGJHHOGFFGHCBABD{KIEEE8DFEM{EHDEFEMIQNFFIFCIJM=95223:=ABBBBCCCDEGEEDA@ICCEEEDGJcKJHQK{FDGEECHEIHHGLGFEC@BBAABB7BAA@?@BCDDD@@?@
@79f2f540-4d55-4902-a7f3-7a153d2aa24f runid=297e2e96384f20ba73500fe6b13f1f98666ec3bb sampleid=no_sample read=32 ch=172 start_time=2024-06-18T10:22:40Z model_version_id=dna_r10.4.1_e8.2_5khz_400bps_sup@v4.2.0 barcode=barcode24
TGGTACAGATCGTAAAATTGCGTAAGCAAATATAAAGTATCATTCAGGTTTAATATGTAAAGGTGTATTTAAAGGATCAGCTGGAAAAAATTTTCCTTTGCTATTCTAAATGAAAATCAATAAAAAATGATAGATTTAAGCAATAAAATATTACTATTAATATTAAAGAAATTAAATCTTTAAATATAAATCTTTTATTAAAATAGATTTTATCTTTTCTTGAATTTAATCCTATTTGGTTAGATGAGCCTTTTTCATGAAGAATAGATAAATGAATTATTGATATAGCTAAAATTATTAAAGGTATTAAAAAATGTAAAGAAAAAAATCGATTTAATGTAGGATTATCAACGGAGAATCTTCCTCAAACTCAAAAAACAATTTTTTTCCCTAAAAATGGAATTGAAGATAAAATATTAGTAATAACTGTTGCTCCCCAAAAAGATATTTGTCTTCAAGGTAAAACATACCAAATAAAAGCAGATCCTGTCATTTA
+
C??@FFCDA;20023576721/..02<<>?????ABCAB@@>>>>?AA@A@@AB><;;;;=?AABBBDBBABCABAA@@BAB-+**+->?;;<<<A<>D/IDDABACCBBA?>??AD11112463111-++(%%%%&&&-69:;<>@42>76447;=>:9:9:;+++=???@EC??>==>??DDA@=7883344346;>?@AA=><<<=?FDA@?=<GA@@;;=@ACBCA??>??AABBFF=<<<<<BA>>69>;;?==<<<<<=======>>==>==>>>??>>;:99:<>?@@?=>=>==;:99:;==>=>=;:999:;??<CCFFB922223>>=<:9999;;<==<<6222238889:;;=<:9:::=<;;9:877789<>ABBBB@:<<<=><;777669997666664+9:2../666576798987855564444<::99876454221-//766667865523))5*+.//2322100150000044.
@4bf36ba3-750b-40e6-bc08-89610a200ec1 runid=297e2e96384f20ba73500fe6b13f1f98666ec3bb sampleid=no_sample read=28 ch=165 start_time=2024-06-18T10:22:40Z model_version_id=dna_r10.4.1_e8.2_5khz_400bps_sup@v4.2.0 barcode=barcode24
TGGTACAGATCGTAAAATTGCGTAAGCAAATATAAAGTTGTCATTCAGGTTTAATATGTAAAGGTGTATTTAAAGGATCAGCTGGAAAAAAATTTGCTTGCTATTCTTAAAATGAAAATCAATAAAAAATGATAATATTAAGCAATAAAATATTACTATTAATATTAAAGAAATTAAATCTTTAAATATAAATCTTTTATTAAAATAGATTTATCTTTTCTTGAATTTAATCCTATTTGGTTGGATGAGCCTTTTTCATGAAGAATAGATAAATGAATTATTGATATAGCTAAGATTATTAAAGGTATAGAGAAATGTAAAGAGAAAAAAATGGATTAGATGTAGGATTATCAACGGAAAATCTTCCTAAGAAACTCAAAAAACAATTTTTTTCCCTAAAAATGGAATTGAAGATAAAAATATTAGTAATAACTGTTGCTCCCCAAAAAGATATTTGTCTTCAAGGTAAAACATACCAATAAAAGCAGATCCTCTCATTC
+
44555554331..../4442/,+++-21/00)((((**+))'''**+++*.23553432233333322334+++++2)(((++*+++,11,+++-((%%%)5544--,**+56111055456655444444454343334476555556666665433223111012233332253233345658964332223346885432444311223157778<99976555653221244564211)'&&&-001246:>=443222121112233665555577865543333455332112222423211(''&')3+--+*+),((),1389800000.++*+,)))+,,+,010-)****--+**(((&''(44331/./.2212400667788::55655542133244443332245874211000112344544445(((.*46675444456766664554333446765333224433345(((((0024'''''
@87935361-ee81-4731-bc94-f4827e72d561 runid=297e2e96384f20ba73500fe6b13f1f98666ec3bb sampleid=no_sample read=31 ch=368 start_time=2024-06-18T10:22:41Z model_version_id=dna_r10.4.1_e8.2_5khz_400bps_sup@v4.2.0 barcode=barcode24
TGGTACAGATCGTAAAATTGCGTAAGCAAATATAAAGTATCATTCAGGTTTAATATGTAAAGGTGTATTTAAAGGATCAGCTGGAAAAAAATTTTCCTTTGCTATTCTAAAATGAAAATCAATAAAAAATGATAATATTAAGCAGTAAAATATTACTATTAATATTATCATTTTTATTGATTTTCATTTTAGAATAGCAAAGGAAAATTTTTTTCCAGCTGATCCTTTAAATACACCTTTACATATTAAACCTGAATGATACTTTATATTTGCTTACGCAATTTTACAATCTGTACCAAAAGGCC
+
300CGGJMFISFG{K{{{{{{{WG{FPIGFJG{DJLGF>;3)))'''''(:333369<==>EQNOKLUPN{TMI{P{KI{SOGHGDCEDDB<<:.*****'(9;;<?@BEG{JP{KHK{RLIIL{{{{HG7777:DEHMJFI{ML{M{{IGLHE@?EIOJKGIK{JIFH{G7;{{ECBBCFC{H;<<<<?/..-,,-//./(5<>BBBFEFEDBCB==DG?>>3211235?EJHI;4-***>A?AAAFDEFPHKXKEJ{HFFB@@:ENHGHHEF{??EGACAB@28800.**++**,-..*,-+(
@a0099a62-c327-4383-a5e0-f6cc15bad43f runid=297e2e96384f20ba73500fe6b13f1f98666ec3bb sampleid=no_sample read=22 ch=363 start_time=2024-06-18T10:22:39Z model_version_id=dna_r10.4.1_e8.2_5khz_400bps_sup@v4.2.0 barcode=barcode24
AATTGGGTCCCACTTATTGGGTATGTTTTACCTTTGAAGACAAATATCTTTTTGGGGAGCAACAGTTATTACTAATATTTTATCTTCAATTCCATTTTTAGGGAAAAAAATTGTTTTTTCGTTGAGGAAGATTTTCCGTTGATAATCCTCATTAAATCGATTTTTTTCTTTACATTTTTTAATACCTTTAATAATTTTAGCTATATCAATAATTCATTTATCTATTCTTCATGAAAAAGGCTCATCTAACCAAATAGGATTAAATTCAAGAAAAGATAAAATCTATTTTAATAAAAGATTTATATTTAAAGATTTAATTTCTTTAATATTAATAGTAATATTTTATTGCTTAATATTATCATTTTTTATTGATTTTCATTTTAGAATAGCAAAGGAAAATTTTTTTCCAGCTGATCCTTTAAATACACCTTTACATATTAAACCTGAATGATACTTTATATTTGCTTACGCAATTTTACGATCTGTACCAA
+
>@?=('&&&&&$%'))+,,,;?==>ECEDDG@EC7,-IHIIJPQPIIFCV>=:9>?>GH{IN{RMHOH{{THJL{HK{OVKI{{LK{;;::;@=<>EDJLIHHHGJM{{{O{H???>HD0///08AABCEDAAA<5A<;<EKPKIH>;6('''(:;DHM{KFHFK{{?64302FOGII{QFEHHJRFM{MLOS{JHL{I{MNKPGIU{INH{JL{JMGNOO<<;<3BAGCACNN{IL{NHJGPK{AA@@@GK{PKIHGHTKGIK{I;;;;;>?<;>JGL{F{{KFGLL{{FHFFJAAAAA{IIHHJII{KJL{NJM{ILLM{H{{{I{{[DGD:::::{IGIJ{PNILJJ{JIKJILPKI{FK{L{H{KGG{E@H:((((()6>>===@A??ABB{FKHKIONM{KGECDFGHJJTJJS{J{{FNNJ{???><<;=>=>BBFNKMDFFFCEJC21112ACBCDDCBBABDCDDGG{NGH>=<3210000++
@1f6561a2-0046-4c44-ba66-723ad51614a9 runid=297e2e96384f20ba73500fe6b13f1f98666ec3bb sampleid=no_sample read=26 ch=359 start_time=2024-06-18T10:22:40Z model_version_id=dna_r10.4.1_e8.2_5khz_400bps_sup@v4.2.0 barcode=barcode24
AATTATAGGATCCGCTTTTATTGGGTATGTTTTACCTTGAAGACAAATATCTTTTTGGGGAGCAACAGTTATTACTAATATTTTATCTTCAATTCCATTTTTAGGGGAAAAAAATTGTTTTTTGAGTTTGAGGAAGATTTTCCGTTGATAATCCTACATTAAATCGATTTTTTTCTTTACATTTTTTAATACCTTTAATAATTTTAGCTATATCAATAATTCATCTATCTATTCTTCATGAAAAAGGCTCATCTAACCAAATAGGATTAAATTCAAGAAAAGATAAAATCTATTTAATAAAAGATTTATATTTAAAGATTTAATTTCTTTAATATTAATAGTAATATTTTATTGCTTAATATTATCATTTTTTATTGATTTTCATTTTAGAATAGCAAAGGAAAATTTTTTTCCAGCTGATCCTTTAAATACACCTTTACATATTAAACCTGAATGATACTTTATATTTGCTTACGCAATTTTACGATCTGTACCAA
+
K{{LH{A>>?EEQ??=?2...3689;G{L{O{{{{{{E;;GPJ{KL{MXNLHFUNEE{N{N{J{FL{{{KK{{Q{KPJMMJMN{{KKRKK{{{MLJREJ{{R::99/,@DI{{{{K{{{N{{L;:9::=89LHGONKLT{NG=,,6CFGHNLMMMFGU{HJ{TMKFGMEH{{{O=;<402EEGDKOKZ{{{{KNKLIJOKK{I{{{SILJMOEE{Q{{OLNK{GB@?@E{{H{TS{{{N{IM{{{{{{KJNK{JKLH{22222E{FHII{^{IK@<;<?{{IMGBH>C?@?5244(4<=?FLLNS{KHLHIHEALNHOHIECDGL{G{OLH{{HM{M{J<<<<<==>>>=?77778FEIIHHFEDFFI?C:8:9(((((4{JBCE@DC66667;;;ACED{HJ{LLM{{{{{OKCBG{{{KLJI{DBDMG76669>>L=>LNHIFFG{K{HK{JHEFGGCAAB?LKNM{G{M{JHFGGKFJI;:+++++ADCD{INF
@be2571f3-fb73-43e7-a1e1-a96d4d82862e runid=297e2e96384f20ba73500fe6b13f1f98666ec3bb sampleid=no_sample read=30 ch=350 start_time=2024-06-18T10:22:41Z model_version_id=dna_r10.4.1_e8.2_5khz_400bps_sup@v4.2.0 barcode=barcode24
AATTATAGGATCCGCTTTTATTGGGTATGTTTTACCTTGAAGACAAATATCTTTTTGGGGAGCAACAGTTATTACTAATATTTTATCTTCAATTCCATTTTTAGGGAAAAAAATTGTTTTTTGAGTTAGGAAGATTTTTCGTTGATAATCCTACATTAAATCGATTTTTTTCTTTACATTTTTTAATACCTTTAATAATTTTAGCTATATCAATAATTCATTTATCTATTCTTCATGAAAAAGGCTCATCTAACCAAATAGGATTAAATTCAAGAAAAGATAAAATCTATTTTAATAAAAGATTTATATTTAAAGATTTAATTTCTTTAATATTAATAGTAATATTTTATTGCTTAATATTATCATTTTTTATTGATTTTCATTTTAGAATAGCAAAGGAAAATTTTTTTCCAGCTGATCCTTTAAATACACCTTTACATATTAAACCTGAATGATACTTTATATTTGCTTACGCAATTTTACGATCTGTACCAA
+
698:AAABAGE?C=<===:78779=@AHGLF{<?@A@JCDIQ{JH{ILMIFCF;877ALGN{{IPMIHSJGDECDHNI{MKIKKJLQKKHJCJLKIIKIGKH7666>G{JN{{{QG{MGKVE42---+.335=74323<<///GIKKLK{{O{GQ{IU{J{GFL{GJLP{{@;?>5>EBABJH{MMRLQGKK{ZJNJJHL{LNOG{JHIGJL{NLK{JKIL{I{UNPO{JKG{KHHHGI{GHLGEH>>>>>FEEIINJLIGFJHIJHFGJ:;::;=@=<8889AJ{EGCBBECFPHFDIIPKEIJIGIFJ{S{IG{R{IGKLK{PGK{JJIJHLKMFGEDEDFG{JO{Q{NEDRJJNIITNNFMJIJ{J{PNLJJ{JJJN{J{GMMGFLHPJKEIIK{I{]{NJGG{V{WJ{AAENI{FKFJHK{{KIH{Q{888F7CGMI{HHIIFFGDDDBABCBCGFFGHFFKGHFEIDA?>??AGEFTE=<<<<ACDEEED
@527e7269-96ff-41ac-b3e3-ab11b7781684 runid=297e2e96384f20ba73500fe6b13f1f98666ec3bb sampleid=no_sample read=104 ch=256 start_time=2024-06-18T10:22:39Z model_version_id=dna_r10.4.1_e8.2_5khz_400bps_sup@v4.2.0 barcode=barcode24
AATTATAGGATCCGCTTTTATTGGGTATGTTTTACCTTTGAAGACAAATATCTTTTTGGGGAGCAACAGTTATTACTAATATTTTATCTTCAATTCCATTTTTAGGGAAAAAAATTGTTTTTTGAGTTTGAGATTTTGAGTTGATAATCCTACATTAAATCGATTTTTTTCTTACATTTTTTAATACCTTTAATAATTTTAGCTATATCAATAATTCATTTATCTACTCTTCATGAAAAAGGCTCATCTAACCAAATAGGATTAAATTCAAGAAGATAAAATCTATTTTAATAAAAGATTTATATTTAAAGATTTAATTTCTTTAATATTAATAGTAATATTTTATTGCTTAATATTATGATTTTTTATTGATTTTCATTTTAGAATAGCAGAGGAAAATTTTTTTCCAGCTGATCCTTTAAATACACCTTTACATATTAAACCTGAATGATACTTTATATTTGCTTACGCAATTTTACAATTGTACCAA
+
1111--*))*,,,((())1)/0/025798887766543+'(992....7777778;=;8766322111111112113333333487422232200013569;9210+'17:;9777556657733333,)()'&&&)'&&&&%''''*.22335555430*)))+1899=735-.7778:><;85433458886433479987766554455533333566666666667797776554533345565543455676311000.--.///0012002224564332234374454665566763,,,,-521122577789:<=:775545444322234668<;;;855555644434*)))*;<:97754555886667754442244444355679::<88877965666555569;:;:7655433374566666987656666555566676446333337774////18;<30+++,,-.8899
@41bdc4a3-5ccd-47ca-8425-7c2f19fae2bc runid=297e2e96384f20ba73500fe6b13f1f98666ec3bb sampleid=no_sample read=28 ch=141 start_time=2024-06-18T10:22:39Z model_version_id=dna_r10.4.1_e8.2_5khz_400bps_sup@v4.2.0 barcode=barcode24
AATTATAGGATCCGCTTTTATTGGGTATGTTTTACCTTGAAGACAAATATCTTTTGGGGAGCAACAGTTATTACTAATATTTTATCTTCAATTAATTTTTTCGGGAAAAAAATTGTTTTTTGAGTTGAGGAAGATTTCCGTTGATAATCCTACATTAAATCGATTTTTTTCTTTACATTTTTTAATACCTTTAATAATTTTAGCTATATCAATAATTCATTTATCTATTCTTCATGAAAAAGGCTCATCTAACCAAATAGGATTAAATTCAAGAAAAGATAAATGATTGATATAGCTAAAATTATTAAAGGTATTAAAAAATGTAAAGAAAAAAACGATTTAATGTAGGATTATGAAATGAAAATCTTCCTCAAACTCAAAAAACAAATTTTTTTCCCTAAAAATGGAATTGAAGTAGAAAATATTAGTAATAACTGTTGCTCCCCAATAAAAGATATTTGTCTTCAAGGTAAAACATACCCAATAAAAGCGGATCCTATAATTA
+
DKRJGEDCEEHGB77?>30,,,+,,89A88887;@=>B((DI{IGHM{PSJNAC=9DLII{IIOOHJFJFI{KI{IM{{J{{E@{EED++++++(&&&&()&&&&'6?@IGL{OIWI{{PD::99;45>ADA;;973)'%%&(*+2BDDDE?3111047:98989N{N{{8(&&&>B@A?55HJIFFNGOJNJcQCA=7,>3333???CB?????BD00000FECDCBC?<<;;?::::=EEA>?A@>88889?==?>AC8778677.0;<<>>>?EE=<0++*((&&'-./2,,++++0AERDCDBCFDHFDDA??FG{KEGD?=<<==4103>.---.27<:;1,++,.../(&&%%'&'.8ACFEECC@8888831103G>888856@ANMH;72+/77855)''''('''.**)))))=>@@::>=>BHJIIFLIFDC@A?50><<=?@?JEFKJECIFCFFHHJDDDEGEAHD==;:5;339;99;4**(((((((;@BB
@fa9e8908-b50b-44a9-9642-777ed0fb9a80 runid=297e2e96384f20ba73500fe6b13f1f98666ec3bb sampleid=no_sample read=26 ch=326 start_time=2024-06-18T10:22:41Z model_version_id=dna_r10.4.1_e8.2_5khz_400bps_sup@v4.2.0 barcode=barcode24
AATTATAGGATCCGCTTTTATTGGGTATGTTTTCTCTGAAGACAAATATCTTTGGGGAGCAACAGTTATTACTAATATTTTATCTTCAATTCCATTTTTAGGGAAAAAAATTGTTTTTTGAGTTTGAGGAAGATTTTCCGTTGATAATCCTACATTAAATCGATTTTTTTCTTTACATTTTTTAATACCTTTAATAATTTTAGCTATATCAATAATTCATTTATCTATTCTTCATGAAAAAGGCTCATCTAACCAAATAGGATTAAATTAGAAAAGATAAAATCTGTTTTAATAAAAGATTTATATTTAAAGATTTAATTTCTTTAATATTAATAGTAATATTTTATTGCTTAATAAAACATATTTTATTGATTTTCATTTCAGAATAGCAAAGGAAAATTTTTTTCCAGCTGATCCTTTAAATACACCTTTACATATTAAACCTGAATGATACTTTATATTTGCTTACGCAATTTTACGATCTGTACCAA
+
BDBCKSN{KJ{IJ??>>2-*)+++,.>DCDB983/)'&&&'++,,,+--,*((';EJLJQKNJJUL{{H{{{{OMI{{J\JDHEHJDDBCFFCADDGHH1000:<;<>GHED@<=<<?@>A??A>8===>:987964/0++,899;=FHIFHMJNHFLJF+++++AHFFMGHHF;<G{EC{R{{KNL{LNY{KKLJFEH{TPNI{OSEDGFFH{J{H88888DA:::::AA@;;<:9;;?Q{{{{J{{{{JI{KNFOIO{FGELGDEDE&&&',++,//././03000127;FBEHFIIIMGAHFEFHA{{DDCBDHJLI?=<==@BBBB@<<<;;;;;HEHEDD?DFBAA@>>;)('$$$%%&'')2=CCHFFMIG:58>(((((>>@AAEDINEG{DH{FE@AA=<11BEDGHM{H{FCCFBA@4433363899989@@BE33333>?BD@=<<<9<CABFDCHD;:77799=;:85)))))***++,,
@1b073239-00cd-4357-a75d-f1dae098bf02 runid=297e2e96384f20ba73500fe6b13f1f98666ec3bb sampleid=no_sample read=26 ch=318 start_time=2024-06-18T10:22:39Z model_version_id=dna_r10.4.1_e8.2_5khz_400bps_sup@v4.2.0 barcode=barcode24
TGGTACAGATCGTAAAATTGCGTAAGCAAATATAAAGTATCATTCAGGTTTAATATGTAAAGGTGTATTTAAAGGATCAGCTGGAAAAAAATTTTCCTTTGCTATTCTAAAATGAAAATCAATAAAAAATGATAATATTAAGCAATAAAATATTACTATTAATATTAAAGAAATTAAATCTTTAAATATAAATCTTTTATTACGCCAATAAGATTTTATCTTTTCTTGAATTTAATCCTATTTGGTTAGATGAGCCTTTTTCATGAAGAATAGATAAATGAATTATTGGTATAGCTAAAATTATTAAAGGTATTAAAAAATGTAAAGAAAAAAATCGATTTAATGCAGGATTATCAACGGAAAATCTTCCTCAAACTCAAAAAACAATTTTTTTCCCTAAAAATGGAATTGAAGATAAAATATTAGTAATAACTGTTGCTCCCCAAAAAGATATTTGTCTTCAAGGTAAAACATACCCAATAAAAGCGGATCCTATAATTA
+
6::::9BBBB++++@{GMNKIJH{T{LOIKG{HJ{JL{N{LILMHN{JJI{MM{P{P{{HYP{{J{S{LLL{J{{NKG++++,CBCNL{GGB>8155//::=FHFGKIHEGRF{S{MNKLBBBABM{{{{IQLIOFLK{IH{{AA@?>BBC{BBBBBK{O{L{OLQHE{GISTPK{OMKQQP{CC@>;;223?B@A@?7660,''&&&(()(()+,;7<;:::A=@<89;FDD>FH<<<<<HGFGOGGHHHDBCCAA30GHDRHCGGJ{JR{JV{ILf{H{JK{H{HBBEEEL{H{MGLMO{E44445R{{LXQGHLQQO{IEACEBH<=@I{{MKIKJ{OLKJBCCBCEH{EDEHHEIIP{{{MOLFGEFF{IKOGGFGM{{{J=<44:<<=@>@;13@CJPLE@?@@@FGGMSLEH{JJNQKJOGOIJNKHIH{ON{{GGI?7HMJ{{{JK{JIP{K{L?@AA::...,,-....0.//0=@72;<==?>??@@@@??@
@2f0b9879-a414-4f12-a2a3-09828836eaa2 runid=297e2e96384f20ba73500fe6b13f1f98666ec3bb sampleid=no_sample read=23 ch=127 start_time=2024-06-18T10:22:40Z model_version_id=dna_r10.4.1_e8.2_5khz_400bps_sup@v4.2.0 barcode=barcode24
TGTCATTGGTGAAAATTGCGTAAGCAAATATAAAGTATGATTCAGGTTTAATATGTAAAGGTGTATTTAAAGGATCAGCTGGAAAAAAATTTTCCTTTGCTATTCTAAAATGAAAATCAATAAAAAATGATAATATTAAGCAATAAAATATTACTATTAATATTAAAAAAGAATTAAAATATTAAAATATAAATCTTTTATTAAAATAGATTTTATCTTTTCTTGAATTTAATCCTATTTGGTTGATCGAGCCTTTTTCATGAAGAATAGATAAATGAATTATTGATATAGCTAAAATTATTAAAGGTATTAAAAAATGTAAAGAAAAAAATCAATTTAGTGTTAGAATTCAACCAAAAATGTTCCTTCATTTGAAAAAACAATTTTTTTCCCTAAAAATGGAATTGAAGATAAAATATTAGTAATAACTGTTGCTCCCCAAAAAGATATTTGTCTCAAGGTAAAACATACCCAATAAAAGCGGATCCTATAATTA
+
&$$%$$&$%&%$$$'+0.../0344444;;=::;;<72(''''),--01//11222022BMLIHJFIK=A<66>???>?@B>>@EHHGFB?>?:=<:81+***-,,++,?<CEHRGGI44445FHIMHIJHGJ{KIIGGJGJGJHEFHFKOH732234AABB?;0,,,1-1,*****+,*'''''-*,01)))/:;;;;>BDDBDEDGABAAAJJN@?@??;;;45?ABEIKI{JFGIH87777))'&%%$&,))-,,,7<;<@@BCB??@A?;;95000123445>CDCAABCMFK{O?00001FGJ{FFDA@AFEC;;444;@CCGCB=>-+***.)'&&'(((''*+''((&%%%%*,&&&%&(($$$$$$%'),AFBA@ADFJK{HHJH=AC=?@@??BCBAABCCBBDBED=GIBBAB@CAB@@AACB@8755565?DBHGBA555(&&&&&()+79>>ADDCBAA@@8=CAA@@A>:8888;=977777<
@f70a8e31-3612-4890-9131-694481a4f92d runid=297e2e96384f20ba73500fe6b13f1f98666ec3bb sampleid=no_sample read=28 ch=317 start_time=2024-06-18T10:22:39Z model_version_id=dna_r10.4.1_e8.2_5khz_400bps_sup@v4.2.0 barcode=barcode24
TAATTATCAGACATACACTTATTGGGTATGTTTTACCTTTGAAGACAAATATCTTTTGGGGAGCAACAGTTATTACTAATATTTTATCTTCAATTCCATTTTTAGGGAAAAAAATTGTTTTTTGAGTTTGAGGAAGATTTCGTTGATAATACTACATTAAATCGATTTTCTTCTTTACATTTTTTAATACCTTTAATAATTTTAGCTATATCAATAATTCATTTATCTATCCTTCATGAAAAAGGCTCATCTAACCAAATAGGATTAAATTCAAGAAAAGATAAAATCTATTTTAATAAAAGATTTATATTTAAAGATTTAATTTCTTTAATATTAATAGTAATATTTTATTGCTTAATATTATCATTTTTTATTGATTTTCATTTTAGAATAGCAAAGGAAAATTTTTTTCCAGCTGATCCTTTAAATACACCTTTTTGCGTCTTAAACCTGAATGATACTTTATATTCGCTTACGCACAATTTTACCAATATATACCAA
+
,,,,-..-,-+)((')))).--@?@ABDH{JI{KK{CC?707<<<CDDFIXI?C:=.*BHEHEGEDDCBBBBBICCA:::GKFGIDGDCA===6674/.14675777;CQFM{{IKH{KMJSH3339:?<ACBGJFEDB?42226586665010-+**'''2377779929/,,/.,.0@@ABLHIOGFOHIOEGGI{HPKJ@>>>>GLFFFFJHGP{IQ{H{HNHHFFFBH11111F{{S{I{Q{PHHDEHECD{FNEEEFFDGFI?@<@AADCADGEFGGDDDBCHC>6866677<?EA>G{D7-.BBAB@ABIEFB@././7656658AEN{IGJJIHIFIIOJGNNIGQNFBABCGNC@@@C{@A=GEEBFJRGJ{HILF?D;:?>?CDBADHGCFNQFCDB.,,,,,89:<GGIGHG{GD@>>=>?+*'%%*,,*,,,,++++;DEJFEDCFFEEEDECEFIDB@;99/-,,,,+'('(&&&&'%%%%'*)*,.11
@657b9b94-d988-4ec2-a666-5e1ba7fc8895 runid=297e2e96384f20ba73500fe6b13f1f98666ec3bb sampleid=no_sample read=25 ch=124 start_time=2024-06-18T10:22:39Z model_version_id=dna_r10.4.1_e8.2_5khz_400bps_sup@v4.2.0 barcode=barcode24
TAATTATAGGATCCGCTTTTATTGGGTATGTTTTACCTTGAAGACAAATATCTTTTTTGGGGAGCAACAGTTATTACTAATATTTTATCTTCAATTCCATTTTTAGGGAAAAAAATTGTTTTTTGGTTGGAAGATTGTTCCGTTGATAATCCTACATTAAATCGATTTTTTTCTTTACATTTTTTAATACCTTTAATAATTTTAGCTATATCAATAATTCATTTATCTATTCTTCATGAAAAAGGCTCATCTAACCAAATAGGATTAAATTAGAAAAAATCAAGTATTTTAATAAAAGATTTATATTTAAAGATTTAATTTCTTTAATATTAATAGTAATATTTTATTGCTTAATATTATCATTTTTTATTGATTTTCATTTTAGAATAGCAAAGGAAAATTTTTTTCCAGCTGATCCTTTAAATACACCTTTACATATTAAACCTGAATGATACTTTATATTTGCTTACGCAATTTTACGATCTGTACCAA
+
.''*2888??{KKLEE@FFI{MTEEDHL{M{{{{M{C{K..DDJ{FEEDJFEF@<@ADACEEJ{JQ{{KN?>???QIIJM{{J{{{JK{{{NKK{{L{K{LS{QI{JRE{X{{{O{{JJIIJ{{111111118844/++)*..<JTMH{JJI{{K{{NJ{{{T{{K{{OJ{{>?AB-BJGW{{Q{O{{OQJM{NRL{KLOH{{I{GGFFEHJNKOJ{WLMJ{{{L{{K{MMK{O{{{QN{{{{ORPMNKcOJ{{LHN{JNGEGIIMDBDBE''''('(&'%&&&&***664=<<HFJIIKEJCGFDDC>ACG{{G?;;{{KGU{{MI{J{NH{JJJINKISNOV{PQ{{G{{HHH{IKFKQJKLQS{{PPK{KK{{{PJSIOKV{K{IJNKN{F{MHUD>@==>@7777?AEG{I{@@A@KCDRLHFLHF,,D,,JKG{NH{HHKFFGCCBBCC<<<<<FFHH{HGFIEFBBBCDQJPKE:::::BBDDBAA
@16231209-17e6-4d97-9f35-0a30a3dbf052 runid=297e2e96384f20ba73500fe6b13f1f98666ec3bb sampleid=no_sample read=22 ch=300 start_time=2024-06-18T10:22:41Z model_version_id=dna_r10.4.1_e8.2_5khz_400bps_sup@v4.2.0 barcode=barcode24
GGTACAGATCGTAAAATTGCGTAAGCAAATATAAATTATCATTCAGGTTTAATATGTAAAGGTGTATTTAAAGGATCAGCTGGAAAAAAATTTTCCTTTGCTTTTGAAAATGAAAATCAATAAAAAATGATAATATTAAGCAATAAAATATTACTATTGATATTAAAGAAATTAAATCTTTAAATATAAATCTTTTATTAAAATAGATTTTATCTTTTCTTGAATTTAATCCTATTTGGTTAGATGAGCCTTTTCATGAAGAATAGATAAATGAATTATTGATATAGCTAAAATTATTAAAAATTGTATTAAAAAATGTAAAGAAAAAAATGGATTAGATGTAGGATTATCAACGGAAAATCTTCCTCAAACTCAAAAAACAATTTTTTTCCCTAAAAATGGAATTGAAGATAAAATATTAGTAATAACTGTTGCTCCCGAAAGAATATTGTTCTTCAAGGTAAAACATACCCAATAAAAGCGGATCCTATAATA
+
{{{{H{HMKA@AABC{{KIGKNLF{GLHJ{MK98835555AAA>@AAB{XNMJKLJFEIGLN{LPQ{{OG{{{OKJGV??@@HB>>>@JA???:444453644//.//67;??BHFL@?@??ABAKIHFEFLJ{{??>>>G????AB@:BA=:1////000009111{{{Q{{{{{F?>>=<>LFDFBBC;?>>?>DHB///0<BB@???:1G:B>;7,,,+7DCFEAGDCM{PJ{FGFGF87888;?@=434FADFA@@<;<GGGEMFGII<<<<;{{J{WL{KIL{IHJN{{V821/./.,))(((()&&(567955222;AADCCELJ/...7/,)))).----?>>6>>>>E{H{{{K{G{LL541103,++++CCCBDGCL{P{{OJC4H{EABAACFKT{NP{HGHKH{N{{{P{{{LQJK{HOMO{ONQ<;4)45/*.+)''(*+-//069DJ{{{O{{QBDCEC{@AI{{MI{Q=::9988779>>@
@6f069cf0-57ce-4312-b13e-eab1fbad6fea runid=297e2e96384f20ba73500fe6b13f1f98666ec3bb sampleid=no_sample read=20 ch=300 start_time=2024-06-18T10:22:39Z model_version_id=dna_r10.4.1_e8.2_5khz_400bps_sup@v4.2.0 barcode=barcode24
AATTATAGGATCCGCTTTTATTGGGTATGTTTTACCTTGAAGACAAATATCTTTTTGGGGAGCAACAGTTATTACTAATATTTTATCTTCAATTCCATTTCTAGGGAAAAAAATTGTTTTTTGAGTTTGAGGAAGATTTTCGTTGATAATCCTACATTAAATCGATTTTTTTCTTACATTTTAATACCTTTAATAATTTTAGTTATATCAATAATTCATTTATCTATTCTTCATGAAAAAGGCTCATCTAACCAAATAGGATTAAATTCAAGAAAAGATAAAATCTATTTTAATAAAAGATTTATATTTAAAGATTTAATTTCTTTAATATTAATAGTAATATTTTATTGCTTAATATTAAAGAAATTAAATCTTTTAAATATAAATCTTTTATTAAATAGATTTTATCTTTTCTTGAATTTAATACCTATTTGGTTCATGAGCCTTTTTCATGAAGAATAGATAAATGAATTATTGAGGGATTATGGCTGAATATTAAAGGTATTAAAAAATGTAAAGAAAAAAATCGATTTAATGTAGGATTATCAACGGAAAATCTTCCTCAAACTCAAAAAACAATTTTTTTCCTAGAATGGAATTGAAGATAAATATTAGTAATAACTGTACTTCTCCCCAAAAGATATTTGTCTTCAAGGTAAAACATACCCAAATAAAAGCGGATGCCTATAATTA
+
?A@A?@>@?A@A=:99:;MHEEECDDCGHGKIIFEFFEFEFDFDA1001A97777>>BDECDD@??>?>ABBFGHGFDDCBFHEEIDCD@@??@BFBDCDCKA?A?AQI{{{GFFDDCG==<64111211;;<?EA@B?;(&&&(:8999==<666779<@B><<<=BIFFD/.-%%'''&+:?<=CCEFIIIFKHGFJ{D>:8777:>?@BDNGF>?>>>CEGF>>>@CDBBFGJEOENBCBDEFEELEHCEDFGC==7344455899;;;=?CA?;:0005555555;;=EFGEDECCDEFIFIDGFEHEACC7511//>:;<<:CG==<;<<CCDGJEGK??><>EDCDEFDFB@@@@<1::5031010**++,+=@;CC?>><>=?==100//018HFEJFDCD(('-;8>?;;GEMG{GE75556:::;;PD99999DGE=>A>>7677882.--/-..ACCCHEDCE?<90-*(&%%'')'('''()%%('''(:>=;=8767:<==772224;=@DF{{O=::::?D:::9;DIBBECC2//--01129<==BB@@,,,,,,71/07<EA87788EDCB1/+()()))??AACMBE@?80/.-)()%&&&(((()(&&&&&(%%%(*.-./0DECDFGEDG?@@>=@;<===@?A@<==>=///'.99:9=//.-&%$$%&).001
@57bb4cbf-cfe6-4ddc-886b-5b4b13799320 runid=297e2e96384f20ba73500fe6b13f1f98666ec3bb sampleid=no_sample read=29 ch=299 start_time=2024-06-18T10:22:40Z model_version_id=dna_r10.4.1_e8.2_5khz_400bps_sup@v4.2.0 barcode=barcode24
AATTATAGGATCCACTTTATTGGGTATGTTTTACCTTGAAGACAAATATCTTTGGGGAGCAACAGTTATTACTAATATTTTATCTTCAATTCCATTTTTAGGAAAAAAATTGTTTTTTGAGTTTGAGGAAGATTTTCCGTTGATAATCCTACATTAAATCGATTTTTTTCTTTACATTTTTTAATACCTTTAATAATTTTAGCTATATCAATAATTCATTTATCTATTCTTCATGAAAAAGGTTCATCTAACCAAATAGGATTAAATTCAAGAAAAGATAAAATCTATTTTAATAAAAGATTTATATTTAAAGATTAATTTCTTTAATATTAATAGTAATATTTTATTGCTTAATATTATCATTTTTTATTGATTTTCATTTTAGAATAGCAAAGGAAAATTTTTTTCCAGCTGATCCTTTAAATACACCTTTACATATTAAACCTGAATGATACTTTATATTTGCTTACGCAATTTTACGATCTGTACCAA
+
CIDGNLLNIP{BD,,,,3-;KFFH{MLI{Q{O{IHJ{11FNLJ@??>>?3*))'9FB=DB*****5556@@CEH{I{I{{{@K{{{?>>>>F{JFKJTUB<7--2ADIK:8777?<;;)((((-&(9;=>A??@?35E66@BBBBDK{{IMJH{HPO{LHFGFIFII{H8178)4ACBFA?{INKI{{O{{V{M{JE{L{{KLTGGFPCCEDCKIMJ{KHG{I{K{{{OQ{HIGG{{HJ{JJF{GLFFFDEBD<A@433345:;5444-,,,-0555DCDHLOI{PR{{{KO{RMNRF{K{{LLGMIP{L{{KKGB01J{{{I{LHP{JJOL{IHEMGDFF{{{{I{J{ILHJLJII{IKHEECIBXECDDEJK{M{Q{IJKIEGITKMFPGPFKJMHJGJQHQ{{{PSFENFJGHJFN{J{M{HGJIHIFEHFKFDDDDCDDHFFBCBBACBCDGGD???==??EDECDAAAABFF{{DA@@=@??>>?FC
@0be50df1-059c-418a-afd7-fee7dd64340e runid=297e2e96384f20ba73500fe6b13f1f98666ec3bb sampleid=no_sample read=30 ch=280 start_time=2024-06-18T10:22:41Z model_version_id=dna_r10.4.1_e8.2_5khz_400bps_sup@v4.2.0 barcode=barcode24
AATTCTAGGATCCGCTTTTATTGGGTATGTTTTACCTTGAAGACAAATATCTTTTTGGGGAGCAACAGTTATTACTAATATTTTATCTTCAATTCCATTTTTAGGGAAAAAAATTGTTTTTTGAGTTTGAGAAGTTTTTCGTCGATAATCCTACATTAAATCGATTTTTTCTTTACATTTTTTAATACCTTTAATAATTTTAGCTATATCGATAATTTCGTTTATTGTATTCTTCATGAAAAAGGCTCATCTAACCAAATAGGATTAAATTCAAGAAAAGATAAAATCTATTTTAATAAAAGATTTATATTTAAAGATTAATTTCTTTAATATTAATAGTAATATTTTATCGCTTAATATTATCATTTTTTATTGATTTTCATTTTAGAATAGCAAAGGAAAATTTTTTTCCAGCTGATCCTTTAAATACACCTTTACGTATTAAACCTGAATGATACTTTATATTTGCTTACGCAATTTTACGATCTGTACCAA
+
--.9('''(1700(((((7(6==?BFP{IGR{C@@<;;00>=;8((('((((')))*4ABDFDB@?@@CEDCFGFJH{HK{{{{HME{I??@66-,,,,,989<==>{{L{{{M{HLLK{J{4111152.,++,,++,.'&&%'''(;@4477EDJKG{GHE99860-,--((((49:ADEH{H{X{{T{K{ILHHEDH{LLGECCEBF40///1665,((())+*''&&(((((()5HEI{{JJHHKPHBBAAHQGGG{<;<;<9--/)*;??@BFI{MJHFFH{NL{KJJKFF{IJG{O{K{{KM{IMOJAFC9974+-48?@AHRJ{{{J{QJ{IKIFJ{LM{]{MK{{{FA??AGICAAAFDHCM{{{P{MHHE{MI{EMHIAFGFG777778GFGGJK{N{{{{{EDBBGIINFK{{{{FJIEGFKLJMU{DEAA?0/../D{HHH{{I{IGC@@@A{{{L{{J{LKLFFLOHJ{M@DCBB778:@DHLE
@3ee7350c-b859-47fa-910b-64463a8e58a4 runid=297e2e96384f20ba73500fe6b13f1f98666ec3bb sampleid=no_sample read=23 ch=279 start_time=2024-06-18T10:22:40Z model_version_id=dna_r10.4.1_e8.2_5khz_400bps_sup@v4.2.0 barcode=barcode24
TGGTACAGATCGTAAAATTGCGTAAGCAAATATAAAGTATCATTCAGGTTTAATATGTAAAGGTGTATTTAAAGGATCAGCTGGAAAAAAATTCTCCTTTGCTATTCTAAAATGAAAATCAATAAAAAATGATAATATTAAGCAATAAAATATTACTATTAATATTAAAGAAATTAAATCTTTAAATATAAATCTTTTATTAAAATAGATTTTATCTTTTCTTGAATTTAATCCTATTTGGTTAGATGAGCCTTTTTTCATGAAGAATAGATAAAATGAATTATTCATATAGCTAAAATTATTAAAGGTATTAAAAAATGTAAAGAAAAAAATCGATTTAATGTAGTATCAACGGAAAATCTTCCTCAAACGAAAAAACAATTTTTTTCCCTAAAAATGGAATTGAAGATAAAATATTAGTAATAACTGTTGCTCCCCAAAAAGATATTTGTCTTCAAGGTAAAACATACCCAATAAAAGCGGATCCTATAATTA
+
{EHEN{{KGH9898;@=@E55556CBFFENPK{H{QJH{KPH{{;:::;F{{H{FUEGABBJ{MM{IM{{H{JQKORMIIIHK{NFJJ{{{HI66<;;;=?BHNHH@@@?@CC6667@544333455E{{DDDDEEEHEBBJFI{QHJRLEJME978889EIDJ]IDFJ{{{TV{{M{KITH{GJ{M{PFJ{K{{{{HKSRNK{NGDECCGJ{S{BABDHDG{>?{HQ{PU{GNNK{{KOFHE>:7722+**+-7CHJ?>>99:9BCB9777772/*22336877(''''**+223>{{LIRHGL{{KPHC<0)))ABBA@=>>?ACEI{{RLH544443000/,+++/-////?CFI{{MG6658---,('''((IFFGCDEJN{{{776)>AACDGDFGFEHFEEEFJFHIK{N{LEEEDDBDDDEAFF<85-,,+++,-;?C???AA?@BDD99{HG{BBB?@@A;@=8169:@DA=FDD>=<<<999999:
@f4a336af-f37b-40a4-9c8b-35a947fb7efb runid=297e2e96384f20ba73500fe6b13f1f98666ec3bb sampleid=no_sample read=29 ch=278 start_time=2024-06-18T10:22:41Z model_version_id=dna_r10.4.1_e8.2_5khz_400bps_sup@v4.2.0 barcode=barcode24
TTTGGTACAGATCGTAAAATTGCGTAAGCAAATATAAAGTATCATTCAGGTTTAATATGTAAAGGTGTATTTAAAGGATCAGCTGGAAAAAAATTTTCCTTTGCTATTCTAAAATGAAAATCAATAAAAAATGATAATATTAAGCAATAAAATATTACTATTAATATTAAAGAAATTAAATCTTTAAATATAAATCTTTTATTAAAATAGATTTTATCTTTTCTTGAATTTAATCCTATTTGGTTAGATGAGCCTTTTTCATGAAGAATAGATAAATGAATTATTGATATAGCTAAAATTATTAAAGGTATTAAAAAATGTAAAGAAAAAAATCGATTTAATGTAGGATTATCAACGGAAAATCTTCCTCAAACTCAAAAAACAATTTTTTTCCCTAAAAATGGAATTGAAGATAAAATATTAGTAATAACTGTTGCTCCCCAAAAAGATATTTGTCTTCAAGGTAAAACATGCCAATAAAAGCGGATCCTATAATTA
+
4-,,,89=?=:::89<;;<=<;<<==<;<<<<====>?>?>>><=<;;::;;=>@>:8888:>><<;;:<<=>?@???@@<<<<>@ABDFEB@?>@@A:88B7@A@=>=<=>=>?<=<==>63332377;;;9998889999::;;;;<<<<=<;;;::;9:;:998878::::;<??><<76677@@=;::99:99;<>A@<;;;;=;:9:42@@A====B=?<+++++5+,::::;;<>>>>=<;;;:::::;=>@@??>==<;::998899:<<<<<<<=<<;;::9999:;<>@@@=<<<;<997778:;<<<:988999;=>>=>=<;844445<<:9877788887'''''2335;<<:9878))))()0....;:87778==?==<;;-::9:;::8998887765666889762*)))))677897766665577<;::766668::9:889887662223322)''&'4688774..../666543334
@957e26a7-da63-4480-9eee-8364105a221b runid=297e2e96384f20ba73500fe6b13f1f98666ec3bb sampleid=no_sample read=20 ch=267 start_time=2024-06-18T10:22:38Z model_version_id=dna_r10.4.1_e8.2_5khz_400bps_sup@v4.2.0 barcode=barcode24
TGATACAATTCGTAAAATTGCGTAAGCAAATATAAAGTATCATTCAGGTTTAATATGTAAAGGTGTATTTAAAGGATCAGCTGGAAAAAAATTTTCCTTTGCTATTCTAAAATGAAAATCAATAAAAAATGATAATATTAAGCAATAAAATATTACTATTAATATTAAAGAAATTAAATCTTTAAATATAAATCTTTTATTAAAATAGATTTTATCTTTTCTTGAATTTAATCCTATTTGGTTAGATGAGCCTTTTTCATGAAGAATAGATAAATGAATTATTGATATAGCTAAAATTATTAAAGGTATTAAAAAATGTAAAGAAAAAAATCGATTTAATGTAGGATTATCAACGGAAAATCTCCCCTCAAACTCAAAAAACAATTTTTTTCCCTAAAAATGGAATTGAAGATAAAATATTAGTAATAACTGTTGCTCCCCAAAAAGATATTTGTCTTCAAGGTAAAACACCCGAATAAAAGCGGATCCTATA
+
0/(()3-+**&%%&'))*:779DDJJ{I{K{KHP{{{QV{JHVJ{GLJKIONH{I{{{HFHFL{N{OGHHZLNHJQKA=;;;<G>=<?EDCA@:614335/4HIGOLINMMJMIFFINQGBCB::53345:BBBDJRMFIHKIIGF{KTC@M{IMFIFIGHO{{{JA:5/''''9899ADGGFDPHL{IJEKPIGKN{MJIP{LHJKHF{EE{OOCFEGA;;9++AKS{KIKJKGJEGKKIIJ[IGHLFI{IMJKMLK{HEQ{GJIGFDEKN{KDNWIH{LKI{J{OKHNILIRLKP{JHIJGJLPIKOHIJGK{{{MIFFGKWFGGM{{{JFLKLJRNP{{{H{K{PLIbL{{GFKLIK{@?--,('(9@BCGFCFFFKN{MKGHJ{T{{FI?5IGHQJJKGFHK{URJMHKHHNLFOTF{JIHSHGGIEFONC?<4340-;FEFMIFIIK{N{K{{HLFIM{DA@>;2)((%%&&'5BF@FGEFEEFHIFE
@be447005-b350-4faf-b6ab-ddc1115c87a7 runid=297e2e96384f20ba73500fe6b13f1f98666ec3bb sampleid=no_sample read=33 ch=259 start_time=2024-06-18T10:22:39Z model_version_id=dna_r10.4.1_e8.2_5khz_400bps_sup@v4.2.0 barcode=barcode24
TGGTACAGATCGTAAAATTGCGTAAGCAAATATAAAGTATCATTCAGGTTTAATATGTAAAGGTGTATTTAAAGGATCAGCTGGAAAAAAATTGCCTTTGCTATTCTAAAATGAAAATCAATAAAAAATGATAATATTAAGCAATAAAATATTACTATTAATATTAAAGAAATTAAATCTTTAAATATAAATCTTTTACTAAAATAGATTTTATCTTTTCTTGAATTTAATCCTATTTGGTTAGATGAGCCTTTTTCATGAAGAATAGATAAATGAATTATTGATATAGCTAAAATTATTAAAGGTATTAAAAAATGTAAAGAAAAAAATCGATTTAATGTAGGATTATCAACGGAAAATCTTCCTCAAACTCAAAAAACAATTTTTTTCCCTAAAAATGGAATTGAAGATAAAATATTAGTAATAACTGTTGCTCCCCAAAAGATATTTTGTCTTCAAGGTAAAACATACCCAATAAAAGCGGATCCTATAATTA
+
@==>IKILHGNIPLFLJLMNIK{HJHHLSLHHPL{{L{H{MJ{R{MNK{J{LIJLOIJL{LKK{N{UI{]J{SP{{{N{KLQKI{IKJ{{{I7-----113GOKHI{FOH{LMJL[N{NFHFJ{HJGHJFGDCCEEGFEDOKIJFLGLQ{K{E{IGONUI{{{H{LGKIJGIL{KKG{{LPHH{JHIKL{O{KHIO{NJFH{O{HQJIKJN{ML{HJ{MEL@>>>>@BDD{HHIKHHHIFIHEIGNHJKILJLM{IJH{OGJNRLPL{ITHFIGHHEGGI{HHKJJIWI{IJOL{{OIIHc{PHLFGKIEGJKJLIEF??@AD?=DP{R{IEIHGGKK{IJLHIIHHIGIB@@@@DELI{J{{{{MFJ{JLPHEJHHFGGK{IKMLN{{<4-((((FHGHEEEFIFFEEEBFFHEFFIHDDBDCCCECCCDIIJG<<;51799@>==<;<.*====EDHFDCEFEFFGGEIGLFNEDFECBEBAA@ACDEBA???@
@fe452eb7-6ed8-4101-b751-e797d2912027 runid=297e2e96384f20ba73500fe6b13f1f98666ec3bb sampleid=no_sample read=22 ch=79 start_time=2024-06-18T10:22:39Z model_version_id=dna_r10.4.1_e8.2_5khz_400bps_sup@v4.2.0 barcode=barcode24
AATTATAGGATCCGCTTTTATTGGGTATGTTTTACCTTGAAGACAAATATCTTTTTGGGGAGCAACAGTTATTACTAATATTTTATCTTCAATTCCATTTTAGGGAAAAAAATTGTTTTTTGAGTTTGAGGAAGATTTTCCGTTGATAATCCTACATTAAATCGATTTTTTTCTTTACATTTTTTAATACCTTTAATAATTTTAGCTATATCAATAATTCATTTATCTATTCTTCATGAAAAAGGCTCATCTAACCAAATAGGATTAAATTCAAGAAAAGATAAAATCTATTTTAATAAAAGATTTATATTTAAAGATTTAATTTCTTTAATATTAATAGTAATATTTTATTGCTTAATATTATCATTTTTTATTGATTTTCATTTTAGAATAGCAAAGGAAAATTTTTTTCCAGCTGATCCTTTAAATACACCTTTACATATTAAACCTGAATGATACTTTATATTTGCTTACGCAATTTTACGATCTGTACCAA
+
JF{RK{HIIFJIQHIKJI{JNIFHLIKJJKMLJE?C1-()EGFMFHFJG{LJFDGJJHPH{I{KIHJMIRILRHIIGMP{{J{MMHLK{GFBGDHF=<<<D?@A?AQJII{{LNH{IQG{RCDBEGFDD{FH{IOEDBI=?55@CEEHGLK{JJGGNKFFJGIGFGGJXL{{GD>0))CEEBGK{JFIGHFF{LI{GLEGEFJJFGHFHEFEEE{IJIKW{HJII{HRJDJGFEGFFHEGGGLGHIEGFDHGIHLGIIGGC:>@?B?ADDIABCBBDFLGFFGFGGHEDED=88/..,,,,+26678=EDGEEIOFFLGKC{FEJDEHGDEDBBABAAA@????@DEHHFGICBB<:::;FD?@DBBCCKJGECEBCCDCGCBDEGHICCCB@BA77778@>DEEBBADGIF@==>D666558531238????>?@DAFB@?????@???==;;9::;998767:@??>>?>><8888:@AAA?97778:::>=AA
@3eb5e30a-1621-4f6e-9cba-dc6b2727e846 runid=297e2e96384f20ba73500fe6b13f1f98666ec3bb sampleid=no_sample read=20 ch=79 start_time=2024-06-18T10:22:37Z model_version_id=dna_r10.4.1_e8.2_5khz_400bps_sup@v4.2.0 barcode=barcode24
AATTATAGGAGTCACTTATTGGGTATGTTTTACCTTGAAGACAAATATCTTTTTGGGGAGCAACAGTTATTACTAATATTATATTCAATTCCATTTTTAGGGAAAAAAATTGTTTTTTGAGTTTGAGGAAGATTTTCCGTTGATAATCCTACATTAAATCGATTTTTTCTTTTACATTTAATACCTTTAATAATTTTAGCTATATCAATAATTCATTTATCTATTCTTCATGAAAAAGGCTCATCTAACCAAATAGGATTAAATTCAAGAAAAGATAAAATCTATTTTAATAAAAGATTTATATTTAAAGATTTAATTTCTTTAATATTAATAGTAATATTTTATTGCTTAATATTATCATTTATCATTTTGCATTTAAAATGACAAAGGAAAATTTTTTAACTGATATTTAAATACACTTACATATTAAACCTGAATGATACTTTATATTTGCTTACGCAATTTTACGATATCTACCAA
+
IIHKEX,,((''(+,.2/.1118@EGMEGHDDC=>=229<=FFFHFKIJF@<B>:<<<IKKHHINNHJMPLIIHIIH?88**)))''....=:;;<<?@GFIGKH{JDC77666<=@<.../0:78JGIDTISI{EDD<=AIMNHK{I{IJ{{LJMN{{T{H{IGM{KHE9;7/966434@G;9:::HCE{IFHH{{QLMKLIHIGF{JGKEGEFH{IM{LKHHGLJIIGEGHGLJGGJIFJGHIJIFGHGDIHGEDELGILQIK>@21141101<:;?@D855..///DCBEFDCEDEGJ{HEFGKFFKLSG{EFHHEGIGFEHEBBDCACBAA@@@ACCVFEKHGFGDB@A=;:-,,,)&&'+'&&&&*%'&&%&%')))&%%$%'*.,,23-/-+**()))()))(*-(--*+)(&&''*5====>????@;;;;;BC>>?@@ABB@@AABCB@=88889CJJF:433((((''(00
@a364340b-0308-44ab-8e81-3bd226429851 runid=297e2e96384f20ba73500fe6b13f1f98666ec3bb sampleid=no_sample read=25 ch=78 start_time=2024-06-18T10:22:38Z model_version_id=dna_r10.4.1_e8.2_5khz_400bps_sup@v4.2.0 barcode=barcode24
AATTATAGGATCCGCTTTTATTGGGTATGTTTTACCTTGAAGACAAATATCTTTGGGAGCAACAGTTATTACTAATATTTTATCTTCAATTCCATTTTTAGGGAAAAAAATTGTTTTTTGAGTTTGAGGAAGATTTTCCGTTGATAATCCTACATTAAATCGATTTTTTTCTTTACATTTTTTAATACCTTTAATAATTTTAGCTATATCAATAATTCATTTATCTATTCTTCATGAAAAAGGCTCATCTAACCAAATAGGATTAAATAAGAAAAGATAAAATCTATTTTAATAAAAGAAAAATTTTATATTTAAAAATTTAAATTCTAATGTAATGGTGATATTTTTATTGCTTAATATTATGATTTTTTATTGATTTTCATTTTAGAATAGCAAAGGAAAATTTTTTTCCAGCTGATCCTTTAAATACACCTTTACATATTAAACCTGAATGATACTTTATATTTGCTTACGCAATTTTACGATCTGTACCAA
+
{JG{HFHHEHJH{CCCCA@??FCEOLJ{KJHNH{QGFA34HP{MGHI{KI43+((:A(<CFIQKHK{FGHL{JLKJKK{KH{{{{LFHEFGG{@@BDDIIJJJLNKN{{{AAAAAKIM{JLCG{FDDDCHHP{P{{I{{GRP{{JNW{{MO{{VILHKRGD@?<=@AFF{{>@:.//----.FFL{I{IIK{K{{KHGO{>>===IGKHIK{JLKLHHFJ{KF{MLK{{N{{{MVHMIS{{{{{K{M{HEEEIH{{{KEDGCFIB321)())7@?<BLC::<FFCAAADDDGC-,,,+***,0///0)8:720,;:43332+,/-.,(%%&&((((+-.*****223@=?64321,,,+--((*****JF{GM{EDA=BD4222299DFEDG==>{NKJI{{M{S{L{{LKJEDCE10000113016GHEIOE{N{I{O{IGI{GLTLH???>?HFCFDCD7EGEHKINOKNYHGEEFM{{GICBAABCCFEEJ{
@9ffa6d4e-d2eb-40b8-b6a2-a92a6685d106 runid=297e2e96384f20ba73500fe6b13f1f98666ec3bb sampleid=no_sample read=28 ch=237 start_time=2024-06-18T10:22:39Z model_version_id=dna_r10.4.1_e8.2_5khz_400bps_sup@v4.2.0 barcode=barcode24
AATTATAGGATCCGCTTTTATTGGGTATGTTTTACCTTTGAAGACAAATATCTTTTTTGGGGAGCAACAGTTATTACTAATATTTTATCTTCAATTCCATTTTTAGGGAAAAAATTGTTTTTTGAGTTTGAGGAAGATTTTCCGTTGATAATCCTACATCAAATCGATTTTTTTCTTTACATTTTTTAATACCTTTAATAATTTTAGCTATATCAATAATTCCTTTGTATCTCTCATGAAAAAGGCTCATCTGTTTAAGAACCAAATAGGATTAAATTCAAGAAAAGATAAAATATATTTAATAAAAGATTTATATTTAAAGATTTAATTTCTTTAATATTAATAGTAATATTTTATTGCTTAATATTATCATTTTTTATTGATTTTCATTTTAGAATAGCAAAGGAAAATTTTTTTCCACTGATCTTTTAAATACACCTTTACATATTAAACCTGAATGATACTTTATATTTGCTTACGCAATTTTACGATCTGTACCAA
+
LLGKLIIPHKL{HDCCC9000/--14342334..33302(+?A=9999DJ{EAB5A?@@TKNTIKO{HMRJLIJLO{{K{H{N{W{{SI{{LZJ{ML{KKJODC00/,)+,,+((()1245>RBAAAAQKJLKMQKLMPJMKKCBEIG{{R{QOOJJI{NN{{QJOK{NMJL{{759*'(*2334DNNO{K{L{JIX{{KHNL{{QS{JIGHGE<<<<=>8/))*+'())'&&&&./:;<CF{FFCCDA@,*'''(&'&'(*+24566556677778:96/-,)(,,.-,---/+**)+-*27/.-.22-----9889:;;97788:;::<;=>?=<:9888888778889;<>@?>>;::999988888899:;=BA@==:::;;AB=<<=<;7765444578:=;=@ABDDIIE<2+(&&%%&&%%&'),..,,,+,0./..276678:::998877778989:::987789::98510112:<==7211124458788
@b7bae4de-cc52-4235-8829-34565619b14a runid=297e2e96384f20ba73500fe6b13f1f98666ec3bb sampleid=no_sample read=79 ch=215 start_time=2024-06-18T10:22:41Z model_version_id=dna_r10.4.1_e8.2_5khz_400bps_sup@v4.2.0 barcode=barcode24
AATTATCAGATCACTTATTGGGTATGTTTTACCTTTGAAGACAAATATATTTTGGGGAGCAACAGTTATTACTAATATTTTATCTTCAATTCCATTTTTAGGGAAAAAAATTGTTTTTTGAGTTTGAGGAAGATTTTCCGTTGATAATCCTACATTAAATCGATTTTTTCTTTTACATTTTAATACCTTTAATAATTTTAGCTATATCAATAATTCATTTATCTATTCTTCATGAAAAAGGCTCATCTAACCAAATAGGATTAAATAAGAAAAGATAAAATCTATTTTAATAAAAGATTTATATTTTAAAGATTTAATTTCTTTAATATTAATAGTAATATTTTATTGCTTAATATTATCATTTTTTATTGATTTTTAGTTTTTAGAATAGCAAAGGAAAATTTTTTTCCAGCTGATCCTTTAAATACACCCTTACATATTAAACCTGAATGATACTTTATATTTGCTTACGCAATTTTACGATCTGTACCAA
+
;=>=;:('&&&(&&'878>?>DECDDIHKG?@=@@1,-6778333376((((,38FJ{{K{FJBDBCDBIHLFEDGJGT{{{{NH{{KU?>;1((*67@:88524224@FEEGJIOQ{{?=;;==<5,,,-HKHLM{JLCDGLJGQ{K{{{LOKI{KOJH{{{{F>INJA?6<3.:CA.*L>=>>HGCAB>KJIEC@A(((((FFJGGHKGH{{{_{HHHL{KF{KHQI{NJ{IKFI{MK{JH:9900/.011AEDA@==<=<:,****11?B@BBBBMIMS{MIFGEBCBBBKFESI{PI{MJB<+(9;>FFA0++FFOCGNI{LT{KP{JIHLHJHGNLM{KSL{M{{{{K{{K{KHF{HS{MUILGJGGDBGA?.+*)(+//4449699::={PJO{VONNJO{DCB,,;IFHLFJ7556@A@AB?>>((?()88889==CJJHPHHFGFLHGL{{GMIH{{LIJ{OFCCCCE{{K{HA@?@@EGGIGHF
@e03ece47-bcab-4af3-aed0-af4af327772c runid=297e2e96384f20ba73500fe6b13f1f98666ec3bb sampleid=no_sample read=26 ch=214 start_time=2024-06-18T10:22:41Z model_version_id=dna_r10.4.1_e8.2_5khz_400bps_sup@v4.2.0 barcode=barcode24
TGGTACAGATCGTAAAATTGCGTAAGCAAATATATAATTGTCGTTCGGGTTTAATATGTAAAGGTGTATTTAAAGGATCAGCTGGAAAAGATTCCTTGCTATTCTAAAATGAAAATCAATAAAAAATGATAATATTAAGCGATAAAAATATTACTATTAATATTAAAGAAATTAAATTTAATGTTGAAATTATTTATAAAATAAACTTTGTACACTTTATCAATTAAGTATTTGGTTAGATGAGCCTTTTTTAGACGAAGAATAAGATAAATGAATTATTGATATAGCTAAAATTATTAAAGGTATTAAAAAATGTAAAGAAAAAAATCGATTTAATGTAGGATTATCAACGGAAAATCTTCCTCAAACTCAAAAAACAATTTTTTTCCTAAAAATGGAATTGAAGATAAAATATTAGTAATAACTGTTGCTCCCCAAAGAATATCTATTTAAGGTAAAACATACCCAATAAAAGCGGATCCTATAATTA
+
1../E{LKFGABDEFIV{VIJHEGHFNHIGEDD+))))***('''&%%%%*0,,,,09:;ABLWLJO855544DBDBB<<<;<,+***(,,---100<=EF{{G{GDHRHN{KIS{GQ{HSHJJ{{KGWVIQHEFKEA<.&&&&'4335@EF@==<=>FI{JJNEIG?EBBBA5//.*&%''%%%$%))')''').3))(*)////273-:872.--+''&%&&&%%%$%'&((()-5<==<<AAA=;0,+255420012DQCB+(((BEIGGGHIHJJJJHK{{MGN{IIMJH{HO{I{LKM{HFE99CDK{LGFHJ{ILOENK{{OHIIHMJMJM{H{{KHKIP{N{F{OFH{K{MUGFGEEJPMNJJNMNJQL{JGEGLJ{P{KA700@=:===?ACDGHFOKJN{NR{{L{FFABBAEGHINKJHJGK:5397;;687546((((())*11=====C@@<>9934@778132-('&&&&&),2116
@5e372a2b-71f5-4cc2-b377-6027f21e454f runid=297e2e96384f20ba73500fe6b13f1f98666ec3bb sampleid=no_sample read=22 ch=214 start_time=2024-06-18T10:22:39Z model_version_id=dna_r10.4.1_e8.2_5khz_400bps_sup@v4.2.0 barcode=barcode24
AATTATAGGATCCGCTTTTATTGGGTATGTATTGCCTGAAGACAAATATCTTTGGGGAGCAACAGTTATTACTAATATTTTATCTTCAATTCCATTTTTAGGGAAAAAAATTGTTTTTTGAGTTTGAGGAAGATTTTCCGTTGACTAATCCTACATTAAATGGAACTTTTACATTTTTAGATACCTTTAATAATTTTAGCTATATCAATAATTCATTTATCTATTCTTCATGAAAAAGGCTCATCTAACCAAATAGGATTAAATTCAAGAAAAGATAAAATCTATTTTAATAAAAGATTTATATTTAAAGATTTAATTTCTTTAATATTAATAGTAATATTTTATTGCTTAATATTATCATTTTTTATTGATTTTCATTTTAGAATAGCAAAGGAAAATTTTTTTCCAGCTGATCCTTTAAATACACCTTTACATATTAAACCTGAATGATACTTTATATTTGCTTACGCAATTTTACGATCTTACCAA
+
IHRNIOHL{GLM{KJJI{{JLKFKJSRFAB('''())*++,3?>=91231.,-)>HI{JH{JGGKFJHIKMKKVQ{{JKL{JFJM{LILII{{JEFQJG.....376722-,,,,23;;32246;4477622230/000)((((00///&%%%%&++*+,)1//*('''.))+24788/*'''+../<8:?@@DB{IFDFEIKGKK{K{IIJJ{IJI{MKJLH{LLH{JK{OKNIJ{MJFIDKC21111GMLQ{IIHLIIKGLHJGHFHMHIHHHIFFN{HGHFDDCCCG{LMHGHMNM{O{HHI{JIKFFQ{GOJ{{{{J{{FAAADOHIHGDGJLFFHFMN{LM{M{JIGK{GWKKGJIFGLK{MHG{H{JN{MR{F{OKIHKPJFB?@DCOL{HQI==>>FHC<77;?>>?>>;97)))*.3000227137?@?<777IFGEFFEDEGHCEBC;DHDDEFGGGFFCBBCCI{IKT<;<5;)(((AA
@f546aa2c-daa6-4f75-b193-c0e9d323d07a runid=297e2e96384f20ba73500fe6b13f1f98666ec3bb sampleid=no_sample read=25 ch=209 start_time=2024-06-18T10:22:39Z model_version_id=dna_r10.4.1_e8.2_5khz_400bps_sup@v4.2.0 barcode=barcode24
AATTATAGGATCCGCTTTTATTGGGTATGTTTTACCTTTGAGGACAAATATCTTTTTGGGGAGCAACAGTTATTACTAATATTTTATCTTCAATTCCATTTTTAGGGAAAAAAATTGTTTTTTCGTTGAGGAAGATTTTTCCATTAGATAATCCTACATTAAATCGATTTTTTTCTTTACATTTTTTAATACCTTTAATAATTTTAGCTATATCAATAATTCATTTATCTATTCTTCATGAAAAAGGCTCATCTAACCAAATAGGATTAAATTCAAGAAAAGATAAAATCTATTTTAATAAAAGATTTATATTTAAAGATTTAATTTCTTTAATATTAATAGTAATATTTTATTGCTTAATATTATCATTTTTTATTGATTTTCATTTTAGAATAGCAAAGGAAAATTTTTTTCCAGCTGATCCTTTAAATACACCTTTACATATTAAACCTGAATGATACTTTATATTTGCTTACGCAATTTTACCAGTAGTATTTGTACCAA
+
-434>@=>>?AAA>===>B@<;;;;@IQIG{R{M{KFG8+-E{GHIKEDKMED@76569CBBDB999--,,,,,)(5<<>KFK{GB{{O{EDCEEI{FDJFOH?>><:ILJ{{]L{JH{J{H{.----.5533/,+***-,+((((((++1=32222?BBBEHD=<<<<@HDLJFE@A39BCEES{{{K{JHJM{{M{LIMEGH{F{K{JLDHF44444A944445*******89:777>??GJN{LH{FL{I{GKGLMOIJIHLLRNIY{G;****+9;<3=ECG{M{IGB?@@A<==889:AGEEHF{GIJINLL{{OI{{PX{LS{{QLIFFHGDGFDCBCBCCEHHKKMKOJP76666<A55ACBABIGHHCEDCED{LJG{R{GBLFGEC@A?@@@@BBABAA=HKCCBD@@DEE{QCDDEG?BLHFDCB?>?D?ECC;9?>>CBCDBBA@?@BBABBBAFB@AABDBB?>>??A::B:4.'%%%%&&%%%'$%)))/0
@b335d81e-d2ca-486f-954b-8ce4992fb64e runid=297e2e96384f20ba73500fe6b13f1f98666ec3bb sampleid=no_sample read=35 ch=207 start_time=2024-06-18T10:22:41Z model_version_id=dna_r10.4.1_e8.2_5khz_400bps_sup@v4.2.0 barcode=barcode24
AATTATAGGATCCGCTTTTATTGGGTATGTTTTACCTTGAAGACAAATATCTTTTGGGGAGCAACAGTTATTACTAATATTTTATCTTCAATTCCATTTTTACGGGAGAAAAAATTGTTTTTTGAGTTTTTGAGGAAGATTTTCCGTTGATAATCCTACATTAAATCGATTTTTTTCTCTTTTTCTTTAAGTTTTCAATACCTTTAATAATTTTTTGGCTCTATCAATAATTCATTTATCTATTCTTCATGAAAAAGGCTCATCTAACCAAATAGGATTAAATTCAAGAAAAGATAAAATCTATTTTAATAAAAGATTTATATTTAAAGATTTAATTTCTTTAATATTAATAGTAATATTAAAGAAATTAAATATTTAAATATAAATCTTTTATTAAAATAGATTTTATCTTTTCTTTGAATTTAATCCTATTTGTAGATGAGCCCTTTTCATGAAGAAATAGATAAATGAATTATTGATATCCTAAAATTATTAAAGGTATTAAAAATGTAAAGAAAAAAATCGATTTAATGTAGGTATCGACCTACAAACTCAAAAAACAATTTTTTTCCTAAAAATGAAAATATTAGTAATAATATATTACTGCCAAAGAATATTTGTCTTCAAGGTAAAACATACCCAATAAAAGCGGATCCTATGATTA
+
/../1///07;FD??AB??>>=99=>ADJED{KIKFGD22CCECDICNLJDE41A;@@@FECECD))))))<<<EFHFIIIMH.......DCDKM<;DEEKB93333?@=@H{{{UD>>>=M@00//1.,*())):AHEB??GFF>>BDHDIH{G{{H{IH{KGDEDCFPBACGDB31,,+,75/.0-''''''=+))))BA?==5ABAAA@B@>?433344444..../BA?AAABDB97,,,,----?GDFGHIOFHFIJKGIJHKPH{{OQJ{JFF>,,,,-,''(*577:<778<>;:888;<@AB@BDDGHDA?95///019<GHJB?:>OG{IIH{HKLHBB>>>988888ADC??A@A@?>9002/*'''(-@@CD??=;?ABB<1/../0;3=;:;?AMB@=<65>?BB2**///3+:<::==@?;;;7,+++.324+()3;3;<<<:2+*)((*,-,-..;;:;;<>BCFIFC1//./3>@AD@>::??E@@?<700643320///-.-1128:3,,,,-////3-,(&%%%&&&&()&&&'++21224F?>>>::AB@@=(&&&&(+01+''&&&&'(%&1356))&$$$$%&(,&&&&*-&****22989555767788<=?;7FCD<>?,;67>GC?F>=30//0,-*+++(
@727c1658-b1c6-4843-a867-e16a65d7c64a runid=297e2e96384f20ba73500fe6b13f1f98666ec3bb sampleid=no_sample read=26 ch=206 start_time=2024-06-18T10:22:38Z model_version_id=dna_r10.4.1_e8.2_5khz_400bps_sup@v4.2.0 barcode=barcode24
TGGTGCAGGACTCGTAAAATTGCGTAAGCAAATATAACTATTCATGCCGGTTTAATATGTAAAGGTGTATTTAAAGGATCAGCTGGAAAAAAATTTTTCCTTGCTATTCTAAAATGAAAATCAATAAAATAAATAATATTAACCAAATAAATGTTACTTTTGTGATATTAAATACAATGTTTAAATATAAATCTTTTACTAAAATAGATTTTATCTTTTCTTGAATTTAATCCTATTTGGTTAGATGACCTTTTTCATGAAGAATAGATAAATGAATTATTGATATAGCTAAAATTATTAAAGGTATTAAAAAATGTAAAGAAAAAAATCAATTTAATGCATATCAACGGAAAATCTTCCTCAAACTCAAAAAACAATTTTTTTCCCTAAAAATGGAATTGAAGATAAAATATTAGTAATAACTGTTGCTCCCAAAAAGATATTTGTCTTCAAGGTAAAACATACCCAATAAAAGCGGATCCTATAATTA
+
)'')(('(''%'''(//ABCF2000048;;==?;;)(&&%%%%%'&&&$$$'.2338:::;CEIXKL{K{{{MNKP{UWK{N{{IA?@JF{{J7666<<?<<>>MHHIGFH77777=7>>:/-,,,)&-4.-,)'''%%'''((''(*,-.0+++*(''()*,***++6)''%''&&&&...)..-+*()++111117*****::><===>71ID{GHC?=<8:DILPR{KMLMJLOLLIJKJJ{IJC11119@;+++,/024?=<<<<;?@@?DEDENIOIIJJGKFFGFM{K{{KIIIJJG{OHLD2154<9723;==AIABEH{gHA54440***('&&&'*,-00>DD{R{O{{INJJCBCCDFGDGCEDE'''&%&**//?@9>BD{OIG?===>DEFEGFDEGDAFFA89===C=;;:212+(&&&)+5BCNGIIJ{NE9@@?>::BCDDCBCCDEG:::75;>=A=;;@:8/--.20004456
@d7e877e5-b317-43df-a010-c01d189d6dc3 runid=297e2e96384f20ba73500fe6b13f1f98666ec3bb sampleid=no_sample read=35 ch=204 start_time=2024-06-18T10:22:41Z model_version_id=dna_r10.4.1_e8.2_5khz_400bps_sup@v4.2.0 barcode=barcode24
TGGTACAGATCGTAAAATTGCGTAAGCAAATATAAAGTATAATTAGGTTTAATATGTAAAGGTGTATTTAAAGGATCAGCTGGAAAAAAATTTTCCTTTTGCTATTCTAAAATGAAAATCAATAAAAAATGATAATATTAAGCAATAAAATATTACTATTAATATTAAAGAAATTAAATCTTTAAATATAAATCTTTTATTAAAATAGATTTTATCTTTTCTGAATTTAATCCTATTTGGTTAGATGAGCCTTTTTCATTGAAGAATAGATAAATGAATTATTGATATAGCTAAAATTATTAAAGGTATTAAAAAATGTAAAGAAAAAAATCAGTTTAATATTGAGGATTATCAACGGAAAATCTTCCTCAAAACTAGAAAAAACAATTTTTTCCCTAAAAATGGAATTGAAGATAAATATTAGTAATAACTGTTGCTCCCCAAAAAGATATTTGTCTTCAAGGTAAAATAACCCAATAAAAAGCGGATCCTATAATTA
+
:988::;<;;-----555534..../789::65,+++,)(&&&-/4411/*****.-...:99988999:9:98777777899::<<=99879998667.)<=:98889;;;<9999:;88877889;::998877777888999::::;:98888898999::9:::9999:;=<::989::++++/+++/*+++++-6766777777889<;<...-0.0../89;:99878989::9::97665456667432,-,,*,,7777/....57776666767667766667888:;:8777676645455669<;9320000873220-,(%%%%%%*.+((%%%%%+,,,,11200003:;99777660.-*(,'&&&'(67433358;>=<;:7999;<;977767767443323-211..233346667798899::3/44497656678::::9976666++++())()))*1356787310001466667664
@2f7a1cd7-c833-49f6-b882-17b595cdc2d6 runid=297e2e96384f20ba73500fe6b13f1f98666ec3bb sampleid=no_sample read=27 ch=204 start_time=2024-06-18T10:22:39Z model_version_id=dna_r10.4.1_e8.2_5khz_400bps_sup@v4.2.0 barcode=barcode24
TGGTACAGATCGTAAAATTGCATAAGCCAATCTAAAGTATAATTAGGTTTAATATGTAAAGGTGTATTTAAAGGATCAGCTGGAAAAAAATTTTCCTTTGCTATTCTAAAATGAAAATCAATAAAAAATGATAATATTAAGCAATAAAATATTACTATTAATATTAAAGAAATTAAATCTTTAAATATAAATATTTTATTAAAATAGATTTTATCTTTTCTTGAATTTAATCCTATTTGGTTAGATGAGCCCTTTTTCATGAAGAAGAATAGATAAATGAATTATTGATATAGCTAAAATTATTAAAGGTATTAAAAAATGTAAAGAAAAAAATCGATTTAATGTAGGATTATGAACGGAAAATCTCCTCAAACTCAAAAAACAATTTTTTTCCCTAAAAATGGAATTGAAGATAAAATATTAGTAATAACTTGTCTCCCAAAAAGATATTTGTCTTCAAGGTAAAACATACCCAATAAAAGCAGATACTAATTA
+
55433333330,,,,.55544221124221/*)(((*+**)%%%%**%%)'',-.///33454434445433443323334445579986667864334157666*))))1201112765545445787442111133333444455688765544555666544446787889755544566999765566****+3110//.*0110/00./*)))026635555;865444567877772/////-++*(+,,,*)()+++**())*++,---.0011116566655333335456665554442212234566766533343766677763,,,,,554333332//--)('''''',3432...006776655401101532///09-*)(**+58753343455465666776864**++++0001,****+00(798964333467776632544455677533334455433333-,*((''***03
@13111a23-ad85-4350-887c-35173f3ec286 runid=297e2e96384f20ba73500fe6b13f1f98666ec3bb sampleid=no_sample read=47 ch=200 start_time=2024-06-18T10:22:37Z model_version_id=dna_r10.4.1_e8.2_5khz_400bps_sup@v4.2.0 barcode=barcode24
AATTATAGGATCCGCTTTTATTGGGTATGTTTTACCTTGAGGGACAAATATCTTTTTGGGGAGCAACAGTTACTACTAATATTTTATCTTCAATTCCATTTTTAGGGAAAAAAATTGTTTTTTGAGTTTGAGGAAGATTTTCCGTTGATAATCCTACATTAAATCGATTTTTTCTTTTACATTTTTAATACCTTTAATAATTTTAGCTATATCAATAATTCATTTATCTATTCTTCATGAAAAAGGCTCATCTAACCAAATAGGATTAAATTCAAGAAAAGATAAAATCTATTTTAATAAAAGATTTATATTTAAAGATTTAATTTCTTTGATATTAATAATTAAAATGTTTATTGCTTAATTTTCTGATTTTTATTGATTTTCATTTTAGAATAGCAAAGGAAAATTTTTTTCCAGCTGATCCTTTAAATACACCTTTACATATTAAACCTGAATGATACTTTATATTTGCTTACGCAATTTTACAATCTACCAA
+
>CCA@?>@?FHHFFFDC?;0.----/DHFGKH;<C?>=.-214,.5543441101543667FIFHKXKQ{{H76666999IGH{{{{IEOIFKGKJKNFG{{{HIDCAEGGH{KID@@CDCA><;;ID{KOG{PMK{QK{EEKADCFEGF{G;5565668;CH{FEHGCKIH{DGEB40A@?>=@SIJHJLJJM{{{MJIHDVDHGIG{JHG{DCAAC{NIDHJMEILHS{GBBA>>>GEKIQHQPLIN{ILR{{HGJGJLJFFKGI66900333349KDBHII{HOGIIJICKKGGJFNLL{JLJQJGNHKSK{{JLMKLJ{HKS@A@>/.,&&&&&)(((+))+*()((%$((((*)(((&''%%%%&''5<:00000::;+++++++@AA@@667FDGEFJGIFEGIL{{GE>>DIHICBC=876AB<=;::822?24EGEEDCFECFIEDFCCFDG?????KEFDGDDEDCA>>>?AEIFPG****,))(''
@99a97292-b8f6-4b60-b681-e2df71cfcd2e runid=297e2e96384f20ba73500fe6b13f1f98666ec3bb sampleid=no_sample read=237 ch=197 start_time=2024-06-18T10:22:40Z model_version_id=dna_r10.4.1_e8.2_5khz_400bps_sup@v4.2.0 barcode=barcode24
TGGTACAGATCGTAAAATTGCGTAAGCAAATATAAAGTATCATTCAGGTTTAATATGTAAAGGTGTATTTAAAGGATCAGCTGGAAAAAAATTTTCCTTTGCTATTCTAAAATGAAAATCAATAAAAAATGATAATATTAAGCAATAAAATATTACTATTAATATTAAAGAAATTAAATCTTTAAATATAAATCTTTTATTAAAATAGATTTATCTTTTCTTGAATTTAATCCTATTTGGTTAGATGAGCCTTTTTCATGAAGAATAGATAAATGAATTATTGATATAGCTAAAATTATTAAAGGTATTAAAAAATGTAAAGAAAAAAATCGATTTAATGTAGGATTATCAACGGAAAATCTTCCTCAAACTCAAAAAACAATTTTTTTCCCTAAAAATGGAATTGAAGATAAAATATTAGTAATAACTGTTGCTCCCCAAAAAGATATTTGTCTTCAAGGTAAAACATACCCAATAAAAGCGGATCCTATAATTA
+
2134GCGGFHQJ{OH{{{{NLQJLIJKIRO{JIIT{J{PN{GIIFHGIGIHJX{JJFDEEEJHKNJI{MKI{H{KS{MTLOHHFEEFRM{IKHGCAFCCB;<{GFLBABA>QDEKIJJ{IHJFFIIJJ{{{I{IG{JK{VFH{IGKHFGECKHHKCDDDDLMHP{{KFHEIJOLNFGLJQKJFFFJKHMNJIDA@AAC@JIB?@=<BDE9=>(=FRGHMGHD==IGK{II{{OIKIJLOHRJNJ{H{F{{{G=/../H{M{MC?>?CDFGCCEC:::::HI{Q{{SE=<<=EGNP{JH,,,,,MJ{OO{LILGGGHFB=>>BF;<>H{{{ICFCCCFGGF{@@?A@@??)))))59:A{WH{{HGFICGDAGDMDEEDCC99999E{{{OLP:FGIH{IGDGCEFBCCC;;55557DA?;;;<<<BCBEBAAA553349={GGJOECDCECEGMHFKGGFGHBCCCCGE@A91**?@@A@>B;;:::??@?====>
@b70fca79-0bf1-4c61-b25f-9eb4c5fb7a1e runid=297e2e96384f20ba73500fe6b13f1f98666ec3bb sampleid=no_sample read=35 ch=193 start_time=2024-06-18T10:22:37Z model_version_id=dna_r10.4.1_e8.2_5khz_400bps_sup@v4.2.0 barcode=barcode24
AATTATAGGATCCGCTTTTATTGGGTATGTTTTACCTTTGAAGACAAATATCTTTTCAGAGCGTAACAGTTATTACTAATATTTTATCTTCAATTCCATTTTTAGGGAAAAAAATTGTTTTTTGAGTTTGAGGAAGATTTTCCGTTGATAATCCTACATTAAATCGATTTTTTTCTTACATTTTTTAATACCTTTAATAATTTTAGCTATATCAATAATTGATTTATCTATTCTTCATGAAAAAGGCTCATCTAACCAAATAGGATTAAATTCAAGGAAAGATAAAATCTATTTTAATAAAAGATTTATATTTAAAGATTTAATTTCTTTAAATATAATAGTAATATTTTATGCCATTGTTCTAAATTTTTTATAATTTGATTTTTGAATGGCAAAGAAAAGTCTTTTCCAGCTGATCCTTAAATACACCTTTACATATCAAACCTGAATGATACTTTATATTTGCTTACGCAATTTTACGATCTGTACCAA
+
;<;<421178=FDFFAB<9988;;=BG{LHKI23++++3./EHN{HFUJLLIE?@A1)('(-*+)))668899EFHDOJ{WL{J{{{HNIJEGHEH{HHJKSLF{{JCOJKL{{KHEGHGHM{A@?A@HFGHGN{OIFGGGGE?>?HF{J{GMKOIGPHKML{EJ{{KLS{J{{>><((=A@CHMJKK{JHTKJNN{GOHE<94.//0:;;<8766589,'''''7?@EHN{KJMIG{MLHNH{JSTMUIRKJGDDP??@??C;@AAD>DBBHLFT{RGNFQHDGFHG?>>9499<=BFHIG{J{ILIIFEHEFKJIS{LLF]CBBBAD>7:8)*8**+7<AABFDC=;>75&%$%%&&++++''&&'.0/..1++)&&%&&'',-&&&&$$$#$%$&''+,('''(3+=>?@JNKIGG@9((E>?IYGG33933FBDDGDDFHGGA@@??@@CAAAB;CCDEHF{K{FFEEFDEI{GLE:::99@??@ACB
@fa5352f7-be84-49cb-bdc5-9bc62bf91b79 runid=297e2e96384f20ba73500fe6b13f1f98666ec3bb sampleid=no_sample read=29 ch=191 start_time=2024-06-18T10:22:37Z model_version_id=dna_r10.4.1_e8.2_5khz_400bps_sup@v4.2.0 barcode=barcode24
AATTATAGGATCCGCTTTTATTGGGTATGTTTTACCTTGAAGACAAATATCTTTTTGGGGAGCAACAGTTATTACTAATATTTTATCTTCAATTCCATTTTTAGGGAAAAAAATCGTTTTTTGGTTGAGGAAGATTTTTCCGTTGATAATCCTACATTAAATCGATTTTTTTCTTACATTTTTTAATACCTTTAATAATTTTAGCTATATCAATAATTCATTTATCTATTCTTCATGAAAAAGGCTCATCTAACCAAATAGGATTAAATTCAAGAAAAGATAAAATCTATTTTAATAAAAGATTTATATTTAAAGATTTAATTTCTTTAATATTAATAGTAATATTGTTAATATTATGATTTTATAAATTTGATTTTAGAATAGCAAAGGAAAATTTTTTTCCAGCTGATCCTTTAAATACACCTTTACATATTAAACCTGAATGATACTTTATATTTGCTTACGCAATTTTACGATCTGTACCAA
+
NKL{IGI{HMKK{JJKMIHFBA@@@CNNJ{MQJGIF{K88995'''(@AHBDOCA@@JJGDQQJFEFKK{JQKJI{IL{I{LFIK{M{{NKMLLL{DIWK@JEHIHHNGNI{LJC==>>>FN941434BBEEJF@@@@/:;)*@GGIJ{J{MJP{QKNL{Q{IGKHCHGCFD;66++BHMNHLONSQIHIJI{JHJGOHGK{OKFOKGLHIN{HMIKP{KJ{K{{IF{{I985,,@DGCDL{{{{LIPJKNJ{{INJVNVIGHMHDED>HE{GGAFJJJ{{GLMECHDHCEH{O{GGKK{NK{LIL{L{PNK{ILI{JTKM{JGHIGIIRKNIFCAD:::9:A.,*'&+((/---,,///..737-+('')%%$$%($%%'4322578;;AAGKKJIKH{{I{HIMOLGKMMGGJIKHACIGEE==E<<??::::;;GOFABABBEHICDBE>G{EGKKPLHFFGG>>?>CF41...+****//11
@76d7810c-0f47-4324-b864-7376dc7fd792 runid=297e2e96384f20ba73500fe6b13f1f98666ec3bb sampleid=no_sample read=43 ch=190 start_time=2024-06-18T10:22:40Z model_version_id=dna_r10.4.1_e8.2_5khz_400bps_sup@v4.2.0 barcode=barcode24
AATTATAGGATCCGCTTTTATTGGGTATGTTTTACCTTTGAAGACAAATATCTTTGCGAGCAACAGTTATTACTAATATTTTATCTTCAATTCCATTTTTAGGGAAAAAAATTGTTTTTTGAGTTTGAGGAAGATTTTCGTTGATAATCCTACATTAAATCGATTTTTTTCTTTACATTTTTTAATACCTTTAATAATTTTAGCTATATCAATAATTCATTTATCTATTCTTCATGAAAAAGGCTCATGACCAAATAGAATTAGATCAAGAAAGATAAAATCTATTTTAATAAAAGATTTATATTTAAAGATTTAATTTCTTTAATATTAATAGTAATATTTTATTGCTTAATATTATCATTTTATTGATTTTCATTTAGAATCACAAAGGAAAATTTTTTTCCAGCTGATCCTTTAAATACACCTTTAGTATTAAACCTGAATGATACTTTATATTTGCTTACGCAATTTTACGATCTGTACCAA
+
4/)*==:;;<<>@3111.+**+++78;{I{MONI{G{{/*+J{?=---,00--,/)1,&&&())'''''')*))''''((()3988866788>?>GL{P{=<;/+6666:A@AAABEHOI32222FABHG{O{HECBL9(''((*9<FEHHGGL{KI{JK32225?H{{{=<<=3:E{CILRHNPJP{N{N{{{J{{GF{E===>FGFGEEEEGF{GDDEDCINJHHLJBBHB@@AA?A@=??:<C<<///2297)/(''()*)))(((,+,.+.?BBD{GGIJJG{L<::89<<:@A>=>?@FDECEECDE9600F@GFKI{GLIFCC@?>;9;?EK{{{{{JL{FDEB<<==<<:98543452334AC>@E?==;:2=?@@/..---1;>=DKGPFJ{{{{{KPT{QLLJFHNKK{M{LFCC,**9*6787755<E{{IHHISLFEEFFFDOMIR{JGNOGDDCCEDO{{O@?>?<=33334DB
@0f1ab170-3449-4dbe-985d-4716b6965b0a runid=297e2e96384f20ba73500fe6b13f1f98666ec3bb sampleid=no_sample read=24 ch=172 start_time=2024-06-18T10:22:38Z model_version_id=dna_r10.4.1_e8.2_5khz_400bps_sup@v4.2.0 barcode=barcode24
TGAGTACAGATCGTAAAATTGCGTAAGCAAATATAAAGTATCATTCAGGTTTAATATGTAAAGGTGTATTTAAAGGATCAGCTGGAAAAAAATTTTCCTTTGCTATTCTAAAATGAAAATCAATAAAAAATGATAATATTAAGCAATAAAAATATTACTATTAATATTAAAGAAATTAAATCTTTAAATATAAATCTTTTATTAAAATAGATTTTATACTTTACTGAATTTAATCCTATTTGGTTAGATGAGCCTTTTTCATGAAGAATAGATAAATGAATTATTGATATAGCTGTAAAATTCTTAAAAGGGTATTGAAAAATGTAAAGAAAAAATGAATTAAATGTAGGGATATAAACAAAAATCTTCCTCAAACTCAAAAAACAATTTTTTTCCCTAAAAATGGAATTGAAGATAAAGAAAATATTAGTAATAACTGTTGCTCCCCAAAAAGATATTTGTCTTCAAGGTAAACTCCTATAAAGCAGATCCA
+
1''&&'(02110..//044442..../77666533333433444565643344655454444576655556766432223445667789975546967//7)+77666777799554466455445456665533334444445455679786544556656655444555544557655544677;:76443444467:96554667644444:9731112'''''(889732111456668995433323331,);997555543244333312200111988765545565+)%$$%%(')*)*11,52/-/,&&'')1111///((((++,-'%%%'&&'&',+**,+,11***'-..00)'&&%%&,0122498875633222269:98766255568875443455630/--,*),,-55444322212444668534555623336543434576666555555321&)%%%''(*,+.*((((,,
@1a0ce4eb-e4d8-4c15-9873-00d962f118d0 runid=297e2e96384f20ba73500fe6b13f1f98666ec3bb sampleid=no_sample read=25 ch=158 start_time=2024-06-18T10:22:39Z model_version_id=dna_r10.4.1_e8.2_5khz_400bps_sup@v4.2.0 barcode=barcode24
TGGTACAGATCGTAAAATTGCGTAAGCAAATATAAAGTATCATTCAGGTTTAATATGTAAAGGTGTATTTAAAGGATCAGCTGGAAAAAAATTTGCCTTGCTATTCTAAAATGAAAATCAATAAAAATGATAATATTAAGCAATAAAATATTACTATTAATATTAAAGAAATTAAATCTTTAAATATAAAATCTTTTATTAAAATAGATTTTATCTTTTCTTGAATTTGATCCCTCTTTGGTTGATAGACCTTTTTTCATGAAGAATAAGATAAATGAATTATTGATATAGCTAAAATTATTAAAGGTATTAAAAAATGTAAAGAAAAAAATCGATTTAATGTAGGATTATCAACGGAAAATCTTCCTCAAACTCAAAAAACAATTTTTTTCCCTAAAAATGGAATTGAAGATAAAATATTAGTAATAACTGTTGCTCCCAAAAAGATATTTGTCTTCAAGGTAAAACATACCCAATAAAAGCGGATCCTAAATTA
+
F66666>;31(((((++,1))))*245555<>><;;<?99*****++**/1/011422222;BJJKJHINEGF?A??853223+((+AD?>==8+*))+)*3322/***+:::::BG{GIEIBJDJIFCEJ;;;;FF:;LHAAA?=<;3JH{E?>:99HEDKKFDGF>E55556BG>.....1667755.*1)((()04755459?@>?=>=:{>=<<=,+,((,,,8&&&&&.(())(&))))))(()(*)*.78;;@AAGFDDGGD?<<;CC613===?{PFJJKK{FHKPDKLLHIIHKIJIGJKLHMFFM{cNFFHGFGILJG{{{{IE>===>FEMHGGGHHJP{{{EEDCFHHH{JC{GEDACDGDDHDECFFIHF::::?KFNF?>=8011GLJEABA@?69;::===ED?EDFA@A@ABFGCEBEEE,,,,.)9DCKHCCFDFEGGEHDAABB?A@ACBE>=;<94/0DACBAA@;93000.-'''(2
@84c9a341-6398-43c6-ba88-5712401a3e13 runid=297e2e96384f20ba73500fe6b13f1f98666ec3bb sampleid=no_sample read=26 ch=157 start_time=2024-06-18T10:22:39Z model_version_id=dna_r10.4.1_e8.2_5khz_400bps_sup@v4.2.0 barcode=barcode24
TGGTACAGATCGTAAAATTGCGTAAGCAAATATAAAGTATCATTCAGGTTTAATATGTAAAGGTGTATTTAAAGGATCAGCTGGAAAAAAATTTTCCTTTGCTATTCTAAAATGAAAATCAATAAAAATGATAATATTAAGCAATAAAATATTACTATTAATATTAAAGAAATTAAATCTTTAAATATAAATCTTTTATTAAAATAGATTTTATCTTTTCTTGAATTTAATCCTATTTGGTTGAGATGAGCCTTTTTCATGAAGAATAGATAAATGAATTATTGATATAGCTAAAATTATTAAAGGTATTAAAAATGTAAAGAAAAAAATCGATTTAATGTAGGATTATCAACGGAAAATCTTCCTCAAACTCAAAAAACAATTTTTTTCCCTAAAAATGGAACTGAAGATAAAATATTAGTAATAACTGTTGCTCCCAAAAAGATATTTGTCTTCAAGGTAAAACATACCCAATAAAAGCGGATCCTATAATTA
+
HDD{J{K{X{K{LII{X{LJ{I{JIM{NLGJIZJIOKI{{ML{JKGGKLH{L{QK{HKNM{KNI{{VROXNK{JKSIBBBAA<<<ASH{{{GIKLDB44500GI{G;93337;@?@EGF3222299BC;****677881111033212..1+'%%&&,-((224300BHIIR{QIIGJJ{{LIM{LJODDFJPFLJJJ{{KEKC>KGFHG{{J{EDLFGDL@;;;ZKKLJRLW{KBDBBAJA---++**(((()*++(((()3<?FEDGIIR{LGPFINKMNKKTSJ{322222FR{JM{KKMKK{M{GIIIPHKHJ{KGFGKHFHQ{J{IHHFKLHHKJK,,,,IEJ{<;<;;EFHJF{NIA?8323<>>?@4444HJIIGQ{{RN{{K{{?G{F@@@))))*.222@===?BDGKHGECFCCEFGCDBBC<98221+189ADDCBAB@>?ACC=<=BAD@BB/...289:3<CBDEGD@<;;:;=?@@@@??:
@feda25b7-d977-43f1-bf7c-3258a94bf997 runid=297e2e96384f20ba73500fe6b13f1f98666ec3bb sampleid=no_sample read=31 ch=133 start_time=2024-06-18T10:22:39Z model_version_id=dna_r10.4.1_e8.2_5khz_400bps_sup@v4.2.0 barcode=barcode24
TGGTACAGATGGTTGAATTTGCGTAAGCAAATATAAAGTATCATTCAGGTTTAATATGTAAAGGTGTATTTAAAGGATCAGCTGGAAAAAAATTTATTGCTATTAGAAGTGAAAATCAATGAATGATAATATTAAGCAATAAAATATTACTATTAATATTAAAGAAATTAAATCTTTAAATATAAATCTTTTCTGATGGATTTTTATTATTTTCTGAGTTTAATCCTATTTGGTCAGATGAGCCTTTTTCATGAAGAATAGATAAATGAATTATTGATATAGCTAAAATTATTAAAGGTATTAAAAAATGTAAAGAAAAAAATCGATTTAATGTAGGATTATCAACAGGAAAATCTTCCTCTGAACTCAAAAAACAATTTTTTTCCCTAAAAATAAAATGAAGATGATATCTTGGTCATGACTATTTATCCCAAAAAGATATTTGTCTTCAAGGTAAAACATACCCAATAAAAGCAGTCCTGATTTA
+
ACCEBCBBDI300-)))((3((--.0466730++)(((())'(((222234BBDECC??666AGI;9555A45@?@AA94444478=@AC=<;77(((''0//0,)''(()((*,+((()'((()<=<<>=;><<=B???==>;7CDBB2///0E@??@?BAA@@@AACDFEDCCCECHGCDEBB?88:::1++****)**)*)))))(()--1100099=7?BABBCAB@><=*****=>=<5((5433=>=?>=<==?112>>A@@>=====>====;<<<=@@>ADDB?>>>=<<::9:;<<=>>==21111<?<@DECB833334???<<540.,+++,236)''''3:<:9:=<<842233353233<=;;;;=@ACCEA@6.:;;.-,*'((()*++*(%&$%&(((%%&%%%$$%%$$%%%&&&()/::><<<<89999???:::99:?>>===;::;:;=<:889:9''''+,&$$%%(
@57850d84-da86-40a0-a3c8-4b3cbb802efd runid=297e2e96384f20ba73500fe6b13f1f98666ec3bb sampleid=no_sample read=25 ch=112 start_time=2024-06-18T10:22:40Z model_version_id=dna_r10.4.1_e8.2_5khz_400bps_sup@v4.2.0 barcode=barcode24
TGGTACAGATACGTAAAATTGCGTAAGCAAATATAAAGTATCATTCAGGTTTAATATGTAAAGGTGTATTTAGAGGATCGCTGGAAAAAAGTTGTTTTTGCTATTCTAAAATGAAAATCAATAAAAAATGATAATATTAAGCAATAAAATATTGCTATTTAATATTAAGAAATTAAATCTTAAATATAAATCTTTTATTAAAATAGATTTTATCTTTTCTTGAATTTAATCCTATTTGGTTAGATGAGCCTTTTTCATGAAGAATAGATAAATGAATTATTGATATAGCTAAAATTATTAAAGGTACTAAAAAATGTAAAGAAAAAAATCGATTTAATGTAGGATTATCAACGGAAAATCTTCCTCAAACTCAAAAAACAATTTTTTTCCCCCTAAAAATGGAATTGAAGATAAAATATTAGTAATAACTGTTGCTCCGCCAAAAAGATATTTGTCTTCAAGGTAAAACATAATAAAAGCGGATCCTATAATTA
+
B;<JIRIJO{KGGGFM{M{LIRHJHGGGI{K{{KFCJDFFGA>==-,,+,,/,++++,+,,-@H{N{{{M{H{{EBCA5)((%''''(**)))'&&&&((+=>?@FNM{RK{{G{KM{FKGIC><=JM{JFHJ{F{G{@@DM{IFA;;A:A?@,++++0://><<:1---2?3:CHFHB?A((E=GCCBBCDCDEICFGK{KHDKNLGIJ{{W???@M?GD88CFH{L{IMLJINN{{{{M{L{OH{MGIA99@<<GFITGEGHG{{J{HHN{KMKSQ{K{O{{L{JR{N{{{L{{VKEK{N{{{E633335P{KAA???EEC99EEFG<3333333333>>=<:844///--778{KMKH{{OJGCBBCCCFI{G{LLDJDFIN{{PB;,*)*888EKM<;;=;:44357;?=?>>><3'''''.,,,,,,-,*****,-01?CIIM{S{MIIHNFN=>EEEH4333488---.JGI@H{HHEEGIF>;BBAB
@a8c380ba-81d4-48bf-b273-52b248728eb7 runid=297e2e96384f20ba73500fe6b13f1f98666ec3bb sampleid=no_sample read=31 ch=106 start_time=2024-06-18T10:22:39Z model_version_id=dna_r10.4.1_e8.2_5khz_400bps_sup@v4.2.0 barcode=barcode24
TTTGGTACAGATCGTAAAATTGCGTAAGCAAATATAAAGTATCATTCAGGTTTAATATGTAAAGGTGTATTTAAAGGATCAGCTGGAAAAAAATTTTATTTTGCTATTCTAAAATGAAAATCAATAAAAAATGATAATATTAAGCAATAAAATATTACTATTAATATTAAAGAAATTAAATCTTTAAATATAAATCTTTTATTAAAATAGATTTTATCTTTTCTTGAATTTAATCCTATTTGGTTAGATGAGCCTTTTTCATGAAGAATAGATAAATGAATTATTGATATAGCTAAAATTATTAAAGGTATTAAAAAATGTAAAGAAAAAAATCGATTTAATGTAGGATTATAAAAACGGAAAATCTTCCTCAAACTCAAAAAACAATTTTTTTCCCTAAAAATGGAATTGAAGATAAAATATTAGTAATAACTGTTGCTCCCCAAAAAGATATTTGTCTTCAAGGTAAAACATACCCAATAAAAGCGGATCCTATAATTA
+
90.-.556>?ABGGHIIHKSKJLHHGDFDEDHEJ{>>>DGHGHJH{KDCECE{JM{IEGDGIGJLKLGOML{GMOIGW{OLLFGGFFHHI{{HDBA2*111247<GGHFEECEHMFDCDGF0////=?AFJGIFFEFHDEDBDBAABBBCJFKHHHEABAABKGJHDC>>?DJHHGLFGKJFMEJD{IFJFADB:A@@A=9EC@@DA>((('''()*++,00068((>ACJGEMGGGEIF-,+++'&&))/9;;;9CIFHIDCEAAAAAA@A@ABDCDCCEDDFCEEHD@A@@ACDGFHGF-----EM{DFCBACDEFA@B??ABB9<AJGGK=44444CCBA??>?>@A@ADDBBBA@A@@DEGCC:88008:;;DDC@B??><==>AHJK{{J{D<=ECAA@?===>>@@@=<<<>??@=<<;:9999:;<=>>????@A?75<<<><<<==?@?><<<<<=<<<=?A@A@@?>>82377999986544589;;99994
@4591f962-a317-471d-bf33-0c6df3d71fc6 runid=297e2e96384f20ba73500fe6b13f1f98666ec3bb sampleid=no_sample read=28 ch=103 start_time=2024-06-18T10:22:41Z model_version_id=dna_r10.4.1_e8.2_5khz_400bps_sup@v4.2.0 barcode=barcode24
TGGTACAGATCGTAAAATTGCGTAAGCAAATATAAAGTATCATTCAGGTTTAATATGTAAAGGTGTATTTAAAGGATCAGCTGGAAAAAAATTTGCCTTTTGCTATTCTAAAATGAAAATCAATAAAAAATGATAATATTAAGCAATAAAATATTACTATTAATATTAAAGAAATTAAATCTTTAAATATAAATCTTTTATTAAAATAGATTTTATCTTTTCTTGAATTTAATCCTCTTGGTTAGATGAGCCTTTTTCATGAAGAATAGATAAATGAATTATTGATATAGCTAAAATTATTAAAGGTATTAAAAAATGTTAAAGAAAAAAATCGATTTAATGTAGGATTATCAACGGAAAATCTTCCTCAAACTCAAAAAACAATTTTTTTCCCTAAAAGTGGAATTGAAGATAAAATATTAGTAATAACTGTTGCTCCCCGAAAAAGATATTTGTCTTCAAGGTAAAACATACCCCAATAAAAGCGGATCCTATAATTA
+
56545544432,----1110/,,,,-344554332222211123212102236432211222322223346664433345574449;;<87644&&&&&27*76544345667844446655655445655332223455554443344455433333334434222//02455244346*))))5764342244489;:8754565210011810((('''((%%%&&/((0...)))&&2431121244433321186544334444434477666667664222123346678887543345644444566787666445586469:;:-++++.22765443455562.--+,,,-::887667788998776667655678=?A?>>;;7666786544545444434446786544322223555544423334.'(''(7664444566544556544444564121222164455552,,,,-344211114
@cd509dbe-9c39-4d2d-a463-43aa870f8f3f runid=297e2e96384f20ba73500fe6b13f1f98666ec3bb sampleid=no_sample read=24 ch=103 start_time=2024-06-18T10:22:39Z model_version_id=dna_r10.4.1_e8.2_5khz_400bps_sup@v4.2.0 barcode=barcode24
AATTATAGGATCCGCTTTTATTGGGTATGTTTTACCTTGAAGACAAATATCTTTTTTGGGGAGCAACAGTTATTACTAATATTTTATCTTCAATTCCGTTTTTAGGGAAAAAAATTGTTTTTTGAGTTTGAGGAAGATTTTCCGTTGATAATCCTACATTAAATCGATTTTTTTCTTACATTTTTTAATACCTTTAATAATTTTAGCTATATCAATAATTCATTTATCTATTCTTCATGAAAAAGGCTCATCTAACCAAATAGGATTAAATTCAAGAAAAGATAAAATCTATTTCAATAAAAGATTTATATTTAAAGATTTAATTTCTTTAATATTAATAGTAATATTTTATTGCTTAATATTATCATTTTTTATTGATTTTCATTTTAGAATAGCAAAGGAAAATTTTTTTCCAGCTGATCCTTTAAATACACCTTTACATATTAAACCTGAATGATACTTTATATTTGCTTACGCAATTTTACGATCTGTACCAA
+
DEFIFFEFFN{KJIIFJHEAA@=>@FGHEFGH{G{EPJCDFOEEFFG{JGE><=:9A;:<<JEDEBCCECDDGDDGDEGEHEK{FHTIIKID?66741011199@HECS{U{{{KNLHPRN{{KKIILC?@GGJJGHKHFM{I??@BBGECCEFHFEIDDFDKJFFEFECJ{{{H;B01888966FDDECCEFG{GGFCBAADJJFGGDBA@@@ABBBCDGBEEFEN.....A??==>??AAAIFFBBCBEECCEFFGFHCDBCCDIDFEDFEFJID72112A@ADA@BBAABCCCD@@?>?@ADDGCH><<<;>CJGFCB<=EDCCECGEEDDCCCBCEGCBAA@DFK{IEIDEGGDDDCCDACIEDCBGGGEFHIIGPI{JJPFGHJEDDB@?@?@ADBBCCBCDEHL{IIHEDEDDCCCDBAGDDHCA?@A<..@./@B?;DCCE@?>==<=>?@B66566C@?@>)?A;:988;;<?@CB?65555:<>?@?>
@a39f1bdc-f05c-49ee-8aad-5d9460642da4 runid=297e2e96384f20ba73500fe6b13f1f98666ec3bb sampleid=no_sample read=22 ch=100 start_time=2024-06-18T10:22:39Z model_version_id=dna_r10.4.1_e8.2_5khz_400bps_sup@v4.2.0 barcode=barcode24
AATTATAGGATCCGCTTTTATTGGGTATGTTTTACCTTGAAGACAAATATCTTTTTGGGGAACAACAGTTGCTATTACTAATATTTTATCTTCAATTCCATTTTTAGGGAAAAAAATTGTTTTTTGAGTTTTGAGAAGTTTCCGTTGATAATCCTACATTAAATCGATTTTTTTCTTTACATTTTTTAATACCTTTAATAATTTGGCTTATCAATAATTCATTTATCTATTCTTCATGAAAAAGGCTCATCTAACCAAATAGATCATTAGAAAAGATAAAATTACTTTTAATAAAAGATTTATATTTAAAGATTTAATCCTATTTGGTTGATGAGCTACTTTTTCATGAAGAATAGATAAATGAATTATTGATATAGCTAAAATTATTAAAGGTATTAAAAAATGTAAAGAAAAAAATCGATTTAATGTAGGATTATCAACGGAAAATCTTCCTCAAACTCAAAAAACAATTTTTTTCCCTAAACGGAATTGAAGATAAAATATTAGTAATAACTATTATTACCAAAAAGATATTTGCTAAAGTAAAACATACCCAATAAAAGCGGATCCTATAATTA
+
DBDOKFHFOL{QPITLIC?=?HCDCFE{MDCCBBGA@755568;BCBDHICCC8?=332-,*****0,,+*)))))111>?BDFD?*)/./0009:;>>999<<FCBC<9BELH{QWQIOIGL{J<<;:=:,*-,%%)&&&&//3>@GHLMJU{GJHL{KEHH{MFG{J{OM{SNCC?9A===;20EBDABHFFJHJL{B??71'&&$$%%&**++059/.../:<65556????@BB?DA8FJJDILR{MMHG{HGLGHA@97'&&&&((),./.,*+,())('&'')(,345DBR{{M{LGGIHP??=22222;<I?@?@EA:56>=00.('('&%$$%'+,*+-.=@EVT{M{HMKGG{LGK{HYIGKJKILVM{NGBBDHB>9899:CHDAA9,,..EBA@?;;;==16LHJKMFBBBDGHJIJTGI{GJNNLGHEPDDFH{PIPIHIFB76666=BDDDD{LJ{GEJLJ{{K==0)),,'''''*-,,,AINGHHJEFE7/./*****+.--,)((&%%%%57@FF???B@3./('''*'''*BCF?@BA;<=<=DF?D98887833459=AC
@ebf20516-120a-466e-8cf9-31d55e672abd runid=297e2e96384f20ba73500fe6b13f1f98666ec3bb sampleid=no_sample read=27 ch=95 start_time=2024-06-18T10:22:37Z model_version_id=dna_r10.4.1_e8.2_5khz_400bps_sup@v4.2.0 barcode=barcode24
GGTACAGATCGTAAAATTGCGTAAGCAAATATAAAGTATCATTCAGGTTTAATATGTAAAGGTGTATTTAAAGGATCAGCTGGAAAAAAATTTTCCTTTGCTATTCTAAAATGAAAATCAATAAAAATAATAATGCCAGCAATAAAATATTTACTATAATATTAAAGAAATTAAATCTTTAAATATAAATCTTTTATTTAAAATAATTTTATCTTTTCTTGAATTTAATCCTATTTGGTTGATAGAGCCTTTCATGAAGAATAGATAAATGAATTATTGATATAGCCAAAATTATTAAAGGTATTAAAAAATGTAAAGAAAAAAATCGATTTAATGTAGGATTATCAACGGAAAATCTTCCTCAAACTGAAAAAACAATTTTTTTCCCTAAAAATGGAATTGAAGATAAAATATTATGGTAATAATTGTTACTCCCCAAAAAGATATTTGTCTTCAAAGTAAAACACCAATAAAAGCGGATCCTATAATTA
+
///BDDC@@@>=?>?A??<<;<;<=>>?>>=>=@????>>>>??>>==>>>A@====<?@@@????BABBBB@@@BA=;;;;A?ADDFAAAAD@C@?=<1>EA@??@@CACD@@?AAB:770+,,-15*))),.)(()))+9::;<<<;21/++,++)**34523;=>>>>@?>>=<=<8...../,,,,))))*)**(%&,+,,''''/+/0///:5;:23=<;==<=<<<<;<<<=?*(((((*/04,))'69888311>:7668<?@88888@?C?>??>;544349>@EA??=;;;<;:90*)))331--,,,/=ABDCCCB<8888777766987899:<:::855556;<999::::;<=>?99888>?=;;;<@CHFGEA@6==>>A@>==<;;<<<<;9999:;42+(''&%''(,,++(()*(''').-..--.('')..*+/00(&&&%%%%%'''%%$%+,,5535000/0455443335
@839527b4-5302-4244-b241-d0f3f5d179f1 runid=297e2e96384f20ba73500fe6b13f1f98666ec3bb sampleid=no_sample read=60 ch=94 start_time=2024-06-18T10:22:40Z model_version_id=dna_r10.4.1_e8.2_5khz_400bps_sup@v4.2.0 barcode=barcode24
TGGTACAGATCGTAAAATTGCGTAAGCAAATATAAAGTATCATTCAGGTTTAATATGTAAAGGTGTATTTAAAGGATCAGCTGGAAAAAAATTTTCCTTTTGCTATTCTAAAATGGAAATCAATAAAAAATGATAATATTAAGCAATAAAATATTACTATTAATATTAAAGAAATTAAATCTTTAAATATAAATCTTTTATTAAAATAGATTTTATCTTTCTTGAATTTAATCCTATTTGGTTAGATGAGCCTTTTTCATGAAGAATAGATAAATGAATTATTGATATAGCTAAAATTATTAAAGGTATTAAAAAATGTAAAGAAAAAAATCGATTTAATGTAGGATTATCAACGGAAAATCTTCCTCAAACTCAAAAAACAATTTTTTTCCCTAAAAATGGAATTGAAGATAAAATATTAGTAATAACTGTTGCTCCCCAAAAAGATATTTGTCCTCAAGGTAAAACATACCCAATAAAAGCGGATCCTATAATTA
+
HFE{{IK{IJJHLKGHPN{{G{HHIIK{IG{N{IH\G{HHGDDC:8888:BCLFOJJHHGILH{GKI{M{MMLHK{{IFK{J{JG{O{Q{JJEE;;4222-*AELEIGELJ{N{H{{K{J{J{GEHHJJ{{MO{TIG{GF{L{IKNHFFGIRGH]{GPIH{JJKH{H{{KL{UJ{NHM{MFFICAC{{L{G{LDQEEDDBFFCA@AC@@@@CCCBG@FAA(DDCCEEE{IG{{{HJ<;/**>ACGCCHIGGEEFBAAAG{{F{FG{{K{aIGKGDDEFFIN{IJJQJSA??><))((*.&&&&7AGGGG9.----01,,(((:?<:>{{NGBAAAAHMN{JKGJHIMOI{J{{NGEDGEJNEJGIDGCCHIGH@?>>>GGDDEEKGJJ{NEC>5356KJFGEGHHKKQHGIGKFI{{MKLHFLDJEFMGJGVLMLKDDFEFIJLP{HFFEJGGIGI{DEFCGEEHI{HHGLGC62822:5-(9999:?@??A>====
@d880fab2-6f61-4085-b746-a90be9d214c2 runid=297e2e96384f20ba73500fe6b13f1f98666ec3bb sampleid=no_sample read=38 ch=68 start_time=2024-06-18T10:22:40Z model_version_id=dna_r10.4.1_e8.2_5khz_400bps_sup@v4.2.0 barcode=barcode24
TAATTATAGGATCCGCTTTTACTGGGTATGTTTTACCTTTGAGGACAAATATCTTTTTGGGGAGCAACAGTTATTACTAATATTTTATCTTCAATTCCATTTTTAGGGAAAAAAATTGTTTTTTGAGTTTGAGGAAGATTTTTCCGTTGATAATCCTACATTAAATCGATTTTTTTCTTACATTTTTTAATACCTTTAATAATTTTAGCTATATCAATAATTCATTTATCTATTCTTCATGAAAAAGGCTCATCTAACCAAATAGGATTAAATTCAAGAAAAGATAAAATCTATTTTAATAAAAGATTTATATTTAAAGATTTAATTTCTTTAAATATAAATCTTTTATTGAATCATTTTATCTTTTCTTGAATTTAATCCTATTTGGTTCATGAGCCTTTTTAGATGAAGAATAGATAAATGAATTATTGATATAGCTAAAATTATTAAAGGTATTAAAAAATGTAAAGAAAAAAATCGATTTAATGTAGGAGAAGCTCCTCAACTCAAAAACAATTTTTTCCCTAAATGAAGATAAAATATTAGTAATAACTGTTGCTCCCCAAAAAGATATTTGTCCTCAAGGTAAAACATACCCAATAAAAGCGGATCCTATAA
+
+***<=BAIFFHED==E;5:::;<<>IL{J{{Q{I{ECD0)+GLLF<<<;=D@A@9878FPS{J{JIJHO{OI{TPKHSKMKWMR{RJI{KNKP{KMI{EH{LJ@@@@BIJEQ{KI`JHJIHF=22112211EIHIHHDEADCEE::>IKFH{{K{KO{J{N{{W{JH{FRHIN{J966116657<?KFMGEHEHFB;=HIIJ{{EBHHLOFIGFIFJJHHT?>>>?;OO{L{{KOQWMKJMHQP{I{HKJ{LK{KK{ILHO{KJRIHH{{I{NEHGKGDM{IIF=<??BGGA@@ACHQQ{HI{{JJJ{HRJJO{K{{K{KGGGGH{ONNKIDHFDA964321,,,,'''(*66'&&&(9;<89:9>>EHACBLHE@B@<:7688<:<;=1///02:9656AP))))))>;<<;77778:==?BAACIISIFO{GGGDDIFJPQG433/08:?CCECCCFJSJJECDBDBI@C<@DCAA=====CGAC?=90*(%%%%%&&(+359:?=<:@ND;755555658932/,(-.//-**+.//212246566AACCDBB;64446;6::;LJEGE{IEFE@??BCA??HGILJKIKHEGI@LAAGFPHM==1,,((''(2
@f4bac36c-797a-43aa-8699-5b1a93856ce1 runid=297e2e96384f20ba73500fe6b13f1f98666ec3bb sampleid=no_sample read=22 ch=159 start_time=2024-06-18T10:22:42Z model_version_id=dna_r10.4.1_e8.2_5khz_400bps_sup@v4.2.0 barcode=barcode24
AATTATAGGATCCGCTTTTATTGGGTATGTTTTACCTTGAAGACAAATATCTTTTTGGGGAGCAACAGTTATTACTAATATTTTATCTTCAATTCCATTTTTAGGGAAAAAAATTGTTTTTTGAGTTTGAGGATGATTTTCCGTTGATAATCCTACATTAAATCGATTTTTTTCTTTACATTTTTTAATACCTTTAATAATTTTAGCTATATCAATAATTCATTTATCTATTCTTCATGAAAAAGGCTCATCTAACCAAATAGGATTAAATTCAAGAAAAGATAAAATCTATTTTAATAAAAGATTTATATTTAAAGATTTAATTTCTTTAATATTAATAGTAATATTTTATTGCTTAATATTATCATTTTTTATTGATTTTCATTTTAGAATAGCAAAGGAAAATTTTTTTCCAGCTGATCCTTTAAATACACCTTTACATATTAAACCTGAATGATACTTTATATTTGCTTACGCATAGATATGTACCAA
+
NHJSFHFKFHJMIOIHIC>=@FCFGF{{IKILNMFH{JDCJLI{JI{I{HNFGJ{EDHEHEIKMNLNMHHKFKLJH{{KLMJ{L\HMQIJFHYROMPHTLKH8888=DQ=EBA<::9:?>FD33333<68LDEDCBDBBEAE>>?EH{NKL?@HGGGHJIMGHGGKHJ{N{{{FAA;88JFHGSK{LL]KKJJM{LKIKFGGJKJIFFFHFEEEFHFL{IKLOI{{KIEOHHJKJJFEFFFIIOLFEEJEEFQIMOFIIGGFIFDEHF????@GDCHKIJ{LJGHGHHFHGHHK{KDCCCCCFEFF{J{FEFEGHHFGHIFLLNKHJJLHM{{IGFEEFECBBBBBEJJFKJ{IFFFGHEEEFEDEDGIHIPKILZI{IHIRLBEEGIFDDDDAA@@@ACCBCJDIIHJJ{{FKDBCFDFEGDGQDADFBA@>><:9:77?BBBCCEFDGF??>>=@@@AABBAA?<<=::;<8997/,)&&'&%%%(..45
@5e2684bd-de3a-4693-bd67-54eea82f0489 runid=297e2e96384f20ba73500fe6b13f1f98666ec3bb sampleid=no_sample read=69 ch=200 start_time=2024-06-18T10:22:43Z model_version_id=dna_r10.4.1_e8.2_5khz_400bps_sup@v4.2.0 barcode=barcode24
AATTATAGAACACTTATTGGGTATGTTTTACCTTGAAGACAAATATCTTTTTGGGGAGCAACAGTTATTACTAATATTTTATCTTCAATTCCATTTTTAGGGAAAAAAATTGTTTTTTGAGTTTGAGGAAGACTTTCCGTTGATAATCCTACATTAAATCGATTTTTTTCTTTACATTTTTTAATACCTTTAATAATTTTAGCTATATCAATAATTCATTTATCTATTCTTCATGAAAAAGGCTCATCTAACCAAATAGGATTAAATTCAAGAAAAGATAAAATCTATTTTAATAAAAGATTTATATTTAAAGATTTAATTTCTTTAATATTAATAGTAATATTTTATTGCTTAATATTATCATTTTTTATTGATTTTCATTTTTAGAATAGCAAAGGAAAATTTTTTTCCAGCTGATCCTTTAAATACACCTTTACATATTAAACCTGAATGATACTTTATATTTGCTTACGCAATTTTACGATCTGTACCAA
+
IF{{A@)'&%%%&&)+,.448EE{IKJJIHNHK{9:{KHRK{HQH{JFCEEBCTLM{KIJMOKHSLJ{{GJMHOLILH{{L{H{HPNF{OKGD;=DJGDBCEHM{HL{J{OHSK{HFG211002/@HGEIMLOJJ{UKDFHI{{MPIHIJQNIK{R{KK;;;:;9999@@;73+,=ECE@?@::::@I{KGLI{NREEOH???>KLIGJTGVIIFR-,,,,PNHHJLRHHILKJJMLJ{{PJHRML{RI{QJ{TIKII{JHMOJHHLMKGNJMK{QRKGJGJLKJ{JIMIKM{GJKGFEGHJGW{{MH{JJT{HKGJJQHHJN{OLQHLHQHNFKE{HEFHJYJK{MJ{OHJEIOKMI{ITKGFHILLIRFHIKO{NPNELEFEG...2358?@GOG{PJ{HIONKK{NI>99:EG{LAOMGGEFDCCDFDB@AG@EGGHGFFGFHISCDBBABCDBEEHEFGGI{I{JJLCAAABCGJ{GF@@???DFEEGDF
@e3ed8566-4db8-4404-b0b5-9b3051120cf6 runid=297e2e96384f20ba73500fe6b13f1f98666ec3bb sampleid=no_sample read=35 ch=447 start_time=2024-06-18T10:22:42Z model_version_id=dna_r10.4.1_e8.2_5khz_400bps_sup@v4.2.0 barcode=barcode24
AATTATAGGATCCGCTTTTATTGGGTATGTTTTACCTTTGAAGACAAATATCTTTTTGGGGAGCAACAGTTATTACTAATATTTTATCTTCAATTCCATTTTTAGGGAAAAAAATTGTTTTTTATTAGAGAGGAAGATTTCCGTTGATAATCCTACATTAAATCGATTTTTTTCTTTACATTTTTTAATACCTTTTAATAATTTTAGCTATATCAATAATTCATTTATCTATTCTTCATGAAAAAGGCTCATCTAACCAAATAGGATTAAATTCAAGAAAAGATAAAATCTATTTTAATAAAAGATTTATATTTAAAGATTTAATTTCTTTTAATATTAATAGTAATATTTTATTGCTTAATATTATCATTTTGATTTCATTTTAGAATAGCAAAGGAAAATTTTTTTCCAGCTGATCCTTTAAATACACCTTTACATATTAAACCTGAATGATACTTTATATTTGCTTACGCAATTTTACGATCTGTACCAA
+
>??IEDFLGJ{HJPNKJ<:888889=?BB==<;;<<A?:26<<@MLINV{II{GGFCCK{I{KL{LOJIIMTI{I{IMKIHKH{KL{IHQKMFKJK{NJ{{{{A@@@FPI{{{{{NFDC;BDC(''''''''(:=A@A<7(@00<ACLHIGEEEDJcGGHF{GDFDDCGH{{{<;=8)7???ABRHEEDBCBB@>7*AEFEFEH{N{JEDBA@ABBDBBBBBBEF{J{{PHJGGHHKCBBAAEFICCCADCCECBDCCCDDBCBAACBCCDCGEDDDABCCCABAAHGHFDDDDDFHD?>>>@@AABFDDBBBCBFFABAA<;4445////)*.0012002??==<>=@ADJCDCCBCAA@??>>@@CB@=>I8998:.0000-+/43335889=>???@>@@CFM{IHD<<=A?==<<=?BDCCA?>>=><=F>>BA?>9777<==;<:8999:<=>512<;<>??@><:8788:?B=6/,,,+,,,,2377
@3458e5ce-c4e6-413d-acdd-ae9f0dd286eb runid=297e2e96384f20ba73500fe6b13f1f98666ec3bb sampleid=no_sample read=32 ch=439 start_time=2024-06-18T10:22:41Z model_version_id=dna_r10.4.1_e8.2_5khz_400bps_sup@v4.2.0 barcode=barcode24
TGGTACAGATCGTAAAATTGCGTAAGCAATACTAAGGTCCTTTCATCGTCAAAGGTGTATTTAAAGGATCAGCTGGAAAAAAATTTTCCTTCGCTATTCTAAAATGAAAATCAATAAAAAATGATAATATTAAGCAATAAAATATTACTAATATTAAAGAAATTAAAATCTTTAAATATAAATCTTTTATTAAAATAGATTTTATCTTTTCTTGAATTTAATCCTATTTGGTTAGATGAGCCTTTTCATGAAGAATAGATAAATGAATTATTGATATAGCTAAAATTATTAAAGGTATTAAAAAATGTAAAGAAAAAAATCGATTGAATGTAGGATTATCAACAGAAATTCTTCCTCAAACTCAAAAAACAATTTTTTTCCCTAAAAATGGAATTGAAGATAAAATATTAGTAATAACTGTTGCTCCCCAAAAGATATTTGTCTTCAAGGTAAAACATACCCAATAAAAGCAGATCCTGTCATTTA
+
:FDGMKKGLHIIFJJOJ{JMHEG?=//***)))'%%&**)**'&'''%%&&'''GHHGK{IJK{U{{{JLQJJHD999BCD777453233988:CFEJG{G{LMILPJPI{LG{NEEKJ{{JHRGL{IL{HIHGIAA@@@E@CE@?;86,))---..08;2200*)()-444412HELFHGH{K{IM{I{{LJJH{?>;=531.26655;2<;45@CEIJH{KO{IHDBAADDK{IOLGIEC?75D2DGEOJHHKHHFFDFFYAKLL{{P{JJJOJJMIHJNKML{NJJJLJLMOKJbL??CEIGJIFGMKIPLBPO{KSA@?@@99998<00001=99)(('')'')14,,,,-334AKGJIK{IL{{LJI{JMKL{OGE;0IGJL{GGIGFBGHA9,))'%%%&;98334CDIKSIGK{JNGL>==8333.,('''''((()+()IGHRJK{FE<<;<;@67QJGK{I{@?9877401(((121
@9cdf3e62-ace4-4401-b172-8086430fb9cd runid=297e2e96384f20ba73500fe6b13f1f98666ec3bb sampleid=no_sample read=33 ch=437 start_time=2024-06-18T10:22:44Z model_version_id=dna_r10.4.1_e8.2_5khz_400bps_sup@v4.2.0 barcode=barcode24
GTACAGATCGTAAAATTGCGTAAGCAAATATAAAGTATCATTCTAGTTAATGTTGAAGGTTATTTAAAGGATCGGCTGGAAAAAAATTTTCCTTTATTATAAATGAAAATCAATAAAAAATGATAATATTAAGCAATAAAATATTACTATTAATATTAAAGAAATTAAATCTTTAAATATAAATCTTTTATTAAAATAGATTTTATCTTTTCTTGAATTTAATCCTATTTGGTTAGATGAGCCTTTTTCATGAAGAATAGATAAATGAATTATTGATATAGCTAAAATTATCAAAGGTATTAAAAATGTAAAGAAAAAAATCGATTTAATGTAGGATTATCAACGGAAAATCTACCTAGACTCAAAAAACAATTTTTTTCCCTAAAAATGGAATTGAAGATAAATATTAGTAATAACTGTTGCTCCCCAAAAAGATATTTGTCTTTCAAGGTAACACCCAGATAAAAGCGGATCCTATAATTA
+
---<;976544666:::7622222677:;;98899;::::99.,))))()+)+'%%%%&*,((+5--669640*)(()656:@B=<;;>:::56?*98776780:<;;<=99999==>@A@??;;9999::::::9::;<<<;:::::;;<<;:987778;=<<;>=;:999:=<??<:987787799;<==:9;;:000000?>:8779;1<6333::=;<:9899::<=>><:999989999:<AA@=<;::9888777889;;:::::;;<98886555689@A=<887722229888889;><866779?<595666)(''')(,)).----++++)))**///0,,,+''&&&&'%'(23559:99:<=ABCBCAA=79<<==<;888889998787893863000233599:;:;<;;;;;1+:;;<:99889:60((()(*+*(('%))*,,&)'%%%00(310001678875545
@978c02c0-c75c-4aaf-b873-e5aa4406690e runid=297e2e96384f20ba73500fe6b13f1f98666ec3bb sampleid=no_sample read=49 ch=193 start_time=2024-06-18T10:22:45Z model_version_id=dna_r10.4.1_e8.2_5khz_400bps_sup@v4.2.0 barcode=barcode24
TGGTACAGATCGTAAAATTGCGTAAGCAAATATAAAGTATCATTCAGGTTTAATATGTAAAGGTGTATTTAAAGGATCAGCTGGAAAAAAATTACCCTTTTGCTATTCTAAAATGAAAACCAATAAAAAATGATAATATTAAGCAATAAATATTACTATTAATATTAAATTAAATCTTTAAATATAAATATTTTATTAAATAGATTTTATCTTTTCTTGAATTTAATCCTATTTGGTTAGATGAGCCTTTTTCATGAAGAATAGATAAATGAATTATTGATATAGCTAAAATTATTAAAGGTATTAAAAAATGTAAAGAAAAAAATGATTTAATGTAGGATTATAAAACGGAAAATCTTCCTCAAACTCAAAAAACAATTTTTTTCCCTAAAAATGGAATTGAAAATAAAATATTAGTAATAACTGTTGCTCCCCAAAAAGATATTTGTCTTCAAGGTAAAACATACCAATAAAAGCGGATCCTATAATTA
+
<?@IJNLIHMFDEHEFGLGA@ABB@ABAABBAAACCDOGHIEHEEBCCBCGLIJDDB@AABCECEEDJEFHFKFIK{H@>??:7878;;7542('''&-.0)3BA?><;:666769:;;EECCEFEECCDGCCCBBBCBCA??>221+*)&*))'&%%%'))*.,+(&%%'(().)((('*++++++1.+****065555-:8879:;9:22221+=<44555F67I433388755A?4444?=>>>?AGNLLFG;;;:=??>????@A?>??<<<<<>???<=<=====DBCB11111?>=<;;99;;<:960----6*,-0644((((.//4460///././*&&''+989<GFDD@?>>=>???C@A@BAAA@??ACIFK{{ACB3;<<;>:...../..0*****,-40/.*****+****)(())0/020*122BCA@??@AAA@A@<<@???>@AAABC@?<00<<>>?>=877669;;;;999:
@34824c70-3b4b-416b-ac48-1a19cf233caf runid=297e2e96384f20ba73500fe6b13f1f98666ec3bb sampleid=no_sample read=46 ch=425 start_time=2024-06-18T10:22:45Z model_version_id=dna_r10.4.1_e8.2_5khz_400bps_sup@v4.2.0 barcode=barcode24
TTGGTACAGATCGTAAAATTGCGTAAGCAAATATAAAGTATCATTCAGGTTTAATATGTAAAGGTGTATTTAAAGGATCAGCTGGAAAAAAATTTTCCTTTGCTATTCTAAAATGAAAATCAATAAAAAATGATAATATTAAGCAATAAAATATTACTATTAATATTAAAGAAATTAAATCTTTAAATATAAATCTTTTATTGAAATAGATTTTATCTTTTCTTGAATTTAATCCTATTTGGTTAGATGAGCCTTTTTCATGAAGAATAGATAAATGAATTATTGATATAGCTAAAATTATTAAAGGTATTAAAAAATGTAAAGAAAAAAATCGATTTAATGTAGGATTATCAACGGAAAATCTTCCTCAAACTCAAAAAACAATTTTTTTCCCTAAAAATGGAATTGAAGATAAAATATTAGTAATAACTGTTGCTCCCCAAAAAGATATTTGTCTTCAAGGTAAAACATACCCAATAAAAGCAGTCCTCTTAATTA
+
7/,,4545665400111343++*---.2337876666765422223431111((((2(''..3444334456674432112336676888655463691172576540/--.55.---.51000035566654310101.++,112145666777643222323333336665568766434468;;85432233468::8854554534445:9866682+,,+,,++/22444565555444423432211235:;;775543332210111664343477865443334477788877654433222344568874333358669;<;:-++++.55546...-,,,,++*('((()6,--+++,-13444998877755556<?@??>:80556:><97776655543334679773((,-./2333434433556433337533334565554((212344455333344565455657,*)))),))&%&.-
@736f29ce-719f-4d60-9b7a-cd15d67ff8aa runid=297e2e96384f20ba73500fe6b13f1f98666ec3bb sampleid=no_sample read=36 ch=425 start_time=2024-06-18T10:22:42Z model_version_id=dna_r10.4.1_e8.2_5khz_400bps_sup@v4.2.0 barcode=barcode24
AATTATCAGGATTCGCTTTTATTGGGTATGTTTTACCTTGAAGACAAATATCTTTTGGGGAGCAACAGTTATTACTAATATTTTATCTTCAATTCCATTTTTAGGGAAAAAATTGTTTTTTGAGTTTGAGGAAGATTTTCCGTTGATAATCCTACATTAAATCGATTTTTTTCTTTACATTTTTTAATACCTTTAATAATTTTAGCTATATCAATAATTCATTTATCTGTTAACTAAAAGGCTCATCTAACCAAATAGGATTAAATTCAAGAAAAGATAAAATCTATTTTAATAAAAGATTTATATTTAAAGATTTAATTTCTTTAATATTGAATAGTAATATTTTATTGCTTAATATTATCATTTTTTATTGATTTTCATTTTTGAATAAGCAAAGGAAAATTTTTTCCAGCTGATCCTTTAAATACACCTTTACGTATTAAACCTGAATGATACTTTATATTTGCTTACGCAATTTTACGATCTGTACCAA
+
(++,((''(**454449ABFDDHGHGGK{J{KO{{H<=:34C{{JJ{L{JPGB61:*)))(/=>@@755555DDDD>>@:::::;;;<<:7999:{==<:98)((''.-543347:;<<BF;:999;9:@FJ{IHKGFAJB888C{{K{JHOJFIEFGGEEG32223@HEIK<:0,+02110--..@CBGECD2..GCCCDEKOI{HFEFC=99:9::;93332**('&%%$#$##$&,/+)))((()+++?BGIEABA@?:8778<11101693-=CCFHI{IKEBACDCKKKHKKFGFKM{UDDEC@BIQGI</))FJKBGDA79CAB<.-***-../@EGL{LGN{IFJGIIIFFIEOGLIHJ{{{JQ{GTJJQ{987688<1,+,,++)')**.01:A@7,,,3264457JIIGGJO{KLJLHLA@>3361---.10(()8BF@AA@AFDF/----EGHJ{GHHJ>>>==EF{KJG@988//0///./.
@88ec90be-c7c4-4b70-ab33-29543100769c runid=297e2e96384f20ba73500fe6b13f1f98666ec3bb sampleid=no_sample read=40 ch=407 start_time=2024-06-18T10:22:43Z model_version_id=dna_r10.4.1_e8.2_5khz_400bps_sup@v4.2.0 barcode=barcode24
TGGTACAGATCGTAAAATTGCGTAAGCAAATATAAAGTATCATTCAGGTTTAATATGTAAAGGTGTATTTAAAGGATCAGCTGGAAAAAAATTTTCCTTGCTATTCTAAAATGAAAATCAATAAAAAATGATAATATTAAGCAATAAAATATTACTATTAATATTAAAGAAATTAAATCTTTAAATATAAATCTTTTCTAAAATAGATTTTATCTTTTCTTGAATTTAATCCTATTTGGTTAAATAAGCCTTTCATGAAGAATAGATAAAATAAATTATTCATATAGCTAAAATTATTAAAGGTATTAAAAAATGTAAAGAAAAAAATCAATTTAATGTAGGATTATAAACAGAAAATCTTCCTCAAACTCAAAAAACAATTTTTTTCCCTAAAAATGGAATTGAAGATAAAATATTAGTAATAACTGTTGCTTCCCAAAAAGATATTTGTCTTCAAGGTAAAACATACCCAATAAAAGCGGATCCTATAATTA
+
>>?@@ACA=;844556::944111126678933333;::9:888564323458,,000127999888::;;=<9:885*)))*/../044210,'''+.'':98977899<<7777=>977778:;<<<5530/1...**3412235;:;65533445:432011//644445:;;:9999:;=>;87656221112+***+53433333<9:8778>9:6000//27543334223239980000078889:9765552222267889:3/*****;;:544447767889;:976676766455566:8876110018::8888994444377778755531211....-0000:;87777;866556887878877799=?@@@@=<58898:976666787866666<:3:98543443466776531/,()+')*+542223899888844888888888766787787788443,++++0/,---.00
@767d6eee-ca04-4bc8-b557-754b4d55dad6 runid=297e2e96384f20ba73500fe6b13f1f98666ec3bb sampleid=no_sample read=43 ch=368 start_time=2024-06-18T10:22:45Z model_version_id=dna_r10.4.1_e8.2_5khz_400bps_sup@v4.2.0 barcode=barcode24
TGGTACAGATCGTAAAATTGCGTAAGCAAATATAAAGTATCATTCAGGTTTAATATGTAAAGGTGTATTTAAAGGATCAGCTGGAAAAAAATTTTCCTTTGCTATTCTAAAATATGAAAATCAATAAAAAATGATAATATTAAGCAATAAAATATTACTATTAATATTAAAGAAATTAAATCTTTAAATATAAATCTTTTATTAAAATAGATTTTATCTTTTCTTGAATTTAATCCTATTTGGTTGCCATGAGCCTTTTTCATGAAGAATAGATAAATGAATTATTGATATAGCTAAAATTATTAAAGGTATTAAAAAATGTAAAGAAAAAAATCGATTTAATGTAGGATTATCAACGGAAAATCTTCCTCAAACTCAAAAAACAATTTTTTTCCCTAAAAATGGAATTGAAGATAAAATATTAGTAATAACTGTTGCTCCCCAAAAAGATATTTGTCTTCAAGGTAAAACATACCCAATAAAAGCGGATCCTATAATTA
+
GQJU{{M{HJFFGEII{KB98:GFDEDECDDFJFEEFHKIHI{IGKJCEM{NOLHGIEEFGENIN{HM{{IK{HJ{{FEEEFOHG:::={{FGKEDOFIFCGFJFG(('')21*'%%*//96+++++175889<>>?DD9999:EGDFBDDGDFFHIF{FGFIFFCC@::@<HQFE{GNU?FEGF:EP{IMEEHF{JI{{PKGFIJGCEEDEFJ{{IFFEDC@@>:;CGGGGE{OIHFED2/./-++)))'')+45.,=<<BCBCEDDGDDCFDEGEEDBA@@BACCDECEEDCCDDEILM@?<00@@BABBCCEGHJIDDBABDDGB@MJ{Q{I65555>B<<?==>=>GEEEGEB====A{KCC?>=@88887783333AB@@@?AHK{{{{JSAFMHFDCA>===<>>>=<==>A@A>>==<<<<=>>====>?:::::@@AA@@?><<;=>>=>=<::;@@?@@?>>=;:;::<<:::::<73222268977778;
@44e7a0c9-255a-47c6-8de6-ecdc96905b04 runid=297e2e96384f20ba73500fe6b13f1f98666ec3bb sampleid=no_sample read=35 ch=209 start_time=2024-06-18T10:22:45Z model_version_id=dna_r10.4.1_e8.2_5khz_400bps_sup@v4.2.0 barcode=barcode24
TGGTACAGATCGTAAAATTGCGTAAGCAAATATAAAGTATCATTCAGGTTTAATATGTAAAGGTGTATTTAAAGGATCAGCTGGAAAAAAATTTTCCTTGCTATTCTAAAATGAAAATCAATAAAAAATGATAATATTAAGCAATAAAATATTACTATTAATAAAGAAATTAAATCTTTAAATATAAATCTTTTATTGAAATAGATTTATCTTTTCTGAATTTAATCCTATTTGGTTAGATGAGCCTTTTTCATGAAGAATAGATAAATGAATTATTGATATAGCTAAAATTATTAAAGGTATTAAAAAATGTAAAGAAAAAAATCGATTTAATGTAGGATTATCAACGGAAAATCTTCCTCAAACTCAAAAAACAATTTTTTTCCCTAAAAATGGAATTGAAGATAAAATATTAGTAATAACTGTTGCTCCCAAAAGATATTTGTCTTCAAGGTAAAACATACCCAATAAAAGCGATCCTATTAGTAC
+
BCBDBC@?<;;9:<<<??@>?:::88:::=<=>>>>?A@?@=>>>>?@?B=:;9////.11@>>>>?@@@@A@?>=<;;;;=>>>?CDD=<:9:60,++));>===>?@@EC?>=<=>97877:<<>?>==::8899:;9999:;;;;=<=;:::;<<<<;;645;<<==@?>>988888>B==:9;:80///-,+*(((((000027*588889>=...88;8899::;;<<;;<50//225865565444==::99999877778;9/////;;5333399988;;<===;;::::9877786...8<;98778:5/388>=<))))*3.333633333:99955433446AB;;:88536666=<::999989;<=BDHGE(((((79=>>;76666988766779::98877555557788787667675999977878:88;::9::9886678:977677798766664,+++,2)(('''''
@895a5042-179d-434f-9b81-46b060a71502 runid=297e2e96384f20ba73500fe6b13f1f98666ec3bb sampleid=no_sample read=39 ch=368 start_time=2024-06-18T10:22:43Z model_version_id=dna_r10.4.1_e8.2_5khz_400bps_sup@v4.2.0 barcode=barcode24
TGGTACAGATCGTAAAATTGCGTAAGCAAATATAAAGTATCATTCAGGTTTAATATGTAAAGGTGTATTTAAAGGATCAGCTGGAAAAAAATTTTCTTGCTATTCTAAAATGAAAATCAATAAAAAATGATAATATTAAGCAATAAAATATTACTTCTATTAATATTAAAGAAATTAAATCTTTAAATATAAATCTTTTCTGAATAACGATTATCTTTACTTGAATTTAATCCTATTTGGTTAGATGAGCCTTTTTCATGAAGAATAGATAAATGAATTATTGATATAGCTAAAATTATTAAAGGTATTAAAAAATGTAAAGAAAAAAATCGATTTAATGTAGGATTATCAACGGAAAATCTTCCTCAAACTCAAAAAACAATTTTTTTCCCTAAAATGGAATTGAAGATAAAATATTAGTAATAACTGTTGCTCCCCAAAAAGATATTTGTCTTCAAAGTAAAACATACCAAATAAAGCGGATCCTATAATTA
+
@==>=?HA?>=>GI{{{{{LK{HOHJJHHHFJK{KKHLRVL{JMINKJMW{XHKMJIHLJPKLMKLECBCACHIGMJ?2.../9:;<==:2.)%+*..()BGOEKH{LN{{J{{M{HJ666667:=CDCFCKHFEBCBEH\FGEF{IAAF@;2,+(&&'(3889CGC@AC{{K{{JO{WPKL{LHFKKD=;=>;::9::0000/((*/)((('(&&&&&'''%&266?67G666688888CFGKI{LRHIF{B5433CRGI{G{M{{PJIOIOJGDHFOI{L{N{{SHFFKILMN{{LG{KH{K{{M{DDDFF{{IGEDCCCL{CE{{K{76667D<=>>@CCBA????ABCOHFKKKRMLKNK{{HIF{N{KQGGSO{HFIHG{J{{{540--17CJGA@AAAHEFHFEFSPKIJGKBCIEFEHEDBBFDHCB888A>??@K{EDKD_QHJHK{<;FHFFCBA@A@@=<811614>@9<<<;<<>>@DEDHEE
@5d5ed684-42bf-4280-80ee-7c350662dbf5 runid=297e2e96384f20ba73500fe6b13f1f98666ec3bb sampleid=no_sample read=34 ch=359 start_time=2024-06-18T10:22:44Z model_version_id=dna_r10.4.1_e8.2_5khz_400bps_sup@v4.2.0 barcode=barcode24
TGGTACAGATCGTAAAATTGCGTAAGCAAATATAAAGTATCATTCAGGTTTAATATGTAAAGGTGTATTTAAAGGATCAGCTGGAAAAAAATTTTCCTTTGCTATTCTAAAATGAAAATCAATAAAAAATGATAATATTAAGCAATAAAATATTACTATTAATATTAAAGAAATTAAATCTTTAAATATAAATCTTTTATTAAAATAGATTTTATCTTTTCTTGAATTTAATCCTATTTGGTTAGATGAGCCTTTTTCATGAAGAATAGATAAATGAATTATTGATATAGCTAAAATTATTAAAGGTATTAAAAAATGTAAAGAAAAAAATCGATTTAATGTAGGATTATCAACGGAAAATCTTCCTCAAACTCAAAAAACAATTTTTTTCCCCTAAAAATGGAATTGAAGATAAAATATTAGTAATAACTGTTGCTCCCAAAAAGATATTTGTCTTCAAGGTAAAACATACCCAATAAAAGCGGATCCTATAATTA
+
{644411110,,,-1JIO{65555GHRIHII{{{N{{{MJLJ{{IS{IN{{{PUIJPKFEEGJM{JB66666GGFCDC:5555CEH{{{{{GD;60000/()GDDECDCCDHOCCEEGXFI{L{K{GO{HJHKDFGCHOAAAEJHM?BCNF{{{{=<<==K{M\M{{M{NUR{LK{{I{U{{{J{JK{{EHJHQK{{{HIE??DC={IHGEGB?MNMNIR:;;;EH{{{JK{I{{KEE@=@{IHPGIG{{KNK{O{{{H{HK{{I{O{{MIQ{IIK{KQM{{KI{PSIK{RK{I{{{OKI{L{IH{GIAA>>>@{EC?>99:@DFGF{{{{JABBAB{II{{A@@>>>===44445@AEI{HE<=;9111105;;;<<WHR{GFIUJI{>111.);<98/1)))))))))AAH{HHLHJ{KCCFCCBHDEEHHFB:822217?@I{LFFEBD<=G{KGNEFFF=>>>EJKFEGDBGFGEGFGHGDBAABBEGEEDBB
@b706609c-cb30-4d41-a8fd-2c1c822b0e6a runid=297e2e96384f20ba73500fe6b13f1f98666ec3bb sampleid=no_sample read=32 ch=359 start_time=2024-06-18T10:22:42Z model_version_id=dna_r10.4.1_e8.2_5khz_400bps_sup@v4.2.0 barcode=barcode24
AATTATAGGATCCGCTTTTATTGGGTATGTTTTACCTTGAAGACAAATATCTTTTTGGGGAGCAACAGTTATTACTAATATTTTACCTTCAATTCCATTTTTAGGGAAAAAAATTGTTTTTTGAGTTTGAGGAAGATTTTCCGTTGATAATCCTACATTAAATTGATTTTTTTCTTTTTTTTACATTTTTTAATACCTTTAATAATTTTAGCTATATCAATAATTCATTTATCTATTCTTCATGAAAAAGGCTCATCTAACCAAATAGGATTAAATTCAAGAAAAGATAAAATCTATTTTAATAAAAGATTTATATTTAAAGATTTAATTTCTTTAATATTAATAGTAATATTTTATTGCTTAATATTATCATTTTTTATTGATTTTCATTTTAGAATAGCAAAGGAAAATTTTTTTCCAGCTGATCCTTTAAATACACCTTTACATATTAAACCTGAATGATACTTTATATTTGCTTACGCAATTTTACGATCTGTACCAA
+
@CCDGGHQI{HIJKKLKJ{KLGMR{NP{J{JTHH{BGA77RIIJFHHH{OKQ{LKHIQKL^LIOMJIH{K{ION{{KKKHI{OL>HFJI?/////FEJEFLV5555CI{FO{H{{H....HHIMAIJFDEGYKLUK{L{GFF==>HJ{JHIJLIHKGH{?::9..--*)//;B863,,,-.22FHHN{{M{H{{N{LI{JJHHIIEH?FFGDCBC??<33333446AABFHLF{KDEJ{KF{{77767GFNGJJQ{{HRGJHKILFDDDDJQG{SHI{K[FHJMSIHHHKHIHIKIKJIEGI{GEFGJLFL{{G{FJJJJJPNKKIHJMN{KIQ{KK{KQIIHG????@BABAB;6BCABABA@AEFEDCGGHEJMJ{KJ{R{JELD@FEBHFI{KHGGF{>>>>@KHO{IMMQK{{IGCEHQKHHK{HEHB@@BOODEB@@F>AGGEEFGJINK{IFDGEEEEAAAAA{IHI{I{IFDDBABBEI{IJHEAA@BDEDCEDD
@03206277-2b7e-4be8-b683-aaa0152766a1 runid=297e2e96384f20ba73500fe6b13f1f98666ec3bb sampleid=no_sample read=32 ch=208 start_time=2024-06-18T10:22:42Z model_version_id=dna_r10.4.1_e8.2_5khz_400bps_sup@v4.2.0 barcode=barcode24
AATTATAGGATCCGCTTTTATTGGGTATGTTTTACCTTGAAGACAAATATCTTTTTGGGGAGCAACAGTTATTACTAATATTTTATCTTCAATTCCATTTTTAGGGAAAAAAATTGTTTTTTGAGTTGAGGAAGATTTTCCGTTGATAATCCTACATTAAATCGATTTTTTTCTTACATTTAATACCTTTAATAATTTGGCTTATCAATAATTCATTTATCTATTCTTCATGAAAAAGGCTCATCTAACCAAATAGGATTAAATTCAAGAAAAGATAAAATCTATTTTAATAAAAGATTTATATTTAAAGATTTAATTTCTTTAATATTAATAGTAATATTTTATTGCTTAATATTATCATTTTTTATTGATTTTCATTTTAGAATAGCAAAGGAAAATTTTTTTCCAGCTGATCCTTTAAATACACCTTTACATATTAAACCTGAATGATACTTTATATTTGCTTACGCAATTTTAAATATACAA
+
7644333335442....097554444456678897666007666767666678:=<;97564444433333445444345579;9876664333467788:>66559:::;9878789::@>1000000544657788:90--,,/22222345665554552///02=?@@2/0)*00.-+./'''''(&/30///.&&%&)((*1155554445687776566789;887667687633456666676767554334458878987766676433335655666788754445544557543444774444568768899:8976555554222224568;:88766766643322334578<<:7755555::77779:443312223543123-.00/.///13336333+++++'(-355554..0,,54443334444455555666788755443100*('''')++42)&%$$%&&&'
@39050d4a-4d9a-4756-805a-2c5c3a7d70d4 runid=297e2e96384f20ba73500fe6b13f1f98666ec3bb sampleid=no_sample read=37 ch=356 start_time=2024-06-18T10:22:44Z model_version_id=dna_r10.4.1_e8.2_5khz_400bps_sup@v4.2.0 barcode=barcode24
AATTATAGGATCCGCTTTTATTGGGTATGTTTTACCCTTTGAAGACAAATATCTTTTGGGGAGCAACAGTTATTACTAATATTTTATCTTCAATTCCATTTTTAGGGAAAAAAATTGTTTTTTTGGTTGGAGGAAGATTTTCCGTTGATAATCCTACATTAAATCGATTTTTTCTTTACATTTTAATACCTTTAATAATTTTAGCTATATCAATAATTCATTTATCTATTCTAGTAAAAAGGCTCATCTAACCAAATAGGATTAAATTAGAAAAGATAAAATCTATTTTAATAAAAGATTTTATCTTTTCTTGAATTTAATCCTATTTGGTTAGATGACCTTTTTCATGAAGAATGAGATTAGAATGAATTATTGATATAGCTAAAATTATTAAAGGTATTAAAAAATGTAAAGAAAAAAATCGATTTAATGTAGGATTATCAACGGAAAATCTTCCTCAAACTCAAAAAACAATTTTTTTTTTTCCCTAATTGGAATTGAAGATAAAATATTAGTAATAACTGTTGCTCCCCAAAAAGATATTTTGTTCTTGCAAGGTAAAACATACCCAAATAAAAGCGGATCCTATAATTA
+
KGHIGHFFCEFBE44DB:778:;;<>@A=?=9.*21-(()%'*/0@DBBCCD?=:8408::?FAB@@BBHGFCGJLHGLDIGLL{I{IKSEHIEFHPF{IHL{KEFHEGGH{{{GO{G?A<9:8(&&''*&&(<=?@@?@;;B88@DJKGKEHGGFGECGEFFQENFHIJGHI1255*4AC4/GAA??CFCCDBKHHF{GHHNI{JGFGFDGEEHKGK55555FIGFE<;652**'***CBBBB?>?78..../<A>ECBBBCA>>>>****760:=>?ACE?>?>>GEGKDFEEGMEFIF?:E?A=@D>@?::BCEGDEGECICCBCDDNGCA???@>=>>CD{IEC=<>8888+****/)))*++1333>AHFGFHGHCBBCCBGHJMKKEGJEHECHDC>DBFFD<<;;;<;9:GL{JMG87777HHILDHDGEGJFDEDCDBCCCILGM{HAAEACCDDB;79:;CFD>;8754446999:43-')6)((((DFDHBD.....06)=@?555577?DFF><<7555541)***9=9954/..)0/+++*,,,-9:8999<DABABA;<71278605110/-)&&(*.,,+
@904a8553-e9ed-49fe-878b-c59bc58e5ab7 runid=297e2e96384f20ba73500fe6b13f1f98666ec3bb sampleid=no_sample read=27 ch=356 start_time=2024-06-18T10:22:42Z model_version_id=dna_r10.4.1_e8.2_5khz_400bps_sup@v4.2.0 barcode=barcode24
TGGTACAGATCGTAAAATTGCGTAAGCAAATATAAAGTATCATTCAGGTTTAATATGTAAAGGTGTATTTAAAGGATCAGCTGGAAAAAAATTTTCCTTTGCTATTCCAAAATGAAAATCAATAAAAAATGATAATATTAAGCAATAAAATATTACTATTAATATTAAAGAAATTAAATCTTTAAATATAAATCTTTTATTAAAATAGATTTTATCTTTTCTTGAATTTAATCCTATTTGGTTAGATGAGCCTTTTTCATGAAGAATAGATAAATGAATTATTGATATAGCTAAAATTATTAAAGGTATTTAAAAAATGTAAAGAAAAAAATCGATTTAATGTAGGATTATCAACGGAAAATCTTCCTCAAACTCAAAAAACAATTTTTTTCCCTAAAAATGGAAGTGAAGATAAAATATTAGTAATAACTGTTGCTCCCCAAAAAGATATTTGTCTTCAAGGTAAAACATACCCAATAAAAGCGGATCCTATAATTA
+
A@@ACEGDEH88877;8:7//./)))))55::::::DIPJFGHFJGGIHNMNLPI{HGPMGH{HMILGM{ILKFGED@?;;;766;BDLBBA9822500='(IK{L::99:KGJ{TIHK<22222B=<;<<C{GHERF{GGIGDFEEEMJEJHGG,+++,XHEKGJDDFIO{PLKHMKNT{JKII{K{N{JIF=<<<?>H{FEHFBGDDGEIHLLFJEJQDFFCBDMJ{KHKL{JKJJ<;;<<34447?@@AA>FEBADEDEA:339<77769?>BLHFEJKJI{{JNH{ELOI{JJQHGKFJKHKJHIC/(/GI{{KJFEFFC?98??CMI<::::@GK{JKLKH{FIFK{MF{_EDDGQKH{=<:9(((((BEECEEHHGGK{{KLJ{NBJ;3DG{{J{KKMM{GMHCBBBBAHIGL{IGJDFDFGEEHGLI=::)))*15CFRGK{G{P{DJGCA>>AAAE::::EJEACBE/CGFFHEDC<::9:=>@DEFCBE
@bf730442-164b-44d9-a5d6-89ed54d59059 runid=297e2e96384f20ba73500fe6b13f1f98666ec3bb sampleid=no_sample read=37 ch=204 start_time=2024-06-18T10:22:43Z model_version_id=dna_r10.4.1_e8.2_5khz_400bps_sup@v4.2.0 barcode=barcode24
AATTAATACACTTATTGGGTATGTTTTACCTTGAAGACAAATATCTTTTTGGGGAGCAACAGTTATTACTGATATTTTATCTTCAATTCCATTTTTCGGGAGAAAAAATTGTTTTTTGGTTGATTTTTCCGTTGATAATCCTCCATTAAATCGATTTTTTTCTACATTTTTAATACCTTTAATAATTTTAGCTATATCGATGATTCCGTTTGTTGTTAGTTCTTCATGAAAAAGGCTCATCTAACCAAATAGGATTAGATTAGAAAAAGATGAAGTACCTTTAATAAAAGATTTATATTTAAAGATTTAATTTCTTTAATATTAATAGTAATATTTTATTGCTTAATATTATCATTTTTATTGATTTTCATTTTAGAATAGCCAAAGGAAAATTTTTTTCCAGCTGATCCTTTAAATACACCTTTACGTATTTAAACCTGAATGATACTTTATATTTGCTTACGCAATTTTACGATCTGTACCAA
+
)+++)))))***227<<=?HKHJMK{?>A@@955640.,+,+,--.-8>;6777H{INQKFT{I{J{GEE77777:;>;HMLJGDIPMOJJQIH{{2----///1<<B@?7=:8445,((('&&&&&''3567=>JEED87611102688D;999:>><F>3''''ABCI{JJGHMIFABAABD@DEHHFFEH@BBB5'&&&&&&&&&&()(+)(((&$%%%&)'(*7>@LO{{{J{{{{N{{JOHI{I{K{{{JH5(((().-..0/5('&%'&'''''*,(3=CFGIGERDHILMKJJJS{{K{CKKLJL{HB86-<DDPMFFMGJMGKFT{LM{{JRGCF5223D{GaIIEHBDIHHGLMIH{L{GKGBE?,,,-4011)&&&&&'',-,.---****15<GG{YCCBDBCENEHEDDCCEJDFHDDBB745ICEEDFDEBEDGF759,CC@BEBBD?99:::<..>:3-+++((&&&&&&&
@6b74cc37-181a-42c2-baa5-ca88a4f3c294 runid=297e2e96384f20ba73500fe6b13f1f98666ec3bb sampleid=no_sample read=29 ch=158 start_time=2024-06-18T10:22:41Z model_version_id=dna_r10.4.1_e8.2_5khz_400bps_sup@v4.2.0 barcode=barcode24
TGGTACAGATCGTAAAATTGCGTAAGCAAATATAAAGTATCATTTAAATCTGTAAAGGTGTATTTAAAGGATCAGCTGGAAAAAAATTTTCCTTGCTATTCTAAAATGAAAATCAATAAAAAATGATAATATTAAGCAATAAGATATTACTATTAATATTAAAGAAATTAAATCTTTAAATATAAATCTTTTATTAAAATAGATTTTATCTTTTCTTGAATTTAATCCTATTTGGTAGATGAGCCTTTTTCATGAAGAATAGATAAATGAATTATTGATATAGCTAAAATTATTAAAGGTATAAAAATGTAAAGAAAAAAATCGATTTAATGTAGGATTATAAACAGAAAATCTTCCTCAAACTCAAAGAACAATTTTTTTCCCTAAAAATGGAATTGAAGATAAAATATTAGTAATAACTGTTGCTCCCCAAAAAGATATTTGTCTTCAAGGTAAAACATACCCAATAAAAGCGGATCCTATAATTA
+
9:98888876,,-.356775311112777887555555431%##$&''&()**-55677776877557/3222211265557<B?;65643411..4877///00>><;;:::99:::;:9:::887.--,,+)*+0///--.../....,,-.22687788988888:97876789:=><:9877788:<><;;98:99888899==<1112;000/0777976766699;:000-,-///46689=>?5432255777888898999999988988997766776788A88?54454533)*-8::877779<;<=>>=<74434445:::::;33;55++++*+***151.,++,)((((9;;<<<<<;9889=AECG@=82344<=<:9988999:987779016,,+++1224555557552((()'((,=:9899:;<<::97797778888911112.+-445565411222432222121
@2646ab82-69eb-4e53-be2f-1a70c3eb9032 runid=297e2e96384f20ba73500fe6b13f1f98666ec3bb sampleid=no_sample read=47 ch=202 start_time=2024-06-18T10:22:45Z model_version_id=dna_r10.4.1_e8.2_5khz_400bps_sup@v4.2.0 barcode=barcode24
GGTACAGATCGTAAAATTGCGTAAGCAAATATAAAGTATCATTCAGGTTTAATATGTAAAGGTGTATTTAAAGGATCAGCTGGAAAAAAATTTTCCTTGCTATTCTAGAAAATGAAAATCAATAAAAAATGATAATATTAAGCAATAAAATATTACTATTAATATTAAAGAAATTAAATCTTTAAATATAAATCTTTTATTAAAATAGATTTTATCTTTTCTTGAATTTAATCCTATTTGGTTAGATGAGCCTTTTTCATGAAGAATAGATAAATGAATTATTGATATAGCTAAAATTATTAAAGGTATTAAAAAATGTAAAGAAAAAATCGATTTAATGTAGGATTATCAACGGAAAATCTGCCTAGAAACTCAAAAAACAATTTTTTTCCTTAAAAATGGAATTGAAGATAAAATATTAGTAATAACTGTTGCTCCCCAAAAAGATATTTGTCTTCAAGGTAAAACATCCGAATAAAGCGGATCCTATAATTA
+
24456?AAHBACCCDKMJGLGHPJHIIIGIMEEEFFFIO+++++:::;<{GLKJ{LIGOJ{PNH{KOKWOJKM{N{JKFGMIGGIKI{{{{{IBCFDC<=JFGECA1*''((9<EEHFHGCDD@>=8::::;;99:999<BCEDCCA@AFBFHHGDCCBCHKEKGHECDDJLOQ{{PHKNS{HNQQGKGBBBEFLHHIFJGECEGDOHEIEFIFHDFEGC>GB>?;556::H{KED;;:::?@888866798989CBAEGDEC@ABB::;DGEHGEEDHMNM{NF{IGKFNJKFMPR{MAAAA@FQ{HPE;;CFKJK@><;;9<43GFJPBA@ABECBLFGDDFRHFETECFEDCAB{IR@A998841,+757999CILK{GGHFKH{{J0.)(&&'AHJEHGGMEHEIFEFFIKHCFE?:999<<DCCGHMJMEHB?>@;GHI{{HSIFK{JIHPLOIKHO{EHQFD88*)),,+-06-8<==AABABBBDBCB
@2bd81e57-e4d3-4cd6-9501-ab1e080d91f0 runid=297e2e96384f20ba73500fe6b13f1f98666ec3bb sampleid=no_sample read=299 ch=197 start_time=2024-06-18T10:22:42Z model_version_id=dna_r10.4.1_e8.2_5khz_400bps_sup@v4.2.0 barcode=barcode24
GGTACAGATCGTAAAATTGCGTAAGCAAATATAAAGTATCATTCAGGTTTAATATGTAAAGGTGTATTTAAAGGATCAGCTGGAAAAAAATTTTCCTTTGCTATTCCAAAATGAAAATCAATAAAAAATGATAATATTAAGCAATAAAATATTACTATTAATATTAAAGAAATTAAATCTTTAAATATAAATCTTTTATTAAAATAGATTTTATCTTTTCTTGAATTTAATCCTATTTGGTTAGATGAGCCTTTTTCATGAAGAATAGATAAATGAATTATTGATATAGCTAAAATTATTAAAGGTATTAAAAAATGTAAAGAAAAAAATCGATTTAATGTAGGATTATCAACGGAAAATCTTCCTCAAACTCAAAAAACAATTTTTTTCCCTAAAAATGGAATTGAAGATAAAATATTAGTAATAACTGTTGCTCCCCAAAAAGATATTTGTCTCCAAGGTAAAACATACCCAATAAAAGCGGATCCTATTGGTATTTTTA
+
011AGNKDGFFCIHFGQ{GDEEA?>??EDKHHGLSK{KJIKIJHEKFDIGGHTNHIF@BBCLJJH{H{QE{G<@<<<:6668EFHF{{{{JMEDIF@?;77MHIGGIJJJIFEDE{YJJBBC@EHCCCCBBB99999:9:><;;;<>DA=DEGG97767LHL{NKJJIIGHL{KGLOBJGLJN{LHKFFIHIIKHG{IILGEHFE;::95/3.C>>=?LAGA::;;<FGLIJN{IFGFAABBB=====BBDC>==<<ADABB?>?BAAB@@DHIFEDFGEHEDIDFCAAABCEI{ILGK{MGFCGCDFFDCFCGDDBBBBEFGFJ{{{{SB?@?@@<=CBA@CDC@@>?>@@?>>@@BILED?>>?@GHIIHGEBCDEFCBBDCFIX{LGF@6FLOJGIGDCCBDCEB@@?@@ACDCDDBBA@??>===>>@@AC/000>@B@CCCAA;<<:;CA?>88===?@B@A?>>?@?@A@A??@A@2110023/.*''''(,,,,,
@df1b833b-4ed8-4fd8-b8e2-5592428229c8 runid=297e2e96384f20ba73500fe6b13f1f98666ec3bb sampleid=no_sample read=25 ch=320 start_time=2024-06-18T10:22:42Z model_version_id=dna_r10.4.1_e8.2_5khz_400bps_sup@v4.2.0 barcode=barcode24
AGTATAGGATCCGCTTTTATTGGGTATGTTTTACCTTTGAAGACGAATATCTTTTGGGGAGCAACAGTTATTACTAATATTTTATCTTCAATTCCATTTTTAGGGAAAAAAATTGTTTTTAGTTTGGAAGATTTTTCTGTTGATAATCCTACATTAAATCGATTTTTTTCTTTACATTTTTAATACCTTTAATAATTTTAGCTATATCAATAATTCATTTATCTATTCTTCATGAAAAAGGCTCATCTAACCAAATAGGATTAGATTCAAGAAAAGATAAAATCTATTTTAATAAAAGATTTATATTTAAAGATTTAATTTCTTTAATATTAATAGTAATATTTTATTGCTTAATATTATCATTTTTTATTGATTTTCATTTTAGAATAGCCGAAGGAAAATTTTTTTCCAGCTGATCCTTTAAATACACCTTTACATATTAAACCTGAATGATACTTTATATTTGCTTCAATTACGATCTGTACCAA
+
(&&&'&&&16797789:C>A>88;;={='''&%'***.()341.))))'+((()-+/?@HHG{J{{{VGLKMMIIKMFHJK{MUKIDI21*()()((()*11;@>>BKK{{HJKJGCDCC5''(-*''')+)))*;;@?@AGFKGFIHM{KOLNJEBCFGHLGGIGJKJB?600=77760/,+*+3468>:;MIENHIOPJ{GIHGLHGFCEDDHFFIHLJOKLJIJQGJHFEEDHHKHHFJGKGPLGJGEFDKGFECBDCE=)(&&'((((.8=97666=8821&&&')3;<=?AGCCABD?@30--,,.7BCBDDFDBC@???:;BCABB@BBCBBCFDGFFQGCD@@ABBBDACBBACDCEHJHJIH{KI{KN{JMJCF;7<;;;0//*&''''*++6567>BAAAFAABHFDHDEMEHCCDDDCCBDBADCADBB@AA@@@@@>>>>>??AA,*+)778?;7100&%$$(&'*+++,.1012<;
@5a94146f-f3ac-4240-9050-9fa45c28a32d runid=297e2e96384f20ba73500fe6b13f1f98666ec3bb sampleid=no_sample read=31 ch=112 start_time=2024-06-18T10:22:43Z model_version_id=dna_r10.4.1_e8.2_5khz_400bps_sup@v4.2.0 barcode=barcode24
TGGTACAGATCGTAAAATTGCGTAAGCAAATATAAAGTATCATTCAGGTTTAATATGTAAAGGTGTATTTAAAGGATCAGCTGGAAAAAAATTTCCTTTGCTATTCTAAAATGAAAATCAATAAAAAATGATAATATTAAGCAATAAATATTCTATTAATATTAAAGAAATTAAATCTTTAAATATAAATCTTTTATTAAAATAGATTTATCTTTTCTTGAATTTAATCCTCTTTGGTTAATGAGCCTTTTTCATGAAGAATAGATAAATGAATTATTGATATAGCTAAAATTATTAAAGGTATTAAAAAATGTAAAGAAAAAAATCGATTTAATGTAGGATTATAAAACAGAATGCCCTCAAACTCAAAAAACAATTTTTTTCCCTAAAAATGGAATTGAAGATAAAATATTAGTAATAACTGTTGCTCCCCAAAAAGATATTTGTCTTCAAGGTAAAACATACCCAATAAAGCGGATCCTATAAATTA
+
53324557664234452//..,.../555655222222212233555211201/.///.0033333344444432111234620001274210/,/11-(*-*()(()1178555588776553235664432233667767764-,*',*)&&'()113544455655557667755643363441100002235665565510/.01.221125/33112225421011+++++44522((//++*+3;;:654333221211222455455454543331233365677754443422110110/2578753223545678882,,,,.56542322344320/.,***))((()*),..//42//..10/.//04:<:7321)43469873321122232222458655432222344553433344654655644344567786667666622227533333564434*3*****/,'%$$$#$#
@dc027c55-fe31-48ed-ad14-e6963feee4c0 runid=297e2e96384f20ba73500fe6b13f1f98666ec3bb sampleid=no_sample read=45 ch=202 start_time=2024-06-18T10:22:43Z model_version_id=dna_r10.4.1_e8.2_5khz_400bps_sup@v4.2.0 barcode=barcode24
AATTATAGGATCCGCTTTTATTGGGTATGTTTTACCTTGAAGACAAATATCTTTTTGGGGAGCAACGGTTGTTACTAATATTTTATCTTCAATTCCATTTTTAGGGAAAAAAATTGTTTTTTGGGTTTGAGGAAGATTTTCCGTTGATAATCCTACATTAAATCGATTTTTTTCTTTACATTTTTTAATACCTTTAATAATTTTAGCTATATCAATAATTCATTTATCTATTCTTCATGAAAAAGGCTCATCTAACCAAATCAGATTAGATCAAAGATAAAATCTATTTTAATAAAAGATTTATATTTAAAGATTAATTTCTTTAATATTAATAGTAATATTTTATTGCTTAATATTATCATTTTTATTGATTTTCATTTTAGAATAGCAAAGGAAAATTTTTTTCCAGCTGATCCTTTAAATACACCTTTACATATTAAACCTGAATGATACTTTATATTTGCTTACGCAATTTTACGATCTGTACCAA
+
MJ{LHJI{EHI{[H{{KK{{{ENLIH{KN{HP{JID>7))CFHFA@@@ALBBBEHD>>?=?74332'''''''')3556FHG{{CIFGNKHEKKF{MJQHMK>>>>BDGEE{{IEECDHHGJ>>>=@J6666=>FGHA>IIHBCF>>?@BJG{FFLMLL{{I{LFIFC{TG{MA>=1'(8CBDIOMOMJKKM{K{JGONH{GJ{KH{LGZIG;:::7776455567:98887768777AHINKQ{IS{HHGJRHIKG?DB=2111110.((%()'')++,9BAA@::68:;<=OIOK{LNPJIJ{IJQKGNIKG:.0/0E.,,,&3NIGI{QHPJHP{G{HPL{KOI{LS{MLIJPNLF{KELSGKFGKI{{{KFCCD>G@;FCDIE??@F{{GGIIIKO{K{{JIGFFYHHKJIJE{{GLK{IHG{H{HOEEK{LFEFSGLT{FEDFEFNQEDEIGTHGJGIGPIGKRFI{HX{IM{::99:DFGHDEN
@d29dc508-e63b-427a-a3df-f5c36a8663b9 runid=297e2e96384f20ba73500fe6b13f1f98666ec3bb sampleid=no_sample read=32 ch=318 start_time=2024-06-18T10:22:43Z model_version_id=dna_r10.4.1_e8.2_5khz_400bps_sup@v4.2.0 barcode=barcode24
TGGTACAGATCGTAAAATTGCGTAAGCAAATATAAAGTATCATTCAGGTTTAATATGTAAAGGTGTATTTAAAGGATCAGCTGGAAAAAAATTTTCCTTTGCTATTCTAAAATGAAAATCAATAAAAAATGATAATATTAAGCAATAAAATATTACTATTAATCTTAAAGAAATTAAATCTTTAAATATAAATCTTTTATTAAAATAGATTTTATCTTTTCTTGAATTTAATCCTATTTGGTTAGATGAGCCTTTTTCATGAAGAATAGATAAATGAATTATTGATATAGCTAAAATTATTAAAGGTATTAAAAAATGTAAAGAAAAAAATCGATTTAATGTAGGATTATCAACGGAAAATCTTCCTCAAACTCAAAAAACAATTTTTTTCCCTAAAAATGGAATTGAAGATAAAATATTAGTAATAACTGTTGCTCCCCAAAAAGATATTTGTCTTCAAGGTAAAACATACCCAATAAAAGCGGATCCTATAATTA
+
>8899:GMHE@????EGEF@@@FCEDGEIEFDCCCEGJL{IJKHHEKJFJIJKJCCCBCEFLVHIKIKJTJQJIIJFGFFIIFF@@KJG{{IJG=?C==C56FJDFEDBEDD:D@A@DJGDCFCCFFJIDCB@@AEEDDFCEIHEEDDCJFCB@623333DGE443228ZGF{G{LJHFFEFFE{FFDD@@BFDGH{LLGFDFKB?HUFKF:65653337/.../8DEPGIMEEDDGFHDEHEAAAA@?CDBECFJ{FKDCECDDBBAAAAADDCCABBABCCDDCEBCCBCDDGHG{LGFHDFCECCCCABDEEFFCH===BPGJHI{FS?87779DCDEA@@@@BEBCBA@=;;;;=EHGJBA@@965001111<<>?>>>@BULP{HGIG9CCBAAA?>>>>>??=;;::9;==<;;::999::;;;<:;;<====?>=<;<:;;;?@?><<;;<<<==<===>><::::766;;:::;:65556;<:97744)
@5a6c9a3f-3057-48a9-a5fb-fd39a7fafcf4 runid=297e2e96384f20ba73500fe6b13f1f98666ec3bb sampleid=no_sample read=32 ch=317 start_time=2024-06-18T10:22:44Z model_version_id=dna_r10.4.1_e8.2_5khz_400bps_sup@v4.2.0 barcode=barcode24
AATTATAGGATCCGCTTTTATTGGGTATGTTTTACCTTGAAGACAAATATCTTTTTGGGGAGCAACAGTTATTACTAATATTTTATCTTCAATTCCATTTTTAGGGAAAAAAATTGTTTTTTGAGTTTGAGGAAGATTTTCCGTTGATAATCCTACATTAAATCGATTTTTTTCTTTACATTTTTTAATACCTTTAATAATTTTAGCTATATCAATAATTCATTTATCTATTCTTCATGAAAAAGGCTCATCTAACCAAATAGGATTAAATTCAAGAAAAGATAAAATCTATTTTAATAAAAGATTTATATTTAAAGATTTAATTTCTTTAATATTAATAGTAATATTTTATTGCTTAATATTATCATTTTTTATTGATTTTCATTTTAGAATAGCAAAGGAAAATTTTTTTCCAGTTCATCCTTTAAATACACCTTTACATATTAAACCTGAATGATACTTTATATTTGCTTACGCAATTTTACGATCTGTACCAA
+
IJFGI{BDBBD??98996444600?AE{IL_IKDIC=9--@BF{GJHFDDCBB3B>---2GFFHGFHJHJ{{O{HNLIKP{JIPUfF{LLOKKIKIHIKIN{GFZFHFKJO{{LSNFKP{{{HHEC@7./BGCI87777935(((=DFGIFIK{J{LLG{HJHN{VKC{J{{QICEE?LGHGILLIJHCAB@>;9,///1::?E<;;;67?@>?>>>B>=;545302''%%%&%%%%4::=;;<;7220./1=>>>C@?@><6000011111.....0<<CCKHIJIOJHHLLH{RHPEHLN{I{JJJ{JJ=====KJJ:912FFF{{G{IFGPFHJFGHEGFEDFWGHMIITJFIL{G{GTMHFMLNEHMHJIH{LIFCHM@?8=:4+++,988888BCCDCGDDC?FD>>;;::98*****EFD=CA@AFFGFHGJGIFGB@@==>CEH00000111032//01??GEFEIEEA@ABAI{{JICCBBBEEGGFHJ
@ea5fedf6-26fd-41fe-ae51-fb95b18b6167 runid=297e2e96384f20ba73500fe6b13f1f98666ec3bb sampleid=no_sample read=39 ch=106 start_time=2024-06-18T10:22:44Z model_version_id=dna_r10.4.1_e8.2_5khz_400bps_sup@v4.2.0 barcode=barcode24
TGGTACAGATCGTAAAATTGCGTAAGCAAACATAAAGTATCATTCAGGTTTAATATGTAAAGGTGTATTTAAAGGATCAGCTGGAAAAAAATTTTCCTTTGCTATTCTAAAATGAAAATCAATAAAAAATGATAATATTAAGCAATAAAATATTACTATTAATATTAAAGAAATTAAATCTTTAAATATAAATCTTTTATTAAAATAGATTTTATCTTTTCTTGAATTTAATCCTATTTGGTTGAATGAGCCTTTTTCATCATGAAGAATAGATAAATGAATTATTGATATAGCTAAAATTATTAAAGGTATTAAAAAATGTAAAGAAAAAAATCGATTTAATGTAGGATTATCAACGGAAAATCTTCCTCAAACTCAAAAAACAATTTTTTCCTAAAAATGGAATTGAAGATAAAATATTAGTAATAACTGTTGCTCCCAAAAAGATATTTGTCTTCAAGGTAAAACATACCGAATAAAGCGGATCCTATAATTA
+
=<<GFLD??>>>B{JJK{IKEMFJHMKNLHNP{G{JHG{{IIHIHJGGNHNNK{L{MGKL{N{GK{MLFGG{{CGDA965557666:?ED??=>22;66:02ESKJ{FI{{{{{LGNMI{J{GLJLHGGSGGGDCII@@?@?HEJEHILJGO{IMNGDFDS{{KKTCCD>JCA7FCEMCEHFG<DIF{GABBA>===>BEJGEEGKIFADDDH>{FFEGC;<:56789{EGP{GEA@>-*+22,**)&&((/<=DCA?@?=??@?ODGELGMLUDJICGDFGJ{{KMFJKIHYIGIHKL{UHKIK{LJHKI{JGDJJ{VOFGDEFFL?{F{{{{IDGIFJJPKK{FNIIK\JKGUEHFSGEOIJ@>??>D;;;;9=:2222EEDEDFJ{KLXB<01BDLPJJHIOHMGFIFEEEDEGGHGI::@@@BDG`FCCCDCB9:6+9A@CC??>>?CBA??>??CBBBA>><<;;3,+&&--.6;6:<<995556555568
@bec4b60c-3dc4-43f8-89fd-17666cd2872a runid=297e2e96384f20ba73500fe6b13f1f98666ec3bb sampleid=no_sample read=30 ch=317 start_time=2024-06-18T10:22:41Z model_version_id=dna_r10.4.1_e8.2_5khz_400bps_sup@v4.2.0 barcode=barcode24
TTTGGTACAGATCGTAAAATTGCGTAAGCAAATATAAAGTATCATTCAGGTTTAATATGTAAAGGTGTATTTAAAGGATCAGCTGGAAAAAAATTTTCCTTTGCTATTCTAAAATGAAAATCAATAAATGATAATATTAAGCAATAAAATATTACTATTAATATTAAAGAAATTAAATCTTTAAATATAAATCTTTTATTAAAATAGATTTTATCTTTTCTTGAATTTAATCCTATTTGGTTAGATGAGCCTTTTTCATGAAGAATAGATAAATGAATTATTGATATAGCTAAAATTATTAAAGGTATTAAAAAATGTAAAGAAAAAAATCAATTTAATGTCAGATTCTATCAACGGAAAATCTTCCTCAAACTCAAAAAACAATTTTTTTCCCTAAAAATGGAATTGAAGATAAAATATTAGTAATAACTGTTGCTCCCCAAAAAGATATTTGTCTTCAAGGTAAAACATACCCCAATAAAAGCGGATCCTATAATTA
+
,((')DGFFFJGGFDNKJHRK@@?>666==JGNI{IJMK{N{OIJ{HGHIERKKN{KHIIFFJLRKK{IJLLL{JLTOQHMGIOEC?BBINFFDBOBIE@A?23CDCG:99::HGDDEIIS7666.,,,,7889>?@CBBFIFEFDFHJJJFFFDGFLFKIKEA=2--+.056@BEEJCDCCCIFJFB@@AFFIDFFEDCBACHD@??>=90*<:;99:231...//MEEIMK{DBB32222E{K{S{GDC@<;HG,*,@ABDM{{LG{{IMKLHLLFIMI{OT{L{NLIK^H{K{SVEHHKHSRJPOMIH{{{P{JIHIGIQFFW{{{TL''''(>?GAA,+****-))))223>DGIMO{I{LPJE@BC?:;GNCHU{UKJLKIN{P{{9997;BDLMOJGEFIIDCCDF{LKON{L{MOGHHJKL{N{MFIGA@>=>95NRMHOLXJFNKN{V{IA??FLJINOP{LIBA:9/-:BBFL{CJNIDDDCDGGDEDCH
@3f8a5605-bebe-47c2-bbd3-c3ab5bd2788f runid=297e2e96384f20ba73500fe6b13f1f98666ec3bb sampleid=no_sample read=148 ch=134 start_time=2024-06-18T10:22:42Z model_version_id=dna_r10.4.1_e8.2_5khz_400bps_sup@v4.2.0 barcode=barcode24
TGGTACAGATCGTAAAATTGCGTAAGCAAATATAAAGTATCATTCAGGTTTAATATGTAAAGGTGTATTTAAAGGATGAGCTTGGAAAAAAATTTTCCTTTGCTATTCTAAAATGAAAATAAATAAATGATAATATTAAGCAATAAAATATTACTATTAATATTAAAGAAATTGAATACTTAAATATAAATCTTTTATTAAAATAGATTTTATCTTTTCTTGAATTTAATCCTATTGGTTAGATGAGCCTTTTTCATGAAGAATAGATAAATGAATTATTGATATAGCTAAAATTATTAAAGGTATTAAAAAATGTAAAGAAAAAAATCGATTTAATGTAGGATTATCAACGGAAAATCTTCCTCAAACTCAAAAAACAATTTTTTTCCCTAAAAATGGAATTGAAGATAAAATATTAGTAATAACTGTTGCTTCCCAAAAAGATATTTGTCTTCAAGGTAAAACATACCCAATAAAAGCGGATCCTATAATTA
+
>A@CLIG{PQAACDD{QO{IGIKLHKJGJFKJHCDD?@NJEDFC@ABA@LHP{PJ{:9999I{KMIT{M{DCA<:860-))))(''))*044113324443-0DFOHGLHHI{IECDEDD<;:7<<;5'''')49=A@?@ADFIEG{D>N{JIN{JLKO{MKINJJLHI@>><+++++----->FGKHDFJGFEHMDOI::GA:{FNEKPIF{JHEI{FEA44@ABJ^{FOMMG=D))B2....BABAA@@PP{{GIGFEDDEGGGIF=::9@GI?@@@@FFFGF55553/+*++.+++++BWGGB@?>@F{GGA=888BCEFE{{J{<;;;;CK{JFFCDCDHGHGLG\A??@?DZ{{{=<<=ABCCEHHGEHEMKJCEBBGIK{HDCA<EFFNI{:9999:9;<;;;6356=GGECBEFDDBAA@@@B:990--//4?AHEDCCBDFBFEDCCCABBBC>>==>?433*'),,5;3,:8888:<<;;<<<=>
@c421ca9b-6ea5-43e5-9884-752f139298a8 runid=297e2e96384f20ba73500fe6b13f1f98666ec3bb sampleid=no_sample read=43 ch=193 start_time=2024-06-18T10:22:41Z model_version_id=dna_r10.4.1_e8.2_5khz_400bps_sup@v4.2.0 barcode=barcode24
TGGTACAGATCGTAAAATTGCGTAAGCAAATATAAAGTATCATTCAGGTTTAATATGTAAAGGTGTATTTAAAGGATCAGCTGGAAAAAAATTTTCCTTTGCTATTCTAAAATGAAAATCAATAAAAAATGATAATATTAAGCAATAAAATATTACTATTAATATTAAAGAAATTAAATCTTTAAATATAAATCTTTTATTAAAGTAGATTTTATCTTTTCTTGAATTTAATCCTATTTGGTTAGATGAGCCTTTTTCATGAAGAATAGATAAATGAATTATTGATATAGCTAAAATTATTAAAGGTATTAAAAAATGTAAAGAAAAAAATCGATTTAATGTAGGATTATCAACGGAAAATCTTCCTCAAACTCAAAAAACAATTTTTTTCCCCTAAAAATGGAATTGAAGATAAAATCTAGTAATAACTGTTGCTCCCCAAAAAGATATTTGTCTTCAAGGTAAAACATACCCAATAAAAGCGGATCCTATAATTA
+
>LEEGGG{JOIPH{JIPKOJ{OHHEDEFHN{OLK{GIJ{II>?>>>@@@BTLKIIGHIGTKK{MI{LMIJJJHPHL{IG{NKGDEC@DD?5---10@++C:>{K{KO{KFNI{H{II{QG{HNGHIHKM{HDODHFJJFFFDEL{{{WMHMLUIHDIP{LGF{JJOJGJILJZEILGI`GFFE>DEJKIIEFFJFJL{HSMJNGFGHIKHGGHIF2111605536=BEGDELOLI{GK{O{{I{{NF{KGOGHEHIIILGHUFFDFFHDGGGGGEI{MH{{{JJJILJFFHGGOHH{OKHKM{I{{FFJGOFFKWH?<<;;?FHLMLG{{{D@@@@BMGHPEFGDDEIJOCAB?===>?GKJKGIHEFGIMGMIFHHGHHLDCBFF{J{JFD>8)DFHGHEFC?@@@BBD@??>??//(((()2<=?@@AA?@?>?7777=ECCCCA@BAACBBCD><<=AA@ACCBAA@==>==>>>=?>;<66656871111245
@5eaae35b-148f-46c7-bdc5-7229760aba06 runid=297e2e96384f20ba73500fe6b13f1f98666ec3bb sampleid=no_sample read=39 ch=191 start_time=2024-06-18T10:22:44Z model_version_id=dna_r10.4.1_e8.2_5khz_400bps_sup@v4.2.0 barcode=barcode24
TGGTACAGATCGTAAAATTGGCTAACAAATGTGAACCTATAATTAGGTTTAATATGTAAAGGTGTATTTAAAGGATCAGCTGGAAAAAAATTTTCCTTTGCTATTCTAAAATGAAAATCAATAAAAAATGATAATATTAAGCAATAAAATATTACTATTAATATTAAAGAAATTAAATCTTTAAATATAAATCTTTTATTAAAATAGATTTTATCTTTTCTTGAATTTAATCCTATTTGGTTAGATGAGCCTTTTTCATGAAGAATAGATAAATGAATTATTGATATAGCTAAAATTATTAAAGGTATTAAAAAATGTAAAGAAAAAAATCGATTTAATGTAGGATTATCAACGGAAAATCTTCCTCAAACTCAAAAAACAATTTTTTTCCCTAAAAATGGAATTGAAGATAAAATATTAGTAATAACTGTTGCTCCCCAAAAAGATATTTGTCTTCAAGGTAAAACATACCAATAAAAGCGGATCCTATAATTA
+
KILX{MPO{OA@AABLFEDFDCCCA?973*('%&&&))(((*+,////;IQKOAA@@BWILL{MMOT{KM{GKNMJJNHGKB:88:??FHCEHHIF>=?4IPJEGHFCFDETKKOGK{KWRKLGIK{{OKJ{LH{O{NJGHPIHGEGFFB{LGJLLN{LHIGQO>==AFJJHLLPMKIJJKLL{L{QLIMI{I{IM{J:::::GFJTIGHFLEHCFFC@78((((((>==PHNKJGK{SQQKINUKKGOKH?88IIIFKHIJL{{FIHILL{JJSMHKLM{IMKLJKGDFEIIHKKLBEDDFEJLIBAA9::984300//069BKI{{{KGCCDCGLHIK{JIHGQ{IINH{JJHHGTL{LHJL{ILKFHMLIIINNMJLFLJ{HM{{{IGC6FFL{IKFGHGKHIIJKHFHHGHISHLIIHG{KGGJGEGHNGG>??@=KIGGKGIHFIJJ{J{HIHGDEC@AAAHDD=><((CBFGEDLDHFEEFCFEFEGEF
@4fa48880-4a53-45ed-8fe8-ffde8e0d764c runid=297e2e96384f20ba73500fe6b13f1f98666ec3bb sampleid=no_sample read=57 ch=190 start_time=2024-06-18T10:22:45Z model_version_id=dna_r10.4.1_e8.2_5khz_400bps_sup@v4.2.0 barcode=barcode24
AATTATAGGATCCGCTTTTATTGGGTATGTTTACCTTGAAGACAAATATCTTCTTGGGGAGCAACAGTTATTACTAATATTTTATCTTCAATCCCATTTTTAGGGAGAAAAAATTGTTTTTTGAGTTTGAGGAAGATTTTCGTTGATAATCCTACATTAAATCGATTTTTTTCTTTTAGTTTTTAATACCTTTAATAATTTTAGCTATATCAATAATTCATTTATCTATTCTTCATGAAAAAGGCTCATAACCAAATAGGATTTAATTCAAGAAAAGATAAAATCTACTTTAATAAAAGATTTATATTTAAAGATTTAATTTCTTTAATATTAATAGTAATATTTTATTGCTTAATATTATCATTTTTTATTGATTTTCATTTTAGAATAGCAAAGGAAAATTTTTTTCCAGCTGATCCTTTAAATACACCTTTACATATAAACCTGAATGATACTTTATATTTGCTTACGCAATTTTACGATATTGTACCAA
+
.669888;<GKGHHGMNJLMJRM{K{UH{A@@>@CU{@@{O{{{N{KQ{{{{II{HI{{{{{GPNL{JNIIKS{{{P{UK{PK{K{M{GLGOMKKNVK{YRDCDCD??=?{MMJNI{PIRL{GFDC>*((()==>>66;96;;;KIKIJIMJ{M{IO{G{P{{SGJIH{{{{:9<:/+---+,--.@?@@AB{DHHGGGGL{SP{MWKSHNMJ{FKJZIK{{LLOJILH{JNKQJKKLHO{{N{I{E{F@<8:@BBCIDEEDD20200355569<<=;;64543;:9977889IEE{IGJLI{JKMJK{{{K{{{N>:;JO{FMP{HXII{{KGJECFHCDF{N{{H{H99F@??@>@@99FKC@HM{LFQDCFGNP{IKGEL{{{{J{CCC>>=??DFRH{{{M{{KIB89OKIBA889:9.00027..,,,.+-++,.+,,?@@99999BB@AAABDEDAACABCD?@>><==>?B>4***+)))**89>=
@a5000c03-eb29-47a3-a2e1-ef9a4f2dce07 runid=297e2e96384f20ba73500fe6b13f1f98666ec3bb sampleid=no_sample read=45 ch=190 start_time=2024-06-18T10:22:42Z model_version_id=dna_r10.4.1_e8.2_5khz_400bps_sup@v4.2.0 barcode=barcode24
TGGTACAGATCGTAAAATTGCGTAAGCAAATATAAAGTATCATTCAGGTTTAATATGTAAAGGTGTATTTAAAGGATCAGCTGGAAAAAAATTTTCCTTTGCTATTCTAAAATGAAAATCAATAAAAAATGATAATATTAAGCAATAAAATATTACTATTAATATTAAAGAAATTAAATCTTTAAATATAAATCTTTTATTAAAATAGATTTATCTTTTCTTGATTTAATCCTATTTGGTTAGATGAGCCTTTTCATGAAGAATAGATAAATGAGTTATTGATATAGCTAAAATTATTAAAGGTATTAAAAAATGTAAAGAAAAAAATGGATTGATGTTTGGGTTCTCAACGGAAAATCTTCCTCAAACTCAAAAAACAATTTTTTTCCCTAAAAATGAATGAAGATAAAATATTAGTAATAACTGTTGCTCCCCAAAAAGATATTTGTCTTCAAGGTAAAACATACCCAATAAAAGCGGATCCTATAATTA
+
8976667777645566::964000029:;==;87779<;94443//000377897766688887555669;::999:97666799;>>?:997:999788((;;9999:;;<=::989:4.---.899;::9766667777788899889877788899988765455677778<988766789<;:87664)5753545587888876667,62234:360&&&&',,/25558898888755554566546<121---..00/344/..-++++1-,43336555558778776565564422235679::9867779<===><::((((*000//0.)'&&&%%%%%.-///2::88889999:::9998877765667::<;;;::27779;9/...3336665569997655344334445343234458333.*1,''&(('(-..**7776778887666767855556751111167854222.
@daf330ed-e9a8-460c-a78d-fcda28795de6 runid=297e2e96384f20ba73500fe6b13f1f98666ec3bb sampleid=no_sample read=40 ch=172 start_time=2024-06-18T10:22:43Z model_version_id=dna_r10.4.1_e8.2_5khz_400bps_sup@v4.2.0 barcode=barcode24
AATTATAGGATCCGCTTTTATTGGGTATGTCTTACCTTTGAAGCAAATATCTTTTTGGGGAGCAACAGTTATTACTAATATTTTATCTTCAATTCCATTTTTAGGGAAAAAAATTGTTTTTTGAGTTTGAGGAAGATTTTCCGTTGATAATCCTACATTAAATCGATTTTTTTCTTTACATTTTTTAATACCTTTAATAATTTTAGCTATATCAATAATTCATTTATCTATTCTTCATGAAAAAGGCTCATCTAACCAAATAGGATTAAATTCAAGAAAAGATAAAATCTATTTTAATAAAAGATTTATATTTAAAGATTTAATTTCTTTAATATAAATCTTTTATTAAAATAGATTTTTTATCTTTTCTTGAATTTAATCCTATTTGGTTCATGAGCCTTTTTCATGAAGAATAGATAAATGAATTATTGATATAGCTAAAATTATTAAAGGTATTAAAAAATGTAAAGAAAAAAATGGATTTAATGTAGGATTATCAACGGAAAATCTTCCTCAAACTCAAAAAACGATTTTCCTAAATAAAATGAAGATAAAATATTTAGTAATAACTGTTGCTCCCCAAAAAGATATTTGTCTTCAAGGTAAAACATACCCATAAAAAGCGGATCCTATAATTA
+
GGMHJ{H{J{{{FDCM{A@===DHGIGLLD33333=>>,()45))))DI{CEFAEC8533443333@FGFKNGHRGI{HI{NK{IHJKMJIHMLJQDGFRTP?@?:59>?>HHL{LGFHFJH=<<<<BFTDFNJ{F{>@=?5,,-BNMIINNMKKLJJ{KJI{I{{L{IJ{{{HGVD<<JEFJH{{RWIKKK{G{{HYHK{O{KHI{K{MGE@;;;((()*./5@FHHIKM{{{VJ{JGIG{{{LK{{ISLKIMHLHJ{L{KGFHK{KJKHJHFBABGHKMJF{FH{GHGGIGKIIJGHI{KL{{{{GIEK{IEJLJJFHIHI{K{LJ{{HJ{L{JIFF{HWTI@CE;9840311100-*30+,,,,-.<<:=EM{IHO{@775551,*++))))*=?F{F{`JICECDCBBBDA>>>AFGAGMHESICC@@@AAFGJH{K{HJ{MILK{KEKLEDF::;;HJGFEEFFFB=?CCLFI(((((?55544=>??GJG{77777?@ADL{@?<3338777562/002<>8'%%%&0,+**/1)'%%&(+357:?98999=787)*<>CABCDA::;1.+))*,+8::A=005:;+'&&&&15?DDK><<<<::978830017??>@????A@@ABBB@A?
@87f4fb14-3642-473b-84a0-12aaad503757 runid=297e2e96384f20ba73500fe6b13f1f98666ec3bb sampleid=no_sample read=30 ch=113 start_time=2024-06-18T10:22:41Z model_version_id=dna_r10.4.1_e8.2_5khz_400bps_sup@v4.2.0 barcode=barcode24
AATTATAGGATCCGCTTTTATTGGGCATGTTTTACCTTGAAGACAAATATCTTTTTGGGGAGCAACAGTTATTACTAATATTTTATCTTCAATTCCATTTTTAGGGAAAAAAATTCTTTTTTGAGTTTGAGGAAGATTTTCCGTTGATAATCCTACATTAAATCGATTTTTTTCTTTTACATTTTTTAATACCTTTAATAATTTTAGCTATATCAATAATTCATTTATCTATTCTTCATGAAAAAGGCTCATCTAACCAAATAGGATTAAATTCAAGAAAAGATAAAATCTATTTTAATAAAAGATTTATATTTAAAGATTTAATTTCTTTAATATTAATAGTAATATTTTATTGCTTAATATTATCATTTTTATTGATTTTCATTTTAGAATAGCAAAGGAAAATTTTTTTCCAGCTGATCCTTTAAATACACCTTTACATATTAAACCTGAATGATACTTTATATTTGCTTACGCAATTTTACGATCTGTACCAA
+
FKJRCA88899MIG{IHEC>JNG{FI{NLJ{{JXSCHH88{LPI????ALEHF@A??bPM{{NKJ{JHLTKIRJLHII{{{{P{F{{{FFJHFIHJLFKHK{>:;:;DHINHJ>/('()*6A?@?@?GBCBBC]IKMD?<76334@@OGJ{{K{?=99999;BJ{JHGIK{{M;9+*>2<9989;;CBFEIGJKJ{{VKJGJJLHK{NKPGKIHGHJONOJK{IIJJ{KJJG{LI{LI{I{Q{KPKKGEGG{FF555@CBHFDAEEFMOOGJKGHFFNIO{LXLHJRLHKLKJJ{INHFGNSH{OPHHLPKJJ{PIK{HIE4//EFHIORMKFKGMHJHKHGLEGFIGSLKN{MJ{KMLGEGFEBCBDIEGFEB@BCGD{HFIH{MKMJGJGHEFCFEHLFGMKMIHH{{{{LD;;INGHTFIHNC?@C>?CAA=52/+1???@@EGIFHREDCCBBBCBDDEEKFDEGEEGG<;999:11>9/////>?@@@@@EE
@b03e7d3a-f9f7-42cd-9238-f4e98132c581 runid=297e2e96384f20ba73500fe6b13f1f98666ec3bb sampleid=no_sample read=39 ch=299 start_time=2024-06-18T10:22:45Z model_version_id=dna_r10.4.1_e8.2_5khz_400bps_sup@v4.2.0 barcode=barcode24
TGGTACAGATCGTAAAATTGCGTAAGCAAATATAAAGTATCATTCAGGTTTAATATGTAAAGGTGTATTTAAAGGATCAGCTGGAAAAAAATTTTCCTTTGCTATTCTAAAATGAAAATCAATAAAAAATGATAATATTAAGCAATAAAATATTACTATTAATATTAAAGAAATTAAATCTTTAAATATAAAATATTTTATTAAAATAGATTTTATCTTTTCTTGAATTTAATCCTATTTGGTTAGATGAGCCTTTTTCATGAAGAATAGATAAATGAATTATTGATATAGCTAAAATTATTAAAGGTATTAAAAAATGTAAAGAAAAAAATCGATTTAATGTAGGATTATCAACGGAAAATCTTCCTCAAACTCAAAAAACAATTTTTTTCCCTAAAAATGGAATTGAAGATAAAATATTAGTAATAACTGTTGCTCCCCCAAAAAGATATTTGTCTTCAAGGTAAAACATCCAATAAAGCGGATCCTATAATTA
+
GCCHFM{{IKDCEELIG{JFHGIEFDKEGGEM{EGIIJJHINJ{JKNMJHJLH{GLJEGFHIHKIFFS{{M{HGLB?=<:<=>@@EHKIFGKGK@B?<<<@@CBCCFDICDEEGCEEGIGVELHJHIIG{FGFDELFJJCCCDBBDCCGPFHHHGDECDBFCCBAAB>>>FEFEFGKHDGHEEEFFEEF>>?281---.0@C?>D;A>::9:@CCI@BBAD+***79==GBBECABACEGGFJHGELGDFEFBC=<MR;99:;DFEECBBABACEB-,,,,<D>=>?>EDAACBDEDDHDDDFCFBDCBDB@?@@JIFA@999=NCBEI{K{B>>=>=<<GBB??:==@>>444<<ABBD{GFMA<;99<CIGFEEBBBFCBBBABH{J{L:32,888@@@??ABAD@ABA???ACC?GFF7667@>><;<;:<;9;999566888??AACABD?AA@A@>>>=>ACD@@99''''*+3<2=9999:?=<;88877
@cb928a24-080d-4825-9735-983fd0a9f671 runid=297e2e96384f20ba73500fe6b13f1f98666ec3bb sampleid=no_sample read=35 ch=299 start_time=2024-06-18T10:22:43Z model_version_id=dna_r10.4.1_e8.2_5khz_400bps_sup@v4.2.0 barcode=barcode24
AATTATAGGATCCGCTTTTATTGGGTATGTTTTACCTTGAAGACAAATATCTTTTTGGGGAGCAACAGTTATTACTAATATTTTATCTTCAATTCCATTTTTAGGGAAAAAAATTGTTTTTTGAGTTTGAGGAAGATTTTCGTTGATAATCCTACATTAAATCGATTTTTTTCTTTAGTTTTTTTTAATACCTTTAATAATTTTAGCTATATCAATAATTCATTTATCTATTCTTCATGAAAAAGGCTCATCTAACCAAATAGGATTAAATTCAAGAAAAGATAAAATCTATTTTAATAAAAGATTTATATTTAAAGATTTTAATTTCTTTAATATTAATAGTAATATTTTATTGCTAATATTATCATTTTTTATTGATTTTCATTTTAGAATAGCAAAGGAAAATTTTTTTCCAGCTGATCCTTTAAATACACCTTTACATATTAAACCTGAATGATACTTTATATTTGCTTACGCAATTTTACGATCTGTACCAA
+
N_KQFHHKH{{{HEDJ{E?>@A@@ABI{KHMRONTLHI>?HH{{HJ{KONJFGF{EDH{HOXGFDDDEDGGGILGHGJGLN{KJHL?>>;:<>>?FDE@DIJGIKECT{I{{{{J{J{JJ{{87777:67;;EEIGDABD8334DFFFDFGJHHGF{EGJOFBAAA>6BACF976.('-.22226:8::;DEDFFBCEGDFFIHEFEFCCBA=>>>>BBCEGQEHFGIKHFIFEEJBA???BEHDDEG>==55666DACDBBDDDGFC-----;;<??@@?==::==FBAA@AEFCD@><;ABAAADDCB@A<;<IDDD?9,1788BCFFFC===<=;;@?>=>>??BCGDBIFBB<---69:66+++++A?EA<<:::<=KDC@AAA>BA@=<===@BCECBC@AACEFIHCC976777B@@AABACA>=====55@55><;;;;<<<=>==;;:;;=:::::@?==>=>>==:66778@CB@>4333300001;8
@4825a937-9d94-4590-bec4-c0fc3b5e1c12 runid=297e2e96384f20ba73500fe6b13f1f98666ec3bb sampleid=no_sample read=28 ch=167 start_time=2024-06-18T10:22:42Z model_version_id=dna_r10.4.1_e8.2_5khz_400bps_sup@v4.2.0 barcode=barcode24
AATTATAGGATCCGCTTTTATTGGGTATGTTTTACCTTGAAGACAAATATCTTTTGGGAGCAACAGTTATTACTAATATTTTATCTTCAATTCCATTTTTGGGAAAAAAACTGTTTCCGTTGAGGAAGATTTTCCGTTGATAATCCTACATTAAATCGATTTTTTTCTTACATTTTTTAATACCTTTAATAATTTTAGCTATATCAATAATACATTCTATCTTCTCATGAAAAAGGCTCATCTAACCAAATAGGATTAAATTAGAAAAAGATAAAAATGTATTTTAATAAAAGATTTATATTTAAAGATTTAATTTCTTTAATATTAATAGTAATATTTTATTGCTTAATATTATCATTTTTTATTGATTTTCATTTTAGAATAGCAAAGGAAAGTTTTTTTCCAGCTGATCTTAAATACACCTTTACATATTAAACCTGAATGATACTTTATATTTGCTTACGCAATTTTACGATCTGCACCATAATTATAGGATCCGCTTTTATTGGGTATGTTTTACCTTGAAGACAAATATCTTTTTGGGGAGCAACAGTTATTACTAATATTTTATCTTCAATTCCATTTTTAGGGAAAAAAATTGTTTTTTGAGTTTGAGGAAGATTTTCCGTTGATAATCCTACATTAAATCGATTTTTTTCTTACATTTTTTAATACCTTTAATAATTTTAGTTATATCAATAATTCATTTATCTATTCTTCATGAAAAAGGCTCATCTAACCAAATAGGATTAAATTCAAGAAAAGATAAAATCTATTTTAATAAAAGATTTATATTTAAAGATTTAATTTCTTTAATATTAATAGTAATATTTTATTGCTTAATATTATCATTTTTTATTGATTTTCATTTTAGAATAGCAAAGGAAAATTTTTTTCCAGCTGATCCTTTAAATACACCTTTACATATTAAACCTAAATGATACTTTATATTTGCTTACGCAATTTTACGATCTGTACCAA
+
G{GHED66666{GKTLPK{KJLGHFIO{{KJ{{M{I{I?@I{P{CAB@<<:975358=(7;<ABGIJFEDHIFJG{HG{INKEGAAA=<<?A?@<;;?>8((()0012,*(*'&'**-**++,7:;<IILJGGDH9:?@CHHIKJL{J\I{NSJJ{NCFCADM{{{HFB9:DL@CD{{LHHGEECGFBGJGEGDEEEHHIGGKE?666454('''(//////-,.+,-@ABEKJFIKJIJJLKIGEEEIRFHDEEEGEEGE>++++,,,5***0/234,,-,,665@@??@EBGDBB:A?>?@>BDDCCEE@GIJ{FP{IFI{GGHCADCBAA@@BCCFKEIH77DCDCCCDB66AACCDI{{IEHCDCEDJFEEBBDDCBB@?>=>ABBFDEFA@>@FEEDDC?>?@992,,,''-23333*))-)-29994111LJJHIJJGK{H{NPE=DDDD<;****+EDHGHHKHFC644//.-///14799GHECDB@?994343-,+++++6;GF{Q{HOJJ?@>12ACDR@@@@AEAB=9798>??EJJNW{IG{GKIIKMNJJKP{LFECGKV{{DFIHG{{OII{IBCA?=CI@AEEBBB????D\?665669=HHL{LMHIMDC{??CF{IHIKI{G{M{{KHHI{:989<FCDJI:58..;<:<=?GGG{IKGMILN{{{{F{JD??>?BCADF=<=<=A?....-784466:A?@?@DEDJJLHGGFEJHIOSII{LINHOPKH{JKSIKL{G{DDHEEEG><<=@D?CC@;;;;:>;33321344:7;;785-:AAEL:8349FL{G\JMVGJLKGGHDCDAAA?AB@A@77887KOHLFHHKIKG{KHH{JIH{{I{H{LA@@A?FDCCEFEGEEDFEHFIHPMIPFK{QA9556BBCEHG{REBDNGEO?>:77=8;99999=>DB=>(((()40//2+('*.78@BCGIEDABABCJGHHE=<<999777777
@088225c2-abbb-403f-b881-e5ac338bec26 runid=297e2e96384f20ba73500fe6b13f1f98666ec3bb sampleid=no_sample read=31 ch=299 start_time=2024-06-18T10:22:42Z model_version_id=dna_r10.4.1_e8.2_5khz_400bps_sup@v4.2.0 barcode=barcode24
AATTATAGGATCCGCTTTTATTGGGTATGTTTTACCTTGAAGACAAATATCTTTTTGGGGAGCAACAGTTATTACTAATATTTTATCTTCAATTCCATTTTTAGGGAAAAAAATTGTTTTTTGAGTTGAGGAAGATTTTCGTTGATAATCCTACATTAAATCGATTTTTTCTTTACATTTTTTAATACCTTTAATAATTTTAGCTATATCAATAATTCATTTATCTATTCTTCATGAAAAAGGCTCATCTAACCAAATAGGATTAAATTCAAGAAAGAATTAAATACTACTTAATAAAAGATTTATATTTAAAGATTTAATTTCTTTAATATTAATAGTAATATTTTATTGCTTAATATTATCATTTTTTATTGATTTTCATTTTAGAATAGCAAAGGAAAATCTTTTTCCAGCTGATCCTTTAAATACACTTTTACATATTAAACCTGAATGATACTTTATATTTGCTTACGCAATTTTACGATCTGTACCAA
+
C?=>===>>EGGE>==>=A=@C@BGIFEH{LIIPK<A<-.DCCGIGHNJF?A@;;;:>AAO{HEHEIFNFNJIQKKIQJS{KM{O{KN{VNJTN{{LFIFK{EKDEBKML{{JGFA@CBBN>0,)))(+221233//00-(((79EHFFFI{VFEFEGJLM{HJ?<6G{OFCDF>?GGR{G{IN{GGKL{IK{{NGGFIG{{L{RFEEHD@AAABRJ@>?>?;GFFLHJJL{RMHGFDHKNM{GGPHHL{JJJHFJLUJEFGEK=92+.)'&%%%%$,,)(&''1/.,('')(,:BFFGHLGNHHLLIIFEI{FGEMHLJJKGFHLGC@@@?>;;;BA@??BBHEI{F=:11111ABBBBEDFGHLL{{{KIEACCBLKMJA@ED@=<;98::62-,-1310/++**+++-37:=>?IDDGFFKK{HKEED,,*+)-???>??@@A@B@?>==>>??@@AABA??AACED?<;;;<@AC=<;33222/////?>
@a09677a5-097b-44eb-b0b3-7e721ae68368 runid=297e2e96384f20ba73500fe6b13f1f98666ec3bb sampleid=no_sample read=154 ch=296 start_time=2024-06-18T10:22:45Z model_version_id=dna_r10.4.1_e8.2_5khz_400bps_sup@v4.2.0 barcode=barcode24
TGGTACAGATCGTAAAATTGCGTAAGCAAATATAAAGTATCATTCAGGTTTAATATGTAAAGGTGTATTTAAAGGATCAGCTGGAAAAAAATTTTCCTTTGCTATTCTAAAATGAAAATCAATAAAAAATGATAATATTAAGCAATAAAATATTACTATTAATATTAAAGAAATTAAATCTTTAAATATAAATCTTTTATTAAAATAGATTTTATCTTTTCTTGAATTTAATCCTATTTGGTTAGATGAGCCTTTTCATGAAGAATAGATAAATGAATTATTGATATAGCTAAAATTATTAAAGGTATTAAAAAATGTAAAGAAAAAAATCGATTTAATGTAGGATTATCAACGGAAAATCTTCCTCAAACTCAAAAAACAATTTTTTTCCCTAAAAATGGAATTGAAGATAAAATATTAGTAATAACTGTTGCTCCCCAAAAAGATATTTGTCTTCAAGGTAAAACATACCAAATAAAGCGGATCCTATAATTA
+
;2////4943.-./6E{G{;::;;EFGCCCECHFH{N{MH32222HHEEI{MJLHJGLGXMO{{{{{{{IK{JF?=330,,,-==@JI{{{EAC75@:::33{IIIP{JII{{JJ{LO{I:::::>BD{DHKHJOKKLNJSHL{KHK{V{M{{NFGDDGENILP{JFHKC{UJMLDPNN{RKID{LKTGBBCAFGIIGOEGKFZA=FEIFD?<8966662.6647<<={KH{H{IEDDED{INIF{UHHEIE644646=ACBDJMFFQGKHGRFFGFOGL{LM{J{{{{IMJ{P{{QKF{R{MILHDJGA;:;KGEEFAAAKHJBK{{{NHDDFEPK{{{MFDCDBDEF:::::;<<H{PFF10001DDCDEE::::FI{==<<>{{{{HHG>G[K{{H[DDDCDEDBBBBBFDDEA??@?????@ABA<;;95433446>??IDECCCDCCBBBABAA@??>@A@A9975-)))*6<<+;7665689:::8777
@aa2536de-a81b-48cd-99c3-cfd627722b19 runid=297e2e96384f20ba73500fe6b13f1f98666ec3bb sampleid=no_sample read=39 ch=124 start_time=2024-06-18T10:22:44Z model_version_id=dna_r10.4.1_e8.2_5khz_400bps_sup@v4.2.0 barcode=barcode24
TAATTATGGATCCGCTTTTATTGGGTATGTTTTACCTTGAAGACAAATATCTTTTGGGGAGCAACAGTTATTACTAATATTTTATCTTCAATTCCGTTTTTAGGGAAAAAAATTGTTTTTTGAGTTTGAGGAAGATTTTCCGTTGATAATCCTACATTAAATCGATTTTTTTCTTACATTTTTTAATACCTTTAATAATTTCAGCTATATCAATAATTCATTTATCTATTCTTCATGAAAAAGGCTCATCTAACCAAATAGGATTAAATTCAAGAAAAGATAAAATCTATTTTAATAAAAGATTTATATTTAAAGATTTAATCCTATTTGGTTGATGAGCCTTTTTCATGAAGAATAGATAAATGAATTATTGATATAGCTAAAATTATTAAAGGTATTAAAAAATGTAAAGAAAAAAATCGATTTAATGTAGGATTATGAACGGAAAATCTTGCTGCGAACTCAAAGCAATTTTTTCCTAAAACAGATGAAGATAAAAATATTAGTAATAACTGTTGCAAAAGATATTTGTCTTCAAGGTAAAACATACCCAATAAAAGCGGATGCTATAATT
+
/,..642,,,,-0005:;=:@CECFLKHFIH{J?>;=<,-<BGO{HK{LHN{EEA7EHISIPQHOP{HKLHIIK{FI{NGFDE9998888=AABNHPF{>89KJFEQI{X{{LD337FEB@(''''&%&0000>B?==;6@879H{{{IIQ{{LGFFGJPGG,,,,-G{JKG.**))7@>>52KDB?:8889B@P{JI{@F(((()?@889BBCABB=9999>P{PIF44444LG{HFGI{KKO{RKP{G{HJM{{LJFGKDGJHGA@;=)))))*;=?::88;CJDA;::;<ACEBAANIG{FIGTQWMGF{OTNINMIJ{@A@@@H:557-+++''(*5677BIEBCCC@54/,'&&&'(()7==>>MJJGHFCC5555213346.../07:CGGNG>===BJEAA@@@J{?9KFJ{I;;;;;{GKJ{@@333>B>>(((((AA@BWH><:/,*('%%%%&&%%&&****,/877)(&&'((+(''''')73.,-1657444<ADCBBDFA<988600.01;<>?@@B>ED@>>?M{HPH{KIIKOIK{HBF33===<80/,))''&&'+,6
@96a49576-755e-4681-b293-085f59f87583 runid=297e2e96384f20ba73500fe6b13f1f98666ec3bb sampleid=no_sample read=42 ch=285 start_time=2024-06-18T10:22:44Z model_version_id=dna_r10.4.1_e8.2_5khz_400bps_sup@v4.2.0 barcode=barcode24
AATTTGTCCTTGGATTCACTTATTGGGTATGTTTTACCTTGAAGCAGAATCTCTTTGGGGGAGCAAACAGTTATTACTAATATTTTATCTTCGATCCATTTTTAGGGAAAAAAATTGTTTCTGAGTTTGAGGAAGATTTTCAGCTGATAATCCTACATTAAATCGATTTTTTTCTTTACATTTTTTAATACCTTTAATAATTTTAGCTATATCAATAATTCATTTATCTATTCTTCATGAAAAAGGCTCATCTAACCAAAATAAGTCAGTTACAAAAGATAAAATCTATTTTCATGAAAGATTTATATTTAAAGATTTAATTTCTTTAATATTAATAGTAATATTTTACTGCTTAATATCATTTTTATTGATTTTCATTTTCAAAATCAGCAAAGGAAAATTTTTTTCCAGCTGATCCTTTAAATACACCTTTACATATTAAACCTGAATGATACTTTATATTTGCTTACGCAATTTTACGATCTGTACCAA
+
,//.+)(&&&%$%'((***+-+,---0;=AA>=:::<<I>5479(&%%&'(*(''(*15;=@;::=;57?@?@EDGGNCEDCEG661.)))''()()+--,5<;?A@?GILL{GCD:;94&())*349;BDDHGIPGC=4,'&&''((13:000/033/--.A>>>>@DFKHF74331@@>==1.>A>@:;::9-))8:CCAC;12222222289<<DCCDCDDMGJKIMOGHFDB???DGHII{P{M@;;.----1/00)*)('&&%&%%&&&,,,.57667=@=:*)))+('(''++-332427:>==311./..-+.23,)))**023553351---16455677(&&&&)((*((,7779<??DAADBAH744221-())))/('&&&&&'(436=>2222CHGD?>==<>F20...))**+0213.../<@@<:<?BD{NJHEGEGJIDA>>>>KJIJ{HRGFGJDDEFLLMKNPDBD@BDDDSHHF
@b7c8f9f9-130b-443e-8283-376ded2473f0 runid=297e2e96384f20ba73500fe6b13f1f98666ec3bb sampleid=no_sample read=33 ch=279 start_time=2024-06-18T10:22:45Z model_version_id=dna_r10.4.1_e8.2_5khz_400bps_sup@v4.2.0 barcode=barcode24
AATTATAGGATCCGCTTTTATTGGGTATGTTTTACCTTAGAAGACAAAATATCTTTTTGGGGAGCAACAGTTATTACTAATATTTTATCTTCAATTCCATTTTTAGGGAAAAAAATTGTTTTTTTGAGTTTGAGGAAGATTTCCCGTTGATAATCCTACATTAAATCGATTTTTTCTTTACATTTAATCCTTTAATAATTTTAGCTATATCAATAATTCATTTATCTATTCTTCATGAAAAAGGCTCATCTAACCAAATAGGATTAAATTCAAGAAAAGATAAATCTTCTTTTAATAAAAGATTTATATTTAAAGATTTAATTTCTTTAATATTAATAGTAATATTTTATTGCTTAATATTATCATTTTTATTGATTTTCATTTTAGAATAGCAAAGGAAAATTTTTTTCCAGCTGATCCTTTAAATACACCTTTACATATTAAACCTGAATGATACTTTATATTTGCTTACGCAATTTTACGATCTGTACCAA
+
7533221100222+**+*+*+311122235689000//.+)**,32121,1200///118978655443334455544333333598765554333346789;<7433,68888766458::@@;76666865554564333)50((--/3312234675555465201113;;<:654235620-5:-,,,4,,543458<;876544333333223245556655555445656+++++6555667787777777877779;<<5224679==::9865223-220---./18776677778:;:62222397666799:9:9:;<<976567566556556779;:8866887665555455568<>;9976566;:877789666545556788778799:>AAA@>7667556678654:976544434856887667775554555455556778887788887740000179::6..../7898877
@91817e02-c552-452f-b2ac-dd5f6a3a3fdb runid=297e2e96384f20ba73500fe6b13f1f98666ec3bb sampleid=no_sample read=31 ch=279 start_time=2024-06-18T10:22:43Z model_version_id=dna_r10.4.1_e8.2_5khz_400bps_sup@v4.2.0 barcode=barcode24
AATTATGGATCCACTTATTGGGTATGTTTTACCTTGAAGACAAATATCTTTTTGGGGAGCAACAGTTATTACTAATATTTTATCTTCAATTCCATTTTTAGGGAAAAAAATTGTTTTTTGAGTTTGAGGAAGATTTTCCGTTGATAATCCTACATTAAATCGATTTTTTTCTTTACATTTTTTAATACCTTTAATAATTTTAGCTATATCAATAACTCATTTATCTATTCTTCATGAAAAAGGCTCATCTAACCAAATAGGATTAAATTCAAAGATAAAATCTATTTTAATAAAAGATTTATATTTAAAGATTTAATTTCTTTAATATTAATAGTAATATTTTATTGCTTAATATTATCATTTTTTATTGATTTTCATTTTAGAATAGCAAAGGAAAATTTTTTTCCAGCTGATCCTTTAAATACACCTTTACATATTAAACCTGAATGATACTTTATATTTGCTTACGCAATTTTACGATCTGTACCAA
+
G{KNEE********3347<AAEMNPL{OR{SHGIGCELMJNLR{{IJIHEFDBCCLHKHWJ{LG{KOIOH{KIIJKI{{PKQHNI{<;;;;110.01188BCDH{K{{{{OJMQGLQMG>><=>FEFKHGKNIJLMFGB;;@GF{NMRLLIINGNHLH{{HLNH@))+,-+---,,44466CFDGHDJFEHFHJJGGEHF{J[GKIHEFFNMHGIFGGEGKIIIKFM21111HEJHXXIIIKIIHHLKGGGEFFGIGILRGGHHKIGFY0)'''=@ABIEEGEHFHFFJECBECCCFGX{BJGDDQDK{{TDDD@@M{GI{JOIGHFDFGFFDB@@@ABDFOIK{GHECA???BDD56EEEGGJ{JJMMPLRKQ{???=?@F:CCECCDDCDFGEKKFGKI{I{{HE=>EIHGQ4444=<?BBAA@?@ABGDFCA@@@ACAA@@>?=<<====>==;>=<<=>?A@>;87789@CD82+***,,,-11??
@8ebecdda-1b5f-4e16-8920-62aade495989 runid=297e2e96384f20ba73500fe6b13f1f98666ec3bb sampleid=no_sample read=27 ch=279 start_time=2024-06-18T10:22:42Z model_version_id=dna_r10.4.1_e8.2_5khz_400bps_sup@v4.2.0 barcode=barcode24
TGGTACAGATCGTAAAATTGCGTAAGCAAATATAAAGTATCATTCAGGTTTAATATGTAAAGGTGTATTTAAAGGATCAGCTGGAAAAAAATTTTCCTTTGCTATTCTAAAATGAAAATCAATAAAAAATGATAATATTAAGCAATAAAATATTACTATTAATATTAAAGAAATTAAATACTTAAATATAAATCTTTTATTAAAATAGATTTTATCTTTTCTTGAATTTAATCCTATTTGGTTAGATGAGCCTTTTTCATGAAGAATAGATAAATGAATTATTGATATAGCTAAAATTATTAAAGGTATTAAAAAATGTAAAGAAAAAAATCGATTTAATGTAGGATTATCAACGGAAAATCTTCCTCAAACTCAAAAAACAATTTTTTTCCCTAAAAATGGAATTGAAGATAAAATATTAGTAATAACTGTTGCTCCCCCAAAAAGATATTTGTCTTCAAGGTAAAACATACCCAATAAAAGCGGATCCTATAATTAGGATAT
+
HH{KLNHGFG:777<IM{MHIENFFGLIGKKMJEEFEOL{G{I{J{]O{{{N{KKOXK{J{{Q{{{JK{{{Z{IJLP=6555444<=I{OIB<@DE{HIEADID;;;;<IJJ{NHHGORLL{{LKSO{{LJ{INIHHHYILG{L{HHI{MHL{KZHN\O{LQKI{PDBCD{M{KP{KH;,+++++IGIJEEGCB@@@?=C{A??JNNIFLHJ{OIK{JJPA@7334DFHGLION{MFJFFH{FFFEF??@>??><<<;BF==>?IHMH{JJIEGABBBBCJMI{K{H{VFJILJKV{{QKIJHMIQTNJ{GGMM{{IHIDDGGINJKH{{{43333;?>>>>@@@@@{FO{FEEDAA@C{{NNJGFFDLQHFHC4444{IKGDBAG{{{NGC>4CDFXPLHGEFEDDEDGEDDDFEGCBBA@BACA@@@@ABED>=<:7=89DEDFDBAA?@CBDEDGDEEBABBEFJ{HKDD@8-BBAABBB?98888;<<=;:9:+++).,,
@82de9bdb-664a-4397-b995-0d28f0252d8b runid=297e2e96384f20ba73500fe6b13f1f98666ec3bb sampleid=no_sample read=31 ch=278 start_time=2024-06-18T10:22:42Z model_version_id=dna_r10.4.1_e8.2_5khz_400bps_sup@v4.2.0 barcode=barcode24
AATTATAGGATCCGCTTTTATTGGGTATGTTTTACCTTTGAAGACAAATATCTTTTTGGGGAGCAACAGTTATTACTAATATTTTATCTTCAATTCCATTTTTAGGGAAAAAAATTGTTTTTTTGAGTTTGAGGAAGATTTTCCGTTGATAATCCTACATTAAATCGATTTTTTTCTTTACATTTTTTAATACCTTTAATAATTTTAGCTATATCAATAATTCATTTATCTATTCTTCATGAAAAAGGCTCATCTAACCAAATAGGATTAAATTCAAGAAAAGATAAAATCTATTTTAATAAAAGATTTATATTTAAAGATTTAATTTCTTTAATATTAATAGTAATATTTTATTGCTTAATATTATCATTTTTATTGATTTTCATTTAGAATAGCAAAGGAAAATTTTTTTCCAGCTGATCCTTTAAATACACCTTTACATATTAAACCTGAATGATACTTTATATTTGCTTACGCAATTTTACGATCTGTACCAA
+
@ABGDDDGDCCCCA@BDCIJHHDEDDAAA?>>>998991,,>>>AABCCDBBB@<<9:EDDEGEBAA@ABCCH{HCAA?@AACHSIFEEEGCCCDCGDEHBUO77757=ACECFEDDAA@76:<:;;;<<89GDGFD@;;:84:666=@CCCCCDCBBA@@@?AB@ADEGELK{{I{IA9:BABB=E?>;855569>;=;87668::99987766677766667999997665567898:9988785534111,,--31)),()1123444557788::98767334769;;8889:<;7321/-/0180:77677::655555699::;==<<:989888865544678:=<<<8887777666667878:;?>;;:99::<;<;89)6666555567798888::;@CDCD>86665444458;=<;80/00242312276679=:9886665556777899:988988888400002:;<;:////03347676
@bb899282-079d-42c6-861b-107da9ee1e61 runid=297e2e96384f20ba73500fe6b13f1f98666ec3bb sampleid=no_sample read=40 ch=273 start_time=2024-06-18T10:22:43Z model_version_id=dna_r10.4.1_e8.2_5khz_400bps_sup@v4.2.0 barcode=barcode24
TGGTACAGATCGTAAAATTGCGTAAGCAAATATAAAGTATCATTCAGGTTTAATATGTAAAGGTGTATTTAAAGGATCAGCTGGAAAAAAATTTTCCTTTGCTACGAAAGTCAATCAATAAAAAATGATAATATTAAGCAATAAAATATTACTATTAATATTAAAGAAATTAAATCTTTAAATATAAATCTTTTATTAAAATAGATTTTATCTTTTCTTGAATTTAATCCTATTTGGTTAGATGAGCCTTTTTCATGAAGAATAGATAAATGAATTATTGATATAGCTAAAATTATTAAAGGTATTAAAAAATGTAAAGAAAAAAATCGATTTAATGTAGGATTATCAACGGAAAATCTTCCTCAAACTCAAAAAACAATTTTTTTCCCTAAAAATGGAATTGAAGATAAAATATTAGTAATAACTGTTGCTCCCCAAAAAGATATTTGTCTTCAAGGTAAAACATACCCAATAAAAGCGGATCCTATAATTA
+
465587897662222266651////278799866666776,+++,6765566975444556889::::::99:987777889::9:=>><;::=432000-23'%&&&&'1''''',,,,,233555666566665545556789:::8877787788887777888889<:98766789>=:765555678:=<:987888866667=;:766776<;44555<976544657888<9655565544435<8722256666666555577666667787555332234678998888775533346789::9766667::;<==<;.,++,.151023448886655530/001:;99::99999:88888878765567;=?>>>:6*8778:988898877666633.332225577666777877666779331009765556777888999877888::977777897777774-----234664334
@a12422fb-b7ba-4294-ac8c-7a63ff5a6c45 runid=297e2e96384f20ba73500fe6b13f1f98666ec3bb sampleid=no_sample read=28 ch=267 start_time=2024-06-18T10:22:45Z model_version_id=dna_r10.4.1_e8.2_5khz_400bps_sup@v4.2.0 barcode=barcode24
AATTATAGGATCCGCTTTTATTGGGTATGTTTTACCTTGAAGACAAATATCTTTTTGGGGAGCAACAGTTATTACTAATATTTTATCTTAATTCCATTTTTAGGGAAAAAAATTGTTTTTCGAGTTTGAGGAAGATTTTCCGTTGATAATCCTACATTAAATCGATTTTTTCTTTACATTTTTTAATACCTTTAATAATTTTAGCTATATCAATAATTCATTTATCTATTCTTCATGAAAAAGGCTCATCTAACCAAATAGGATTAAATTCAAGAAAAGATAAAATCTATTTTAATAAAAGATTTATATTTAAAGATTTAATTTCTTTAATATTAATAGTAATATTTTATTGCTTAATATTATCATTTTTTATTGATTTTCATTTTAGAATAGCAAAGGAAAATATTTTTCCAGCTGATCCTTTAAATACACCTTTACATATTAAACCTGAATGATACTTTATATTTGCTTACGCAATTTTACGATCTGTACCAA
+
998::::=?CDB>65566HDBA@@@BBBCACED=<;<<44668=;;;=ACBA>=@>>A?>?><;9988899<<>=>><<<<=?AC@@A@:999<@@@ACCC5555=CFDEEDAB@AACETC64445?=>A>====>@@A>>7779:>=;<;:<<<<===<<<:65556@DE669758:;87<=.,,+,<<=>A?@?=<;<>B@@>><<::;99:::>>77777>?<<;;;<=>>;::3377?>=::;=?>>>>>?>??=<<;;<===><?=<8889?@?>>>=>>?==<<<=???=<;;;;::;;;:;;;<>@?==<==?>>=?>?@@??==<<;;;;:::::<=>ACBAB>>=>=>?<<<;:;;<>?ADEB?@>>=>?BB>==>AA;;:99:::;<>?>@@>?=<;>??==99;===>>>?AA>>?=;998889<:;<;:::;;<;;<776669999:;==>=<<<<==<;700//066=7966678888::>=
@bc740a0d-a197-4af2-97f9-1aa0e91b774c runid=297e2e96384f20ba73500fe6b13f1f98666ec3bb sampleid=no_sample read=31 ch=78 start_time=2024-06-18T10:22:41Z model_version_id=dna_r10.4.1_e8.2_5khz_400bps_sup@v4.2.0 barcode=barcode24
AATTATAGGATCCGCTTTTATTGGGTATGTTTTACCTTGAAGACGAATATTACTTTCGGGGAGCAACAGTTATTACTAATATTTTATCTTCAATTCCATTTTTAGGGAAAAAAATTGTTTTTTGAGTTTGAGGAAGATTTTCCGTTGATAATCCTACATTAAATCGATTTTTTCTTTACATTTTTTAATACCTTTAATAATTTTAGCTATATCAATAATTCATTTATCTATTCTTCATGAAAAAGGCTCATCTAACCAAATAGGATTAAATTCAAGAAAAGATAAAATCTATTTTAATAAAAGATTTATATTTAAAGATTAATTTCTTTAATATTAATAGTAATATTTTATTAAAATAGATTTTATCTTTTCTTGAATTTAATCCTATTTGGTTAGATGAGCCTTTTTCATGAAGAATAGATAAATGAATTATTGATATAGCTAAAATTATTAAAGGTATTAAAAAATGGGAAGAAAAAAATGGATTAATCGATTAATTTTTATCAACGGAAAATCTTCCTCAAACTCAAAAAACAATTTTTTTCCTAAAAATGGAATTGAAGATAAAATATTAGTAATAACTGTTGCTCCCCAAAAAGATATTTGTCTTCAAGGTAAAACATCCCAATAAAAACGGATGCTATAATTA
+
GGCEDGEGJEPECDGHH{HGIJEGJ{LKIHK{:8FFEEBDGFIF+****4.'&&&+',,,,>{HHHHQINJMK{O{II{WK{I{{LLD{H{JK{JK{J{GH{I;<;;>DTIJ{K{R{LLMHJTKFIFJ{GNFJ{{IILA?JDICBDHI{{G{OK{IKH{{H{JQK{GEADK{H0000/9BCAECPGJNIH{IJLHJHLKH{MIOIJGLHGLLIH{HVSJMDBBDCIIMHE{HKLKKK{SQSHR{{{{{JIKJKQKVKMNIH{{IMNJSNINJD{SEDKLNHF{{{HJKYIIKF{INJD;795-=GGKFGGIFFAN{CC@@++DBDHH{LJIINO{JKIKIKP{JH{KT{{RBDCCBCCE7676?==((((63444?LIG{NDD:65466=?@AB98887552+)'(045677NGBBAA?>???@C<BAD4444499:::656777CKFIJJH@=8.?C@@<98755896.''*''-6:;DEC44433.-,'&$$#$%$%''))+,.144577967..-,./2=?>=>>:::;EH?<;<?@KHGC58+,:?G{{{L{{KGEIEEGCDDJJNNKI::@BDFEFDK@@CB@A@>9/(111>DGCCEFGDFCG;879;::-,,,,'&%%%&(./23391))((&&&&&*08==
@55ffd505-ad57-4a3f-b385-14d8108bd9ca runid=297e2e96384f20ba73500fe6b13f1f98666ec3bb sampleid=no_sample read=26 ch=267 start_time=2024-06-18T10:22:43Z model_version_id=dna_r10.4.1_e8.2_5khz_400bps_sup@v4.2.0 barcode=barcode24
TGGTACAGATCGTAAAATTGCGTAAGCAAATATAAAGTATCATTCAGGTTTAATATGTAAAGGTGTATTTAAAGGATCAGCTGGAAAAAAATTACCTTTGTTATTCTTAAAATGAAAATCAATAAAAAATGATAATATTAAGCAATAAAATATTACTATTAATATTAAAGAAATTAAATCTTTAAATATAAATCTTTTATTAAAATAGATTTTATCTTTCTTGAATTTAATCCTATTTGGTTAGATGAGCCTTTTTCATGAATAAGATAAATGAATTATTGATATAGCTAAAATTATTAAAGGTATTAAAAAATGTAAAGAAAAAAATCGATTTAATGTAGGATTATCAACGGAAAATCTCCCCTCAAACTCAAAAAACAATTTTTTTCCTAAAAATGGAATTGAAGATAAGATATTAGTAATAACTGTTGCTCCCCAAAAAGATATTTGTCTTCAAGGTAAAACATACCCAATAAAAGCGGATCCTATAATTA
+
CECGEGGILF>=>=>@BBD??<<;;<>>>??>?>?@@AA@@??><<<<=@AAA@=<<<<=?????>>>??A@@>>==<=>>?>==?AAE?>=80011110////0;::666>=====??=<<;;;<>???<<;:999:::::;:;;;<=9<:9:==>;;;;;;<77668==<<=?@>=<;;<==??=;:9889::=>?A@?99=<;;::;<>A@B1110)-+&&',,/,,;666455/-.4.****<::::831B>>@A@82160(()99::-----=<=;:;:99:9:<=====<<<=<=<;9999:;<<=<<:11112?>?BCB@>722223<<;;<<<><<><<....,,,,,*-))'''))+223/4'''--9:9::;=BDECC=8-.456?>=::::;<;;87654344:899878888677668644---2*:::;:98989:::;::;;;:99999887667889;98888:721111688766566
@cd186eeb-6a67-4f6d-be0f-bff5469bb5e1 runid=297e2e96384f20ba73500fe6b13f1f98666ec3bb sampleid=no_sample read=22 ch=267 start_time=2024-06-18T10:22:41Z model_version_id=dna_r10.4.1_e8.2_5khz_400bps_sup@v4.2.0 barcode=barcode24
AATTATAGGATCCGCTTTTATTGGGTATGTTTTACCTTGAAGACAAATATCTTTTTGGGGAGCAACAGTTATTACTAATATTTTATCTTCAATTCCATTTTTAGGGAAAAAAATTGTTTTTTGAGTTTGAGGAAGATTTTCCGTTGATAATCCTACATTAAATCGATTTTTTCTTTACATTTTTTAATACCTTTAATAATTTTAGCTATATCAATAATTCATTTATCTATTCTTCATGAAAAAGGCTCATCTAACCAAATAGGATTAAATTCAAGAAAAGATAAAATCTATTTTAATAAAAGATTATATTTTAAAGATTTAATTTCTTTAATATTAATAGTAATATTTTATTGCTTAATATTATCATTTTTTATTGATTTTCATTTTAGAATAGCAAAGGAAAATTTTTTTCCAGCTGATCCTTTAAATACACCTTTACATATTAAACCTGAATGATACTTTATATTTGCTTACGCAATTTTACGATATCTACAA
+
BIGJIQF{ILHHEEGDJJF@>>>>@HJ{MIJLKN{CKFCB{H{{>>>>@{GAE>988;JH{JKH{JGJ{IMHKII{NHHKLQJ{N{{[PLJIHILVGIHGBL8687<AGIM{HHJ>?EJFHG33333+&&&&78AACDCG>GBABEF{I{{EFQGEHCGFIEF?>>><=8?@9,,++3>DEFIR{MOM{{GKJGEGLGLGFH{JH{IKHED644433/-+++-.7;<?@BAJHGFGGFG{MI{I{IIIJRIOHINSH{LJIK{GPFKLHEGIJJGHHHIHHDCBDHFIJG@A@??D?*))))&%&&,,+--,,;CHIMJ{IG[RKIHKJJJKF{FLJHCBBCBGOINLQ{CCA>B.---79966=>@AAVLFFEJFH{GG<6>;=8506669:>BBCHKHCFIL{{MKGIKMEACEEKIG>;/--.JIEFCDIC?@E@BFHEC<888FEHDECA???=>@ABGFECDDDDEEDC@??@AEI{G=444''''''''
@55d11287-e840-4b88-b1cd-7ca31c04ab2c runid=297e2e96384f20ba73500fe6b13f1f98666ec3bb sampleid=no_sample read=39 ch=262 start_time=2024-06-18T10:22:44Z model_version_id=dna_r10.4.1_e8.2_5khz_400bps_sup@v4.2.0 barcode=barcode24
AATTGTAGGATCCACTTATTGGGTATGTTTTACCTTGAAGACAAATATCTTTTGGGGAGCAACAGTTATTACTAATATTTTATCTTCAATTCCATTTTTAGGGAAAAAAATTGTTTTTTGAGTTTGAGGAAGATTTTCCGTTGATAATCCTACATTAAATCGATTTTTTTCTTTTTACATTTTTTAATACCTTTAATAATTTTAGCTATATCAATAATTCATTTATCTCTCATGAAAAAGGCTCATCTAACCAAATAGGATTAAATTCAAGAAAAGATAAAATCTATTTTAATAAAAGATTTATATTTAAAGATTTAATTTCTTTAATATTAATAGTAATATTTTATTGCTTAATATTATCATTTTTTATTGATTTTCATTTAAGATAGCAAAGGAAAATTTTTTTCCAGCTGATCCTTTAAATACACCTTTACATATTAAACCTGAATGATACTTTATATTTGCTTACGCAATTTTACGATCTGTACCAA
+
HFFB++%%%%&&&%&&''(???G{JH{KHJUJKIG>11EFM{IIMGR{KF>?0+GOLPG{HE{GHFKGGDHMGEFNJ{cK{ILMI{ND{MLO{KIO{NOH{KHFK{XI{{NMBABB@DG22222656LMFI{IGGGHKF@?DJGOJHIHRK{{KKPIHFDNCFEE{{{{{DE?73./<;<==66667HEFDCED9IINIGBEMI{IFHEGF?77779=+++*+.++++&&%%&<?@EFFLJ{GFFICBCBAFFGGGPDFFCDEGFDJHDEFEDHFEDDDCGEGHJFFDGFFEBABBHGEDFHEHDCCEFHIEJHJDEDFFFGFIUFCAAAAABDBBAABCBDGIJJA@@??CDBBBAAADEFFGGFG{IIGEGJFIKKE@@B-1--.0.01797?;<FJEFJL{{KEE?>BCEAB=999=;FDDAAAA@?@G?>A@??@@BBAAA@??=<<<==>>>=?=<<<=>??=;55566:?A9<55445<======
@5787f6aa-cf7e-4b4b-b3f8-0f93007595ab runid=297e2e96384f20ba73500fe6b13f1f98666ec3bb sampleid=no_sample read=31 ch=262 start_time=2024-06-18T10:22:42Z model_version_id=dna_r10.4.1_e8.2_5khz_400bps_sup@v4.2.0 barcode=barcode24
AATTATAGGATCCGCTTTTATTGGGTATGTTTTACCTTTGAAGACAAATATCTTTTTGGGGAGCAACAGTTATTACTAATATTTTATCTTCAATTCCATTTTTAGGGAAAAAATTGTTTTTTGAGTTTGAGGAAGATTTTCCGTTGATAATCCTACATTAAATCGATTTTTTTCTTTACATTTTTTAATACCTTTAATAATTTTAGCTATATCAATAATTCATTTATCTATTCTTCATGAAAAAGGCTCATCTAACCAAATAGGATTAAATTCAAGAAAAGATAAAATCTATTTTAATAAAAGATTTATATTTAAAGATTTAATCCTATTTGGTTAGATGAGGCTTTTTAATATGAAATACCATAAATGAATTATTGATATAGCTAAAATTATTAAAGGTATAAAAATGTAAAGAAAAAATCAATTAGATGTAGGATTATCAACGGAAAATCTTCCTACAAACTCAAAAAACAATTTTTTCCTAAAAATGGAATTGAAGATAAAATATTAGTAATAACTGTTGCTCCCCAAAAAGATATTTGTCTTCAAGGTAAAACATACCCAATAAAAGCGGATCCTATAATTA
+
AFEPGF?>>>GCBBCCGFIBAABBK{HK{TKN{H{FFI3+-=>CA@AI{IGKFIF{M>??@IIGCDCEF{KHH{{GLIJ{M{J{{{XH{HKHG{G[{FIEJGT;::87<FGFEB:766669<41111413<=I{LRYJ{RJMIFOK{LJI{HH{GMLH{IL{{FM{DIQAH{{I?>4..)((((6CE{FKJLGI{OGHK{GLKEDF?A@??ACLGLHNKMG{{E{{HNRECDZGKSKGGHKLI{{LG{;;;9:=>AHKI{{GEPJN{RFKOO65555;@?CE{FDG{J{KEVLOSIHX>C=DFKLEUMRH{K{MOKIPFFUJHFK{KDFJ{EAEC433355675456<A)'%$##$'('((((((())*225684446;<>=;:;<8;>@2)(((*215500001?DDB@@?@AAB??>??:+++++111126666C{K{66666HEEF{KFIC211+****00*****,9+****/998+)&')>D{LJFJFFHIDG43334DDJGF?543348<<<<:9:<<??<;>-,,,9>E?@@EE?CFCDHNIDBECEIFHIH??@83<77@EC:B33210,++,-8:>@
@04b1b001-a962-4c05-989f-64790b46904d runid=297e2e96384f20ba73500fe6b13f1f98666ec3bb sampleid=no_sample read=37 ch=259 start_time=2024-06-18T10:22:44Z model_version_id=dna_r10.4.1_e8.2_5khz_400bps_sup@v4.2.0 barcode=barcode24
TTAATTATAGGATCCGCTTTTATTGGGTATGTTTTACCTTGAAGACAAATATCTTTTTGGGGAGCAACAGTTATTACTAATATTTTATCTTCAATTCCATTTTAGGGAAAAAATTGTTTTTTGAGTTTGAGGAAGATTTTCCGTTGATAATCCTACATTAAATCGATTTTTTTCTTTACATTTTTTAATACCTTTAATAATTTTAGCTATATCAATAATTCATTTATCTATTCTTCATGAAAAAGGCTCATCTAACCAAATAGGACTAAATTCAAGAAAAGATAAAATCTATTTTAATAAAAGATTTATATTTAAAGATTTAATTTCTTTAATATTAATAGTAATATTTTATTGCTTAATATTTATGATTTTTTATTGATTTTCATTTTAGAATAGCAAAGGAAAATTTTTTTCCAGCTGATCCTTTAAATACACCTTTACATATTAAACCTGAATGATACTTTATATTTGCTTACGCAATTTTACGATCTGTACCAA
+
*&%%'.<@C{GF{EDBBBBCGB:;;;;JIK{{M{{HOJIHGHJ{{LN{JKL{FFIKLIE{NIQLHLLGHHI{IOGJTGKN{O{KKKJFGHJFHDDFI{B>CHH100/+.>GLJMKFBABDPIDCABCC@@BDH{FJ=<:54;00??>KGH{{{OLHKHHHEEAFNHKH{L{{{MGIFCFG{KN{J{IPJM{KK{{LOMILHJ{UQ{JN`J{OLGGKIHLMHHFI{MJPP{{KO{WIL{IR{O{HRHIGPKKKLH{MJRNH{HLEB97777OHDCBBAEFHFGHKIQKNHFHJF{FFHHFGHJKKKPLNJ{FF{G{KFSIKGLKI{{OHP{II{IGIGHGFDGECDEHH{{MOOKMHF...,+*)((&''''3@??@@DFIFJHEJ]HHFGEHFGBDGCGEIIGIHEHOBCBBIHKGFFJGEDDHFRGD{KC@?@@::9;8:?JBABBBCCGIDDEEABAAAEGGDCEBBFDDFFEB????@DFJFC=<<<<BDECCCC
@c9f9f76e-7336-441d-998d-30875decdc8e runid=297e2e96384f20ba73500fe6b13f1f98666ec3bb sampleid=no_sample read=35 ch=259 start_time=2024-06-18T10:22:41Z model_version_id=dna_r10.4.1_e8.2_5khz_400bps_sup@v4.2.0 barcode=barcode24
TGGTACAGATCGTAAAATTGCGTAAGCAAATATAAAGTATCATTCAGGTTTAATATGTAAAGGTGTATTTAAAGGATCAGCTGGAAAAAAATTTTCCTTTGCTATTCTAAAATGAAAATCAATAAAAAATGATAATATTAAGCAATAAAATATTACTATTAATATTAAAGAAATTAAATCTTTAAATATAAATCTTTTATTAAAATAGATTTATCTTTTCTTGAATTTAATCCTATTTGGTTAGATGAGCCTTTTTCATGAAGAATAGATAAATGAATTATTGATATAGCTAAAATTATTAAAGGAGGGACTTAAAAATGTAAAGAAAAAAATGGATTAGATGTTATTCAGGATTATCAACGGAAAATCTACCTCAAACTCAAAAAACAATTTTTTTCCCTAAAAATGGAATTGAAGATAAAATATTAGTAATAACTGTTGCTCCCCAAAAAGATATTTGTCTTCAAGGTAAAACATACCCAATAAAAGCGGATCCTATAATTA
+
GLGOLK{JRHJG{L{RMMPFNEEEDCEEFGFKIJIPOJOKMEGD10000>CEE{DCCCCIGEUILGKXJJLQOJ{IIGEEDC87679;IIECCFGJNDGECDHEBDCDGGKEFBBBDHGDCBAABDEHFECCBA@@@ABCA??>>>@BCEECCA@?>:77@>>>==?@@ABAAADBBBA??@A=>>=>@88:;999;<8<@DEKE>KNFEC2*/120/;1>>>ABAACBBLJK{JKGFEFH{KGG{KFISIHI{V{L{JGILHJKILHKGCADAKHK{KTFIMR{NGIG{GII{{KLK{H<99882-+*(((((*-78850,,,,2:>IN{{H,,,,0------.*''''''''>>>??=>::<<>JGCC11111FHK{NL{LJL{OUMAFKLS{{{JIH?M{QM{{KIHJIJHGLJHMG{LK{OJMJFTFEFHKEFHEKKHHEA:C;HHPHJKIJJLOJ{NF{JJHHFLEHNIMMLIFGEHJIEGIEIHB@???ADEBBBA@B
@f27ae39b-4b38-407e-a959-d4cca38a8065 runid=297e2e96384f20ba73500fe6b13f1f98666ec3bb sampleid=no_sample read=41 ch=258 start_time=2024-06-18T10:22:43Z model_version_id=dna_r10.4.1_e8.2_5khz_400bps_sup@v4.2.0 barcode=barcode24
AATTATAGGATCCGCTTTTATTGGGTATGTTTTACCTTGAAGACAAATATCTTTTTGGGGAGCAACAGTTATTACTAATATTTTATCTTCAATTCCATTTTTAGGGAAAAAAATTGTTTTTTCGTTTGAGGAAGATTTTCCGTTGATAATCCTACATTAAATCGATTTTTTCTTTACATTTTTTAATACCTTTAATAATTTTAGCTATATCAATAATTCATTTATCTATTCTTCATGAAAAAGGCTCATCTAACCAAATAGGATTAAATTCAAGAAAAGATAAAATCTATTTTAATAAAAGATTTATATTTAAAGATTTAATTTCTTTAATATTAATAGTAATATTTTATTGCTTAATATTATCATTTTTTATTGATTTTCATTTTAGAATAGCAAAGGAAAATTTTTTTCCAGCTGATCCTTTAAATACACCTTTACATATTAAACCTAAATAATACTATATTTGCTTACGCAATTTTACCGGTGTCTACCAA
+
455EHHKQLO{JKNKJT{NIKLHFHIHGJKIHBBFAD=44IITR@C=ALKK{OGJPMNJK{{{N{KI{HFJKVH{{{INQ{F{{OHIKOJGMQJMH{IHB=JCH@EGL{VM{SHIG{{FKFL('''(/588BD{I{{O{IPHG{LJMO{HHJMJ{H{LJOHIG11101972,,.<7FHGDAIEIMSMK{JLV{IIHK{FOLIJ{GI{HFIJR{KKQN{{KI{{{J{{KFG{M{L{{CJL{JNI{MPOLIL{IKJ[NQM{NCQ{{HGC4/2439:=BL{NLJGLJR{J{LFGH{HDDEJLEGH{L{G{IHI{L{MHJILUJHPSHGHNA;<IHHNKU{FJLLLLI{GQ{FFLHJKHHHEKRLHJHHEGIR{{OHIM{KCP{N{SPKGQG{KKFHEA<<;78=?>?7777FEKB?BN{NI{MO{I{M{MIJKJKIE{{KKZ{J{IJIKO{N1111'''&('&&&>FFINMGDEECELIN{KE;6/----****,00
@bfb6db8e-75a6-4e2a-93fc-961a636fc968 runid=297e2e96384f20ba73500fe6b13f1f98666ec3bb sampleid=no_sample read=39 ch=133 start_time=2024-06-18T10:22:42Z model_version_id=dna_r10.4.1_e8.2_5khz_400bps_sup@v4.2.0 barcode=barcode24
TGGTAAGAATAGTAAAATTGCGTAAGCAAATATAAAGTATCATTCAGGTTTAATATGTAAAGGTGTATTTAAAGGATCAGCTGGAAAAAAATTTTCTTGCTATTCTAAAATGAAAATCAATAAAAAATGATAATATTAAGCAATAAAATATTACTATTAATATTAAAGAAATTAAATCTTTAAATATAAATCTTTTATTAAAATAGATTTTATACTTTCTTAAAATTAATTCTATTTGGTTAGATGAGCCTTTTTCATGAAGAATAGATAAATCAATTATTGATATAGCTAAAATTATTAAAGGTATTAAAAAATGTAAAGAAAAAAATCGATTTAATGTAGGATTATCAACGGAAAATCTTCCTCAAACTCAAAAAACAATTTTTTTCCCTAAAAATGGAATTGAAGATAAAATATTAGTAATAACTGTTGCTCCCCAAAAAGATATTTGTCTTCAAGGTAAAACATACCCAATAAAAGCGGATCCTATAATTA
+
HGFJC<<;;;66666AAEI@?>?@@BFH{HMM{ELHJRRIS{KKHIFFGKHHOIJ{GC++++,+)))&&(%&/>DNKFIIGID=<<DFIGB?;:5'&&&)1?2221177CCBABCEBBABBCG{JIGHBAAAAGIJHJFHRGGJGJHJFMJNA@A@CEHFKIGLHHHHJKF{KGKNHIGIGMMNIHWHDJPLHJHFIKMKFIHEKGFEKUGFD1---.,/,(((99C::B21111;=<;A:200122778779CHECECHD@>>B@87676840///0=99677>?A@?@A=>?FGFEEHGGUGCCEBAAFHIJFDB?@@?;;:MFHFF<;;;;ADDDGF555/....8;<;9<<<=JG{H:999;GHGDDEDEFEDA@A@ADHJ{{KHAG3DGGGEJDECECDBFCBAAAACCDAA=5441120///**+++.++,,,.69@?:99::;77<@@766666....ECAABBA?@?>?@A??99999<<===;::7
@381c18f0-854e-4ddd-89b4-c6d8eba942d2 runid=297e2e96384f20ba73500fe6b13f1f98666ec3bb sampleid=no_sample read=47 ch=254 start_time=2024-06-18T10:22:44Z model_version_id=dna_r10.4.1_e8.2_5khz_400bps_sup@v4.2.0 barcode=barcode24
TGGTACAGATCGTAAAATTGCGTAAGCAAATATAAAGTATCATTCAGGTTTAATATGTAAAGGTGTATTTAAAGGATCAGCTGGAAAAAAATTTTCCTTTGCTATTCTAAAATGAAAATCAATAAAAAATGATAATATTAAGCAATAAAATATTACTATTAATATTAAAGAAATTAAATCTTTAAATATAAATCTTTTATTAAAATAGATTTTATCTTTTCTTGAATTTAATCCTATTTGGTTAGATGAGCCTTTTTCATGAAGAATAGATAAATGAATTATTGATATAGCTAAAATTATTAAAGGTATTAAAAAATGTAAAGAAAAAAATCGATTTAATGTAGGATTATCAACGGAAAATCTTCCTCAAACTCAAAAAACAATTTTTTTCCCTAAAAATGGAATTGAAGATAAAATATTAGTAATAACTGTTGCTCCCCAAAAAGATATTTGTCTTCAAGGTAAAACATACCCAATAAAAGCGGATCCTATAATTA
+
2(())?GGFSE@?@@DEG{BCAA@DH{LUZTHONK{IPNGIGJJFK{JKM{MMMJKH{EDPGHGJQ@?;C;<FJI{{FGDNIAFCBEF{{{OKJCCID?:13OSO{{{{KGRMH{K{M{7666566::;::??@CKL{{DABBIK{INNMG{SRIPIKLN{{{J{IJF{LJ{J{Q{J{IK{SLO{N{MMGELGLVGNHFIG{{I=;{CAFDK{{IJI{`IJOPFGTUM{MLQH{{H{RJIHEI{K{GIHH{JJKMI{NM{J{LJHPIORJP{JNIL{{H{OJK{MGJ{PKLOLNJK{WJPJFSZHKLL{HMFHH{{{FRLHEFIHIK{{{LJQIHGK\LII{JIHNLJLKEDGDEGGGMK{ED95512AE{KJJDKGF{{HG{{JJ{K{KKLSCKGQRHQIKEG{IIGGGFIEFEILL{UII{FG{JN{EIJIJDDDFHJDHKPLI{{N{JGGFGHC65766=6666?BC////-334>>;6@@DAACDCGECFCEC
@1a8610af-16d5-4bec-83bc-6f226b55bce6 runid=297e2e96384f20ba73500fe6b13f1f98666ec3bb sampleid=no_sample read=39 ch=254 start_time=2024-06-18T10:22:41Z model_version_id=dna_r10.4.1_e8.2_5khz_400bps_sup@v4.2.0 barcode=barcode24
TTTGGTACAGATCGTAAAATTGCGTAAGCAAATATAAAGTATCATTCAGGTTTAATATGTAAAGGTGTATTTAAAGGATCAGCTGGAAAAAAATTTTCCTTTGCTATTCTAAAATGAAAATCAATAAAAAATGATAATATTAAGCAATAAAATATTACTATTAATATTAAAGAAATTAAATCTTTAAATATAAATCTTTTATTAAAATAGATTTTATCTTTTCTTGAATTTAATCCTATTTGGTTAGATGAGCCTTTTCATGAAGAATAGATAAATGAATTATTGATATAGCTAAAATTATTAAAGGTATTAAAAAATGTAAAGAAAAAAATCGATTTAATGTAGGATTATCAACGGAAAATCTTCCTCAAACTCAAAAAACAATTTTTTTCCCTAAAAATGGAATTGAAGATAAAATATTAGTAATAACTGTTGCTCCCCAAAAAGATATTTGTCTTCAAGGTAAAACATACCCAATAAAAGCGGATCCTATAATTA
+
7)(((PE{LHIG>=;==OK{NHKORMN{KHQHIIH{NJNKK{KKRKNMLKMKNN{{I{IJPHJRLNK{KJ{MLKLIQL{EAA@@@EGCALK{{LH{{I{?>B89VKHJG{U{IIIKKEJM{KFGLNQHJ{{{GJQ@?>===>=<>@{{J{JPF{LIL32223{ILI{IHNLNL{KMKJIHH\JJ{{K{GLKK{OOI{H{HIIJHKGJ{H{I{GHLI{@{@=MGFA;<?I{{{RK{LKN{{JENEGE{KJIEIJGHL{G@FFEGFFHM{LJI{I{SMI{II{ML{{MMNKMKHFOOLL{{JLHLIK{P{J{GMHO{{LHJPHIMHFE@LG{{{{JFIF{KJLNFFGJHIZLMIIJ{N:9:DIL792/+*))+,,0::;ABQ{HKLGI{K{{KUNJ<HIKL{HJLLNSJIHGGHGGJLJMX\LLFFJHHJKXJKIIJIHJIHJJKLI{JGXJLK{R{{JKKNH{{LHH{FUGLHMIHDFJHFDEEDCDCBDEEDC<<<<<
@11e026e8-f52b-4c1e-8d0d-2d73bd56b9f5 runid=297e2e96384f20ba73500fe6b13f1f98666ec3bb sampleid=no_sample read=33 ch=250 start_time=2024-06-18T10:22:45Z model_version_id=dna_r10.4.1_e8.2_5khz_400bps_sup@v4.2.0 barcode=barcode24
AATTATAGGATCCGCTTTTATTGGGTATGTTTTACCTTGAAGACAAATATCTTTGGGAGCAACAGTTATTACTAATATTTTATCTTCAATTCCATTTTTAGGGAAAAAAATTGTTTTTTGAGTTTGAGGAAGATTTTCCGTTGATAATCCTACATTAAATCGATTTTTTTCTTTACATTTTTAATACCTTTAATAATTTTAGCTATATCAATAATTCATTTATCTATTCTTCATGAAAAAGGCTCATCTAACCAAATAGGATTAAATTCAAGAAAAGATAAAATCTATTTTAATAAAAGATTTATATTTAAAGATTTAATTTCTTTAATATTAATAGTAATATTTTATTGCTTAATATTATCATTTTTTATTGATTTTCATTTTAGAATAGCAAAGGAAAATTTTTTTCCAGCTGATCCTTTAAATACACCTTTACATATTAAACCTGAATGATACTTTATATTTGCTTACGCAATTTTACGATCTGTACCAA
+
FKFSS{H{FPEEF;;?>=:8>=;;;<@{LI{T{N{LL{EDIMUJLIHKJ{@@85,66/=CDEGIMI[{{{{J{JGVKI]{MH{L{IGGQI{M{NF{GJO>?>=>FI{{{VEH98=>>EF))))).,,,,<??0///338--359;DHHTKFGIUOI{{KHHEIDDDL{{N><??-;EGC?:CA@?@DCA@@>MTKNEG{{IHIF?>9899:;;=>:22223<<EFFCCFOIGFECHFETKGGCCDFGOH{MI{??@?==;455766*,2222366546=<<?><BB=<<=?C{D?==>?AT{KIGLGFNBUH?@?>>::@?ABEJIH{OFDDBBB>??@?DBDG{JSLTGKJFHGFNGFFKCBAA@86665/++++GKFD@>>>1AAA@@BBCBBA??@DFGIL{M{KFC==DGEEDFFFIJEFNCCECBC33B33EECCA@AAEEICB@>>?@@ADC2--@??AAEECBA>>>>?CEDDA98888=??AABA
@560af822-713f-4b73-9af9-aa9eb0f18ebd runid=297e2e96384f20ba73500fe6b13f1f98666ec3bb sampleid=no_sample read=31 ch=242 start_time=2024-06-18T10:22:44Z model_version_id=dna_r10.4.1_e8.2_5khz_400bps_sup@v4.2.0 barcode=barcode24
AATTATAGGATCCGCTTTTATTGGGTATGTTTTACCTTGAAGACAAATATCTTTTTGGGGAGCAACAGTTATTACTAATATTTTATCTTCAATTCCATTTTTAGGGAAAAAAATTGTTTTTTGAGTTTGAGGAAGGTTTTCCGTTTGATAATCCTACATTAAATCGATTTTTTTCTTTACATTTTTTAATACCTTTAATAATTTTAGCTATATCAATAATTCATTTATCTATTCTTCATGAAAAAGGCTCATCTAACCAAATAGGATTAAATTCAAGAAAAGATAAAATCTATTTTAATAAAAGATTTTATCTTTTCTTGAATTTAATCCTATTTGGTTAGATCAGCCTTTTTCATGAAGAATAGATAAATGAATTATTGATATAGCTAAAATTATTAAAGGTATTAAAAAATGTAAAGTTGAAAAAATCGATTTAATGTAGGATTATCAACGGAAAACCTTCCTCAAACTCAAAAAACAATTTTTTTCCCTAAAAATGGAATTGAAGATAAAATATTAGTAATAACTGTTGCTCCCCAAAAAGATATTTGTCTTCAAAAATAAACCCAATAAAAGCGGATCATGTATAATTA
+
JHGKLWMHHHOHRPQKLIC7899:CDIIIKLIHHODJLDHHLRTL{{{LIJIIBJEBEEDNNHHN{LJESLGQNGJN{IQ{PK{JSIMNUHHW{MPM{LI{{KGGE>BCJK{IJMIFNL{{{KOGHRGDH{R{OIJIHKLD?76;-)*HFRKKLHKMKSJL{KLI{IILHJ{{JFKCF.EGGFEHGJMPMLKJ{K{HKKNLPM{{LMI{IJJNIPPHHSMKJ{JGKM{JJIFGKPLIJIE{INKHNM{{MNJL{MKJOLKJJHOJLN{KL{NP=BBBFG{IJ{I{N{IQ{SNHMR{LKF??EELGKC?:7@9;9:FCD711288;EDY6666<>54445+***/-...21+BHB???@DHPIHC@ABACCAAA@)(())GL{{{MGIFJIIGMMHJK?>B?E{E{LEBSAKJI>=40.+''&''()8>>?===>?865.*'&&&&&%%&(---6899<7222,*))++4776554:BKV==<=>QM{HEA;3;;;@KJKDJDGKE{NDEHD@FDHHLD01889;?DCBBAB?::995/+8=AFC?::;CBBD:=>:322.('''*((-.1002<<85,+)''&###$'&(())
@5377093a-571b-4707-9522-44a91cc5bde6 runid=297e2e96384f20ba73500fe6b13f1f98666ec3bb sampleid=no_sample read=23 ch=242 start_time=2024-06-18T10:22:40Z model_version_id=dna_r10.4.1_e8.2_5khz_400bps_sup@v4.2.0 barcode=barcode24
AATTATAGGATCCGCTTTTATTGGGTATGTTTTACCTTGAAGACAAATATCTTTTGGGGAGCAACAGTTATTACTAATATTTTATCTTCAATTCCATTTTTAGGGAAAAAAATTGTTTTTTGAGTTTGAGGAAGATTTTCCGTTGATAATCCTACATTAAATCGATTTTTTTCTTTACATTTTTTAATACCTTTAATAATTTTAGCTATATCAATAATTCATTTATCTATTCTTCATGAAAAAGGCTCATCTAACCAAATAGGATTAAATTCAAGAAAAGATAAAATCTATTTTAATAAAAGATTTATATTTAAAGATTTAATTTCTTTAATATTAATAGTAATATTTTATTGCTTAATATTATCATTTTTTATTGATTTTCATTTTAGAATAGCAAAGGAAAATTTTTTTCCAGCTGATCCTTTAAATACACCCTTACATATTAAACCTGAATGATACTTTATATTTGCTTACGCAATTTTACGATCTGTACCATGGTACAGATCGTAAAATTGCGTAAGCAAATATAAAGTATCATTCAGGTTTAATATGTAAAGGTGTATTTAAAGGGGTCAGTTGAAAAAATTTTATGCTATTCTAAAATGAAAATCAATAAAAAATGATAATTTTATTTTAAGCAATGAAAATCTTCTATTATTAAAGAAATTAAATCTTTAAATATAAATCTTTTAGTAAAATAGATTTTTATCTTTTCTTGAATTTAATCCTATTTGGTAGATGAGCCTTTTTCATGAAGAATAGATAAATGAATTATTGATATAGCCAAAATTATTAAAGGTATTAAAAAATGTAAAAAAATCGATTTGATGTAGGATTATGAACGGAAAATCTTCCTCAAACTCAAAAAACAATTTTTTTCCCTAAAAATGGAATTGAAGATAAAATATTGGTCTTTTTGCTCCCAAAAAGATATTTGTCTTCAAGGTAAAACATACCAGATAAAAGC
+
(99CDD77777I{GDID@<;<@?@@H{{{ML{{P{{ILBCM\KSJ{KKTIJI?=<4FRQLOJJLTK{M{MIMGJM{HHFA<2...@FIGFGFJI{GHIFO{,,,,;?ECI{{IHKFJU{{G;;:::=>>GJJM{JEDDC>8//?FJKJNJILLN{M{KK{{INW{MJKMM{{EFF@89JPIHK{{{{{{{`{I{<{{HKFN{NP{HFGFFFLQJGFHHFG{HPIKNK{JJICCC@AACBCG{QFFDEHGEKFJJHFJEJGKHGENGI{{KK>>@A@GA@@AKCCHFJHE22223<DCCCCDCCCCFFFFEEIEG{DDCBBBBGIFGGFF7HCCBCA@??>>>=>?ACFIHHGCEDC@BECCCABBDCFIN{{IHDHHHGH{KJIDGKK=<<<;??>?@ABDC{DIIHE:9::<<>=KHMNFK><<;HIIGGHGB*)2))<HHHIGGNKHGEEFHEKFEFFGIF{IFIIGGHDCECCEHIKFB@B*****3312223DFDEPGFGC==?=44445=:0/////-(&%&&'(*446633334DGPGG{FH{ELIFFO{IIJHCC?<=5/-+'$$$&))***((,0@A@769*****@@BGN{LJJJHCBEGK>;;:75569??744(&%%$%%%',-*.46455''''(.+*)&'(),**-10025HH4JH{KE@@?D7CCDI{EGEHDYDD74)'&&&):776674200@;;;;<DIMLGO{{{OFEA>=::;8311(&&)))571-,,/B>=<<=?>=:632100010>??;;;<>B;B@A***'&&&&;D@BEBABEGDDDDDEHL{GNGF:9;=DEDF>888891/.++09;<BHC@+****./0045---,---<=ABBB??<6@D>+***+333;;BD5AEGQMLFACAFB889:=@@<;>?<;:,(%$$$$%(),1120+567IGHFEEHGEGEDED>>>>?>>><=22,+'$$$%%&*69;
@7dbaf6ce-32f9-4de2-b360-8a7440eba2c1 runid=297e2e96384f20ba73500fe6b13f1f98666ec3bb sampleid=no_sample read=43 ch=68 start_time=2024-06-18T10:22:45Z model_version_id=dna_r10.4.1_e8.2_5khz_400bps_sup@v4.2.0 barcode=barcode24
TGGTACAGATCGTAAAATTGCGTAAGCAAATATAAAGTATCATTCAGGTTTAATATGTAAAGGTGTATTTAAAGGATCAGCTGGAAAAAAATTTTTCCTTGCTATTCTAAAATGAAAATCAATAAAAAATGATAATATTAAGCAATAAAATATTACTATTAATATTAAAGAAATTAAATCTTTAAATATAAATCTTTTATTAAAATAGATTTTATCTTTTCTTGAATTTAATCCTATTTGGTTAGATGAGCCTTTTTTATGAAGAATAGATAAATGAATTATTGATATAGCTAAAATTATTAAAGGTATTAAAAAATGTAAAGAAAAAATCGATTTAATGTAGGATTATCAACGGAAAATCTTCCTCAAACTCAAAAAACAATTTTTTTCCCTAAAAATGGAATTGAAGATAAAATATTAGTAATAACTGTTGCTCCCCAAAAAGATATTTGTCTTCAAGGTAAAACATACCCAATAAAAGCGGATCCTATAATTA
+
699@NGCD?;2122:IJJ{MLIKLMJKM{J{{XRN{KKJP{IH{HL{KIHLN{IL{IKF{{MKLJIAB=-**:B98888888CBBDILIDBCA@F>331244GHIKLHH{IL{JIMOOK@?@?@DL{NXJKIMKGII{NP{GMK{IJGLGGS{JIEEFGKKK{H{JCIGDJJ{LIGJL{L{{SFLWTI{>>>FF{JH{GJHMH{ID99899:{GMBBCB?8998<=GFGJFS=<<;@@=;:;8,-7789CFFBBGXP{GOM{FKHM{LL{{IGKGIJHQLJQ{HIJJPNIQKMG{K{{OJHIJQ{ILIGM>;;@DCC986667=A?K{{{KJI{{RLH{KGKKJMF{{FR{{{GIR{I{IS{FLHJMIHHKI@====Q{VIE{L{KK{J=;4*0BFGKKHHFHKLHMPHKIM{{PFL{JGFJJKHKHGJ{FN{HF@AA=<IJ{{POTEPN{DECCDDDLDHF{PQ{JLFFHFF=K{GFG<7{IEHJHEKIEFKFHJ
@5f2fa59a-054c-44b6-af6c-7eaee8e13a3b runid=297e2e96384f20ba73500fe6b13f1f98666ec3bb sampleid=no_sample read=32 ch=218 start_time=2024-06-18T10:22:45Z model_version_id=dna_r10.4.1_e8.2_5khz_400bps_sup@v4.2.0 barcode=barcode24
TGGTACAGATCGTAAAATTGCGTAAGCAAATAGAAAGTATCATTAGGGTTTAATATGTGAAGGTATCTGAAGGATCAGCTGGAAAAAAATTTTCCTTTGCTATTCTAAAATGAAAATCAATAAAAAATGATAATATTAAGCAATAAAATATTACTATTAATATTAAAGGAATTAAATCTTTAAATATAAATCTTTTATTAGAATAGATTTTATCTTTTCTGAATTTAATCCTATTTGGTTAGATGAGCCTTTTTCATGAAGAATAGATAAATGAATTATTGATATAGCTAAAATTATTAAAGGTATTAAAAAAATGTAAAGAAAAAAAATCGATTTAATGTAGGATTATCAACGGAAAATCTTCCTCAAACTCAAAAAACAATTTTTTCCCTAAAAATGGAATTGAAGATAAAATATTAGTAATAACTGTTGTTCACCCAAAAAGATATTTGTCTTCAAGGTAAAACATCTGAATAAAAGCGGATCCTATAATTA
+
EAAAN{K{I{KKIG\{I{{FNEDGECFCGD2-)---.;::;9992221-.7<@A:873---+&$$$%%$%%&';=<<<<<B>>?D{{JGBB@?=A77>78KGIHA@;:;<ED@BEKH{{JGIDFFK{G{{{{RTN{GGEGHCDB?>><<?A<4+((()78>111//,((***,,-222221./9:::999=88888BIEA43211<<<;:64<0000-03)))DDEEJ{J{KH{L;::::;FEE=<;:8446:99AFCECDEI{JNIGDN{HLFGHGSHG?@8875556;AIH{{I87888IP{CN@7678<>>>88000795567CEEE;9999<6;66<9999:;:;EFDIDBCCF{{GF;+***+,..4778EFPJHCB@?988<//...;<K{GDFDH{H{LKGJHJJ{LKKHD:9BFIEHHLIEF?:&&&%%%&(1BPLI{{{J{DAI{{{FBCCCC64401.-*)''(()=A@6H@??>=@ABBCA@?@
@a23c20f2-090e-41b4-ab68-fb2c71156f29 runid=297e2e96384f20ba73500fe6b13f1f98666ec3bb sampleid=no_sample read=43 ch=133 start_time=2024-06-18T10:22:44Z model_version_id=dna_r10.4.1_e8.2_5khz_400bps_sup@v4.2.0 barcode=barcode24
AAGTTAATTATAGGATCCGCTTTTATTGGGTATGTTTTACCTTGAAGACAAATATCTTTTTGGGGAGCAACAGTTATTACTAATATTTTATCTTCAATTCCATTTTTAGGGAAAAAAATTGTTTTTTGAGTTTGAGGAAGATTTTCCGTTGATAATCCTACATTAAATCGATTTTTTTCTTTACATTTTTTAATACCTTTAATAATTATCTTAACCATATCAATAATTCATTTATCTATTCTTCATGAAAAAGGCTCATCTAACCAAATAGGATTAAATTCAAGAAAAGATAAAATCTATTTTAAAGTGAAAGATTTATATTTAAAGATTTAATTTCTTTAATATTAATAGTAATATTTTATTGCTTAATATTATCATTTTTATTGATTTTCATTTTAGAATAGCAAAGGAAAATTTTTTTCCAGCTGATCCTTTAAATACACCTTTACATATTAAACCTGAAATAATACTTATATTTGCTTACGCAATTTTACGATATATACCAA
+
$%&''''')//112:@GECEHFFOLGE..../;:::D?=>=>7//00/****:<CDA96CEAEBBACCA@@>>>@@ABBCEFEDIEGLPK{JIOH@@@?@B:9:::B=??ECKJKK{NVUGGIK\L{CBB@A=;=BCDFMHGEE42=7779:@ACC977+***+89@==??@AB{{{{IAA@7C@A@@FX{KGCABAADGDIH:999,'%$%%&(''''*,8:==>>??@BAB@DAA@@?AABC;;::9<=?=>>?:::99<;;=>>?=>=<;<<<=><>=<<<:::::::;;=?@>>>77777>3++***,.300011=:;;;=?;:9:9;>88=984/*,/032012*)))))6*)))*<;/./-'''&**&&;=;;;@A><=<<=>@CDA@@ADH==<:87778:=??@B?AAAA@B@--**67444444445==;:99:;<>:70....0766667/..,'(((((((((7889999874100028;DA70//--++((())
@da8c3207-b824-49c8-b824-16a2bcb84bb0 runid=297e2e96384f20ba73500fe6b13f1f98666ec3bb sampleid=no_sample read=34 ch=132 start_time=2024-06-18T10:22:44Z model_version_id=dna_r10.4.1_e8.2_5khz_400bps_sup@v4.2.0 barcode=barcode24
TGGCACAGATCGTAAAATTGCGTAAGCAAATATAAAGTATCATTCAGGTTTAATATGTAAAGGTGTATTTAAAGGATCAGCTGAAAAAAATTTTCCTTTGCTATTCTAAAATGAAAATCAATAAAAAATGATCATGATTAAGCAATAAAATATTACTATTAATATTAAAGAAATTAAATCTTTAAATATAAATCTTTTATTAAAATAGATTTTATCTTTTCTTGAATTTAATCCTATTTGGTTAGATGAGCCTTTTTCATGAAGAATAGATAAATGAATTATTGATATAGCTAAAATTATTAAAGGTATTAAAAAATGTAAAGAAAAAAATCGATTTAATGTAGGATTATCAACGGAAAATCTTCCTAGAAACTCAAAAAACAATTTTTTTCCCTAAAAATGGAATTGAAGATAAAATATTAGTAATAACTGTTGCTCCCCAAAAAGATATTTGTCTTCAAGGTAAAACATCCCAATAAAAGCGGATCCTATAATTA
+
<83)))((--(((/>IIMJ@A@@ADE{JQKJJKPHTLG{M{HKHKILKJJHIIHGLIGFEINIKJIJR{{FHIJ{JGFB>>=77779HIL?>=<;=<=734GIIN{NKK\{KH{LKMQLLHII{MHLMH>>=777/....DHOCCEBFCGFJ{HHFIFMHHXJKFIRHLGRVKGIGIFB<<<<<JH{M{HKGHDECCF>NIGGG@@<:::>>=8;9:9:+*73011?ASCDNHHGE:999:E64445DKFLDD??GII{KGHHK{{PIIEEABD;LEFGQEGHNI{KGHEFGHGRI{MFFGIIFJ{JEDEDDGII{MJ{EEDCA@698@EH.....FLIIL{HLFINJLJD000--/0?GFE{5444*))())21-,,,EFGDPLKPLK{{JKN>EHE>>>=>DCHIEIGGLHFDIHIO{HFFGGKIGLF{HHE{{HCA@5.@DEIEPECV{B65421((888;>>>=>>>***++0>A<4.DCABAACFFDDCCBA
@2f419050-337d-4e79-94d6-5d4152f47a05 runid=297e2e96384f20ba73500fe6b13f1f98666ec3bb sampleid=no_sample read=37 ch=124 start_time=2024-06-18T10:22:42Z model_version_id=dna_r10.4.1_e8.2_5khz_400bps_sup@v4.2.0 barcode=barcode24
AATTATAGGATCCGCTTTTCTCGGGTATGTTTTACCTTGAAGACAAATATCTTTTTGGGGAGCAACAGTTATTACTAATATTTTTATCTTCAATTCCATTTTTAGGGAAAAAAATTGTTTTTTGAGTTTGAGGAAGATTTTCGTTGATAATCCTACATTAAATGGATTTTTTTTCTTTACATTTTTTAATACCTTTAATAATTTTAGCTATATCAATAATTCATTTATCTATTCTTCATGAAAAAGGCTCATCTAACCAAATAGGATTAAATTCAAGAAAAGATAAAATCTATTTTAATAAAAGATTTATATTTAAAGATTTAATTTCTTTAATATTAATAGTAATATTTTATTGCTTAATATTATCATTTTTTATTGATTTTCATTTTAGAATAGCAAAGGAAAATTTTTTTCCAGCTGATCCTTTAAATACACCTTTACATATTAAACCTGAATGATACTTTATATTTGCTTACGCAATTTTACGATCTGTACCAA
+
PKFIJWJ{PFMDD@A@@63-333334NFKHHLGMFGEDFHJ{HD>>?>BECF@?BC889;{LGJGMGJKJGF{G{IQHFH{EIEC0000000<<@@EC=B@FC>===>GKHIG?>>=++++BE<<<<<>;=@@>>FDB?>E933378=<:FFFEHEIR{IHEC/////8><?@K?@?/**?@BDDGIGDD:87743+6:==:313.///--/0'&&&&,.)()))/+.+++++:::89:<=<:EHOIEDEDCNEGJFFHFGFFHFFCFPLFFKEEBCCDDDDBBBCEFCEDECEEFHHEDDBB?@?>?ADECCCCGCBA@ABCKDGGEGIJICCA@A@?A@?????AACHHKIIEFFCCBBA@@A@BBCCDGI{KBACBAEJHKNIGGJGDCBAAABABBBCDDF@DIZO{{HL@778CABA@@883++A;=@@><98@89@A@@@ACA???<==<<>><0////9<;<?@B@?=:66778?BEB=44435:<>====
@5a7f4067-f214-4671-8e5d-0e487acbf1be runid=297e2e96384f20ba73500fe6b13f1f98666ec3bb sampleid=no_sample read=51 ch=214 start_time=2024-06-18T10:22:43Z model_version_id=dna_r10.4.1_e8.2_5khz_400bps_sup@v4.2.0 barcode=barcode24
TGGTACAGATGGTTAAAATTGCGTAAGCAAATATAAAGTATCATTCAGGTTTAATATGTAAAGGTGTATTTAAAGGATCAGCTGGAAAAAAATTTTCCTTTGCTATTCTAAAATGAAAATCAATAAAAAATGATAATATTAAGCAATAAAATATTACTATTAATATTAAAGAAATTAAATCTTTAAATATAAATCTTTTATTAAAATAAATTTATTATATTTTCTTGAATTTAATCCTATTTGGTTAGATGAGCCTTTTCATGAAGAATAGATAAATGAATTATTGATATAGCTAAAATTATTAAAGGTATTAAAAAATGTAAAGAAAAAAATGGATTAAATGTCAGGATTATCAACGGAAAATCTACCTCAAACTCAAAAAACAATTTTTTTCCCTAAAAATGGAATTGAAGATAAAATATTAGTAATAACTGTTGCTCCCCAAAAAGATATTTGTCTTTCAAGGTAAAACATACCCAATAAAAGCGGATCCTATAATTA
+
??@A{GE?:8+**))*+33CBA????AFDCDDCOGPMGHGEDDBA>?@?@@UF{{OEGEJFLHJ{K{NM{J{{{E>7:942223>=>AMG{GGEF?>HBCFBF{KITGIL@AAKTHGL{{KHLIFCCKP{KMIFEILDCD@>==99955542-,+)''&%&++,777666HHSXM{KIN{IGKGBFHGJGFLGH>>=>>C?><=<:7;.---/3334::9:::@CBAADJEGNGGFM{JHJ73388>@@@<<=@>712F?IIHFGFFIHGDDC?00.0AA@BFKHcMGLIFFKHKKGIL{LFHDIFHOHHIEGCIIKKHJGDCFG{KHO{{{L<<<<<?44435,''&'(--.233;?BFEE{HHGKJ{{GOOFIOHLHMILPLHEGEBOL{{@=<.CGFH{IGGDEGHDJFDDFEEGKIIEGFEDDFFGGJIFMJEDA9980+788=DFE:998887653/033:<6555<B@@BA@:EBDCCDDB=<;:;=?A@@@AB>
@83b9b2b7-f566-48f9-a6fc-f86d793289c8 runid=297e2e96384f20ba73500fe6b13f1f98666ec3bb sampleid=no_sample read=33 ch=112 start_time=2024-06-18T10:22:45Z model_version_id=dna_r10.4.1_e8.2_5khz_400bps_sup@v4.2.0 barcode=barcode24
AAATTATAGGATCCGCTTTATTGGGTATGTTTTACCTTGAAGACAAATATCTTTTGGGGAGCAACAGTTATTACTAATATTTTATCTTCAATTCCATTTTTAGGGAAAAAAATTTGTTTTTGAGTTTGAGGAAGACTTTCCGTTGATAATCCTACATTAAATCGATTTTTTTCTTTACATTTTTTAATACCTTTAATAATTTTAGCTATATCAATAATTCATTTATCTATTCTTCTCATGAAAAAGGCTCATCTAACCAAATAGGATTAAATTCAAGAAAAGATAAAATCTATTTTAATAAAAGATTTATACTTAAAGATTTAATTTCTTTAATATTAATAGTAATATTTTATTGCTTAATATTATCATTTTTTATTGATTTTCATTTTAGAATAGCAAAGGAAAATTTTTTTCCAGCTGATCCTTTAAATACACCTTTACATATTAAACCTGAATGATACTTTATATTTGCTTACGCAATTTTACGATCTGTACCAA
+
))))+4479>FE?B-,,,+),/,,,=@EGHIL{{M{IF@AAT{KBDBBF{D;/,<1222CHGHFQGN{MGL{{{LL{{{NV{LJ{JJL{IMHIJEB@?@CC000004=ABCC?:2-/233532333713FD@@G{G{{I?B>>?HLGMK{I{{JNL{MO{V{KJ{JKLQ{{M7688)+**-/*,;;EJGFH{M{{VKIIFHHHHVLGEECDGBEFFCEFFHEHI@NIHHGF><:75***>>@@G{H{GOHFE?>:87**(((,))))CCFEHGODFBBDDHEEEDFFO{KHBBCGEHDA?<?@C@?@BBG9(((((:C>>>>8:::KAHGH@BBAADBBBB@AABCDEFFIIH{GIDFEEE@@???BDDIH{G{DGH>????{FGCBGEEA@@@>???@BBDDCIGFI{NM{NC911@D@??950///EHAA@@@?11?116666:77DBCC==<;;==<=8::;=@>?@??AA=:9999<?BGD?55556;====<=
@b80d19cf-5e3f-4e33-9d13-cfcf16e86301 runid=297e2e96384f20ba73500fe6b13f1f98666ec3bb sampleid=no_sample read=55 ch=107 start_time=2024-06-18T10:22:43Z model_version_id=dna_r10.4.1_e8.2_5khz_400bps_sup@v4.2.0 barcode=barcode24
AATTATAGGATCCGCTTTTATTGGGTATGTTTTACCTTGAAGACAAATATCTTTTTGGGGAGCAACAGTTATTACTAATATTTTATCTTCAATTCCATTTTTAGGGAAAAAAATTGTTTTTTGAGTTTGAGGAAGATTTTCCGTTGATAATCCTACATTAAATCGATTTTTTTCCTTACATTTTTTAATACCTTTAATAATTTTAGCTATATCAATAATTCATTTATCTATTCTTCATGAAAAAGGCTCCATCTAACCAAATCAGATTAATTCAAGAAAAGATAAAATCTATTTTAATAAAAGATTTATATTTAAAGATTTAATTTCTTTAATATTAATAGTAATATTTTATTGCTTAATATTATCATTTTTTATTGATTTTCATTTTAGAATAGCAAAGGAAAATTTTTTTCCAGCTGATCCTTTAAATACACCTCTACATATTAAACCTGAATGATACTTTATATTTGCTTACGCAATTTTACGATCTGTACCAA
+
*{{HGFG{FUQLGGIGJMIK{LIOGJOOIMLKLIGAC7..GYK{IGWJ{KIJF;<::=HFHEHDCE77777-,,,-ABCBCCJGHIH{IJIIHGK{{LK{{{DFEC>@fJN{PJ{EEFGCCDACABBFDFPMGIQKHFFGDA::BGH{KNHGNHHKE{KHFFMJIGGMIOK{NO{MF??IQCHGG{KM{H]HHHHJH_LIHH{{KNJECDDFFGGHEEEDFFHLGUSIMIHHDBABBFE{EIK{LF@;.+'')?@AAF3333+++++-----677::>AC@CDFEIJGCCBB@FDBCCBAEFEE{GRGGFEEFFILDHEDNDFEHIIJNIGGFCBBBABBBAA@ABFGIOI{OEHGDDCEDCIFEDDCEFJIJPHHFFFCGJFCDDUCFIMA?==>>?ABCBBBBBDFHJ{{F@88BFEFDHGFHFEHHEBA@@@AA@BB@CBAA@?????>><;::;<=>@@>?==<>>@@@><999:<BDEBB:9989;;;===<
@934c1412-9898-4477-bbea-293e9adc41d2 runid=297e2e96384f20ba73500fe6b13f1f98666ec3bb sampleid=no_sample read=32 ch=103 start_time=2024-06-18T10:22:45Z model_version_id=dna_r10.4.1_e8.2_5khz_400bps_sup@v4.2.0 barcode=barcode24
TGGTACAGATGAAAATTGCGTAAGCAAATATAAAGTATCATTAGGTTGATGTAAAGGTGTATTTAAAGGATCAGCTGGAAAAAAATTTCCCTTGCTATTCTAAAATGAAAATCAATAAAAAATGATAATATTAAGCAATAAAATATTACTATTAATATTAAAGAAATTAAATTGTTAAATATAAATCTTTTATTAAAATAGATTTTATCTTTTATTTGATTTAATCCTATTTGGTTAGATGAGCCTTTTTCATGAAGAATAGATAAATGAATTATTGATATAGCTAAAATTATTAAAGGTATTAAAAAATGTAAAGAAGAAAAAAATCGATTTAATGTAGGATTATCAACGGAAAATCTTCCTCAAACTCAAAAAACAATTTTTTTCCCTAAAAATGGAATTGAAGATAAAATATTAGTAATAACTGTTGCTCCCCAAAAAGATATTTGTCCTCAAGGTAAAACATACCCAATAAAAGCGGATCCTATAATTA
+
211264,*)(&%%&'38888>?GHHMHKKJ{GHHHGLLGJGC.)(''%%&&&)58=JIIMIIMGJLIMIHIB@::::?:;CEIEB<<<)5*'+))EFHEKPH{ELFGDGINLF{TGH{JLILIKJKJHEJN{IFK9.---285/=;8433446ABJGIGDEFIIL{KQ4441.-----@DIHFDHG@@<<<<=CIK{JFEFCDDFFBC<::8/.,,,+,,,,)*<??BAHHI;<<;;FCEBBA=863////>BCGOJKL{JH{JI{KPM{LIZJHIHI_NKI{NJPFMI{{KHKK{{UIJJNFECDD{{{GE7776;9/*0089<JICAADCNIG{IKIIEIKLI{88889HEJLLTH{{FKGLFRHWPNHEHFGFICBBEDK{{L@@>9AMGJISJJJFXFGEIGEGFGJMKK{HFIEFFNIKEK?>=<<;//.,)377JKEEDBCSFFNTJIDEJEWILFEFEECCH?1=DCCCDCC??>=>?@BB???@?
@2c11bb80-c2f1-4f4b-adac-80509ff67a83 runid=297e2e96384f20ba73500fe6b13f1f98666ec3bb sampleid=no_sample read=26 ch=100 start_time=2024-06-18T10:22:42Z model_version_id=dna_r10.4.1_e8.2_5khz_400bps_sup@v4.2.0 barcode=barcode24
TTAATTATAGGATCCGCTTTTATTGGGTATGTTTTACCTTGAAGACAAATATCTTTTTGGGGAGCAACAGTTATTACTAATATTTTATCCTCTTCAATTCATTATTTAGGGAAAAAAATTGTTTTTTGAGTTTGAGGAAGATTTTCCGTTGATAATCCTACATTAAATCGATTTTTTTCTTTACATTTTTTAATACCTTTAATAATTTTAGCTATATCAATAATTCATTTATCTATTCTTCATGAAAAAGGCTCATCTAACCAAATAGGATTAAATTAAAAAAGATAAAGTATTTTTAATAAAAGATTTATATTTAAAGATTTAATTTCTTTAATATTAATAGTAATATTTTATTGCTTAATATTATCATTTTTTATTTGATTTTGAGTTTAGAATAGCAAAGGAAAATTTTTTTCCAGCTGATCCTTTAAATACACCTTTACATATTAAACCTGAATGATATTTTATATTTGCTTACGCAATTTTAAGATGTACCAA
+
.*)**644++++42222;==B=CB??DRPK{{IGJL{A{L>?K{JLOJ{HN{JHLK{K????GOGHH{KHKIPSGIC@===>@B>7++)'&&'(%%&&&'''(('(()1;?AH{GM{IHKJNJHOIK?=<;:6331144HLJLKJIF?@@LJL{OOQKE@>=>>?AB@77768BHGFHG???;@CH>AA{LHFKLJHDFIDFE<9899;;DGHIIDF<7775776(((()///=>=>@@@CCDJFGCJMNI{{FKHFFGHIIKDHIDCGDDC;97*-(''(./2,*(()+565689<=??>;BGGFHE@88DDBDBIHJ{{K>9:IFC?AAA-DPG{HCDEF{JHNHHGIL{LI{{JFBA@ACEBAABCBDBHIJJGGD=>?@>6(((((+,;==><<=>?@GHFIHEFGEJN{{IFAADGGFDIFNF{IJ{HKLFIBEDGDEGFIHIEKHGGL77778HG=<;;99=99998888689::?@FIE<0''.,-.22;;
@fea460cc-cf68-4a41-a3ff-4f62efd6494a runid=297e2e96384f20ba73500fe6b13f1f98666ec3bb sampleid=no_sample read=62 ch=94 start_time=2024-06-18T10:22:42Z model_version_id=dna_r10.4.1_e8.2_5khz_400bps_sup@v4.2.0 barcode=barcode24
AATTATAGGATCCGCTTTTATTGGGTATGTTTTACCTTGAGGACAAATATCTTTTTGGGGAGCAACAGTTATTACTAATATTTTATCTTCAATTCCATTTTTAGGGAAAAAAATTGTTTTTTGAGTTTGAGGAAGATTTTCGTTGATAATCCTACATTAAATCGATTTTTTTCTTTACATTTTTTAATACCTTTAATAATTTTAGCTATATCAATAATTCGTTTCTATTTCTCATGAAAAAGGCTCATCTAACCAAATAGGATTAAATTCAAGAAAGATAAAATCTATTTTAATAAAAGATTTATATTTAAAGATTTAATTTCTTTAATATTAATAGTAATATTTTATTGCTTAATATTATCATTTTTTATTGATTTTCATTTTAGAATAGCAAAGGAAAATTTTTTTCCAGCTGATCCTTTAAATACACCTTTACATATTAAACCTGAATGATACTTTATATTTCCTTACGCAATTTTACGATCTGTACCAA
+
K{KKCC=<<@{{LU{I{{KBBB>>?@DKI[DA@>ABIRMJ{N{{OIL{JMMS{{{RGI{{{PUT{{KJ{KLGJH{KM{QLP[O{Q{ML{K{GLFM{GFGHS{JIIFBPTN{{{JKJFN{`UK?>==>713BCDCG{HIE31)))?EECCGG{JE{{{J{HKEFDEFKI{L{NC9886BBCB@=;D:::99999;6<BCDBCEMM{{H{FFC=77778CC;'''''(()))),**+>>=?GNMJFKLH{BAAAB{G{KJEBCFBCE<<;;7/...15.5?@AL{JJQGFIG{GHA?????FFEGAEJF{{{{NNQNROL{{OIDFJEBFFGLPBAPKFHHHJJM{{{UJ{{{{KR{{I{HJHMIGM{S{{PRKIIM{{OC777777G{OIIHFGLJKKIGM{MNVH{{{NKBCKNHTH{OR{MI{L{{IJQG//5/0BIKIJIN{HHG/////82/)'''&(((((&'())/5<=?AGIHFGA@@@AEGEGFEH
@c8332db4-707f-4468-8b77-5a193b1c2a92 runid=297e2e96384f20ba73500fe6b13f1f98666ec3bb sampleid=no_sample read=31 ch=209 start_time=2024-06-18T10:22:42Z model_version_id=dna_r10.4.1_e8.2_5khz_400bps_sup@v4.2.0 barcode=barcode24
AATTATAGGATCCGCTTTTATTGGGTATGTTTTACCTTGAAGACAAATATCTTTTTTGGGGAGCAACAGTTATTACTAATATTTTATCTTGAATTCCGTTTTTAGGGAAAAAAATTGTTTTTTGAGTTTGAGGAAGATTTTCCATTAGATAATCCTACATTAAATCGATTTTTTTCTTTTACATTTTTTAATACCTTTAATAATTTTAGCTATATGAATAATCATTTTATCTATTCTTAATAAAAGGCTCATCTAACCAAATAGGATTGAATTTAGAAAAGATAAAATCTATTTTAATAAAAGATTTATATTTAAAGATTTAATTTCTTTAATATTAATAGTAATATTTTATTGCTTAATATTATCATTTTTTATTGATTTTCATTTTAGAATAGCAAAGGAAAATTTTTTTCCAGCTGATCCTTTAAATACACCTTTACATATTAAACCTGAATGATACTTTATATTTGCTTACGCAATTTTACGATCTGTACCAA
+
A{K{IHK{{KKM{HMHGKNHKPLKK{K{WGDHA31111::EFL{LGMRR{<:99;AEFFEH{KJ{G{{QG{JJIGMKJM{NML{{K{HE:***()--*****<<FFGNQDMO{{J{HOIJG{{;;::;<99CDCDK{GG@930&&&''((-7>@EDCFHPKEL{J@???@B{FJI::::<-CEGFHLNNJHHGRNL{IO{JGGHI{SKK{MLGFF://.,++(((/22020.)&''(*%%*779AG{KQJFG{XFGEH0000)(''''%%%%%,&'().+/.**+=>???<:9:98{O{L{NNKUN{{N{HJJK{{{J{K{E{{{HEIJF=DHEHHEE{IOFGHOEGH{J{MSABJ>===@EC<;?BAAF{KHGFIMMIH{FCJEHHG6556::CDDGIGEKJHGHDGGHEHEB:::L{{GGHFEB?@JBBD@@=33@34DCA@@@AADCBA@@>>??@@ABDADCABBDFFEC?;;;:<DJJEC98778<=>A:64
@e7bc88d3-6906-4bd2-a215-530a8c53de66 runid=297e2e96384f20ba73500fe6b13f1f98666ec3bb sampleid=no_sample read=42 ch=206 start_time=2024-06-18T10:22:45Z model_version_id=dna_r10.4.1_e8.2_5khz_400bps_sup@v4.2.0 barcode=barcode24
AATTATAGGATCCACTTATTGGGTACGTTTTACCTTTGAAGACAAATATCTTTTTGGGGAGCAACAGTTATTTTCTAATATTTATCTTCAATTCCGACTGGGAAAAAAATTGTTTTTTGAGTTTGAGGAAGATTTTCCGTTGATAATCCTACATTAAATCGATTTTTTTCTTTACATTTTTTAATACCTTTAATAATTTAGCTATATCAATAATTCATTTATCTCTAAGTAAAAAGGCTCATCTAACCAAATAGGATTAAATTCAAGAAGAGATAAAAATATTTTTTTTAATAAAAGATTTATATTTAAAGATTTAATTTCTTTAATATTACATAGTAATATTTTATTGCTTAATATTATCATTTTTATTGATTTTCATTTTAGAATAGCAAAGGAAAATTTTTTTCCAGCTCATCCTTTAAATACACCTTTACATATTAAACCTGAATGATACTTTATATTTGCTTACGCAATTTTAGAATATGTACCAA
+
A{FGEE@@?@@@C((((''2227<DFEDCEK{VF97.*+--<???@ELNMDDCDB9999QGC@@?311111110.3../:B@A/;986*&&%%%%%&&&%%%(+8>BDCCC@?@@BFE2222?C>>I{HJIIKG{QHHCCGEMGFGEHFFFEGJ{JGH{HCBA<>JEHH:742./BCET{{{{NFEG>=<6/2210/..*,++.//89>>@DHGFC>>>;99,,**((''&'''OFGDFDCC76556?>BFFCHDGDGHEDEK/////114//0.,,,.0+++*'((,667?ABCDEFGEIG{GGFFGIIFDCC711CDDABA@<<6673+)))))++,@DDEDGFFHFDF<;;;;DE==@>?7:76644227;830/0/00.--..++++,-;=@ACABEHLGIOKHBCGM@?@@@HJIGFGJDGCDCCDJHKEA@@??AA@AB@BB@@@@AABEDBCECCCCDCB>=<<<>?BE@6))))))(((..11
@34539fe6-ef29-4cbc-a292-8a70a7d85b40 runid=297e2e96384f20ba73500fe6b13f1f98666ec3bb sampleid=no_sample read=39 ch=80 start_time=2024-06-18T10:22:42Z model_version_id=dna_r10.4.1_e8.2_5khz_400bps_sup@v4.2.0 barcode=barcode24
AATTATAGGATCCGCTTTTATTGGGTATGTTTTACCTTGAAGACAAATATCTTTTTGGGGAGCAACAGTTATTACTAATATTTTATCTTCAATTCCATTTTTAGGAAAAAAATTGTTTGGTTCAGGAAGATTTTTCCGTTGATAATCCTACATTAAATCGATTTTTTTCTTTACATTTTTTAATACCTTTAATAATTTTAGCTATATCAATAATTCATTTATCTCTTCTTTCATGAAAAAGGCTCATCTAACCAAATAGGATTAAATTCAAGAAGATAAAATCTATTTTAATAAAAGATTTATATTTAAAGATTTAATTTCTTTAATATTAATAGTAATATTTTATTGCTTAATATTATCATTTTTTATTGATTTTCATTTTAGAATAGCAAAGGAAAATTTTTTCCAGCTGATCCTTTACGATCCCTACATATAAACCTGAATGATACTTTATATTTGCTTACGCAATTTTAGAATATGTACCAA
+
SHJMJOLGHHMJH{FGIH{H,,,,,HM{HHM{{{{GGJJFGBAA('''*.***33337>>FSMA@A<<=>=>FMGIKMK{{KQ{J{FISJEFCGEKB@?>AB11.,--./)))*'&&&$##$#$%%%''(''&&((('''(**+,3;?@@BCNEEGNL{FDE>AA@AJG?B:01JHDG{TQP{{O{CG{P{KJQ{JO{LKH{H{EA???>>AAIJEHFEIC{DE***))./&)BEI{Z{{{P{GN{{MLIJ{JKFHHGDGEHISMFBEG{KHB@99GGDLILOJOKNHGCB=<BDA;HNFFAIJGHE?MLQK{{{EFCF{MNK{OKMK{NNY{IFGHH{N{LSUNR{JKIFECEE{HJ{ILIL{O{{U{K{JIH{KE>A@?<533/0/45.----.-3*****,/05:>CH54545@<6.+%%%&')((*,4//(((EGKBCBCBGHHFLFB9=GI{LVIK{EFDHCD;:A9/*)('&(%$$$%''
@34f0d653-0ef8-4709-b31f-8d595bbc1854 runid=297e2e96384f20ba73500fe6b13f1f98666ec3bb sampleid=no_sample read=35 ch=78 start_time=2024-06-18T10:22:43Z model_version_id=dna_r10.4.1_e8.2_5khz_400bps_sup@v4.2.0 barcode=barcode24
AATTATAGGATCCGCTTTTATTGGGTATGTTTTACCTTGAAGACAAATATATTTGGGAGCAACAGTTATTACTAATATTTTATCTTCAATTCCATTTTTAGGGAAAAAAATTCTTTTTGAGTTTGAGGAAGATTTTCGTTGATAATCCTACATTAAATCGATTTTTTTCTTACATTTTTAATACCTTTAATAATTTTAGCTATATCAATAATTCATTTATCTATTCTTCATGAAAAAGGCTCATCTAACCAAATAGGATTTAATTCAAGAAAAGATAAAATCTATTTTAATAAAAGATTTATATTTAAAGATTTAATCCTATTTGGTTAAATTGTGAGCTTTTTTCATGAAGAATAGATAAATGAATTAGAAAATTATTAAAGGTATTAAAAAATGTAAAGAAAAAAATCAATTTAATGTAGGATTATCAACGGAAAATCTTCCTCAAACTCAAAAAACAATTTTTTTCCTAAAAATGGAATTGAAGATAAAATATTAGTAATAACTGTTGCTCCCCAAAAGATATTTGTCTTCAAGGTAAAACATACCCAATAAAAGCGGATCCCTAATTA
+
8:772122<=BMF>===<;888888>?HGHIKIGHBE@22GGIL<<;9--'''&'+.,.,,,-677777DNHFKDEGFKOLJHKJF=99::AEBDNHHNCC?<2=>;>?>:3&&))+A=>==?HCFGEIKGHA;7>4**+7AIGFGSGFJHGQFKEIDFCDDDE>K{K534(*>=9?CGHJ{PI{I{IDHUIGIEDH>F<;;;:AAEEFEKIJEDEBA=@AIH{GH{QHKOGDFIEKEHDDHJN{GLEGOFGNVGI@AAA0),));<<CHD{MGGGG{{{JGDFDEFFPIGGFFFGMHPFKFFB<3134BCDDBCE{@>>;<;4100.*&&&&&((),3389>=A?<AAC>:999?=951/3)31100--6666@C-,,-19@CE?CA>=>>KWFFHEEDF{A>KL{G{8,,,,.4::::<???E{H{;9988:?@L\GGIB????BHEAA>::;;MH?,+++,...;9866<CKHKHLKHGHGFIGKDDGGKNH{F??CCEDXFIHPGGFED>><?167@A<<<====?AADDCLNGHFTIFMOFFDAC>?==>@8973333..+))1/15
@34493c4e-07cb-4849-8969-232b1acecb37 runid=297e2e96384f20ba73500fe6b13f1f98666ec3bb sampleid=no_sample read=21 ch=476 start_time=2024-06-18T10:22:54Z model_version_id=dna_r10.4.1_e8.2_5khz_400bps_sup@v4.2.0 barcode=barcode24
TTATAGATACCGCTTTTATTGGGTATGTTTTACCTTGAAGACAAATATCTTTTAGAAGCAACGGTTATTACTAAATATTTTATCTTCAATTCCATTTTTAGGGAAAAAAATTGTTTTTTGAGTTTGAGGAAGATTTCCGTTGATAATCCTACATTAAATCGATTTTTTTCTTAGTTTTAATACCTTTAATAATTTTAGCTATATAGATAATTACTTCATTATTTTATTCTTCATGAAAAAGGCTCATCTAACCAAATAGGATTAAAAATGAAGAAAAGGTAAAATCTATTTTAATAAAAGATTTATATTTAAAGATTTAATTTCTTTAATATTAATAAGTAATATTTTATTGCTTAATATTTTACCATTTTTTATTGATTTTCATTTTAGAATAGCAAAGGAAAATTTTTTTCCAGCTGATCCTTTAAATACACCTTTGCATATTAAACCTGAATGATACTTTATATTTGCTTACGCAATTTTTTGATCTGTACCAA
+
HJ??5(''/./..375522311-...****-+,,,.**-)((()3/(('''''&'''')))**,1112421/))))*-..-)944544:<>ADE:@FDE540)'),,-/.-.-.)(()2.///11-/200110//*&%&&&%&(*6@CFEFHFHGEUJ{HFEDEEHLGI522--2339BKMHEDCGD=BFI{FF{M<<<<<<30'(((((()--.-&%&&'*-.-+0001289?@?AJH{FNKEJIKJKIGHKJGDD;;88774//122'&&')59;5<>=>@>><=7677=ABBBBC{{HLHQI{MFHGMHIFEHIICJDDKCCE@:7/.31,+,/.+++ABDDEGHJGFFMJTDDCC><-,,,----B{MGGFEMLNKNJLBRGM{E88888ACCEDDDCFQ{HJGFI{HEF??DFFCCBBBEGGKHFGIGCC>>A88BCFEFFFGKFFBCBCBCB@??=9*008;74/''''((*3112//---02::::;<CA
@a29ca8ae-057e-415d-922b-f1c4e81a5de1 runid=297e2e96384f20ba73500fe6b13f1f98666ec3bb sampleid=no_sample read=30 ch=428 start_time=2024-06-18T10:22:54Z model_version_id=dna_r10.4.1_e8.2_5khz_400bps_sup@v4.2.0 barcode=barcode24
TGGTACAGATCGTAAAATTGCGTAAGCAAATATAAAGTATCATTCAGGTTTAATATGTAAAGGTGTATTTAAAGTTTGGCTCAAAAAATTTATTTACTATTATTAAAATAAAATAAATAAAATGGATAACATTTAAGCAATAAAATATTACTATTAATATTAAAGAAATTAAATCTTTAAATATAAATCTTTTATTAAAATAGATTTTATCTTTTCTTGAATTTAATCCTATTTGGTTAGATGAGCCTTTTTCATGAAGAATAGATAAATGAATTATTGATATAGCTAAAATTATTAAAGGTATTAAAAAATGTAAAGAAAAAAATCGATTTAATGTAGGATTATCAACGGAAAATCTTCCTCAAACTCAAAAAACAATTTTTTTCCCTAAAAATGGAATTGAAGATAAAATATTAGTAATAACTGTTGCTCCCCAAAAAGATATTTGTCTTCAAGGTAAAACATACCCAATAAAAGCGGATCCTATAATTA
+
)))):<FGABAAAKIKKTN{G{IKFPMKJLI{WTMQJHMFL{HNJOI{HK{ONI{HHGOHKKOHJ{JHD80-)&%$%$%$$$$$%'))(('%'((''''')&&&%%'**)))()***)))))*)'&%&()*34323:?ABAI{KKLNHI{GKI{{K{G{{JFFLL{S{KMG{I{HKRHL{OIVRPM{NKJIK{T{JIFN{OL{{{HG@=KIPHJNB{MBBIK{{K{H{KII{POJPHRC>>><==77'&(('(+99:?DJJIH{{HIJIIKLHH{I]HHKIMOKHLLO{NP{{JH{R{[H{GI{C6444HHFEDDFEEI>FFF{{NCAABAIIJLIOIFJHJI{LGEGELMGN{I{K{G{HHMHJJO{FCBCBFEELFHIHV{{{OJMAMIIL{{JGDKIRJFJTU{{JFJGIHD13BDCEEEEFIGHRH{CCB3/666{HKDGF{IDIW{OJHEDFH====IGD?FEKFEEKOVGBF@?=<<==AE@@?@@
@2c042ea3-a5de-4816-b178-f7d727f25dc1 runid=297e2e96384f20ba73500fe6b13f1f98666ec3bb sampleid=no_sample read=107 ch=379 start_time=2024-06-18T10:22:54Z model_version_id=dna_r10.4.1_e8.2_5khz_400bps_sup@v4.2.0 barcode=barcode24
TGGTACAGATCGTAAATTAATGAACAATTTCTAAACATTAATACAATTTAAATATCTGAAAGGTGTATTTAAAGGATCAGCTGGAAAAAAATTTTCCTTTGCTATTCTAAAATGAAAATCAATAAAAAATGATAATATTAAGCAATAAAATATTACTATTAATATTAAAGAAATTAAATCTTTAAATATAAATCTTTTATTAAAATAGATTTTATCTTTTCTTGAATTTAATCCTATTTGGTTAGATGAGCCTTTTTCATGAAGAATAGATAAATGAATTATTGATATAGCTAAAATTATTAAAGGTATTAAAAAATGTAAAGAAAGAAATAGATTTTAATGTAGGATTATCAACGGAAAATCTTCCTCAAACTCAAAAAACAATTTTTTTCCCTAAAAATGGAATTGAAGATAAAATATTAGTAATAACTTTTGCTCCCCAAAAAGATATTTGTCTTCAAGGTAACGACACCCAATAAAAGCGGATCCTATAATTA
+
@>?DCEBC;:.--,,/.-)(&$$$$#$$$%$%$%%$&''%%&$$%%$%&%''&%&$%$$$&&(////00=//CHHFGD97777::9=BFDFC?DEDE>=E:;HFIFGEL{IMGHJIOKM;;;;<GGJ{{{C>>>IIHGJF{NGGJH{GG]{NP\J31112GBCBCCABBHMHKGFFFKEIIGIFGHGJHGGP{DIEFIDINMHHIGGDGDCBK<<.....-..-.5;;F==QIF{GFFFIGHGJKIHH{LH;9<*)))CDEGFFGGIIJJFD=>?GILEIHKMHN{J{LBA?444GH{G<<<;<HK{GKFCAABHGILGCCC=850*(((&)***349)9;;<EEEEG{IG?43333A@BJREDDBBAACDD<<<7799G{NIKELHI{{{EA:,,DEL{KKMO{G{O{{GMJSIHFGHHE;;<==<D@==+++++;<>>=9EEJ{NPK{LK{O{HG@:9:;;:;('%%%%%''-455:==:@CBA?@@AADDCDBC
@3990b27e-8b53-4c1d-aa3c-c9d9a9d8acaf runid=297e2e96384f20ba73500fe6b13f1f98666ec3bb sampleid=no_sample read=31 ch=304 start_time=2024-06-18T10:22:54Z model_version_id=dna_r10.4.1_e8.2_5khz_400bps_sup@v4.2.0 barcode=barcode24
TGGTACAGATCGTAAAATTGCGTAAGCAAATATAAAGTATCATTCAGGTTTAATATGTAAAGGTGTATTTAAAGGATCAGCTGGAAAAAAATTTTCCTTTGCTATTCTAAAATGAAAATCAATAAAAAATGATAATATTAAGCAATAAAATATTACTATTAATATTAAAGAAATTAAATCTTTAAATATAAATCTTTTATTAAAATAGATTTTATCTTTTCTTGAATTTAATCCTATTTGGTTAGATGAGCCTTTTTCATGAAGAATAGATAAATGAATTATTGATATAGCTAAAATTATTAAAGGTATTAAAAAATGTAAAGAAAAAAATCGATTTAATGTAGGATTATCAACGGAAAATCTTCCTCAAACTCAAAAAACAATTTTTTTCCCTAAAAATGGAATTGAAGATAAAATATTAGTAATAACTGTTGCTCCCCAAAAAGATATTTGTCTTCAAGGTAAAACATACCCAATAAAAGCGGATCCTATAATTA
+
HFEHHKTDEBA>??@AFGGGFE{G{LOIKL{{JMT{I{J{RHRKHGPKHMMI{GIGD>1111KIM{T{J{HNN{KKPJ{H{GIFH{{JP{MHGFBDE@@?:<NL{HDFCEEHNGFFOHF55556AD::::;HEFQHRH{LFHGDEDCGGMJONFJIJH{MGMNHGEEEDGN{HIL{XIPIINLGM{JIGGFFIMHH{{J{IKEDFD{DBBB=A6B3333<164126?@B@@BDGTFK{FFFGGFLIJ{JLIIHLWK{LH{DG{E{JILNGJI{JVILGHFHSSKHFFEHFIIH{HJ{{K{KGHMGKGKMFGDHJ{{GD?99:>B8<GH{JKG55555A@B;8(((((<<;<AODEDEFEJH??:445489999FB@@@BCCCBBCHLI{F@@>9<==;;='&&'')&&',,--,449::989<>=DCCDECHECED11113998:D95.--(''''(34<>DHEFJHDDEDDED@LEDCC?7AA@?>>>?A>>>=>@
@1d255305-bd26-43a3-b291-69bf5a74c1c3 runid=297e2e96384f20ba73500fe6b13f1f98666ec3bb sampleid=no_sample read=23 ch=219 start_time=2024-06-18T10:22:54Z model_version_id=dna_r10.4.1_e8.2_5khz_400bps_sup@v4.2.0 barcode=barcode24
TGGTACAGATCGTAAAATTGCGTAAGCAAATATAAAGTATCATTCAGGTTTAATATGTAAAGGTGTATTTAAAGAATAAGCTGAAAAAATTTATTTGCTATACTGAAATAAAATCAATAAAAATAAATAGTATTTAAGCAATAAAATATTACTATTAATATTAAAGAAATTAAATCTTTAAATATAAATCTTTTATTAAAATAGATTTTATCTTTTCTTGAATTTAATCCTATTTGGTTAGATGAGCCTTTTTCATGAAGAATAGATAAATGAATTATTGATATAGCTAAAATTATTAAAGGTATTAAAAAATGTAAAGAAAAAAATCGATTTAATGTAGGATTATCAACGGAAAATCGTCCTCAAACAAAAAACAATTTTTTTACCCTAAAAATGGAATTGAAGATAAAATATTAGTAATAACTGTTGCTCCCCAAAAAGATATTCTCCTCAAGGTAAAACATACCCAATAAAAGCGGATCCTATAATTA
+
DECGHHIIGD?=<==DDDB>><<;;;=;<;;::899@ABA88886689==ABA><>===>?ABBCBBCB:,)(&%$##$%''&&''*.++++)**)'(,,-('&%&(('()))*'&&&&).011*&%%%%%%%&0+,86+*+++@>@CC@=65555BADEDE==<=DGFDJGGHKCCCDCHHJKH777DCEJJ{K{PIHGGHHB@??@75C<;;<95;;:?@HEEGHLHGGFLLI{{I{EEDC55555;21<66BDCHFDEEFCAA@ACFEFJEFIBAA@AABCE@BABEGJKMKIIDBCDDDGFGDEDGGJGCC>???;B<EEGGG+*))*+)2((:BGGGGGL{EAB@@BAADUI>(((((899:4-,,->@??BAD{IK{{----->AACDE1000000././/./36,8:75568;;=>>?@?@@>>==>>95434743.-.)(())<<=>>>?A@?@?==>==?@>>=<<<844433567787778
@bc618a35-ecda-447f-85f2-4f84ce6b1fc7 runid=297e2e96384f20ba73500fe6b13f1f98666ec3bb sampleid=no_sample read=64 ch=214 start_time=2024-06-18T10:22:54Z model_version_id=dna_r10.4.1_e8.2_5khz_400bps_sup@v4.2.0 barcode=barcode24
TGGTACAGATCGTAAAATTGCGTAAGCAAATATAAAGTATCATTCAGGTTTAATATGTAAAGGTGTATTTAAAGGATCAGCTGGAAAAAAATTTTCCTTTGCTATTCTAAAATGAAAATCGATAAAAAATGATAATATTAAGCAATAAAATATTACTATTAATATTAAAGAAATTAAATCTTTAAATATAAATCTTTTATTAAAATAGATTTATCTCTCTTGAATTTAATCCTATTTGGTTAATAGAGCCTTTTTCATGAAGAATAGATAAATGAATTATTGATATAGCTAAAATTATTAAAGGTATTAAAAAATGTAAAGAAAAAAATCGATTTAATGTAGGATTATCAACGGAAAATCTTCCTCAAACTCAAAAAACAATTTTTTTCCCTAAAAATGGAATTGAAGATAAAATATTAGTAATAACTGTTGCTCCCAAAAAGATATTTGTCTTCAAGGTAAAACATACCCAATAAAAGCGGATCCTATAATTA
+
<<=AFINHQNCDDDFQ{{L{{{{{KPKSNIM{G{PKF{H{LGIKHGIG{{S{{{KQK{I{{M{{HN{JL{O{{I{L{DBBCCQBBAF{L{{KQSEI{GLQH{{HHG===<=JIKJJPIC00001DFG{K{O{L{N{LK{I{L{@@@@B{GBMGJ{ECDEC{H{IQKFGSE{LK{{P{TMIKHFVHKFOHEEGDSJP{{{HF333.,*))))*(),.)))>??@EK{{{{{N{MJ{LKIE>D1.111111>??A@@@@{FJ{HIJG{HKLIEHF*))))L{{QKGMJNI{K{{J{{{{HLKG{L{{NJOHEA?<9;22)(()=JII{{{{GCBCDFI{ILNE{KH{JO{KI{{{HH{{{{SHHFEE77777EIDDHO{WHOH{FQ{O{{EF<1BCADFE.----:556=IHFF{{HA@>0012674422110-+,''(*///DGKGFCDH@NJJJIL{{KJMKU{HG{FHE;78CCIKGBECB@??@ABGDBAA@
@66669b25-96ef-462c-ba17-b39a38674528 runid=297e2e96384f20ba73500fe6b13f1f98666ec3bb sampleid=no_sample read=50 ch=207 start_time=2024-06-18T10:22:54Z model_version_id=dna_r10.4.1_e8.2_5khz_400bps_sup@v4.2.0 barcode=barcode24
GGTACAGATCGTAAAATTAGTAAGCAAATATAAAGTATCATTCAGGTTTAATATGTAAAGGTGTATTTAAAGGATCAGCTGGAAAAAAATTTTCCTTTTGCTATTCTAAAATGAAAATCAATAAAAAATGATAATATTAAGCAATAAAATATTACTATTAATATTAAAGAAATTAAATCTTTAAATATAAATCTTTTATTAAAATAGATTTTATCTTTTCTTGAATTTAATCCTATTTGGTTAGATGAGCCTTTTTCATGAAGAATAGATAAATGAATTATTGATATAGCTAAAATTATTAAAGGTATTAAAAAATGTAAAGAAAAAAATCGATTTAATGTAGGATTATCAACGGAAAATCTTCCTCAAACTCAAAAAACAATTTTTTTCCCTAAAAATGGAATTGAAGATAAAATATTAGTAATAACTGTTGCTCCCCAAAAAGATATTTGTCTTCAAGGTAAAACATACCCAATAAAAGCGGATCCTGTAACTA
+
'))267788)((((*+,.''((,134459<;::99888889999:87888;98777789999989::;9::9;;=;;;;;=::99=A=;888,.4,,61,8=;9999:;<<=:9999:9::99999:99788767788988889::99998888)((((97787899:99998;:99888988:<:987666779<><<;98988866667>==1112=----1345:;:987799:;;;;::8787666556:===9765565555555679::9999:9:8777566779::;;:8887786544457889::986667784579;;;*)))*65777787566667555200001687876667:;;;::99889876788<?BBA<:9,7778:987777777654444687;752223345778867655778;::99:8877789::999:9:8767778976666*(.((222*3++(((((&&%%%%&
@e1089e72-389c-4100-93ac-657da9b9e21e runid=297e2e96384f20ba73500fe6b13f1f98666ec3bb sampleid=no_sample read=45 ch=189 start_time=2024-06-18T10:22:54Z model_version_id=dna_r10.4.1_e8.2_5khz_400bps_sup@v4.2.0 barcode=barcode24
AATTATAGGATCCGCTTTTATTGGGTATGTTTTACCTTGAAGACGAAAGTGTTTGGAAGCAACGGATACTGCAATATTTTATATTGAAATTCCAATTTAAGGGAAAAAAATTGTTTTTTGAGTTTGAGGAAGATTTTCCGTTGATAATCCTACATTAAATCGATTTTTTTCTTTACATTTTTTAATACCTTTAATAATTTTAGCTATATCAATAATTCATTTATCTATTCTTCATGAAAAAGGCTCATCTAACCAAATAGGATTAAATTCAAGAAAAGATAAAATCTATTTTAATAAAAGATTTATATTTAAAGATTTAATTTCTTTAATATTAATAGTAATATTTTATTGCTTAATATTATCATTTTTTATTGATTTTCATTTTAGAATAGCAAAGGAAAATTTTTCCAGCTGATCCTTTAAATACACCTTTACATATTAAACCTGAATGATACTTTATATTTGCTTACGCAATTTTACGATCTGTACCAA
+
?@AALGEAAADFMFEOIJKJHFDEDFHKJ{K{JKIC{F;:=:10(''&&&'&%%$'&&&')))*---,-,++'**,4:8A;=884&&&&&()))*((*()))*38DDK{K{HHDKH{MJJGCJDE?AL{MISHNK{E>3**953334:>>?>?FKIJH{FIGIQ{FGJ{^DFEF:@GFEIKK{LOU[J{{{{R{{{JGHJ{MKG{{QI{KLXJIN{NGFH{GHLF{EJFBA@:::6,,34{GIIFHGJIJK{KKNJIG{JOLJ{KMRP{ABA=:<:;<<DBBEGIIEJTHI{LV{GHFQHMGIIKORFL{K{IHK{CRV{I{{HIIKE{PI{IEFKFBCCDJIGT{{K{JEFHC@ABHHFBA{HJGILJ{ILKHNOGLKEA=A@/+BABBFENCECFFDF99887:;;:8::GEJKHD{BCAJHOUGHGIEEGFGBBABBFKHJI{HFJGDEHHA?@??JEDDEBCBA>>A@@ABDF<9((((*999:>?GG
@6fa137dc-d9a6-4ccc-83f4-ef2bbbac9773 runid=297e2e96384f20ba73500fe6b13f1f98666ec3bb sampleid=no_sample read=27 ch=139 start_time=2024-06-18T10:22:54Z model_version_id=dna_r10.4.1_e8.2_5khz_400bps_sup@v4.2.0 barcode=barcode24
GATTATAGGATCCGCTTTTATTGGATATGTTTACCTTTAAAACAAATATCTTTTGGGGAGCAACAGTTATTACTAATATTTTATCTTCAATTCCATTTTTAGGGAAAAAAATTGTTTTTTGAGTTTGAGGAAGAATCTTCCGTTGATAATCCTACATTAAATCAATTTTTTCTTTACATTTTTTAATACCTTTAATAATTTTAGCTATATCAATAATTCATTTATCTATTCTTCATGAAAAAGGCTCATCTAACCAAATAGGATTAAATTCAAGAAAAGATAAAATCTATTTTAATAAAAGATTTATATTTAAAGATTTAATTTCTTTAATATTAATAGTAATATTTTATTGCTTAATACTATCATTTTTATTGATTTTCATTTTAGAATAGCAAAGGAAAATTTTTTTCCAGCTGATCCTTTAAATACACCTTTACATATTAAACCTGAATGATATTTTATATTTGCTTACGCAATTTTAACGATCTGTACCAA
+
////--'%%%&(())+,,('()((&''*)*+,+3463+'),+,,++(12///.-(1FHK{QOH{HN{M{J{{J{JJRQJN{PN{K{LEEGDCIJN@EAMM=<<<=KLD{{{ILJKLJK{{BA>>?;::;;9994*&&')()--;99M{{NP{PYGF{IH<A2.****4=>@)))))9999<>EMMKHSIHECA@G{M{KKN{LJOK{IHB@@@@G{EHH><<;;?540/0435335;<<DC{GLFKZ{MM{JW{K{MJFIMN{FMIFC@ACCAACHI{K{GKSK{{I{KILM{MLKJUJO{{HSJ{QQGMNE{KHIGEGDOI{{J{VOJJ{JGGDDFINGEGFH{LQKN{LIJVGLG{LJHDEEUYGEDCB@ACACHG2*==>>>:;;<DDCFEJQJLHFFCGHFFIFME8112FA@@A@IMJFJHHFHJHC<<C;<?A?@:99:FLP99886777,,,,,CCAAACDHEBB@@AACDB8.('%%%%%%%&..//
@7d460cbf-4c07-4a9b-b283-06fe7a970d60 runid=297e2e96384f20ba73500fe6b13f1f98666ec3bb sampleid=no_sample read=36 ch=116 start_time=2024-06-18T10:22:54Z model_version_id=dna_r10.4.1_e8.2_5khz_400bps_sup@v4.2.0 barcode=barcode24
AATTATAGGATCCGCCACCGACATGCCACCAACAATATCTTTTGGGGAGCAACAGTTATTACTAATATTTTATCTTCAATTCCATTTTTAGGGAAAAAAATTGTTTTTTCAGTTTGAGGAAGATTTTCCGTTGATAATCCTACATTAAATCGATTTTTTTCTTACATTTTTTAATACCTTTAATAATTTTAGCTATATCAATAATTCATTTATCTATTCTTCATGAAAAAGGCTCATCTAACCAAATAGGATTAAATTCAAGAAAAGATAAAATCTATTTTAATAAAAGATTTATATCTAAAGATTTAATTTCTTTAATATTAATAGTAATATTTTATTTCTTAATATTATCATTTTTTATTGATTTTCATTTTAAAATAGCCAAAAGAAAATCTTTTTCCAGCTGATCCTTTAAATACACCTTTACATATTAAACCTGAATGATACTTTATATTTGCTTACGCAATTTTACGATCTGTACCAA
+
;@AH;:2237:8864)&$$$$###$%&%&'&&%%&$$&%%%'(*4<=HFIDDIDJJMH{E{DGHEKI{LM{{{MKON{I{KNHILOJ{{JQIG@I{IJ{{{LFFJNHGK(((((88<{JGIWKG>>>95))*HKQFNIJ{KKI{{{J{PSDBABDH{{{QI@@--CDABCEJFFGJ{OP{{{J{M{JHDIFEIGK{HGGORK{R{{KBFFHH{@@@@@^{K{GOIEMJM{HOPKJHIVJJLMMHPMM{GKHKKHOHQOBID@HGK{JILEGHN{NLK{J{{MHML{NI{JHM{FGGLCCCBCK{{{{L{IS{K{JKPLKJ{LJM{RN{JJRJHJPICD@,****;@HNJGJFK{MCG{FGHGH{FE{G=;<=FC1*****,,+%%%&&'().1,,,,9>>B:;GKHM{KII{MR{MKPPFG900;018887;89BFI{AA@A@EIEIEIGHHH{G{G{HEFFEGEIJ{KHK{GCCCFEGDD:76
@12da7dad-0d88-44d3-865d-6e7f5ae2222e runid=297e2e96384f20ba73500fe6b13f1f98666ec3bb sampleid=no_sample read=102 ch=443 start_time=2024-06-18T10:22:57Z model_version_id=dna_r10.4.1_e8.2_5khz_400bps_sup@v4.2.0 barcode=barcode24
TTGGTACAGATCGTAAAATTGCGTAAGCAAATATAAAGTATCATTAGGGTTAAATATAAAGGTGTATTTAAAGGATCAGCTGGAAAAAAATTTCCTTTGCTATTCTAAAATGAAAATCAATAAAAAATGATAATATTAAGCAATAAAATATTACTATTAATATTAAAGAAATTAAATCTTTAAATATAAATCTTTTATTAAAATAGATTTTATCTTTTCTTGAATTTAATCCTATTTGGTTAGATGAGCCTTTTTCATGAAGAATAGATAAATGAATTATTGATATAGCTAAAATTATTAAAGGTATTAAAAAATGTAAAGAAAAAAATCGATTTAATGTAGGATTATCAACGGAAAATCTTCCTCAAACTCAAAGAACAATTTTTTTCAAGATCAAATGAAGATGAATCTTGCGTAATAACTGTTGCTCCCCAAAAAGATATTTGTCTTCAAGGTAAAACATACCCAATAAAAGCGGATCCTATAATT
+
=;/,,,,..../0455AADKFHEDCBDKHEIJAA:73.@??''''*++++.'&('')'(*1<@@>>>?@?CF@EGEB<9ABGCBCG{MJCAA;79994/0BBCEH{KJH{GHJEKJ{GP{{J{HJ{{{KNOKIIFHNBBCCCCCCC{JCLJ{F00000NJGK{{GIHG{L{{JIJZPKNM{FG{HFGDN{K@?@@HAIHFKMLJ@===;9.+78<<<F<?<88:DDIFFR====BA>:;DDG{G{IH{GDLCCEBBDC77635/,,,899:;:FIGEKKEHIM{K{GKFDDFFL{{M{F@??@HH>66666E{GICA:::<?IEJN{{KGCC===>=DDH:;:::CAA=<;;<==@HMJIKJD>;:;<@AHGIJWFKGEFDCCJGEJC-%$%%)(()))145.+*''(*'(('())),<FINJDL{KGJLHHIDMLFGFJILKL{GEHG{{EFFHH@??:964---,'((*?@@<CCBDCBEEBCAA?B
@009033cb-cbe2-44f6-8580-352636bb54a0 runid=297e2e96384f20ba73500fe6b13f1f98666ec3bb sampleid=no_sample read=52 ch=168 start_time=2024-06-18T10:22:57Z model_version_id=dna_r10.4.1_e8.2_5khz_400bps_sup@v4.2.0 barcode=barcode24
TGCATACAGTCGTTAAAGTGCGTAAGCAAATATAAACTATAATTAGGTTTAATATGTAAAGGTGTATTTAAAGGATCGGCTGGAAAAAAATTTTCCTTTGCTATTCTAAAATGAAAATCAATAAAAAATGATAATATTAAGCAATAAAATATTACTATTAATATTAAAGAAATTAAATCTTTAAATATAAATCTTTTATTAAAATAGATTTTATCTTTTCTTGAATTTAATCCTATTTGGTTAGATGAGCCTTTTTCATGAAGAATAGATAAATGAATTTATCGATATAGCTAAAATTATTAAAGGTATTAAAAAATGTTAAAGAAAAAAATCGATTTAATGTAGGATTATCAACGGAAAATCTTCCTCAAACTCAAAAAACAATTTTTTTCCCTAAAAATGGAATTGAAGATAAAATATTAGTAATAACTGTTGCTCCCCAAAAAGATATTTGTCTTCAAGGTAAAACATACCCAATAAAAGCGGATCCTATAATTA
+
.3*%%%%()&%$$&%&,)*))*//8888;;964.-+'%%%&)))*+++=C>DEA@@??BCFFEIEGJEGEHNA?=<9//...988:@DGHHFO{{EBCE>GKC?>===>@@@65459>===??@AEGKJFCDDCCEDB@@?CAA@@@BC@CDDBBBBBCBAA??@AABCBCBFJHFCAABCGIGICCA@?@BBCEIGHHE@?B?=@BBBCDB>SFHDDF>@?>@IG{IGFGDJGFCE844<<<BA@???@@ADILPOECBAA@@B@ABCE>@CA22222+)7(((((9;:;?@BDGHG@@>;554491.,*+,..01..+((*.2BPJPGHL?9999;DEDE@@A@AEDDD0....0126;<;9,+**23:===D::9:EF@==<?BJH{{B75)CEA>?><<<<==<=;;;;;<A??=;:433587:;;<>=?>>>???<5@CBCA>;;::;>=>==>=>==<===<<<;:;;;=>=<;<=<;54433678::7778
@1cd27c1b-249a-47c9-a507-6deb86f3e374 runid=297e2e96384f20ba73500fe6b13f1f98666ec3bb sampleid=no_sample read=26 ch=175 start_time=2024-06-18T10:22:57Z model_version_id=dna_r10.4.1_e8.2_5khz_400bps_sup@v4.2.0 barcode=barcode24
TGGTACAGATCGTAAAATTGCGTAAGCAAATATAAAGTATCATTCAGGTTTAATATGTAAAGGTGTATTTAAAGGATCAGCTGGAAAAAAATTTTCCTTTGCTATTCTAAAATGAAAATCAATAAAAAATGATAATATTAAGCGATAAAAAATATTACTATTAATATTAAAGAAATTAAATCTTTAAATATAAATCTTTTATTAAAATAGATTTTATCTTTTCTTGAATTTAATCCTATTTGGTTAGATGAGCCTTTTTCATGAAGAATAGATAAATGAATTATTGATATAGCTAAAATTATTAAAGGTATTAAAAAATGTAAAGAAAAAAATCGATTTAATGTAGGATTATCAACGGAAAATCTTCCTCAAACTCAAAAAACAATTTTTTTCCCCTAAAAATGGAATTGAAGATAAAATATTAGTAATAACTGTTGCTCCCCAAAAAGATATTTGTCTTCAAGGTAAAACATACCCAATAAAAGCAGATCCTATAATTA
+
FDGEFDIIK{LNJHGK{K{FFGMH{KKIG{HI{IH{I{LJLEID???>>ADCEIL{G{NRIKPKUR{I[LMKLJCOKJTKMIKO{L{{{{{{JMGIGFIOAJMOHKHCGEEJGIRI{ROK66656;=CFFFJEQ{MFHGDEHL1110150+FGIFG@@GH{OKNGJGNFEKKHII{{VKJIPS{{KL{IMIKH{F{K{{KE{EB4444443223211.---?0@@=?CIJ{G{{GJIKIJFCCLIHA@B@ACFC@:;HCBJGCDD=<<DA@@@<=><>AA@BCCBIJ{NIIGKEIULHNQIIDGRHIMPJJGKPJKUQ{EC:::ITNPJM{M{HECEF@==JHEKJNJJNIHKWJOKMK{MIJT{GJEF443335,,,,,=AA@BAEGKN{HKG?9.GHKIIJJ{GL{{IDE{IHLILJMKFHDCFDIFFHFBBBAACC22225666IILJF{KJJISFSJGIFFH0///B=;5535.01066*-)''&%&++++++,04
@1573e0fb-e7ce-44ce-ba62-56cbb0014599 runid=297e2e96384f20ba73500fe6b13f1f98666ec3bb sampleid=no_sample read=36 ch=428 start_time=2024-06-18T10:22:57Z model_version_id=dna_r10.4.1_e8.2_5khz_400bps_sup@v4.2.0 barcode=barcode24
AATTATAGGATCCGCTTTTATTGGGTATGTTTTACCTTGAAGACAAATATCTTTTTTGGGGAGCAACAGTTATTACTAATATTTTATCTTCAATTCCATTTTTAGGGAAAAAAATTGTTTTTTGAGTTTGAGGAAGATTTTCCGTTGATAATCCTACATTAAATCGATTTTTTTCTTTTACATTTTTTAATACCTTTAATAATTTTAGCTATATCAATAATTCATTTATCTATTCTTCATGAAAAAGGCTCATCTAACCAAATAGGATTAAATTCAAGAAAAGATAAAATCTATTTTAATAAAAGATTTATATTTAAAGATTTAATCCTATTTGAGGAGACAAGAATAGATAAATGAATTATTGATATAGCTAAAATTATTAAAGGTATTAAAAAATGTAAAGAAAAAAATCGATTTAATGTAGGATTATCAACGGAAAATCTTCCTCAAACTCAAAAACAAATTTTTTTCCCTAAAAATCAATGAAGATAAAATATTAGTAATAACTGTTGCTCCCCAATTATTGTTCTTCAAAGTAAACATACCCAATAAAAGCGGATCCTATAATTA
+
AFHHNMU\KJKKKJIMLN{LY{HIHEI{NFHDDEDEFC<<NHI{{KKPNILGDC86EFFFNHL{J{LK{{KLHKH{LF{{J{KV{{M{IIK{{{FJNJG{O{{LGHHI{GH{{IIGJKJNH{{>===AB?@ILHMTHIJ{DGJDEII{IJII\K{KMMOMGN{HHIEFHHIGL{>=64=2C@?;;DFJI{DMHKGN{I{HQGGIPKKSKG{HHJGP{{JMK{IKIG{GGHIH66667BDGDEP{K{KQKY{KNGLN{JI{JMRNK{K{JKKLFIB{GGIIMI{MNH{KHS{I{GIN{KR{{HJKGNJK{L{JKIFFI{{KNIC>?QPII8777*+*'&%'*+-.6;>?JY{IN{DOI{IEFFHNHJLIHNKPIEMHED==<::;7:98994336?@B==888:<@@??EJFHDBCBFKEHJD@BDBCBCGABB??DGGGII211//127899;52208?;41/,.3CEBA>>=566531.'&&&&((2==<:@CFA@?/.--.<BAEEFNHEBB8:;3/533333311000'%%%&'&&&-49999B=;.089<=QBA>;9554558666
@3f0dee16-3332-4303-8731-a9a384a2f490 runid=297e2e96384f20ba73500fe6b13f1f98666ec3bb sampleid=no_sample read=32 ch=428 start_time=2024-06-18T10:22:56Z model_version_id=dna_r10.4.1_e8.2_5khz_400bps_sup@v4.2.0 barcode=barcode24
TGGTACAGATCGTAAAATTGCGTAAGCAAATATAAAGTATCATTCAGGTTTAATATGTAAAGGTGTATTTAAAGGATCAGCTGGAAAAAAATTTTCCTTTGCTATTCTAAAATGAAAATCAATAAAAAATGATAATATTAAGCAATAAAATATTACTATTAATATTATCATTTTTTATTGATTTTCATTTAGAATAGCAAAGGAATACGTTTTTCCAGCTGATCCTTTAAATACACCTTTACATAAACTTGAATGATACTTTATATTTGCTTACGCAATTTTAATTATGTACCCATA
+
PMHKUK{{CEBDD{HK{K{MKHVGEFHGFHIGEQPHLGJ{CDCCDKIMJL{M{JIKMEHIGLM{IIMKL{IMLGJGHD;7888??EU{{{{LYJNKEABA8IHGDIJFKI{NNG{JKQNF@??8:;/,13***)*,,-:89>BCDCCCGIEXFIDDGEKKNHGFGHDFFEEF{M{{J{LFEFEFIBA?<=(54444??>=<;82,'&%%%%&'*-//199:;BEGGPJJOKIILDC?:654870,+..24457?>?=?0....:=@HF@???<<===ABCA4,++*)*''&&%&%&&
@2efbceca-38ca-4d17-8e11-9d95aab34d6c runid=297e2e96384f20ba73500fe6b13f1f98666ec3bb sampleid=no_sample read=47 ch=189 start_time=2024-06-18T10:22:55Z model_version_id=dna_r10.4.1_e8.2_5khz_400bps_sup@v4.2.0 barcode=barcode24
AATTATAGGATCCCGCTTTTATTGGGTATGTTTTACCTTGAAGACAAATATCTTTTTGGGGAGCAACAGTTATTACTAATATTTTATCTTGATTGATTTTTAGGGAAAAAAATTGTTTTTTGAGTTTGAGGAAGATTTTCCGTTGATAATCCTACATTAAATCGATTTTTTTCTTTTACATTTTTAATACCTTTAATAATTTTAGCTATATCAATAATTCATTTATCTATTCTTCATGAAAAAGGCTCATCTAACCAAATAGGATTAAATTCAAGAAAAGATAAAATCTATTTTAATAAAAGATTTATATTTAAAGATTTAATCCTATTTGGTTAGATGAGCCTTTTTCATGAAGAATAGATAAATGAATTATTGATATAGCTAAAATTATTAAAGGTATTAAAAAATGTAAAGAAAAAAATCGATTTAATGTAGGATTATCAACGGAAAATCTTCCTCAAACTCAAAAAACAATTTTTTTCCCCTAAATGGAATTGAAGTAGAAAATATTAGTAATAACTGTTGCTCCCAAAAAGGGGTCCTTGTTCTTCAAGGTAAAACGTCCAATAAAAGCAGATCCTATAATTA
+
)))?>??>>?B664,,652000100@DGIUHJMIFPIHB???A@>873.33---05>?EMFFJGEDF6667612223FCFDFDEC?DD@<3211--.,-7777>=;?MNJ{MFHDAFNEII<;;;<HCETF{{NIHLKTILGKF{K{O{N{JO{IGJG97:+?;;:=FJK{{?AA>74:=?@@@LL{{H{{MHJIR{{HJM{IK{{H{JHKMGPIFI{GN<GIJHHYJJLJGGHFEH{HGLMIKLIGPM{MMM{{KKJN{NKJ{{JJ{JJRIL{LIKJ{ONHGCN{{MNJIJI{MKHHGL{{KMJMRHKG{HK{JLN{QNHR{K]NPJJHDB{GFHHII{LG><:;{JIEGBC<;>>A????5444DFCGDP{SIHFJIBABBBCFGKJD@@?@AAMHGIGB??@FIJCBCDCB>:<=A{IKHEFIIKLPMKKQFIOGLML::;::{@AHFE;;9..22=A?>><:;:;@>62)((.465552..(/20%%%%&*****43++++++---,**+*+)+7;C98888EEFC896.+5+*)****)&(1*++<?EEHHA?@?>(''''*002>=.6.-+(&&%&'(.111
@b64d133a-7aff-452f-896e-0bf886b64904 runid=297e2e96384f20ba73500fe6b13f1f98666ec3bb sampleid=no_sample read=483 ch=171 start_time=2024-06-18T10:22:58Z model_version_id=dna_r10.4.1_e8.2_5khz_400bps_sup@v4.2.0 barcode=barcode24
TGGTACAGATCGTAAAATTGCGTAAGCAAATATAAAGTATCATTCAGGTTTAATATGTAAAGGTGTATTTAAAGGATCAGCTGGAAAAAAATCTTCCTTTGCTATTCTAAAATGAAAATCAATAAAAAATGATAATATTAAGCAATAAAATATTACTATTAATATTAAAGAAATTAAATCTTTAAATATCAAATCTTTTATTAAAATAGATTTTATCTTTTCTTGAATTTAATCCTATTTGGTTAGATGAGCCTTTTTCATGAAGAATAGATAAATGAATTATTGATATAGCTAAAATTATTAAAGGTATTAAAAAATGTAAAGAAAAAAATCGATTTAATGTAGGATTATCAACAGGAAAATCTTCCTCAAACGAAAAAACAATTTTTTTCCCTAAAAATGGAATTGAAGATAAAATATTAGTAATAACTGTTGCTCCCCAAAAAGATATTTGTCTTCAAGGTAAAACATACCCAATAAAAGCAGTCTATAATTA
+
{KI{MNQHL{IMK{{MM{MIJHXH{IIHJOKG\RKHO{L{{HILIL{IHO{KK{NJMJJL{KLXI{KG{{{{{KKMHQHKPLOKJJGL{{{IJ{LN{IIMIT{IGKQ{HJL{FH{GGN{LM{F{N{MJJGHI{O{{J{KHHJKJYJFGNLNJNHIFJKI{KERQFGOP{NK{JOINKKIH{M?>44444...01<NHFGEHJJDHHEJKILDD>?D;888=776478A@EABI=<;977667=HFFEECAAAABEMJQJEHCDECEFHDDCDDPGJIEFGEFSFFFCBB@?@@ACEGEGBBBAADACCBBCBCEEMHGDE;;;EHDDYFHKG@88889JKECBADB1////////''('(:DDAA@@?A95444)))**FFA???BDFHFIEA>1BCCBECB??@?@???>>>>=>>>?=9666111))))''&'&&$%&*)4@BDA???>?@@@?>>>>?>===>?@A@@@?@@AA@:;8+/)(((%$$%'3--8
@1840dfa0-17b1-45f6-9f95-b3368bc412d2 runid=297e2e96384f20ba73500fe6b13f1f98666ec3bb sampleid=no_sample read=75 ch=415 start_time=2024-06-18T10:22:55Z model_version_id=dna_r10.4.1_e8.2_5khz_400bps_sup@v4.2.0 barcode=barcode24
AATTATAGGATCCACTTTTATTGGGTATGTTTTACCTTGAAGACAAATATCTTTTTGGGGAGCAACAGTTATTACTAATATTTTATCTTCAATTCCATTTTTAGGGAAAAAAATTGTTTTTTGGTTGGAAGATTTTCCGTTGATAATCCTACATTAAATCGATTTTTTCTTTACATTTAATGCCTTAATAATTTTAGCTATATCAATAATTCATTTATCTATTCTTCATGAAAAAGGCCCATCTAACCAAATAGGATTAAATTCAAGAAAAGATAAAATCTATTTTAATAAAAGATTTATATTTAAAGATTTAATTTCTTTAATATTAATAGTAATATTTTATTGCTTAATATTATCATTTTTTATTATTCATTTTAGAATAGCAAAGGAAAATTTTTTTCCAGCTGATCCTTTAAATACACCTTTACATATTAAACCTGAATGATACTTTATATTTGCTTACGCAATTTTACGATCTGTACCAA
+
FIIJEIABCEDDE-----=988779=EGCDCEFCD<96448>93333GMJMECB{{?>DG{HOHEEGEGGHEEGDFECDDCEDJKGHF{H@@@@AG=><99A?AA@AGIN{{KFI????>AD65553000141100*3266;?CDCCBDEDBAAAA@BA><<<;74493342-235455:?11100113;;:/+9/00001.++999:;AA,,,,,?BCA@@?@@AA@B@?@ABEA=;;<;==>==>>>?@>>=<<==<<;<<+***,--+**)))))=>?>>>?@A@=<<<=<<==??>=<<<:A@==<=;::??@?AHK=>?>=>=<<;:8989:=?AEBAB>=>>>>?=<<=<=>??BELR?;;99:11101??@@@?====>>>>==>?ABEGGLEC>87;=;;;<<@B;88;87777878=77776665567::9888788977778>=<;<<==<;633335<>>>9/////79;;;:9
@79b976a5-6bc7-4cfd-8caa-cd3dc7445f73 runid=297e2e96384f20ba73500fe6b13f1f98666ec3bb sampleid=no_sample read=228 ch=414 start_time=2024-06-18T10:22:55Z model_version_id=dna_r10.4.1_e8.2_5khz_400bps_sup@v4.2.0 barcode=barcode24
TGGTACAGATCGTAAAATTGCGTAAGCAAATATAAAGTATACATCAGGTTTAATATGTAAAGGTGTATTTAAAGGATCAGCTGGAAAAAAATTTTCCTTTGCTATTCTAAATGAAAATCAATAGATAATATTAAGCAATAAAATATTACTATTAATATTAAAAAAATCAATCCTTTAAATATAAATCTTTTCTATTAAAATAGATTTTATCTTTTCTTGAATTTAATCCTATTTGGTTAGATGAGCCTTTTTCATGAATAGATAAATGAATTATTGATATAGCTAAAATTATTAAAGGTATTAAAAAATGTAAAGAAAAAAATCGATTTAATGTAGGATTATCAACGGAAAATCTTCCTCAAACTCAAAAAACAATTTTTTCCCTAAAAATGGAATTGAAGATAAAATATCATAATAACTCTTCTACAAAAAGATTGTTTTTCCAAGGTAAAACATACCCAATAAAAGCAGGATCCTATAAA
+
G>3333<ABFCDFH{IO{LKKFJCBABAAAA8444345550(''&&&))/;55ECCCCCJJ{L{HX{VIHFH{HIT{KQXHI{@@@BDG{N===;;ACEH>@{J{QINKLMHFHKH{ID<;;2.))'())*...//477633336;;:8:<<<DBC@@@32225333+))*)(''''011++))),+++,0('''',*+,,1---.07:?8::;=4AC::::;FDCJ@@?:::769??>>>>88999>>HDB)))%%$%''(+,14455555DDCB{{{E>>>>?@IKNJ:43334HH{NJGOGQY{{IIGEHGDIA?BK{{HFBAABCK{{{NFMJI{QHP:2201<=>F{{J{{{{KEDGI{F@@?@@XDGDDGGIG{RJG=68ABJNGEAA@@@553*****23332.****-+**)&&')*+,'&&-11-+*(((''(())*/9<AABACA@;@B=11111>1/;,('&&(((('%&'
@82ca0108-240d-4118-b0d4-aeb20a6bbe7f runid=297e2e96384f20ba73500fe6b13f1f98666ec3bb sampleid=no_sample read=111 ch=379 start_time=2024-06-18T10:22:58Z model_version_id=dna_r10.4.1_e8.2_5khz_400bps_sup@v4.2.0 barcode=barcode24
AATTATAGGATCCGCTTTTATTGGGTATGTTTTACCTTGAAGACAAATATCTTTTTGGGGAGCAACAGTTATTACTAATATTTTATCTTCAATTCCATTTTTAGGGAAAAAAATTGTTTTTTGAGTTTGAGGAAGATTTTCCGTTGATAATCCTACATTAAATCGATTTTTTTCTTTACATTTTTTAATACCTTTAATAATTTTAGCTATATCAATAATTCATTTATCTATTCTTCATGAAAAAGGCTCATCTAACCAAATAGGATTAAATTCAAGAAAAGATAAAATCTATTTTAATAAAAGATTTATATTTAAAGATTTAATTTCTTTAATATTAATAGTAATATTTTATTGCTTAATATTATCATTTTTTATTGATTTTCATTTTAGAATAGCAAAGGAAAATTTTTTTCCAGCTGATCCTTTAAATACACCTTTACATATTAAACCTGAATGATACTTTATATTTGCTTACGCAATTTTACGATCTGTACCAA
+
I{{OJ{IFP{{J{IVIMQXH{JIGKGI{{{O{{L{L{ECC@ED@@@@MLGSKG>JF<;;::BIGMHGOLJLNSQIFYHFKI{H{GEHGOKKXGGJMG?LUMKG{HI?JLOL{LJCBDD{FHWJFEEHKI{{QJKJ{UKKIJG??EJJHJJSIKOJ{K{IJM{KHTHPK{HM{{IJGD?@JNGE{K{KM{H_G{{{KQKJJSHG?=EDIDHHYHGGOKK{MEEEGGH{O{{{{O{{LOKHHHLHKIKJJ{HIGSGEGIGOIHDKEIJHIOJEJHLGIRHH{JDBCC{LJR{JEIGEHJ{IGIJLKL\QOFK{FORKHLLIK{GHGGJO{{{IH{LIHIJOJIMIIJJKNMILFGC?>>>?BJL{LIJFEDKT{IK{{{{EI{{NE{F{KKNHLJGHFFH{OHGEFBDDK{K{KHD?@AHJOFNJPHME{IHKKFFEACJBBPGKDEHMKDDDCCGECCCEDEHFDFHFH{NKRGHHHDBDEHI{HH?>>>>BFDEEPH
@3e43ce92-bcb0-4470-a67d-cdd6351a8e2c runid=297e2e96384f20ba73500fe6b13f1f98666ec3bb sampleid=no_sample read=109 ch=379 start_time=2024-06-18T10:22:56Z model_version_id=dna_r10.4.1_e8.2_5khz_400bps_sup@v4.2.0 barcode=barcode24
AATTATAGGATCCGCTTTTATTGGGTATGTTTTACCTTTGAAGACAAATATCTTTTTGGGGAGCAACAGTTATTACTAATATTTTATCTTCAATTCCATTTTTAGGGAAAAAAATTGTTTTTTGAGTTTGAGGAAGATTTTCCGTTGATAATCCTACATTAAATCGATTTTTTTCTTTACATTTTTTAATACCTTTAATAATTTTAGCTATATCAATAATTCATTTATCTATTCTTCATGAAAAAGGCTCATCTAACCAAATAGGATTAAATTCAAGAAAAGATAAAATCTATTTTAATAAAAGATTTATATTTAAAGATTTAATCCTATTTGGTTGATGAGCCTTTTTCATGAAGAATAGATAAAATGAATTATTGATATAGCTGAATTATTAAAGGTATTAAAAAATGTAAAGAAAAAAATCGATTTAATGTAGGATTATCAACGGAAAATCTTCCTCAAACTCAAAAAACAATTTTTCCCTAAAAATGGAATTGAAGATAAAATATTAGTAATAACTGTTGCTCCCCAAAAAGATATTTTGGAGAAACATACCCAATAAAAGCGGATCCTATAATTA
+
H{IK_{HTNNMIKOHNF{IOW{IKPKO{MK{R{M{OLL0,-I{HK{H{NLKI{PLL{CBCGGLMIQ{MLUKKLJMUJK{{KI{{KH{{LI^LNU{{VMMKMM{IQHKIQ{PJMJ{HJJOKQNMJFGKOFK{JIFJIJHFJIIIHGFLR{P{JJNQM{LL{HKGG{I{TQJK{{{I{FFCDQOJN{K{XIHILJHJDAINOLJK{{H{U{HIIH{JM{JHJJILJFIKNKKHCGGFFCCCLR{IP{XK{NQL{MKHJZJIGK{NKQ{NTHFG7SHGNMKSJJHK{EGIK{K{MGHI{NPJK{HIJZEO{NMKLHLJ{MHG{URIK{A@A?9964477----299777HQMEA@>>>5222.,,,-.112:<<;;@ACE{LIH?966(''%%''')-3?EEDG?:111HMFHEFEEFB?=@BDJI1....28ABDDEFFGRWKE@?>><<<<=CA---)*549::<<=0//0FK><<439CB331--44L{{IOMFINFEHCC@?BA89888>?ECCHFIKHGLGEAA<8:70659<>884210.((''&&&'575531.B45=ABAA65432/,,13:ACC
@482e2597-53a0-48dc-ae57-1bfeafce3e58 runid=297e2e96384f20ba73500fe6b13f1f98666ec3bb sampleid=no_sample read=78 ch=254 start_time=2024-06-18T10:22:57Z model_version_id=dna_r10.4.1_e8.2_5khz_400bps_sup@v4.2.0 barcode=barcode24
AATTATAGGATCCGCTTCTCGGGTATGTTTTACCTTGAAGACAAATATCTTTTGGGGAGCAACAGTTATTACTAATATTTTATCTTCAATTCCATTTTTAGGGAAAAAAATTGTTTTTTAGTTTGAGGAAGATTTTCCGTTGATAATCCTACATTAAATTGATTTTTTTCTTACATTTTTTAATACCTTTTTAATAATTTTAGCTATATCAATAATTCATTTATCTTATTTTTCATGAAAAAGGCTCATCTAACCAAATAGGATTAAATTAGAGAAAAGATAAAAATGTATTTTAATAAAAGATTTATATTTAAAGATTTAATTTCTTTAATATTAATAGTAATATTTTATTGCTTAATATTATCATTTTTTATTGATTTCATTTTAGAATAGCAAAGGAAAATTTTTTTCCAGCTGATCCTTTAAATACACTTACATATTAAACCTGAATGATACTTTATATTTGCTTACGCAATTTTAAAATATGTACCAA
+
5444111000111,,,*&'(((((467878933322--765766766666675/97675556565454444444333346::766676444346779:<7540/69::87776666567++***'(()24344550./+++,.3312235321001342*****38;=<2/.&'''(*-02277433333/--5544458;:76554433223345+***+*&)(''&%(&%&&'133334432..035/////5557564222334434*)(%%&,+(++)()+77667668:9855445556751266677:95545577778789:897644545422223577:<;::876666778222276679<=<:;55533*.02320///1,++++-/866711...00111.08900000103003010//)))*3666533469900001432//.-*15554333543////0334)&&''(('&&''))
@18b5211a-fb89-4117-824d-f54b058e1655 runid=297e2e96384f20ba73500fe6b13f1f98666ec3bb sampleid=no_sample read=22 ch=348 start_time=2024-06-18T10:22:58Z model_version_id=dna_r10.4.1_e8.2_5khz_400bps_sup@v4.2.0 barcode=barcode24
AATTATAGGATCCGCTTTTATTGGGTATGTTTTACCTTGAAGACAAATATCTTTTTGGGGAGCAACAGTTATTACTAATATTTTATCTTCAATTCCATTTTTAGGGAAAAAAATTGTTTTTTGAGTTTGAGGAAGATTTTCCGTTGATAATCCTACATTAAATCGATTTTTTCTTTACATTTTTTAATACCTTTAATAATTTTAGCTATATCAATAATTCATTTATCTATTCTTCATGAAAAAGGCTCATCTAACCAAATAGGATTAAATTCAAGAAAAGATAAAATCTATTTTAATAAAAGATTTATATTTAAAGATTTAATTTCTTTAATATTAATAGTAATATTTTATTGCTTAATATTATCATTTTTTATTGATTTTCATTTTAGAATAGCAAAGGAAAATTTTTTTCCAGCTGATCCTTTAAATACACCTTTACATATTAAACCTGAATGATACTTTATATTTGCTTACGCAATTTTACGATCTGTACCAA
+
GHFHJLII{N{FG{LJN{{O{NMGJ{I{OGK{KMIKIKJJITL{OMHPJHED/*GDBEJH{IJELNUIIJI{KOFFEHHTHQ{L{HMOHLGFJMI{HWOL{IJ{D{{NHJ{{{NHJJ{{L{{@@???{MQMJHJINFHFOB8224:GHLIKIJLKPITMGNM{JFCCA<<IE:999.1FKEC=;OLLFLGKTGNH{{KNRGMIK{LGH{H{MLHGJKGQIPJLQ{{{QIHJKNJIJE{GM{K{{H{MKQGJIJJMQP{GLKT{GGO{GHJH<<;:<DJFCFHE{{MQ{{GLIHIGNKJEL{IEHIHFJKHHGGGMLJNLPMHIMIHZNJLKG{GOJT{K{GMGJE{{AJHGIFFH,**+BEGJGGK{FHK{{NFMBDDEC{SC>=G60ABBECIGGGHMGNFJ{N{KP{{{LOGGW{JGKOH{{{KIPKFIJFKCE{DDIDEEIFEFGGIDDCCBFGHFEHGEEHHDDADED@?<<<==FGHDF555433445589
@a6346d2f-d741-4e4a-885d-c81d15ecd3c6 runid=297e2e96384f20ba73500fe6b13f1f98666ec3bb sampleid=no_sample read=20 ch=348 start_time=2024-06-18T10:22:56Z model_version_id=dna_r10.4.1_e8.2_5khz_400bps_sup@v4.2.0 barcode=barcode24
TGGTACAGATCGTAAAATTGCGTAAGCAAATATAAAGTATCATTCAGGTTTAATATGTAAAGGTGTATTTAAAGGATCAGCTGGAAAAAAATTTTACGCTTGCTATTCTAAAATGAAAATCAATAAAAAATGATAATATTAAGCAATAAAATATTACTATTAATATTAAAGAAATTAAATCTTTAAATATAAATCTTTTATTAAAATAGATTTTATCTTTTGAATTTAATCCTATTTGGTTAGATGAGCCTTTTTCATGAAGAATAGATAGATGAATTATTGATATAGCTAAAATTATTAAAGGTATTAAAAAATGTAAAGAAAAAATCGATTTAATGTAGGATTATCAACGGAAAATCTTCCTCAAACTCAAAAAACAATTTTTTTCCCTAAAAATGGAATTGAAGATAAAATATTAGTAATAACTGTTGCTCCCCAAAAAGATATTTGTCCTCAAGGTAAAACATACCCAATAAAAGCGGATCCTATAATTA
+
{IHPLTN{ON{{N{{HPJ{KZFHHFH{IMJI{PJI{QJN{MGFPQ{OMKPKM{KNTK{SFMEPKL{NKTKKLH{P{IEEBABC==<>BDIHCAB>+)&%%%%.4FHIKE{NMKHHELMMLKIKOK{HHH{J{{LKHIHIIMF{H\RHJI{HOJT{HFIFIMJLKO{LAA:6899;HHILGCE;0..REHLNMPJECDCCGJC4-,+*...1693.3332)+++8?EHJMSIFHHIJIKGO{@@A@@FHHG{KIJHDAD===<=<889>FECIIJGG{INJ{K{JZLJGKKK{HL{KLJ{ILLIOJMILGGBE{{IJL;><////?EEF65656?=={GJILQLL{PGDGCBEFM{{JKLREGEC,++++1244@BJJIFNGM{{{{JG{:,-AHGL{KIGIFJJJ{KFLHFLGFFE@+++**++,,,.9999?@@A@6666HZHZ{NK{{FVRLH{MMFJ>===IFFEHDD67BAJIG<IEFECHIJJIHQGFG
@bf60227d-c076-4f32-83ab-48cb94fe6e12 runid=297e2e96384f20ba73500fe6b13f1f98666ec3bb sampleid=no_sample read=41 ch=316 start_time=2024-06-18T10:22:55Z model_version_id=dna_r10.4.1_e8.2_5khz_400bps_sup@v4.2.0 barcode=barcode24
TGGTACAGATCGTAAAATTGCGTAAGCAAATATAAAGTATCATTCAGGTTTAATATGTAAAGGTGTATTTAAAGGATAGACTTGGAAAAAAATTTATTGCTATTCTAAAATGAAAATCAATAAAAAATGATAATATTAAGCAATAAAATATTACTATTAATATTAAAGAAATTAAATCTTTAAATATAAATCTTTTATTAAAATAGATTTTATCTTTTGGAGACTTAATCCTATTTGGTTAGATGAGCCTTTTTCATGAAGAATAGATAAATGAATTATTGATATAGCTAAAATTATTAAAGGTATTAAAAAATGTAAAGAAAAAAAATCGATTTAATGTAGGATTATCAACAGAAATCTTCCTCAAACTCAAAAAACAATTTTTTCCCTAAAAATGGAATTGAAGATAAAATATTAGTAATAACTGTTGCTCCCAAAAAGATATTTGTCTTCAAGGTAAAACATACCCAATAAAAGCAGATATTCTAGTTA
+
.---333454))(((244511,,,--5669885544334344455564444475433222233321///1025/1--+++*+*&&)--0854433((***87555567899777799666566667876755565665545555888997785433335446665576666686443234549976443445579<<98768865444540-2(%%%+**)()''''(555556688777511100244433<<:54434555445555567767667776666555456567776666664322334567<9842-,,-012318:99)&&&&)'(($%$$%%&&&&'()''--.1065544689::9988899:96)))),9;<655+3667887555446563334578987763221112234465110.,*9:8975443556666676777678889754434565511102888832210/.//0
@a6e31913-fd74-4359-9c2e-515d58dacc19 runid=297e2e96384f20ba73500fe6b13f1f98666ec3bb sampleid=no_sample read=55 ch=315 start_time=2024-06-18T10:22:58Z model_version_id=dna_r10.4.1_e8.2_5khz_400bps_sup@v4.2.0 barcode=barcode24
AATTATAGGATCCGCTTTTATTGGGTATGTTTTACCTTGAAGACAAATATCTTTTGGGGAGCAACAGTTATTACTAATATTTTATCTCTCAATTCCATTTTTAGGGAAAAAAATTGTTTTTTTGAGTTTGAGGAAGATTTTCCGTTGATAATCCTACATTAAATTGATTTTTTTCTTTACATTTTTTAATACCTTTAATAATTTTAGCTATATCAATAATTCATTTATCTATTCTTCATGAAAAAGGCTCATCTAACCAAATAGGATTAAATTCAAGAAAAGATAAAATCTATTTTAATAAAAGATTTATATTTAAAGATTTAATTTCTTTAATATTAATAGTAATATTTTATTGCTTAATATTATCATTTTTTATTGATTTTCATTTTAGAATAGCAAAGGAAAATTTTTTTCCAGCTGATCCTTTAAATACACCTTTACATATTAAACCTGAATGATACTTTATATTTGCTTACGCAATTTTACCGATCTGTACAA
+
==<<88887:88745667A?;;;;;==>=<===<<;;<======<<=>?@65548=@?==;:98888899;<<;<;:;::;;>:42223355898:;<=@BDA@@>=@CDEBA8+**+1267;:=<;;;99@><<==?AB5891066:>><=<;<3.)*))*//00016DKMHKFA,('166660/B@>;4441+()A>;:::<@@>=<;;;;;;::99:;:<=>>@@;;:99::;<9:::9>=><;9::;<<;;;;;;<=<<:9::;<==;=<<<<;99:99:99:<=;::::;>><9888;:99::;<:99:;>=:99:;<=;;=;>?>>99777:999766678:<?A@>?=<<:::::;;;:;::;;=A?=;;:;<==8587442/::98787789:;::;:<=>@BBCA=449:99:555510/22455546787;;:9899:<;<<8765567810000<:99988888533336=@@<4*&%&''((((&&
@80288e1e-c5ed-42b9-8946-90946254dd90 runid=297e2e96384f20ba73500fe6b13f1f98666ec3bb sampleid=no_sample read=23 ch=312 start_time=2024-06-18T10:22:57Z model_version_id=dna_r10.4.1_e8.2_5khz_400bps_sup@v4.2.0 barcode=barcode24
AATTATAGGATCCGCTTTTATTGGGTATGTTTTACCTTGAAGACAAATATCTTTTGGGGAGCAACAGTTATTACTAATATTTTATCTTCAATTCCATTTTTAGGGAAAAAAATTGTTTTTTGAGTTTGAGGAAGATTTTTCCGTTGATAATCCTACATTAAATCGATTTTTTCTTTACATTTTTTAATACCTTTAATAATTTTAGCTATATCAATAATTCATTTATCTATTCTTCATGAAAAAGGCTCATCTAACCAAATAGGATTAGATTAGAAAGATAAAATCTATTTTAATAAAAGATTTATATTTAAAGATTTAATTTCTTTAATATTAATAGTAATATTTTATTGCTTAATATTATCATTTTTTATTGATTTTCATTTTAGAATAGCAAAGGAAAATTTTTTTCCAGCTGATCCTTTAAATACACCTTTACATATTAAACCTGAATGATACTTTATATTTGCTTACGCAATTTTACGATCTGTACCAA
+
765566688CHGIKHO{{LRM{S{KM{{S{{{V{J{KQHHKP{{JOWJIMS{B=D<JOI{JJQQIKJ{ING{IMJL{FN{{{{{{L{R{{EJKM{L{L{IGCIDE@GKL{{{{MHJ{FNLD*((((-)+AEEG{J{HGDCDG>>>L{{M{KMM{I{Q{{L^QRHUK{JNJ{{E>@<18DGJHU{{{VJKKM{Q{{{QLW{M{KLLKMOHK{HFIJFI{JJ{HHK{KFDDFEJPHG888IF{{NO{{I{L{M{JG{{IJIIBEA@AA:2.-,++++,)6:?@BEOLFRGKLJLSQH{KO{TIY{OKJFGH-F{@A@?>::LNMDFEJBEEEIKEKEH{EGF{IML{{L{T{SPJ{MLJL{IGJJUILM{{K{K{JJOUMSTDB{MMIKKQI{GFJH{J{{JG{K{R{{{F?99<>>==A@O{{{{{{K{FH{HEJEIL{KFCECE{L{GEFCCCFD;;<<;KEEEEH{JHFDCBACCIH{KE;:::;ECEFEA=
@8a8f89f9-82f1-4ba4-b3dc-a2ecbc429ee8 runid=297e2e96384f20ba73500fe6b13f1f98666ec3bb sampleid=no_sample read=20 ch=312 start_time=2024-06-18T10:22:55Z model_version_id=dna_r10.4.1_e8.2_5khz_400bps_sup@v4.2.0 barcode=barcode24
AATTATAGGATTCGCTTTTATTGGGTATGTTTTACCTTGAAGACAAATATCTTTTGGGGAGCAACAGTTATTACTAATATTTTATCTTCAATTCCATTTTTAGGGAAAAAAATTGTTTTTTGAGTTTGAGGAAGATTTTCCGTTGGTAATCCTACATTAAATCGATTTTTTTCTTTACATTTTAATACCTTTAATAATTTTAGCTATATCAATAATTCATTTATCTATTCTTCATGAAAAAGGCTCATCTAACCAAATAGGATTAAATTCAAGAAAAGATAAAATCTATTTTAATAAAAGATTTATATTTAAAGATTTAATTTCTTTAATATTAATAGTAATATTTTATTGCTTAATATTATCATTTTTTATTGATTTTCATTTTAGAATAGCAAAGGAAAATTTTTTTCCAGCTGATCCTTTAAATACACCTTTACATATTAAACCTGAATGATACTTTATATTTGCTTACGCAATTTTACGATCTACCAA
+
HGJM88***'*****/@D{CJMHR{OIJN{K?>>A<EB9:QJOHHIMGN{{{LIA:EEEJ{IFNJHUYKI{KLLKKHKR{{{{JT{HL{INNKINH{LJKHEIKEI{{JJ{OH_CABBBFF76666;56>>FHG{{DEC@C66CCCNHI{{{GP{M{JNHMGNHH{=BEDFNHAE:5GGHC?KLHIJG{KL{{{LHH{N{{I{V{KK{KG{LHF{Q{ORJHJHDGEH77777655789FHIKMFKII{KXI{P{SKOIHMGJILLTKHJG{GJHH{I{K{HB{IN{{{JGJLGFGF{IH{NHIHLN{IHJM{HGcG=4,->><----,:;:<9667@EELG{UJ{IMKHOIEICCCAD{ICBEEHDEMH{JH{LILJJ{LHFCHIIJ{FIFE{DEIIDGDLG{K{ML{JOICBLKJFFHDGM{GJHDFKDCCABDAEFR>>>=>AHGNFGHGFFIFK{HGGJFHJ{{FHGFC@@AABHJJGC444(('''@A
@1aa92e1f-f334-4012-a28c-10f9a86e61df runid=297e2e96384f20ba73500fe6b13f1f98666ec3bb sampleid=no_sample read=1382 ch=309 start_time=2024-06-18T10:22:56Z model_version_id=dna_r10.4.1_e8.2_5khz_400bps_sup@v4.2.0 barcode=barcode24
TGGTACAGATCGTAAAATTGCGTAAGCAAATACTAAAGTATCATTCAGGTTTAATATGTAAAGGTGTATTTAAAGGATCAGCTGGAAAAAAATTTTCCTTTGCTATTCTAAAATGAAAATCAATAAAAAATGATAATATTAAGCAATAAAATATTACTATTAATATTAAAGAAATTAAATTATTAAATATAAATCTTTTATTAAAATAGATTTTATCTTTTCTTGAATTTAATCCTATTTGGTTAGATGAGCCTTTTTCATGAAGAATAGATAAATGAATTATTGATATAGCTAAACTGCTAAAGGTATTAAAAAATGTAAAGAAAAAATGGATTTTAATGTAGGATTATCAACGGAAAATCTTCCTCAAACTCAAAAAACAATTTTTTTCCCTAAAAATGGAATTGAAGATAAAATATTGGTTGAATAACTGTTGCTCCCCAAAAAGATATTTGTCTTCAAGGTAAAACATACCCAATAAAGCAGTATATAATTA
+
(&&&2CIIHHDBBBDDIIHCEDEDFCGF{GCG?>==>KZV{;9998<<766;787-,,--00CLIH{{HNLKMJ{RW{III{LJKIJJQ{{{KFIDBBA@5..>>?>;;;;ESCGHIMGH822223@>@SECDDCCHFFG2-.E@??>@EFDEHECA<<<=DCDCFCCGDFEABAB8:80.*))()1>CDABCA>==>>BG{FGK@=K@?>?BHCFEDEE=7>>@FEEHFCEDDDDDCD722332;;;<<=<2115>>=??>?@@@A@??>>=>?@??@@@CBDCCCDB@@?>70.%'%%&&&(+47776000?@CA<;6665988;GDDBBAA@BB>@@?=9999BCBAA@?;77779FI@B877712221283233>C>6600=:988765)3;=BGDA=<<;;===65559<==988.++****+.689<;;=<=???=;AA@A?<<<<=?>?>=<=<<<<;====<<;776524500-'*'%%$$$%$%%%%
@0f4d779e-a758-4c7e-a191-59ebbeb5e7e7 runid=297e2e96384f20ba73500fe6b13f1f98666ec3bb sampleid=no_sample read=33 ch=304 start_time=2024-06-18T10:22:56Z model_version_id=dna_r10.4.1_e8.2_5khz_400bps_sup@v4.2.0 barcode=barcode24
TGGTACAGATCGTAAAATTGCGTAAGCAAATATAAAAGTATCATTCAGGTTTAATATGTAAAGGTGTATTTAAAGGATCAGCTGGAAAAAAATTTATTGCTATTCTAAAATGAAAATCAATAAAAAATGATAATATTAAGCAATAAAATATTACTATTAATATTAAAGAAATTAAATCTTTAAATATAAATCTTTTATTAAAATAGATTTTATCTTTTCTTGAATTTAATCCTATTTGGTTAGATGAGCCTTTTTCATGAAGAATAGATAAATGAATTATTGATATAGCTAAAATTATTAAAGGTATTAAAAAATGTAAAGAAAAAAATCGATTTAATGTAGGATTATCAACGGAAAATCTTCCTCAAACTCAAAAAACAATTTTTTTCCTAAAAATGGAATTGAAGATAAAATATTAGTAATAACTGTTGCTCCCCAAAAAGATATTTGTCTTCAAGGTAAAACATACCCAATAAAAGCGGTCCTTATAATTA
+
NIGGV{OK{HGLFJHP{{{FIH{KHFKJI{JHFAA=41367767<=H{IFG{HHJJHKFGLFJPIS{H{R{{H{IM{{C@>>=;;;EFGNFG@4+))*))BACBIGF{NJGFIGIL{KNOJE{PFIJHLNHHGEFDIFGDGIDEGGFHF{IH@AA@@AFHIH{GGEIHKML{PHDK===<;;AAEOD>>>AHEGIFH{{HGKFEGFCDGH{QHECDEG?:933FEFGFKIFFHO{LKLS{MHTHEEJFFDB75GGIFDEGFGEGJGHDEDDGDEDDECIMFDEJHBB@BDBEFFFGIDCCBBBFD?=99777==@86555<B::<BFGG96666:9D99C@>@>?EEFC44434<;@EODDEEEHFHFJGJEEGDFDE@?@>=EE?B?50*),-;<<<;=>>>;<<:;<;<@AGF77667<<>ACBCA@BBBEBBB=9DGECDE?@?DE??>98/0@?>??BACDEFDDDDCBDABCBBFIB----5---7669
@d34845ab-d693-48d8-a195-ab9353ae8b29 runid=297e2e96384f20ba73500fe6b13f1f98666ec3bb sampleid=no_sample read=131 ch=303 start_time=2024-06-18T10:22:57Z model_version_id=dna_r10.4.1_e8.2_5khz_400bps_sup@v4.2.0 barcode=barcode24
AATTATAGGATCCGCTTTTATTGGGTATGTTTTACCTTTGAAGACAAATATATTGGGGAGCAACAGTTATTACTAATATTTTATCTTCAATTCCATTTTTAGGGAAAAAAATTGTTTTTTGAGTTTGGAGGATTTTTTCCGTTGATAATCCTACATTAAATCGATTTTTTCTTTACATTTTTAATACCTTTAATAATTTTAGCTATATCAATAATTCATTTATCTATTCTTCATGAAAAAGGCTCATCTAACCAAATAGGATTAAATTCAAGAAAAGATAAAATCTATTTTAATAAAAGATTTATATTTAAAGATTTAATTTCTTTAATATTAATAGTAATATTTTATTGCTTAATATTATCATTTTTATTGATTTTCATTTTAGAATAGCAAAGGAAAATTTTTTTCCAGCTGATCCTTTAAATACACCTTTACATATTAAACCTGAATGATACTTTATATTTGCTTACGCAATTTTACGATCTGTACCAA
+
O{P{IEHFGH{SI{{OGVJ>==:;?=>=>@FEA777565-2:@>>43345<-,,*+;5/;6677A@FJIK{L{K{MQNHKJLCLGFFD22222>=??FEGERD?;@FHJCE@@8451022+)(((('&((,,,,--.22<78:>@BBHKKDDECH{FGCEDEHGI?BCCB2...-6BDAADHGLGI{LEL{HMXULEG{{I{I{GK2113221221-*+++.4...-.322.//CCEGNLE{HFT{IKJWH{LQEHGGEFIJLCCNKGIKGHDADEEFFABDCE<<<<<FJOTLA@AA@K{GIEQD===<=E{LHG{F{{{{{IFJ@THGIGDEIIDHDCGFFLGIFGKPGK{GGIHHFPFIIHECGGDKFEKDGHHFJFDFIGEECEABBCBCEFFEDBDDCGFG{JFCACGACAABJEHIJIEFRFEC<=J<=FFBBBCCB@@?>>>>>???@?AA@A@??ACCDC@<:999;@ABC@876+++++*(%%
@c322e0b7-c31a-4ad0-b11d-b7d31d7abfed runid=297e2e96384f20ba73500fe6b13f1f98666ec3bb sampleid=no_sample read=181 ch=296 start_time=2024-06-18T10:22:56Z model_version_id=dna_r10.4.1_e8.2_5khz_400bps_sup@v4.2.0 barcode=barcode24
TGGTACAGATCGTAAAATTGCGTAAGCAAATATAAAGTATCATTCAGGTTTAATATGTAAAGGTGTATTTAAAGGATCAGCTGGAAAAAAATTTTCCTTTGCTATTCTAAAATGAAAATCAATAAAAAATGATAATATTAAGCAATAAAATATTACTATTAATATTAAAGAAATTAAATCTTTAAATATAAATCTTTTATTAAAATAGATTTTATCTTTTCTTGAATTTAATCCTATTTGGTTAGATGAGCCTTTTTCATGAAGAATAGATAAATGAATTATTGATATAGCTAAAATTATTAAAGGTACTAAAAAGTGTAAAGAAAAAAATCGATTTAATGTAGGATTATCAACGGAAAATCTTCCTCAAACTCAAAAAACAATTTTTTTCCCCTAAAAATGGAATTGAAGATAAAATATTAGTAATAACTGTTGCTCCCAAAAAGATATTTGTCTTCAAGGTAAACATTACCCGATAAAAGCGGATCCTATAATTA
+
QMMQOGKH{FLHIKHSH{{HLMKUGLKIH{{I{JIL{I{MG{OGHDGIGN{IG{LHJ{K{IKKNL{L{J{HHKDGLHEGEFFI{KQ{JM{{JK{{HDBACD{PHEFFDEKG{OIGI{{MK{LK{KKP{{OI{{{I{{HLGHIIHPKHFMKMKLLINKHJJJK{IK{HIJFILNHMLS{G{HH{{{LHI{LKNGJJ{{WKJ{JGG{P{KKIGNKP{;;;;@9C?666??G@B{JLKKHK@@?A?0///..//>=;?=;;?FJDA:;=JECCGKKJIJIQSNKFKGOHUG{K{{ILNM{LMHK{M{HPH<.++++JNVNKKIEKGGAGGJ{{KHHFPJKJI{LN{GKOHJN\KGKFHG{LK{NT{EDBA??@??DBEIGIJ{KKHHL\OL{KE{G>.JEJTKTJIHIFIHMKCEBADEHKMGIDEIFJH{{{{INKTDO=<=-@ABIHJFIII{JGGMH:85549222*3+*'&'-+,,,-=;3>CHCBBAACC:::::
@ed436390-23a5-4e4b-b7fe-0ad42f020045 runid=297e2e96384f20ba73500fe6b13f1f98666ec3bb sampleid=no_sample read=26 ch=288 start_time=2024-06-18T10:22:58Z model_version_id=dna_r10.4.1_e8.2_5khz_400bps_sup@v4.2.0 barcode=barcode24
TGGTCTAGATCGTAAAATTGCGTAAGCAAATATAAAGTATCATTCAGGTTTAATATGTAAAGGTGTATTTAAAGGATCAGCTGGAAAAAAATTTTCCTTTGCTATTCTAAAATGAAAATCAATAAAAAATGATAATATTAAGCAATAAAATATTACTATTAATATTAAAGAAATTAAATCTTTAAATATAAATCTTTTATTAAAATAGATTTTATCTTTTCTTGAATTTAATCCTATTTGGTTAGATGAGCCTTTTTCATGAAGAATAGATAAATGAATTATTGATATAGCTAAAATTATTAAAGGTATTAAAAAATGTAAAGAAAAAATCGATTTAATGTAGGATTATCAACGGAAAATCTTCCTCAAACTCAAAAAACAATTTTTTTCCCTAAAAATGGAATTGAAGATAAAATATTAGTAATAACTGTTGCTCCCCAAAAAGATATTTGTCTTCAAGGTAAAACATACCCAATAAAAGCGGATCCTATAATTA
+
>1((''''(*+*(,,01;;:98;;<>BA@?>>>>?>@@@?A?@??>>;;<<<?@>>====>>>>===>>@@@@>>>>>?@@ABBAAEH{CDBBFCEB<<955;;;<>==>>BC>?>?BC<44400118:::;<;<<<@A>>??>???>@@=B@A@>>>>=?>>?>???@@@ABBCB??>=<>??EB?=<<<<=>?BABAAA?>??>?@?>???@A.---62=?>@AAABA>>=<<>?A?????B;::55556955?>8874456>>>><<===@@???>>>>??>>>=>??B:.//@@>>???@<<;::;;;=>@@@?@444:<:<ABA@((((+*(***-:9:;;><<<?>:66668AA@?A@?@==>>>>B@@?>??=<<=?GKGNIB@;/@@@ACA@>???@?>>>=>>>@@A>==<;::::<=>?@ABD::,,,,4>>>?=;;::<>>>=<===>===+++,>A@>?=>6:?>>>>>:55546;;<;;8889
@e5951de2-62a3-4d77-acd6-528b2c6c2e67 runid=297e2e96384f20ba73500fe6b13f1f98666ec3bb sampleid=no_sample read=20 ch=288 start_time=2024-06-18T10:22:56Z model_version_id=dna_r10.4.1_e8.2_5khz_400bps_sup@v4.2.0 barcode=barcode24
CGTACGCTCGTAAAATTGCGTAAGCAAATATAAAGTATCATTCAGTTAATATGTAAAGGTGTATTTAAAGGATCAGCTGGAAAAAAATTTTCCTTTGCTATTCTAAAATGAAAATCAATAAAAAATGATAATATTAAGCAATAAAATATTACTATTAATATTAAAGAAATTAAATCTTTAAATATAAATCTTTTATTAAAATAGATTTTATCTTTTCTTGAATTTAATCCTATTTGGTTAGATGAGCCTTTTTCATGAAGAATAGATAAATGAATTATTGATATAGCTAAAATTATTAAAGGTATTAAAAAATGTAAAGAAAAAAATCAATTTAATGTTGATATCAACGGAAAATCTTCCTCAAACTCAAAAAACAATTTTTTTCCCCTAAAAACGGAATTGAAGATAAAATATTAGTAATAACTGTTGCTCCCCAAAAAGATATTTGTCTTCAAGGTAAAACATACCCAATAAAAGCGGACCTATAATTA
+
''''&%%%$$$%'/011//-.../4557764444566566668765323222211333333234456775543333345679;;=<=<6656699;9886444455568554355445443345442222223444334444555665445444333222232221433365443223358765433445578;:77657664322349853334:,,,-11//.,,4333333+)+)),,,,,.00011/.--//))))33...22225566655544322212334666777555545310001--7898754444585679<<;90000177551(&$$$&''(((+--/5644666777765566776764434589<::9775(555686+++++0***/122256855521000//00035653430.87987743222346565566655456789744444675544456.--+)))*-0001
@10ed4332-b450-447c-b8bb-f73109ca87aa runid=297e2e96384f20ba73500fe6b13f1f98666ec3bb sampleid=no_sample read=49 ch=279 start_time=2024-06-18T10:22:58Z model_version_id=dna_r10.4.1_e8.2_5khz_400bps_sup@v4.2.0 barcode=barcode24
TGGTACAGAATCGTAAAATTGCGTAAGCAAATATAAAGTATCATTCAGGTTTAATATGTAAAGGTGTATTTAAAGGATCAGCTGGAAAAAAATTTTCCTTTGCTATTCTAAAATGAAAATCAATAAAAAATGATAATATTAAGCAATAAAATATTACTATTAATATTAAAGAAATTAAATCTTTAAATATAAATCTTTTATTAAAATAGATTTTATCTTTTCTTGAATTTAATCCTATTTGGTTAGATGAGCCCTTTTCATGAAGAATAGATAAATGAATTATTGATATAGCTAAAATTATTGAAGGTATTAAAAAATGTAAAGAAAAAATCGATTTAATGTAGGATTATCAACGGAAAATCTTCCTCAAACTCAAAAAACAATTTTTTTCCCTAAAAATGGAATTGAAGATAAAATATTAGTAATAACTGTTGCTCCCCAAAAAGATATTTGTCTTCAAGGTAAAACATCATAAAGACGGATCTATAATTA
+
D;9:9762/,)(())+,7;8+++/0ACMEDHFHHHEFFHR{MKL{777767CDBFIHJFEDEKHKN{IEIPKK{IMNIPGLGR{FDNMK{{M{{I@@C??@@BMO{KGGFYHMGJJ{{HIHHLFOOIM{{QGJGGKHI{HJJIHDHDDDEIBKJOHMEDCDKNKNHLIKHKZJ{{{I{MLL{NRK{{{MTNJH{JINJ{MJ{PJIQJHNGKDI?:FCEGFEBEGDIJFN{O{INQMG{ILDG{HLWHMJDLGHN>HI85IEIIHJJJGHKGKEEFEFKKHFQJLKHKKGGHUKI{LP{I?>;+**)&)))***-<IGECC@BB;9*-:<::-,,,,3.4..7<ABACHHJHIJGKIHFFH{O{NIGIJHI{GHHHGGFIHEGFGGHJL{S=95,GGGH{KGEHFFGEFCCCCDBFHFDEDA????????@@BECA?44343444HIFGDDFEDGFDGDEBCCBDKC@@<<100+**''''''&(((,/2235
@ca4421d5-8589-4dd1-ac57-c6c7596cb146 runid=297e2e96384f20ba73500fe6b13f1f98666ec3bb sampleid=no_sample read=41 ch=279 start_time=2024-06-18T10:22:56Z model_version_id=dna_r10.4.1_e8.2_5khz_400bps_sup@v4.2.0 barcode=barcode24
TGGTACAGATCGTAAAATTGCGTAAGCAAATATAAAGTATCATTCAGGTTTAATATGTAAAGGTGTATTTAAAGGATCAGCTGGAAAAAAATTTTCCTTTGCTATTCTAAAATGAAAATCAATAAAAAATGATAATATTAAGCAATAAAATATTACTATTAATATTAAAGAAATTAAATCTTTAAATATAAATCTTTTATTAAAATAGATTTTATCTTTTCTTGAATTTAATCCTATTTGGTTAGATGAGCCTTTTTCATGAAGAATAGATAAATGAATTATTGATATAGCTAAAATTATTAAAGGTATTAAAAAATGTAAAGAAAAAAATCGATTTAATGTAGGATTATCAACGGAAAATCTTCCTCAAACTCAAAAAACAATTTTTTTCCCCTTAAAAAATGGAATTGAAGATAAAATATTAGTAATAACTGTTGCTCCCCAAAAAGATATTTGTCTTCAAGGTAAAACATACCCAATAAAAGCGGATCCTATAATTA
+
CBBBHIKHHEDEDH{JLKHG{F{PHFHEIIGIIHMGHJKGQDGG88888;KO{{EDCBBFHL{GIGK{JM{HOMJY{IQHFFL:88<EF{{QIKGIJK{{KJK{FJOH{F{N{JOKGGRDBBBABCEJ{O{FEG{K{LFBBDDCCHFFLHKMJFIGHDDFLJLGJHHHTG>;NEMMFJ{SGEJJJJ{]IPGIGGFIG{FG{JFGHJFECCBB64C:::<B6JF<==EMJOG\cKKHEEEDCIMJ{KFWIIDFMIIPKSCL@A<2))-65778:?<DFDFPLIGI{GRFDCCCFJ{P{JQ?????FKDDFEEHFGG?><<988892<{I{{{@=<=<?E{LFJJHEGGGIHIHIDCBCDEMIQIIDEE{GSJJIIIGJFFHEL{EEOHH{Z=;56)4--.?HDEBDDNFEEIEDCDDEEHNEEEEDEDFFCBABABDF@?66541333<BFEJE{MCDFHIKEECDFFHI{FHEDFDECEHHHFECGA@??>@ACDBAA@?
@65b53f5a-03e2-47a3-b1c1-8899b94e01f0 runid=297e2e96384f20ba73500fe6b13f1f98666ec3bb sampleid=no_sample read=31 ch=246 start_time=2024-06-18T10:22:55Z model_version_id=dna_r10.4.1_e8.2_5khz_400bps_sup@v4.2.0 barcode=barcode24
AATTATAGGATCCGCTTTTATTGGGTATGTTTTACCTTGAAGACAAATATCTTTTTGGGGAGCAACAGTTATTACTAATATTTTATCTTCAATTCCATTTTTAGGGAAAAAAATTGTTTTTTGAGTTTGAGGAAGATTTTCCGTTGATAATCCTACATTAAATCGATTTTTTTCTTTACATTTTTTAATACCTTTAATAATTTTAGCTATATCAATAATTCATTTATCTATTCTTCATGAAAAAGGCTCATCTAACCAAATAGGATTAAATTCAAGAAAAGATAAAATCTATTTTAATAAAAGATTTATATTTAAAGACTTAATTTCTTTAATATTAATAGTAATATTTTATTGCTTAATATTATCATTTTTATTGATTTTCATTTTAGAATAGCAAAGGAAAATTTTTTTCCAGCTGATCCTTTAAATACACCTTTACATATTAAACCTGAATGATACTTTATATTTGCTTACGCAATTTTACGATCTGTACCAA
+
++,AIM{O{IIJHONKJJOH{HIGIHJPQLFIEEIOGHHG{L{{FHDI<<;=85544=AECBBBBBKFI{{{{IQKY{I{KKH{HN{IHKRH{TI{B@AEDR4444<>GMQ{KHMJGMJQK{HG?CAHHM{MMJK{NHRINKCBRL{NRMHJK{SQHIKHJKLKQSIM{K{{KHDG>8:987855C@@@AIGKH{LL{NJILS{MLM{HHMLN{L{JMHJTMIHJIHSOKKPKZ{{HQ{HHK{K{KHMKSMMHKHKLMIKLKMJLJFJHKJNGGMJMGJJJK{MIIHIJJMGJ{{KOHK{{KMK{J{LIMP{IHGJHJKIJMZ{{KKTI{KKNJJ{K{{MGDFCHGHNJ{KNIK{PGMKS{J{EDHHCD:HKHJNIIKIMJKI{LMLHNJJD@@A,++++A@EEGKK{{{HI{>?H{IIHMGHM{DFIHIHGHA--:-.GFIAAAABGTHFIEEDFEFKGFH;HIII{GJIHDCCDDCEJS{LG>=>=>FHFKNJK
@1928eedf-1efd-4ead-b0f9-fa2bb5410135 runid=297e2e96384f20ba73500fe6b13f1f98666ec3bb sampleid=no_sample read=186 ch=245 start_time=2024-06-18T10:22:58Z model_version_id=dna_r10.4.1_e8.2_5khz_400bps_sup@v4.2.0 barcode=barcode24
AATTATAGGATCCGCTTTTACTGGGTATGTTTTACCTTGAAGACAAATATCTTTTTGGGGAGCAACAGTTATTACTAATATTTTATCTTCAATTCCATTTTTAGGGAAAAAAATTGTTTTTCTGAGTTTGAGGAAGATTTTCCGTTGATAATCCTACATTAAATCAATTTTTTCTTTACATTTTTTAATACCTTTTTTAATAATTTTAGCTATATCAATAATTCATTTATCTATTCTTCATGAAAAAGGCTCATCTAACCAAATAGGATTAAATTCAAGAAAAGATAAAATCTATTTTAATAAAAGATTTATATTTAAAGATTTAATTTCTTTAATATTAATAGTAATATTTTATTGCTTAATATTATCATTTTTTATTGATTTTCATTTTAGAATAGCAAAGGAAAATTTTTTTCCAGCTGATCCTTTAAATCTCACCTTTACATATTAAACCTGAATGATACTTTATATTTGCTTACGCAATTTTACGATCTGTACCAA
+
AB@@==>>?CCCA???@:441....>FDGFFFFEGGDFFDCCDBBABBCEAC42B?=A@@DBA@>>?>>?@ACDECCBBBDDIGHJGEFCDCCCEIFFGH{J;;::>FC@A6651////((((''(,,622DEBCBBBDDCF;989:>?><<<=?@?@?@@?@??,,,,0CFA0/.+'(%%%%%&**;70+***-01338>=??>AGGCCC@>>==>>????@?ACCCCCA@A@@@@A>>?>=?ABGECBD;:::;A@@?@??>=<<==???@?@????=;<;;:;<<>@@<<<;;==<=:;;<>;@?A9)==<<=>@?;;;;<>??>@@AAB@?>======>=<<<<<>?AC@A?8333237:::<;<<<<@CEFC?@=====D>==<=>?@??<;<;<<=>>>>???>>>=?>>?88<=>?@9::;?99<<**))))-,,**/:;99;;;?>>==<<;;<=;<==1<;::;<=>=<<98889<>A?;65556::;<<<;
@b3b6e79d-4f6f-4d88-9987-7a25267517aa runid=297e2e96384f20ba73500fe6b13f1f98666ec3bb sampleid=no_sample read=170 ch=245 start_time=2024-06-18T10:22:56Z model_version_id=dna_r10.4.1_e8.2_5khz_400bps_sup@v4.2.0 barcode=barcode24
TGGTACAGATCGTAAAATTGCGTAAGCAAATATAAAGTATCATTCAGATTTAATATGTAAAGGTGTATTTAAAGGATCAGCTGGAAAAAAATTTATTTTGCTATTTTAAAATGAAAATCAATAAAAAATGATAATATTAAGCAATAAAATATTACTATTAATATTAAAGAAATTAAATCTTTAAATATAAATCTTTTATTAAAATAGATTTTATCTTTTCTTGAATTTAATCCTATTTGGTTAGATGAGCCTTTTTCATGAAGAATAGATAAATGAATTATTGATATAGCTAAAATTATTAAAGGTATTAAAAAATGTAAAGAAAAAAATCGATTTAATGTAGGATTATCAACGGAAAATCTTCCTCAAACTCAAAAAACAATTTTTTTCCCTAAAAATTAAATGAAGATAAAATATTAGTAATAACTGTTTACCCCAAAAAGATATTTGTCTTCAAGGTAAAACATACCCAATAAAAGCGGATCCTATCATTA
+
IFFFGFILJIKG{JJI{K{MMNKGIIJJ{HG{JKI{N{{JDCBB333222B<?A@@@@AFEIPLJOFFCD3...-./..///<>@?ILLCB;::,,,+,*)''',++++/@A@A@IH{{DIFFH{M{{{JVN{{HJIIBBIHOJ{HQ{KILMHG86666OH{H{{K{S{KQ{{{MIJ{WU{{{{{JKMPEGHECEDCGISHI{HKIGFTIFFDE:;;;B?FC@@AJ{{PIH\LIJGL-))66:E{IHFFDEH:8E<778..0239;555556HLGJKKGN{IKJMUKKLO{JGJV{N{CCBBCIHKKI{M{KN{{{HNAABDFFGN{{{FECFGEFHJQ{{NIJK{{G{JDEFEJIJ{Q{QK;974--,+)****89MNIHSKKPQ{{{{FH;987211*''(&((*,/878;CCA>30/2569.--,*))'&+..3<AMOM{KIKG{K{HKHJLJGKQGHPO{IMHFGBG=>FDCD?<=10.,,,,*)),--/
@05e013da-6f89-4a52-8cf2-5a81aac51eab runid=297e2e96384f20ba73500fe6b13f1f98666ec3bb sampleid=no_sample read=44 ch=237 start_time=2024-06-18T10:22:57Z model_version_id=dna_r10.4.1_e8.2_5khz_400bps_sup@v4.2.0 barcode=barcode24
TGGTACAGATCGTAAAATTGCGTAACAAAATATAAAGTATCATTCAGGTTTAATATGTAAAGGTGTATTTAAAGGATCGCTGGAAAAAAATTTTCCTTTGCTATTCTAAAATGAAAATCAATAAAAAATGATAATATTAAGCAATAAAATATTACTATTAATATTAAAGAAATTAAATCTTTAAATATAAATCTTTTATTAAAATAGATTTTATCTTTTCTTGAATTTAATCCTATTTGGTTAGATGAGCCTTTTTCATGAAGAATAGATAAATGAATTATTGATATAGCTAAAATTATTAAAGGTATTAAAAAATGTAAAGAAAAAAATCGATTTAATGTAGGATTATCAACGGAAAATCTTCCTCAAACTCAAAAAACAATTTTTTTCCTAAAAATGGAATTGAAGATAAAATATTAGTAATAACTGTTGCTCCCCAAAAAGATATTTGTCTTCAAGGTAAAACATACCCAATAAAAGCGGATCCTATAATTA
+
B9:>,+**,&&&9;<CDFFA;5521/0++,,/4444ACJGKNP{EIEGEJJKL{J{KKI{H{LI{KOHKHJW]GFC;-('((557;CIJCA?@>A?:::::IIIHIKT{IHGKIIIH{QGG{{G{I{{KIKVKJLBDD:88BCFDA@=80BD@98>>??GCEHIF=><911105016621111:?BJFCCDDCHEGD?66677FC777777B=?=??@G?AB::DFGRFJJN{KMGIIHILLLJKEFPK{EF=@?9:CDEEEBAAB=<<>:9923333343-,,,,..../..?DLFC<<<<<EKLHD988<?EDJ><:9:;AG{EGGJE6////07;77=;<<=D{LK,,,,,GEDHX{I{@?>9111112B;;;;{{IHNUTKK{{{<5)*6;<8:==>?@B?@=+***,--::::::HDGFHIODBKJGJF?@?74AFFOIKMIEILHHGGFEHDEHECCEBBC@465,'*++1:1+>=>>?@CB<;;;<FD
@bd9680b2-1a7b-4f6e-b9ff-e3553435ed9f runid=297e2e96384f20ba73500fe6b13f1f98666ec3bb sampleid=no_sample read=32 ch=220 start_time=2024-06-18T10:22:55Z model_version_id=dna_r10.4.1_e8.2_5khz_400bps_sup@v4.2.0 barcode=barcode24
TGGTACAGATGAGTAAAATTGCGTAAGCAAATATAAAGTATCATTCAGGTTTAATATGTAAAGGTGTATTTAAAGGATCAGCTGGAAAAAAATTTTCCTTTGCTATTAAAAATGAAAATCAATAAAAAATGATAATATTAAGCAATAAAATATTACTATTAATATTAAAGAAATTAAATCTTTAAATCTAAATTGTTTATTTAAAATAGATTTTATTCTTTCTTGAATTTAATCCTATTTGGTTAGATGAGCCTTTTTCATGAAGAATAGATAAAATGAATTATTGATATAGCTAAAATTATTAAAGGTATTAAAAAATGTAAAAGAATAATGTAGGATTATCAACGGAAAATCTTCCTCAGACTCAAAAAACAATTTTTTTCCCTAAAAATGGAATTGAAGATAAAATATTAGTAATAACTGTTGCTCCCCAAAAAGATATTTGTCTTCAAGGTAAAACATACCAATAAAGAGAGCGGATCCTATAATTA
+
543221/,,,++))(()*+,)('''+,455655333323322111346433434322223222211112234554311113355744::;97667302001055432/../5666555656666655654332222344333344565555344444433333322223222337545444666665*****+/--...310--013//////310.,++,,87223669632100122-++100/0///0..--.0/((((13323320001144(-----5563333100/0---2452/0000451101141020/+*((((('''&')//111001012341,,--.9;996667+*&&&**/1411100456:;>==<;:85547765433111122233355633.*((()()*-.123335768.*788;965545676433343332334566633-**))+*))+,,-,-*&&''&&&&&(%
@afeafc75-0c52-4699-83a8-fc08d09cb10e runid=297e2e96384f20ba73500fe6b13f1f98666ec3bb sampleid=no_sample read=70 ch=214 start_time=2024-06-18T10:22:57Z model_version_id=dna_r10.4.1_e8.2_5khz_400bps_sup@v4.2.0 barcode=barcode24
AATTATAGGATCCGCTTTTATTGGGTATGTTTTACCTTGAAGACAAATATCTTTTTGGGGAGCAACAGTTATTACTAATATTTTATCTTCAATTCCATTTTTAGGGAAAAAAATTGTTTTTTGAGTTTGAGGAAGATTTTCCGTTGATAATCCTACATTAAATCGATTTTTTCTTTTAATTTTTTAATACCTTTAATAATTTTAGCTATATCAATAATTCATTTATCTATTCTTCATGAAAAAGGCTCATCTAACCAAATAGGATTAAATTCAAAAGATAAAATCTATTTTAATAAAAGATTTATATTTAAAGATTTAATTTCTTTAATATTAATAGTAATATTTTATTGCTTAATATTATCATTTTTTATTGATTTTCATTTTAGAATAGCAAAGGAAAATTTTTTTCCAGCTGATCCTTTAAATACACCTTTACATATTAAACCTGAATGATACTTTATATTTGCTTACGCAATTTTACGATCTGTACCAA
+
;;;@<=333+)((((/65545?667746556>56::88;;<JLIJ{MIMRMHEDJACFEE{GHMG{{M{{P{{I{IJ{{G{{K{{G{J{{P{{JIKZHIL{LD{HHK{{{{{{E{FFF{HKH(((((,56CJHHLGEB@A;:--:EGLGK{LK{OJ{HWKRNMHKFD@EDGR+(&&.'&&&&6=@??DCBCDFE??HHPHI{GILHEHICDB43437EB????AH{GHNHMKIIEHHBCBBENK{G{H{{JGHFGKOG{{GFEDDGD@=4442((+8@ABCFGHFLEGFFGC@<<@DIFIFIII{IEGIFJHKMIJGE{JG:311127CGKMEEDABB@@AABKIGDGJEHFEGEEDDCBACDDEGO{{IOKE>>-)6)))))33>>?@??>?ACDEEDFEHKDFFFIED11CF877,,++/))@::??ACCI{{HDA@@?@CAAA@:::99<=76554.09<=>=>@A@=:999;BCECB88888?ADDD?:
@144ec461-8778-4cac-bc6b-050e276de38d runid=297e2e96384f20ba73500fe6b13f1f98666ec3bb sampleid=no_sample read=68 ch=214 start_time=2024-06-18T10:22:56Z model_version_id=dna_r10.4.1_e8.2_5khz_400bps_sup@v4.2.0 barcode=barcode24
AATTATAGGATCCGCTTTTATTGGGTATGTTTTACCTTGAAGACAAATATCTTTTTGGGGAGCAACAGTTATTACTAATATTTTATCTTCAATTCCATTTTTAGGGAAAAAAATTGTTTTTTAGTTGAAGATTTTCCGTTGATAATCCTACATTAAATCGATTTTTTTCTTACATTTTTTAATACCTTAATAATTTTAGCTATATCAATAATTGATTTATCTATTCTTCATGAAAAAGGCTCATCTAACCAAATAGGATTAAATTCAAGAAAAGATAAAATCTATTTTAATAAAAGATTTATATTTAAAGATTTAATTTCTTTAATACTAATAGTAATATTTTATTGCTTAATATTATCATTTTTATTGATTTTCATTTTAGAATAGCAAAGGAAAATTTTTTTCCAGCTGATCCTTTAAATACACCTTTACATCTTATTAAACCTGAATGATACTTTATATTTGCTTACGCAATTTTACGATCTGTACCAA
+
5=67;:999=><<//110///?=>>?FKHFCAA=@A=:'')9:>=::;BTECDEKG;;;<T{GFEGJGIO{S{IGKDDF{{N{{{JK{{FDFFFIIBGFMPL???@BIH{{IIA=<<<?>>:(''(*'''22558:=55=ABDDDEKGRH{{H{I{JIHFKREFI{{{J:<*+ABBECHA=888:<<<..@DEFKGI{I{IHIGGCAAA@A@B<<<<<{REDFFFDDEFDHJDGF{{I{FKHJ{{{I{K{GGI{{GFH{J==60131123?BA9DHIFHMHKGLFHIGGH{FFIH{KGJM{NICEDDESH{GGD>?O{NI{{KJIGHMFECEIEEFDDEEG{J{HP{KII{{HEHKINEGGHLGIEILFGRHGKCAAABB66668,,,,,,>DBB{{{OS\{{MLFCED{HDCEECOML{IFNFKEEC@?3965(((''(***))++++?@ADC>>>>:DDCEEFHHOCA?>>>?BBHGF@>>>@FDDBAA?
@5db77c0d-6e6c-4912-bec3-1df70ae8a955 runid=297e2e96384f20ba73500fe6b13f1f98666ec3bb sampleid=no_sample read=80 ch=200 start_time=2024-06-18T10:22:57Z model_version_id=dna_r10.4.1_e8.2_5khz_400bps_sup@v4.2.0 barcode=barcode24
AATTATAGGATCCGCTTCTTGGGTATGTTTTACCTTGAAGACAAATATCTTTTTGGGGAGCAACAGTTATTACTAATATTTTATCTTCAATTCCATTTTTAGGGAAAAAAATTGTTTTTTCAGTTTGAGGAAGATTTTCCGTTGATAATCCTACATTAAATCGATTTTTTTCTTTACATTTTTAATACCTTTAATAATTTTAGCTATATCAATAATTCATTTATCTATTCTTCATGAAAAAGGCTCATCTAACCAAATAGGATTAAATTCAAGAAAAGATAAAATCTATTTTAATAAAAGATTTATATTTAAAGATTTAATTTCTTGAATACTAATAGTAATATTTTATTGCTTAATATTATCATTTTTATTAGTTCATATTAGAATAGCAAAGGAAAATTTTTTTCCAGCTGATCCTTTAAATACACCTTTACATATTAAACCTGAATGATACTTTATATTTGCTTACGCAATTTTAGATATCTATTAA
+
**+ABD877777:222.''''':AJ{LHMKMK{KGK<<NIKRLL{KN{K{JMLKDGKJJPSLFGF{SJNM{I{HI{KKL{{QO{PK{{GIILO{{GFEJIHF{GDL{M{{{FCAABJ{{P,*''')(*::;:9=865648:::@{JHN{I{KHDGEFBBBJ@???>BLE{U4333(6:<=<FLIGFGFFGEC@B{GGEHJGIGEHECDCD<<<<@JHDDFEGH{DFDDD44448:<=>EFS`JGG{HKCBABCII{IBFCBAACFJFKIKLGGHGFDFEFGEHHJ{{{{N{{KKEEDEQKFDE{DIIFHNFK{LKEA7--;;?755'''''.***,33335:CEHGHG{FH:9999DE98889DE>BHECAA433333;<<=>=><;8777863722>00///02<<@89;FEBBDCF{KKNGHGDA@@<<=;;>@BA@?@@CEE<<<;;??@@BBC:BBA@A@ABA>=999:;BCI9''''+'&&&&++
@3b922b78-0025-4b91-9b9d-4b6d79bde32f runid=297e2e96384f20ba73500fe6b13f1f98666ec3bb sampleid=no_sample read=53 ch=199 start_time=2024-06-18T10:22:57Z model_version_id=dna_r10.4.1_e8.2_5khz_400bps_sup@v4.2.0 barcode=barcode24
TGGTACAGATCGTAAAATTGCGTAAGCAAATATAAAGTATCATTCAGGTTTAATATGTAAAGGTGTATTTAAAGGATCAGCTGGAAAAAAATTTTCCTTTGCTATTCTAAAATGAAAATCAATAAAAAATGATAATATTAAGCAATAAAATATTACTATTAATATTAAAGAAATTAAATCTTTAAATATAAATCTTTTATTAAAATAGATTTTATCTTTTCTTGAATTTAATCCTATTTGGTTAGATGAGCCTTTTTCATGAAGAATAGATAAATGAATTATTGATATAGCTAAAATTATTAAAGGTATTAAAAAATGTAAAGAAAAAAATCGATTAAATGTAGGATTATCAACGGAAAATCTTCCTCAAACTCAAAAAACAATTTTTTTCCTAAAAATGGAATTGAAGATAAAATATTAGTAATAACTGTTGCTCCCCAAAAAGATATTTGTCTTCAAGGTAAAAACATCCCAATAAAAGCGGATCCTATAATTA
+
B?>GFEL{{{GHJ{MPL{MGHFHGcJFCBBBBHFFKK{F?=333223334CFKIQKGGHJOJIJKNX{JONOIJIIAB;999:BAEHVP{{HKJIJGEHHGLWIGJKUIG{GPKIHLLRIQFGFCDFWKKIFLIELKMLKOLHIKFGHMLKSJIH{NHF]HKHJ{M{THGGJL{GK{JIGCEFFGHIJHJHHHORLSMMHKIH{IFIEBCDEAAD::::@::://>A@HBBIHKHHJG{LHIOKKJMKN{KIIFIM{GJFEIGJHLHKFIIKL{II{HHIM{{R{ML{{HOKK{ILQKI{J{{GE{HE=>===I{{JGG==>B?;<DKFGG,,,,,/,.,-4(((((ADEAABA?CC{{{{{{GLKDEBBDNHIEEJH{GHHCIGKIL{{GG>>FMO{J::::DJGNGHIHIHG[\LIHGHFEFEHFIRI{HKJIONQNCGMK{N{LIMIOIGF>-)*12,,,-.0=>?@8877:?@CIEBDCCBBCDDEEDDBEE
@d0d1e540-d655-4b5e-b980-bab1d020e2b1 runid=297e2e96384f20ba73500fe6b13f1f98666ec3bb sampleid=no_sample read=465 ch=197 start_time=2024-06-18T10:22:56Z model_version_id=dna_r10.4.1_e8.2_5khz_400bps_sup@v4.2.0 barcode=barcode24
TGGTACAGATCGTAAAATTGCGTAAGCAAATATAAAGTATCATTCAGGTTTAATATGTAAAGGTGTATTTAAAGGATCAGCTGGAAAAAAATTTTCCTTTGCTATTCTAAAATGAAAATCAATAAAAAATGATAATATTAAGCAATAAAATATTACTATTAATATTAAAGAAATTAAATCTTTAAATATAAATCTTTTATTAAAATAGATTTTATCTTTTCTTGAATTTAATCCTATTTGGTTAGATGAGCCTTTTTCATGAAGAATAGATAAATGAATTATTGATATAGCTAAAATTATTAAGGGTATTAAAAAATGTAAAGAAAAAATCGATTTAATGTAGGATTATCAACGGAAAATCTTCCTCAAACTCAAAAAACAATTTTTTTCCCTAAAAATGGAATTGAAGATAAAATATTAGTAATAACTGTTGCTCCCCGAAAAAGATATTTGTCTTCAAGGTAAAACATACCCAATAAAAGCGGATCCTATAATTA
+
<=<<<===<<:666688874325556;;;<<;9::::;;;;:;;;;<;;<<;=;9988788888889::;<<=<=<><97777:<=>>?=<<<>=B><=@<@>=;;;;<<;<<;<<>@@?>=<:99:;;:98887864:999:::::;;<<;9999999998987899:9899:=;99767789==;9877789:<=A@@@??>9;653588:6:<<<;97=6222<>?>><;;;;;;<<=<;:::::99:99;?CGE988778999888899;<;:::::;;999888889;;<<<<;;:9776656555112<><876678;@=@?=;733+***+2:8776799:;877522223::::)((();;::9999:99987789=ACAB>74,877:=<;:;;;;:997777799;97776454457778899656651*****876555679887787776688999866676684576663----/557433224
@24896e56-c289-4ef2-a9c1-924b34433533 runid=297e2e96384f20ba73500fe6b13f1f98666ec3bb sampleid=no_sample read=47 ch=196 start_time=2024-06-18T10:22:58Z model_version_id=dna_r10.4.1_e8.2_5khz_400bps_sup@v4.2.0 barcode=barcode24
TGGTACAGATCGTAAAATTGCGTAAACAAATATAAAGTATCATTCAGGTTTAATATGTAAAGGTGTATTTAAAGGATCAGCTGGAAAAAAATTTTCCTTTGCTATTCTAAAATGAAAATCAATAAAAAATGATAATATTAAGCAATAAAATATTACTATTGATATTAAAGAAATTAAATCTTTAAATATAAATCTTTTATTAAAATAGATTTTATCTTTTCTTGAATTTAATCCTATTTGGTTAGATGAGCCTTTTTCATGAAGAATAGATAAATGAATTATTGATATAGCTAAAATTATTAAAGGTATTAAAAAATGTAAAGAAAAAAATCGATTTAATGTAGGATTATCAACGGAAAATCTTCCTCAAACTCAAAAAACAATTTTTTCCCTAAAAATGGAATTGAAGATAAAATATTAGTAATAACTGTTGCTCCCAAAAAGATATTTGTCTTCAAGGTAAAACATACCCAATAAAAGCGGATCCTATAATTA
+
@:999:===?==>@BBDBB6544478<::;::;;:::;;;<<<===><<<<<?>======>>?>>>>==>>?@>>=<;;<<=?>=<>>?>==>BA>>=>BBBB@@@@@@ACCCAB?@A@?>><:9:;<<;::99999:;;;;<<<<=<<===>??;;:99<==>=>>==;;;;<?>=>===>??BA?<;;::<<=>@AB@?;:===<::99:A@A;::;;122/2333?=<<;;;>?@==<<<;;;;::;;:867BA@><;;::::::::::;==<<====>?===<::::;=>;;;;:<<<<?=>=<:-***-3==<42222758;<AB@100/05;:::99889::;;;;;955556DBBC:8877;<>;:::::887667:;@@A@<;7/;;;;:93/.../111;:::9;<=:99987777899:::<:9:889+<<:99875679454447779:99::;<;9999::;;;;;:493332399:875556
@b012b5bc-2f7c-4f55-b975-9b4193b78178 runid=297e2e96384f20ba73500fe6b13f1f98666ec3bb sampleid=no_sample read=43 ch=196 start_time=2024-06-18T10:22:56Z model_version_id=dna_r10.4.1_e8.2_5khz_400bps_sup@v4.2.0 barcode=barcode24
AATTATAGGATCCGCTTTTATTGGGTATGTTTTACCTTGAGGACAAATATCTTTTTGGGGAGCAACAGTTATTACTAATATTTTATCTTGGTTAGTATTAGGGAAAAAACTCTTTTTCGTTTGAAGATTTAATTCAAGTTAAATTGCTCCCATTAAATCGATTTTTTTCTTTACATTTTTTAATACCTTTAATAATTTTAGCTATATCAATAATTCATTTATCTATTCTTAATAAAAGGCTCATCTAACCAAATAGGATTAAATTCAAGAAAAGATAAAATCTATTTTAATAAAAGATTTATATTTAAAGATTTAATTTCTTTAATATTAATAGTAATATTTTATTGCTTAATATTATCATTTTTATTGATTTTCATTTTAGAATAGCAAAGGAAAATTTTTTTCCAGCTGATCCTTTAAATACACCTTTACATATTAAACCTGAATGATACTTTATATTTGCTTACGCAATTTTACGATCTGTACCAA
+
JIONI{{OI{KH{KKRJJ{O{KJIF{GNMGHI{G{G{5//00224999<F>@<@ECBJGFIM{{HIMHEMFIRJJNNGGH{KKJHHDFQ0//+''(%%%#$&&%&'(**)*((()*.)(((()))*.-,*&&''%$$##$$%%&&'''&%$$$&)))-?@@AAJGK{{GEG923@E>:DENKJMKJKLHFDFKLKI{{H{JPXRF?>?{JIJ{MPJHIM{IIJFGGFEAB/.11003=IMJQL{LINK{KJ{MIIVJHWJC21/0132236?=<>BA:9989??55555EFEGINH{IMIHEBB<;-../FEFFIIJMKIIXJJFFHJKKEHFFJHELFFLLNMLIGLJFGFLHL{N{HJK@IIIHHJJ{H=LGCGI{JIJJILQFHDFFIOMFGFGFGENZFDA9112=>>>8878<33EDBJEUHBBNBCGDKEIGNVHLFEDDBACCBBDA@?DFCCFEDJGDB???@@CKHGEEACABAABCBCA
@01ebac43-ce4a-4c6c-a0cb-f270690f2db1 runid=297e2e96384f20ba73500fe6b13f1f98666ec3bb sampleid=no_sample read=21 ch=178 start_time=2024-06-18T10:22:57Z model_version_id=dna_r10.4.1_e8.2_5khz_400bps_sup@v4.2.0 barcode=barcode24
TGGTACAGATCGTAAAATTGCGTAAGCAAATATAAAGTATCATTCAGGTTTAATATGTAAAGGTGTATTTAAAGGATCAGCTGGAAAAAAATTTTCCTTTGCTATTCTAAAATGAAAATCAATAAAAAATGATAATATTAAGCAATAAAATATTACTATTAATATTAAAGAAATTAAATCTTTAAATATAAATCTTTTATTAAAATAGATTTTATCTTTTCTTGAATTTAATCCTATTTGGTTAGATGAGCCTTTTTCATGAAGAATAGATAAATGAATTATTGATATAGCTAAAATTATTAAAGGTATTAAAAAATGTAAAGAAAAAAATCGATTTAATGTAGGATTATCAACGGAAAATCTTCCTCAAACTCAAAAAACAATTTTTTTCCCCTAAAATGGAATTGAAGATAAAATATTAGTAATAATTGTTGCTCCCCCAAAAAGATATTTGTCTTCAAGGTAAAACATACCCAATAAAAGCGGATCCTATAATTA
+
{PIKL{P{LGLDFFJ{{L{KHIGOKHGHG{{L{QJRLKTGIE{JNOLKL{{M{K{KSPIHKL{{Y{K{{{{{RI{N{FCCCCDIOGJS{{{{{VL{KEEM4DI{{OM{{HYP{{HLGPL{{TKMFJ{{{LJIJ{J{KILL{{J{K{{{{OJ{{{I{M{{KO{IJ{JLNLL{{JQ{H{PKLJ?>>>>{{GGLHLSK{{{OI{ILKNMIDCCBC61=555;F?KF56EH{{WLIPL{KKJDCBDFIGHIKIJKDFOJS{K{LJHKJ{QIK{L{IG^GCCBBCI{{HHI{{{GK{I{{O{{HABBADL{{NKP{{RQ{{{CC?<==?@A{{{{JC@@@@BT{{IHHGGGRRNHP{L{EGGM{ZKDF=((((((**-555>?{LFIFJH{{{{UMFJE=CCDEM:::::?9::BDEFHJ{FGEDDBCECEE{DFDFGF@?;<3,))@AB{HDGB>I{MKQHMIGGDGJIJLGJGDFDEJC{G{FHFEH=<<<<ABDEC@??,
@e8230255-6bd8-4e7c-99ca-55ebca5177bf runid=297e2e96384f20ba73500fe6b13f1f98666ec3bb sampleid=no_sample read=24 ch=175 start_time=2024-06-18T10:22:56Z model_version_id=dna_r10.4.1_e8.2_5khz_400bps_sup@v4.2.0 barcode=barcode24
TGGTACAGATCGTAAAATTGCGTAAGCAAATATAAAGTATCATTCAGGTTTAATATGTGAAGGTGTATTTAAAGGATCAGCTGGAAAAAAATTTTCCTTTGCTATTCTAAAATGAAAATCAATAAAAAATGATAATATTAAGCAATAAAATATTATTATTAATATTAAAGAAATTAAATCTTTAAATATAAATCTTTTATTAAAATAGATTTTATCTTTTCTTGAATTTAATCCTATTTGGTTAGATGAGCCTTTTTCATGAAGAATAGATAAATGAATTATTGATATAGCTAAAATTATTAAAGGTATTAAAAAATGTAAAGAAAAAAATCGATTTAATGTAGGATTATCAACGGAAAATCTTCCTCAAACTCAAAAAACAATTTTTTTCCCTAAAAATGGAATTGAAGATAAAATATTGGTAATAACTGTTGCTCCCCAAAAAGATATTTGTCTTCAAGGTAAAACATACCCAATAAAAGCGGATCCTATAATTA
+
{DBFEDCDCDBCGKHFJJIKLO{HEJLJILOU{LMNG{JFIJI{GFFEGGLKKHJFLLHHL{VE{IIFH{DGH{I{IIHCEDJ??@FF{{IKQP:GE;8:2+****HJJFKUSFIGHHKCDCDBECIJ{MNEK{GOFDJGKKGDGFCDFFDDGED00000TIPJKKGGHEJ{JHI{LHJKHXJIJMM{MNJ{NIIKJCBFCB>>=<''''''.((((((((--(()*,./08DEJE?@@?@H{I{KHQFG{ILHOOG<;:::8/,+,51222<><ABACBI{I{RPNRIJ{NHJMHI{IBABAAFKHEHLFJII{{MIH@BA=@7JG{{{GHA@?@@{JRIKIG{KGFIMK{ICBDDDEMJG{{{IHIOHDBBDBCFGFIEBCBCBIIEIGF=4FKKJMGKGGEBECCBDBCDCEDEDDCDECCBB@@ABBBCB@DBBB?....GEGCDHIKCFCCC@>@@AAC55556A;<;<9:<7633,3,,+++0+**1===:
@4bda2ec0-12a6-4706-a1c2-ab76212435c2 runid=297e2e96384f20ba73500fe6b13f1f98666ec3bb sampleid=no_sample read=295 ch=174 start_time=2024-06-18T10:22:56Z model_version_id=dna_r10.4.1_e8.2_5khz_400bps_sup@v4.2.0 barcode=barcode24
AATTATAGGATCCGCTTTTATTGGGTATGTTTTACCTTGAAGACAAATATCTTTTTGGGGAGCAACAGTTATTACTAATATTTTATCTTCAATTCCATTTTTAGGGAAAAAAATTGTTTTTTGAGTTAGAAGTCGTTGATAATCCTACATTAAATCGATTTTTTCTTTACATTTTTAATACCTTTAATAATTTTAGCTATATCAATAATTCATTTATCTATTCTTCATGAAAAAGGCTCATCTAACCAAATAGGATTAAATTCAAGAAAAGATAAAATCTATTTTAATAAAAGATTTATATTTAAAGATTTAATTTCTTTTAATATTAATAGTAATATTTTATTGCTTAATATTATCATTTTTTATTGATTTTCATTTTAGAATAGCAAAGGAAAATTTTTTTCCAGCTGATCCTTCAAATACACCTTTACATATTAAACCTGAATGATCTTATATTTGCTTACGCAATTTTACGATCTGTACCAA
+
;NIJF{@??@BDE-----1->EEEH{{IHHEFC0000-)((((())*-/6,,+,-236FG{IJIIP>===<=@89CDDFS{IM{{KDHF@:;;<=TFQMRLOCG?<+668<:98655688@@1,)''%%(((,.//10344499770000189=743334:EEH8465/9=>?@BGEFEDM{GGI@AFEBBEG?>A@@12???CCDDE{L{GJ{{NKIPHJLGGFEDF;?>AIQMNJHBBBAACCEGD:::9889:FAACBJ@B@@?EHIFNFDCI{IFCAA@GEEHCBBBCCKLJOJSHFGI@@A@B?=;1333;++++)'/8:<<78;DACDEFH{SM{M{IHGM{KMKIJHHG88889HVF:667788?62:8<<9211133444568B@>IAAFD???>+*)))+(((((?=-)))),0.----.+.1>>>?>?BCDH10/.)))('(&&,,,-***,+/000>ABJHDD?>>6;85567<<
@5ba18e0d-dce0-45ab-af30-22aaf5382b63 runid=297e2e96384f20ba73500fe6b13f1f98666ec3bb sampleid=no_sample read=50 ch=168 start_time=2024-06-18T10:22:56Z model_version_id=dna_r10.4.1_e8.2_5khz_400bps_sup@v4.2.0 barcode=barcode24
AATTATAGGATCCGCTTTTATTGGGTATGTTTTACCTTTGAAGACAAATATCTTTTTAGGGCACCAGTTATTACTAATATTTTATCTTCAATTCCATTTTTAGGGAAAAAAATTGTTTTTTGAGTTTGAGGAAGATTTTCCGTTGATAATCCTACATTAAATCGATTTTTTTCTTTACATTTTTTAATACCTTTAATAATTTTTTAGCTATATCAATAATTCATTTATCTATTCTTCATGAAAAAGGCTCATCTAACCAAATAGGATTAAATTCAAGAAAAGATAAAATCTATTTTAATAAAAGATTTATATTTAAAGATTTAATTTCTTTAATATTAATAGTAATATTTTATTGCTTAATATTATCATTTTTTATTGATTTTCATTTTAGAATAGCAAAGGAAAATTTTTTTCCAGCTGATCCTTTAATACACCTATTTTAGTATTAAACCTGAATGATACTTTATATTTGCTTACGCAATTTTACGATCTGTACCAA
+
:98877786744434667:777;::988889:;::::8+((;988889999:;;=<900/,)(&##$$&'--/018676668::8888;9776689:<=>@><:98<=?@>=<<<<===AA=<9987667667;;<=>AA84444576545679:8888888756678BDCD?=1,(+4433-,;9:777678:58666652**=<;:987766778766679;;;:;9655557887876689=<:9988999989888978767667755866888777766668:<:::99:<<;88878766679977777;:766779::84)-.-)+;987766866666799<@?==;::998877777888:;=E?=:::;=?@1000001048865555679999;9:;;=ADBB>56:;64...4.*''&&&&&)*)+)*))''(()/0056766554557799;9:87789:;986222239;<;83222378:9988
@03d36f63-16a3-448f-b976-872cdd005bd4 runid=297e2e96384f20ba73500fe6b13f1f98666ec3bb sampleid=no_sample read=39 ch=158 start_time=2024-06-18T10:22:57Z model_version_id=dna_r10.4.1_e8.2_5khz_400bps_sup@v4.2.0 barcode=barcode24
AATTATAGGATCCGCTTTTATTGGGTATGTTTTACCTTGAAGACAAATATCTTTGGGGAGCAACAGTTATTACTAATATTTTATCCTCAATTCCATTTTTAGGGAAAAAAATTGTTTTTTGAGTTTGAGGAAGATTTTCCGTTGATAATCCTACATTAAATCGATTTTTTTCTTACATTTTTTAATACCTTTAATAATTTTAGCTATATCAATAATTCATTTATCTATTCTTCATGAAAAAGGCTCATCTAACCAAATAGGATTAAATTCAAGAAAAGATAAAATCTATTTTAATAAAAGATTTTATCTTTTCTTGAATTTAATCCTATTTGGTTAGATGAGCCTTTCATGAAGAATAGATAAATGAATTATTCATATAGCTAAAATTATTAAAGGTATTAAAAAATGTAAAGAAAAAATCGATTTGGTATCAACGGAAAATCTTCCTCAAACTCAAAAAACAATTTTTTTCCCTAAAAATGGAATTGAGGATAAAATAACTAGTAATAACTGTTGCTCCCAAGATATTTTGTCTTCAAGGTAAAACATCCAACAATCGTATAATTT
+
FGN{GRGNLHJHEJHIF=658B@@AJG{P{IIFDC><91179884446==;/01)<EJPHIGF{GHIL{H{{GN{IELLOH{M{IGECGNFCBAAAELLE555448JLF{{K{DIFEDGD55599@??AAB@=8555/(C99;IMXI{JGH{RGHNJMMKHM{PTH{KN{{<>A44CB??==SHJEFJHKMGIJNHDIFH{PG{{HKL{G9888:/*))))C@{JHSNGFH{INHKIGJ{IPKGKIOHSIIG{KFIHIF???BCB77668EHEDFGJKGJJDFHNN{LHIGGGHLN{GUIEEFPC@FCJGJE98=**@?>BLH{FLCC?@???DF>=<<9999655305::;<:5.)(((()*05889;;=>?55556>98:827<?F?@@<<DCC@?@@ABFGJPYKEFDGAD??AABB+)'&&'$$%%%%'(((../16:88888@><<<9:<;;<<B>886789CGGJAB@;=@@JP{HDEEDD76565552200.*''''''(),/46;;<977332+-'&((()22,;=@@>=ACFEJRHMM?>9844432.,)(((()&&&
@ab6d6f2a-2626-45c3-8863-a1bb938424e6 runid=297e2e96384f20ba73500fe6b13f1f98666ec3bb sampleid=no_sample read=25 ch=154 start_time=2024-06-18T10:22:57Z model_version_id=dna_r10.4.1_e8.2_5khz_400bps_sup@v4.2.0 barcode=barcode24
TAGGATCCGCTTTTATTGGGTATGTTTTACCTTTGAAGACAAATATCTTTTGGGGAGCAACAGTTATTACTAATATTTTATCTTCAATTCCGTTTTTTAGGGAAAAAAATTGTTTTTTGAGTTTGAGGAAGATTTTCCGTTGATAATCCTACATTAAATCGATTTTTTTCTTTACATTTTTTAATACCTTTAATAATTTTAGCTATATCAATAATTCATTTATCTATTCTTCATGAAAAAGGCTCATCTAACCAAATAGGATTAAATTCAAGAAAAGATAAGATCTATTTTAATAAAAGATTTATATTTAAAGATTTAATTTCTTTAATATTAATAGTAATATTTTATTGCTTAATATTATCATTTCTTATTGATTTTCATTTTAGAATAGCAAAGGAAAATTTTTTTCCAGCTGATCCTTTAAATACACCTTTACATATTAAACCTGAATGATACTTTATATTTGCTTACGCAATTTTACGATCTGTACCAA
+
H::<<LLMRIHLL{M{KKIGGM{{JKKGMIJPK>9:HMLJHIROMJGP@:?6HL{{LKKGKLHHKI{MJK{{R{KKIHHFQADB1****,2(((''),,>>>?DGGM{FHJKJOIIO{66666?;>>?BAAFPJIKF{>?AG{NMIGJ{{LNHLGK{S{32225IG@GHDCA3-/E{IHNR{KONLMOLKLJHIJJJK{OK{`{MIOSL{HHILHGNNIKMI{LHLJKKO{JUT{IIJ{GIKVMLUFJOLLJHKKGLLKMI{IMNMKLHGKGHH{JMI{GFBBCBDDEFEQLILGFIIIKNJPLMLEHHJJKJMKJXJMJNUIMR{KL{NONLHGIIIFGIH{NL{JHLIBAA??@87766/.../22222COIHIILKJ{QK{LHFGLFGUKFULMF{KK{KL{{{GRC<=@?9999<A=<<{LKJLHFA((.()AFGFFGJHILH{GFDFCIDDCEDDLPGGJIJIHHGEDDCHH{KIK@>??@FFHIGA@
@dda98880-8ef5-48b6-b66c-bdfbb814137a runid=297e2e96384f20ba73500fe6b13f1f98666ec3bb sampleid=no_sample read=63 ch=150 start_time=2024-06-18T10:22:58Z model_version_id=dna_r10.4.1_e8.2_5khz_400bps_sup@v4.2.0 barcode=barcode24
AATTATAGGATCCGCTTTTATTGGGTATGTTTTACCTTTGAAGACAAATATCTTTTGGGGAGCAACAGTTATTACTAATATTTTATCTTCAATTCCATTTTTAGGGAAAAAAATTGTTTTTTGAGTTTGAGGAAGATTTTCCGTTGATAATCCTACATTAAATCGATTTTTTCTTTACATTTTTTAATACCTTTAATAATTTTAGCTATATCAATAATTCATTTATCTATTCTTCATGAAAAAGGCTCATCTAACCAAATAGGATTAAATTCAAGAAAAGATAAAATCTATTTTAACAAAAGATTTATATTTAAAGATTTAATTTCTTTAATATTAATAGTAATATTTTATTGCTTAATATTATCATTTTTTATTGATTTTCATTTTAGAATAGCAAAGGAAAATTTTTTTCCAGCTGATCCTTTAAATACACCTTTATACTAAACCTGAATGATACTTTATATTTGCTTACGCAATTTTACGATCTGTACCA
+
<:::::7668EFFFFILECBCGGE{OH{LJH{I{GENJ31289B?;630//..,,*(+--9>?@BDG{{J{{NGLJ{IM{FCC-*:;:<==CFGJMGFIK{{B@>AER{JS{{@??>>GGHS<;;;?A9::;@EFJJFGGFC;;?G{IM{{{{M{LGHJM{JOHJIHDGH{OB<@?1GH{{JT{N[{I{M{{{{PK{{NG{{ON{FN{OH{KIKG{LFF@@AAB7J87888H{{{IFGDKJ{JI{{FJI{IKHGMHJL{KH{G{NVG666657515.)'''-''(6>:8777:BBFMDEDFEGEMJK{{LIGAIJEK{MCAA{IJGJK{GFJJKHHFFD@?>==54444M{{HJLGIIMGL{FGFGGGDCCFFEIFJNHH{W{IH{LHEGDEBDDCCFECBCIDF{GEIIXIH@AFJKFFEC?<;8;<;**)*('''&''&&&&(AFE@???>@@A>>>>=CA@BDCEMDBA??>@AAFEB4)))'()))+,<
@d20afd07-c0e8-47dc-8eb0-75703a688978 runid=297e2e96384f20ba73500fe6b13f1f98666ec3bb sampleid=no_sample read=61 ch=150 start_time=2024-06-18T10:22:57Z model_version_id=dna_r10.4.1_e8.2_5khz_400bps_sup@v4.2.0 barcode=barcode24
AATTATAGGATCCGCTTTTATTGGGTATGTTTTACCTTGAAGACAAATATCTTTTGGGGAGCAACAGTTATTACTAATATTTTATCTTCAATTCCATTTTTGGGAAAAAAATTGTTTTTTGGTTGGAAGATTTTTCCGTTGATAATCCTACATTAAATCGATTTTTTTCTTTACATTTTTTAATACCTTTAATAATTTTAGCTATATCAATAATTCATTTATCTATTCTTCATGAAAAAGGCTCATCTAACCAAATAGGATTAAATTCAAGAAAAGATAAAATCTATTTTAATAAAAGATTTATATTTAAAGATTTAATTTCTTTAATATTAATAGTAATATTTTATTGCTTAATATTATCATTTTTTATTGATTTTCATTTTAGAATAGCAAAGGAAAATTTTTTTCCAGCTGATCCTTTAAATACACCTTTACATATTAAACCTGAATGATACTTTATATTTGCTTACGCAATTTTACGATCTGTACCAA
+
KEH{?>>>?FA;<66786666>;;<=?GKIKMHJJPHEG{G{S{<=<<>G??>>;2@D@;D@@A@EEIKPOHL{{BCGEGMJC>FK{{{PLNQKRQRMRL?---.:GG{{{NN{OMQM{J6(((((((36445469;222@DHEHIHM{GJHEFEGME{H{KJ{V{{{{?854CSFJMQ{{T{J{{KUIMM{NMGEIH{QK{IK{NTI{K{M{{ICCDDG{I{{{{K{{HIGDHEK{GPGKILJM{{H{K{{YIJG?@>>>>??:01@ADFCEEDBHDE>>=<>>-,,,,1>BABOHGPK{{WOMEEHFGUJIGG6//BCF<FDC>B?761+**00112;@A=<;9<FFGFFFLHJJ{FE{IOFR{OKJIKHGD?MNMLE>MHCDDCCBAD>??@II{NHHOGIO{{JI@?CMPHINHBA@@OJGFJJFE??F?@FDCBAABABCC>>>=>AAAABBCBFFCCGDDCE@@?????@AA>AC@>6667ACE{K
@fa2cccd1-1650-4d81-abc3-83756a217f8d runid=297e2e96384f20ba73500fe6b13f1f98666ec3bb sampleid=no_sample read=57 ch=150 start_time=2024-06-18T10:22:55Z model_version_id=dna_r10.4.1_e8.2_5khz_400bps_sup@v4.2.0 barcode=barcode24
AATTATAGGATCCACTTATTGGGTATGTTTTACCTTGAAGACAAATATCTTTTTGGGGAGCAACACATATACTTATATTTTATCTTCAATTCCATTTTTAGGGAAAAAAATTGTTTTTTGAGTTTGAGGAAGATTTTCCGTTGATAATCCTACATTAAATCGATTTTTTTCTTTACATTTTTTAATACCTTTAATAATTTTAGCTATATCAATAATTCATTTATCTATTCTTCATGAAAAAGGCTCATCTAACCAAATAGGATTAAATTCAAGAAAAGATAAAATCTATTTTAATAAAAGATTTATATTTAAAGATTTAATCCTATTTGGTTAGATGAGCCTTTTTCATAGATCATAAATGAATTATTGATATAGCTAAAATTATTAAAGGTATTAAAAAATGTGAAGAAAAAAATCGATTTAATGTAGGATTATCAACGGAAAATCTTCCTCAACTCAAAAAACGATTTTTTCCCTAAAAATGGAATTGGAGTAAAATATTAGTAATAACTGTTGCTCCCCAAAAGATATTTGTCTCAAGGTAAAACATACCCAATAAAAGCGGTGGCCTAATTA
+
.CCGKICCCCBCC(((()78669:=HL{IN{S{DDDDCEGG{FHOGJ{GB?:DA7777I>=;:5('&&'*)))(''()-0002ALLLI{XJLMJIOKP{>===?HMJ{{NA?;;>{P{{A?=>@CEF{LHLGIFEDDCC66@+****@@??=>>??AA?>@??>;=>?@F{>49')EJHLM{{{{{FHJH{IBS{GHIGOA774333688BABBFT{HS{K{I{{{IMGIMIJKKGLOMNKTVG{ULH{K{{{L{JMI{HH{{JLJ{{K=;:::;HI{F{KEH;.DD?33334NJGL>EFGFKHABJ{IGDDE==>==@AVH{{K{HC=>>>?CBB)((()99=DD/..%%$%$%))*1)11100999EHI{HECDCCGGR{{FDB>6667988889<?OJD87)))))--76>@@@;;;;;A@CC@@AACENHG:9988>@BDKJJE=;:;210)*7213<=?:++++,@A=.+*')/17:A=77778D22222779<@DD><<<ABBDGEIHGD210-+91::@BA889@;8622/,,---89;;<==/////144AB@?B--*)('''&))0/
@51c748c9-b5af-49f5-8b5d-e6309197bca4 runid=297e2e96384f20ba73500fe6b13f1f98666ec3bb sampleid=no_sample read=35 ch=149 start_time=2024-06-18T10:22:56Z model_version_id=dna_r10.4.1_e8.2_5khz_400bps_sup@v4.2.0 barcode=barcode24
TGGTACAGATCGTAAAATTGAGTAAGCAAATATAAAGTATCATTCGGGTTTAATATGTAAAGGTGTATTTAAAGGATCAGCTGGAAAAAAATTTCCTTTGCTATTCTAAAATGAAAATCAATAAAAAATGATAATATTAAGCAATAAAATATTACTATTAATATTAAAGAAATTAAATCTTTAAATATAAATCTTTTATTAAAATAGATTTTATCTTTTCTTGAATTTAATCCTATTTGGTTAGATGAGCCTTTTTCATGAAGAATAGATAAATAAATTGTGAATACGTTAAAATTATTAAAGGTATTAAAAAATGTAAAGAAAAAAATCGATTTAATGTAGGATTATCGACGGAAAATCTTCCTCAAACTCAAAAAACAATTTTTTTCCCTAAAAATGGAATTGAAGATAAAATATTGGTGACGGTTACCCCCAAAAAGATATTTGTCTTCAAGGTAAAACATACCCAATAAAAGCGGATCCTATAATTA
+
2//034;<:9-,,,,-,,*''&'()59:;<=<<<==><===>??98998==<=;77432,,,-/:;;;;==<=;<<===>=>>?@ABFID>==:3655626?><<<<<>=>?<<<=??54444@:=>>>5544499:::9::::<==>>?=<<<<;;:::9::::;;=<<==<@?=>=;;<:66A=;:989966788?=<;:<<;;9999:42><<;;=8=9678<<?;:;;:;=>@>>?@@:6652233367<>DB99877777766665621....///'''&',++,,-49<=;:::9988777799:;==<:99899<<>>?@?>:55556=>>==-,,++,++,)))&''(4;<<<>>=>=<<====:87778889::?EGEC?:4*;777A>=:::99::;77766:;<999((((('%%%&)))))--142-12/./13132226578:;322298777870:877799722112678887666
@822e807b-8715-4119-ac14-94963fd7353a runid=297e2e96384f20ba73500fe6b13f1f98666ec3bb sampleid=no_sample read=33 ch=139 start_time=2024-06-18T10:22:57Z model_version_id=dna_r10.4.1_e8.2_5khz_400bps_sup@v4.2.0 barcode=barcode24
AATTATAGGATCCGCTTTTATTGGGTATGTTTTACCTTGAAGACAAATATCTTTTTGGGGAGCAACAGTTATTACTAATATTTTATCTTCGATTCCATTTTTAGGGAAAAAAATTGTTTTTTGAGTTTGAGGAAGATTTTCCGTCGATAATCCTACATTAAATCGATTTTTTTCTTTACATTTTTTAATACCTTTAATAATTTTAGCTATATCAATAATTCATTTATCTATTCTTCATGAAAAAGGCTCATCTAACCAAATAGGATTAAATTCAAGAAGATAAAATCTATTTTAATAAAAGATTTATATTTAAAGATTTAATTTCTTTAATATTAATAGTAATATTTTATTGCTTAATATTATCATTTTTTATTGATTTTCATTTTAGAATAGCAAAGGAAAATTTTTTTCCAGCTGATACCTTAAATACACCTTTACATATTAAACCTGAATGATACTTTATATTTGCTTACGCAATTTTACGATCTGTACCAA
+
MI{JKFIGLI{V{GKLQM{{{{{J{K{{{LO{{]NHH@;;>{IDCCAABHJGHF{OHIKI{MLK{{II{J{LK{KN{JT{{O{{L{{KKD-----{DEHJ{{A@?@?J{I{{{L{GM{JO{O@1.-,**9::@A{BABBC@D44>;;;=?CB{KLG{VKM{MJHI{HQGSL{P0.35+,*****4BCH{IHOS{QNU{P{{L{N{{{J{{G{{K{I{TG{IFEFEIMI{HHN{{HTMJFGGFGLN{{GKVP{IJK{{L{GH777666('''(%%%%%(&%,-//6+.....545:((AAAAJ{IPIMKJIJFIN{{{RIK{J{{J{KJFIUJ+++++IF{EJK/,,,*(.0445;;DGHPKPI{HIILP{{{JU{I{PKJ?>>=>>>CEHHEGGFGMJ{NJMF{JIN{{{IE>=BDBGE,+++1++6DHOHGF::C9:EGDFEH[{NTJIMHGFHLIG{T{HJK{{{MKMKKJFKFHGS{IEB654((''()+77
@ebaefb0a-3c6d-459a-9a46-bbf9c5067316 runid=297e2e96384f20ba73500fe6b13f1f98666ec3bb sampleid=no_sample read=54 ch=133 start_time=2024-06-18T10:22:56Z model_version_id=dna_r10.4.1_e8.2_5khz_400bps_sup@v4.2.0 barcode=barcode24
AATTATAGGATCCGCTTTTATTGGGTATGTTTTACCTTGAAGACAAATATCTTTTTGGGGAGCAACAGTTATTACTAATATTTTATCTTCAATTCCATTTTTAGGGAAAAAAATTGTTTTTTGAGTTTGAGGAAGATTTTCCGTTGATAATCCTACATTAAATCGATTTTTTTCTTTACATTTTTTAATACCTTTAATAATTTTAGCTATATCAATAATTCATTTATCTATTCTTCATGAAAAAGGCTCATCTAACCAAATAGGATTAAATTCAAGAAAAGATAAAATCTATTTTAATAAAAGATTTATATTTAAAGATTTAATTTCTTTAATATTAATAGTAATATTTTATTGCTTAATATTATCATTTTTTATTGATTTTCATTTTAGAATAGCAAAGGAAAATTTTTTTCCAGCTGATCCTTTAAATACACCTTTACATATTAAACCTGAATGATACTTTATATTTGCTTACGCAATTTTACGATCTGTACCAA
+
:99:KHK{LHHLMK{KL{RIJMH{{{IE{PL{{HHHGI55QO{{J{L{{{NGIN{KIKKLP{{FJEILJ{J{MIGHMI{J{M{{ILH{LJFGJJF{FCEON{J{NGDJGLQ{{{KJHLJIMKIFC>>60233OJJHFIVEGK>ACIGTILLIIJM{IHHOLLKJKIIGLFM{KB??9,7???@AEPFI{MLGH{KI{HHHGHIN{HMCA@AAIHOHKMJIK{{ILLIKMI{{KNJGIILRKK{RJKGNMMMcILLUMN{KLIJHMK{J{JH{OLJKLOUK{KKJLPTRLKGGG{{{{II{SN{{{K{M[IIH{KLMJ{QG{{{JK{JMV{IJIJ{LJIK{LGKJNILLK{M{JN{JLM{IJGLGPNOEKGL{{JM{K{RKP{L{{BFHDDGIIH{IJQMJOLOHGJM{J{{{{ODEG{KJHJJNJK{{LKSKQFEELLH{H{NNGHHI{LGJFGEGHFGQJJGL{H{I{QKOIMIFEEGENO{KKCA@@ACBDEGRE
@67b67ec5-7261-4a26-8ceb-a2633fc4fd76 runid=297e2e96384f20ba73500fe6b13f1f98666ec3bb sampleid=no_sample read=21 ch=121 start_time=2024-06-18T10:22:57Z model_version_id=dna_r10.4.1_e8.2_5khz_400bps_sup@v4.2.0 barcode=barcode24
AATTATAGGATCCGCTTTTATTGGGTATGTTTTACCTTGAAGACAAATATCTTTTTGGGGAGCAACAGTTATTACTAATATTTTATCTTCAATTCCATTTTTAGGGAAAAAAATTGTTTTTTCGTTGAGGAAGATTTCCGTTGATAATCCTACATTAAATCGATTTTTTTCTTTACATTTTTTAATACCTTTAATAATTTTAGCTATATCAATAATTCATTTATCTATTCTTCATGAAAAAGGCTCATCTAACCAAATAGGATTAAATTAGAGAAAAGATAAAATCTATTTTAATAAAAGATTTATATTTAAAGATTTAATTTCTTTAATATTAATAGTAATATTTTATTGCTTAATATTATCATTTTTTATTGATTTTCATTTTAGAATAGCAAAGGAAAATTTTTTTCCAGCTGATCCTTTAAATACACCTTTACATATTAAACCTGAATGATACTTTATATTTGCTTACGCAATTTTACGATCTGTACCAA
+
AIHI;;333339911111314?:;EIL{J{KL{{RFDB789++++*++6998988867;;HIHEDGFFKLWIH??KI\{JLJIKKKGIHHFIGKL{LIIKM{IFHF@BJ{LEFHIFIIEDCE&&&&&)('(**))''+2//3@KJIHPFIPJNG{KLGSOFJDFFKIJ{{A;885/-----BFEIIGLFHHC==GEFCCEQ:::9::99:9999:GCABCCCJJHF{HJFGJA?A:<<?HEIIEEDDC==>>=?CA:3>;ABDFDBBCE)))))>GIKFEEEFFIJE22212>;4,-*((///1,:@@ABACHHEDQDABJK{DOFF?AE98733355656=@AADDEGGEHGEHDEA@A@??@@ABDHIIGKJKNHJIIRGDGFBGKFFDDEEDEDFDDEDDFHIGHFGFDCFEGFFEEDFCGGGDFF@>/..9.:676669::B@A78<<;;<=>??@?B?>>?;<==<;77667:;BA>54444;<===>=
@2f16879a-1a66-43ce-b14a-1ee672e2b6d4 runid=297e2e96384f20ba73500fe6b13f1f98666ec3bb sampleid=no_sample read=19 ch=121 start_time=2024-06-18T10:22:55Z model_version_id=dna_r10.4.1_e8.2_5khz_400bps_sup@v4.2.0 barcode=barcode24
AATTATAGGATCCGCTTTTATTGGGTATGTTTACCTTGAAGACAAATATCTTTTTGGGGAGCAACAGTTATTACTAATATTTTATCTTCAATTCCATTTTTAGGGAAAAAAATTGTTTTTTGAGTTTGAGGAAGATTTTCCGTTGATAATCCTACATTAAATCGATTTTTTTCTTTACATTTTTTAATACCTTTAATAATTTTAGCTATATCAATAATTCATTTATCTATTCTTCATGAAAAAGGCTCATCTAACCAAATAGGATTAAATTCAAGAAAAAGATAAAATCTATTTTAATAAAAGATTTATATTTAAAGATTTAATTTTCTTAATATTAATAGTAATATTTTATTGCTTAATATTATCATTTTTTATTGATTTTCATTTTAGAATAGCAAAGGAAAATTTTTTTCCAGCTGATCCTTTTTTAAATACACCTTTACATATTAAACCTGAATGATACTTTATATTTGCTTACGCAATTTACGTACCAA
+
JJFLFEDCEDHCCCCEM{ILGMJKFGIHKEDC1=:-----ECFFGGHK{J@4.EJGFLHEKMHHG{IMOGHNMJ{FHHGGMONEJKI{@<<<<AEEDHLHIDBBAAHHP{{S9?--==?A@-((((,8=@?DDINYIFEHJ<<CEOHEFEGE{IKGQJGFKHDABCDBHN{{DADB3=?BB{HKIKHDEFHGIKJMNIGCGGB@@A?A?=<=>A@@ACCC@AA;9965544222224@@@BFFCDCCDFDCCBBBABBBAB@@A@CCCDEG45421100/1'''(/6=??@??CDCB@@@@AA@ABFDDC@??=AB?>???;9887++++)+===>======>>??BCFHFDH109+))-/10//0999;;<<<;<<<<CDB@CCBDFE??>=;<<<=?BAA@A@ABEIIFHHGA@ACABBBB=3./.../11=B@@?;;B;;?>===@AB@@@>>>>>>?>>??A<AA@@B>>>=;<;/+)(()(&%%%'278
@9504c94e-147e-47e7-a5bd-d085ac90d663 runid=297e2e96384f20ba73500fe6b13f1f98666ec3bb sampleid=no_sample read=34 ch=119 start_time=2024-06-18T10:22:56Z model_version_id=dna_r10.4.1_e8.2_5khz_400bps_sup@v4.2.0 barcode=barcode24
TCCTACAGACTCGTAAAATTGCGTAAGCAAATATAAAGTATCATTCAGGTTTAATATGTAAAGGTGTATTTAAAGGATAGACTGGAAAAAAATTTTCCTTTGCTATTCTAAAATGAAAATCAATAAAAAATGATAATATTAAGCAATAAAATATTCTTATTAATATTAAAGAAATTAAATCTTTAAATATAAATCTTTTATTAAAATAGATTTTATCTTTCTTGAATTTAATCCTATTTGGTTAGATGAGCCTTTTTCATGAAGAATAGATAAATGAATTATTGATATAGCTAAAAATTATTAAAGGTATTAAAAAATGTAAAGAAAAAAATCGATTTAATGTAGGATTATCAACGGAAAATCTTCCTCAAACTCAAAAAACAATTTTTTTCCCTAAAAATGGAATTGAAGATAAAATATTAGTAATAACTGTTGCTCCCCAAAAAGATATTTGTCTTCAGGGTAAAACATACCCAATAAAAGCGGATCCTATAATTA
+
0('&&&&((('''(01554420,-,--6677997666667777888897666575555667765543344566766563*)))*//0138664451,,++++.:96666688::77779999988767888876+++*,/)*./24588899776&&&&),344667988766668877656665444442220.---/191''7869555677483333/88446558766554777889994444446665521//9865544554444458988877877655542/////4423322454755333456889975444559668;::91////555875443444565--,**,,-99220.---/57988887665433349<?@>>;:59889;98665444455566689;987532222466775544444560111:8766678898889876545679:866566786666774,,,,,24/......
@b9975f51-ca54-4452-9783-ea9d643e734c runid=297e2e96384f20ba73500fe6b13f1f98666ec3bb sampleid=no_sample read=164 ch=117 start_time=2024-06-18T10:22:57Z model_version_id=dna_r10.4.1_e8.2_5khz_400bps_sup@v4.2.0 barcode=barcode24
TGGTACAGATCGTAAAATTGCGTAAGCAAATATAAAGTATCATTCAGGTTTAATATGTAAAGGTGTATTTAAAGGATCAGCTGGAAAAAGAATTTTTCCTCGCTATTCTAAAATGAAAATCAATAAAAATGATAATATTAAGCGGATAAAGAATGTTGCTATTAATATTAAAGAAATTAAATCTTTAAATATAAATCTTTTATTAAATGATTATATTTTCTGAATTTAATTGTATTTGGTTAGATGAGCCTTTTTCATGAAGAATAGATAAATGAATTATTGATATAGCTAAAATTATTAAAGGTATTAAAAAATGTAAAGAAAAAAATCGATTTAATGTAGGATTATCAACGGAAAATCTTCCTCAAACTCAAAAAACAATTTTTTTCCCTAAAAATGGAATTGAAGATAAATATTAGTAATAACTGTTGCTCCCGAAAAAGATATTTGTCTTCAAGGTAAAACATACCCAATAAAAGCGGATCCTATTA
+
6/02BEHSHIJDPTIIL{MDFFGGMO{{{K{OFIGH{{HJM{HKJJHJHJHJQKJGPHNLJK{{N{N{{J@AALDDD??<<;/*&&&)(+/1/-....6-+./CEFMGFGKFL{MEDIRJHGDHC{EHJHFCD33214+((())&%%$%%$$%%$&'%%%%%).//=<;889AGFGCGLGGCB@?9340-./../0--+('&%&%%%%%$$$%'(+,/((3*)*,,;--9*)))))96799CDDCA@@BBICFHFHJFACEEHFGDEFLM{KKILOHPJ{NII{NNGIMJBDGEIGE32222<{G??;::;?FCC;;)))*>>?;9EHD8212222212388878<;;5543,,,/;BHA?=<<A42221:;;<BCHFG{MEHJRP{{GFF?DKGMPMHGFDEECFCDDC><5)310--.447>=<<7750..((((.678LLF{HBCEBDGEI<:;:;;@>65521//01+034>@83@==>=>>=<=?B
@663d85d3-a853-4988-a09e-6a9731aab369 runid=297e2e96384f20ba73500fe6b13f1f98666ec3bb sampleid=no_sample read=40 ch=116 start_time=2024-06-18T10:22:56Z model_version_id=dna_r10.4.1_e8.2_5khz_400bps_sup@v4.2.0 barcode=barcode24
TGGTACAGATCGTAAAATTGCGTAAGCAAATATAAAGTATAAATTAGGTTTAATATGTAAAGGTGTATTTAAAGGATCAGCTGGAAAAAAATTTTCCTTTGCTATTCTAAAATGAAAATCAATAAAAAATGATAATATTAAGCAATAAAATATTACTATTAATATTAAAGAAATTAAATCTTTAAATATAAATCTTTTATTAAAATAGATTTTCTGCTTTCTTGAATTTAATCCTATTTGGTTAGATGAGCCTTTTTCATGAAGAATAGATAAATGAATTATTGATATAGCTAAAATTATTAAAGGTATTAAAAAATGTAAAGAAAAAAATCGATTTAATGTAGGATTATCAACGGAAAATCTTCCTCAAACTCAAAAAACAATTTTTTTCCCTAAAAATGGAATTGAAAATAAAATATTAGTAATAACTGTTGCTCCCCAAAAAGATATTTGTCTTCAAGGTAAAACATACCCAATAAAAGCGGATCCTATAATTA
+
FHJUILIMWF87777ABEIDEGG{LQFLJJFOGIJKK{K{GEDBCMGE{I{K{{LJRGOHU{KOQJK{M{R{{NPNICCCCCEEEA@?@HC===<30))238=111/0345:<<CHFHVIQGQH{KM{QNNJKJ{KI{LIJHIHKHABCMCJWNHQQJLMLJHHIKOHIJ{LJ{HJJJGMFLPHN{OLOCDDGJOO{I{GJJ;;;:0///+))%%%%%%&(*7;=GEGGFJ{KI{III{LNFMMTPLKHIFNDEG{HHPKHKJNKY{HKKGJFIAIHL{GL{KGISN{KNLMMNLKK{LF>;<;ADDC>===?J{{QFG;;;?FFINO{{IJCDFDIXS{KIH{GNK{KLJ{HQHKH{V{{JM<<<<9557:FHJNPG{M{HIFG{N{{{D@;)@CAIGIEFHEEG>??****+FJFFHJECFDFMLGFG@GD?>EBB@;4BEBGHJEHJWMLLILOEDCDAB44412****25)=>?BDKEGCCAAABCEBCBBBE
@d685f577-cfb1-4801-b61b-c35faeabd486 runid=297e2e96384f20ba73500fe6b13f1f98666ec3bb sampleid=no_sample read=71 ch=107 start_time=2024-06-18T10:22:57Z model_version_id=dna_r10.4.1_e8.2_5khz_400bps_sup@v4.2.0 barcode=barcode24
AATTATAGGATCCGCTTTTATTGGGTATGTTTTACCTTGAAGACAAATATCTTTTTGGGGAGCAACAGTTATTACTAATATTTTATCTTCAATTCCATTTTTAGGGAAAAAAATTGTTTTTTGAGTTTGAGGAAGATTTTCCGTTGATAATCCTACATTAAATCGATTTTTTTCTTACATTTTTTAATACCTTTAATAATTTTAGCTATATCAATAATTGATTTATCTATTCTTCATGAAAAAGGCTCATCTAACCAAATGGATCAATTCAAAAAAAGATAAAATCTATTTTAATAAAAGATTTATATTTAAAGATTTAATTTCTTTAATATTAATAGTAATATTTTATTGCTTAATATTATCATTTTTTCTAGCTTTTGATTTAGAATAGCAAAGGAAAGCTTTTTCCAGCTGATCCTTTAAATCACCTTTACATATTAAACCTGAATGATACTTTATATTTGCTTACGCAATTTTGCGATTGTACCA
+
HJE{JVHJJG{JKPMLML{G{FCCFEFHFEG{F9.,--,.6CGSFEFDBDA;?><9333FCNZIR{MGIHFGG{EHLO{{LLJIJGLK{MQLITKOG{INKJ==<=:G@FEEHJKGFMJLLK;;::=DCIOLLLKGKKDB10../0<BBBLGFH@@@@@LKIMDFDCEMHG{G=<7((ABC?42FIKGFKKGM{JK{IPGJ{KNJMMIEKEC9888;::*)))*6>32223DQHFEHDFJGKIJHINHLJJ{{KEFEAA<('&'(('''')*+*-/2410//24<<<<<<{JIF{IHIG{G{I{DRHHHOHI{JRGKMJMI{{JTJKJJQLHJKKSLIHGEHIFIO{KJIHEHEFDHFC@=<:55330./'&&&&(((+'&%%%$&(())11****,--+((('(&'')(*..//2::=;2+-5+////444345CBABBBDFRKDCCBCGFEIHIJEIIHKHI{EEDCDB544458,,)))*&('***
@652a0327-2756-4986-b28b-0e7000c3b496 runid=297e2e96384f20ba73500fe6b13f1f98666ec3bb sampleid=no_sample read=49 ch=106 start_time=2024-06-18T10:22:55Z model_version_id=dna_r10.4.1_e8.2_5khz_400bps_sup@v4.2.0 barcode=barcode24
AATTATAGGATCCGCTTTTATTGGGTATGTTTTACCTTTAGAGCACAATATCTTTTTGGGGAGCAACAGTTATTACTAATATTTTATCTTCAATTCCATTTTTAGGGAAAAAAATTGTTTTTTGAGTTTTTGAGGAAGATTTCCGTTGATAATCCTACATTAAATCGATTTTTTCTTTACATTTTTAATACCTTTAATAATTTTAGCTATATCAATAATTCATTTATCTATTCTTAATAAAGGTTCATAACCAAATAGGATTCAGATTAGAAAAGATAAAATCTATTTTAATAAAAACTTTATATTTAAAGATTTAATTTCTTTAATATTAATAGTAATATTTTATTGCTTAATATTATCATTTTTTATTGATTCATTTAGAATAGCAAAGGAAAATTTTTCCAGCTGATCCTTTAAATACACCTTTACATATTAAACCTGAATGATACTTTATATTTGCTACACAATTTTACGATCTGTACCAA
+
.''''''%%'((((*344631>8888:FBDBB@@?8:6+&&&&&'****+6))))*B@EGHH{{INPK{IK{HJ{OO{\{K{{{N{HL{GF<;:;=G5333653))))=?>B9986545545:('''(((**9ABBDLGB43(>33;@DJKJ{MJKL{{P{{{HK:999:;77G=8<727DE76{{{{J{{JJJ{HGE642-+9;ACDFFEFB;<;::=8/+))))+('&&'&&'%%'/0102.+***)*,:2221.''%%&)'((),++04?A@WEHJ{MNEE88889=A<321/.('''%'.0231>F9GEA>44`LLKKO{LRQIYH555++++,BB@?>>>AESGEGKFMA@@@@EGEFHGHEEEHD<>9'(---'++++,230220****0/*''''(116>ACDAACDFBFFECGEDD<<G<<EHEEEEFGHFI44444;;....0'9433435666.-,,,((+''(****666A@A@
@d26152f3-564c-46f7-b810-6dea9be6e8fe runid=297e2e96384f20ba73500fe6b13f1f98666ec3bb sampleid=no_sample read=25 ch=105 start_time=2024-06-18T10:22:57Z model_version_id=dna_r10.4.1_e8.2_5khz_400bps_sup@v4.2.0 barcode=barcode24
TGGTACAGATCGTAAAATTGCGTAAGCGAATATAAAGTATCATTCAGGTTTAATATGTAAAGGTGTATTTAAAGGATCAGCTGGAAAAAAATTTTCCTTTGCTATTCTAAAATGAAAATCAATAAAAAATGATAATATTAAGCAATAAAATATTACTATTAATATTAAAGAAATTAAATCTTTAAATATAAATCTTTTATTAAAATAGATTTTATCTTTTCTTGAATTTAATCCTATTTGGTTAGATGAGCCTTTTTCATGAAGAATAGATAAATGAATTATTGATATAGCTAAAATTATTAAAGGTATTAAAAAGTGTAAAGAAAAAAATCGATTTAATGTAGGATTATCAACGGAAAATCTTCCTCAGACTCAAAAAACAATTTTTTTCCCTAAAAATGGAATTGAAGATAAAATATTAGTAATAACTGTTGCTACCAAAAGAATATTGTCCTCAAGGTAAAATCAACCCCAATAAAAGCGGATCCTATAATTA
+
5/,,)*+++,))**+05>A???CCGFHGEGEGJJ{JKNIFHDCEBBA@@@FFFHIKFC667LH{HJMMGRJNMI{I{L{J{OH{JIKHN{{BBA;9=99949MIKPHHH{FH{HFDOHI88888EHMQGHDCCCLLJIMH{LFNG{G{LHLR{LWKKKNNNOMJQHJHHGGGKJJFVLLIHD@;<ENJEEEEKGEIFGJ{GDDKKEBAABAD{FKAB@>?;9877CEFGFIIL{KJTF><=CBACCC?@A@?@>=@<<QDBGFEEIIA@@=20>3BBCBCL{{ILKLHI{J{KJOM{JFJ{HLLJMGL{LMNIJ{JLKGFFH{ObHKS{{MJFLIFONPMHHJGHPIHJ{.....DCJWK{{MURFGEFHEFDDIFILUKHGFHHINL{JKEG8AACGHFLFDEGFGFEDEEFEHGILKLEFECDCBCCHECFDECA?@=<@?A:8448,'&',,-..787221.)'''',5=;BIDEDEDH>=<<<>ABAAA@@A
@f8e71b3d-09eb-464c-9647-d0afbf0a68be runid=297e2e96384f20ba73500fe6b13f1f98666ec3bb sampleid=no_sample read=37 ch=100 start_time=2024-06-18T10:22:56Z model_version_id=dna_r10.4.1_e8.2_5khz_400bps_sup@v4.2.0 barcode=barcode24
AATTATAGGATCCGCTTTTATTGGGTATGCTTTACCTTGAAGACAAATATCTTTTTGGGGAGCAACAGTTATTACTAATATTTTATCTTCAATTAATTTTAGGAAAAAAATTGTTTTTTGAGTTTGAGGAAGATTTTCCGTTGATAATCCTACATTAAATCGATTTTTTTTCTTACATTTTTTAATACCTTTAATAATTTTAGCTATATCAATAATTCATTTATCTATTCTTCATGAAAAAGGCTCATCTAACCAAATAGGATTAAATTCAAGAAAAGATAAAATCTATTTTAATAAAAGATTTATATTTAAAGATTTAATTTCTTTAATATTAATAGTAATATTTTATTGCTTAATATTATAAGTTTATTTGATTTCATTTTAGAATAGCAAAGGAAAATTTTTTTCCAGCTGATCCTTTAAATACACCTTTACATATTAAACCTGAATGATACTTTATATTTGCTTACGCAATTTTACGATCTGTACCAA
+
ABCDH{K{KP{{{{IH{{MNZKDCEEVM{KHK{I{KQMJL{GGD;:;;;?==:9FFBCDEMLPKKNS{QIJ{NLI{KK{{KJLB?HHFG=<<<;))))14.-.((259ADBB>=CEG{I32222+)))*HNPH{G{LIM@@EJL{JNOKJ{JI{MOIJ{M77779A9-;M{9:1((996:DEIEGHGKHKQV{{{EGGH{HL{I{DHEGFJJH{K{FGDCHIEIL{NPOLHIJG{FLJK{O{JJ{QNJKJLJ{HLOLFK{GII{K{LJJ=:999=FGFKSFFMMJO{KJI{Q{JFCCDFGFJJIPKHHHJH{NEHFIGHOILLKHMKGJJGJEEFMEDKECIEFFMOECB?;:8445?BA==(&&%%%%&,,,2761(''(7:5888BB=>?EKFLGFKGGHG{{{GLE@AEEIKGHGGHKFHLFDCCCE//<//FDBCCEHEEDC@@=<<=>?@ABACB@>?@ADEE@><<<<>BF@=81111144588@@
@4a15cb66-e941-4695-bdde-88f656f73ac1 runid=297e2e96384f20ba73500fe6b13f1f98666ec3bb sampleid=no_sample read=35 ch=93 start_time=2024-06-18T10:22:57Z model_version_id=dna_r10.4.1_e8.2_5khz_400bps_sup@v4.2.0 barcode=barcode24
AATTATAGGATCCGCTTTTATTCGGTATGTTTTACCTTGAAGACAAATATCTTTTTGGGGAGCAACAGTTATTACTAATATTTTATCTTCAATTCCATTTTTCAGGGAAAAAAATTGTTTTTTGAGTTTGAGGAAGATTTTCCGTTGATAATCCTACATTAAATCGATTTTTTTCCTTACATTTTTTAATACCTTTAATAATTTTAGCTATATCAAATAATCTATTTATTCTTCATGAAAAAGGCTCATATTTTTTGGCCCAAATAGGATTAAATTCAAGAAAAGATAAAATCTATTTTAATAAAAGATTTATATTTAAAGATTTAATTTCTTTAATATTAATAGTAATATTTTATTGCTTAATATTATCATTTTTATTGATTTTCATTTTAGAATAGCAAAGGAAAATTTTTTTCAGCTGATCCTTTAAATACACCTTTACATATTAAACCTAAATGATACTCTGCTTACGCAATTTTACGAATATGTACCAA
+
;==CBCDDGH{L{YHLJINDIK55555{N{H{{JKA??//CJM{H{{{RINC30B?@DKL{GJKFEEBHCAAAANHL{JKJPJJD{FGKGCDDGM{>>===@)(((*>J{JK{KHECAA@*((()-02624CD{P{E@>=9:5--4::;;@EEJORJL{{K{L{{J{{NFIO{{Q<??438926;BFCGKFFJP{M@{RKK{DNE<;;;=A63-*''%(02)'&&&*/0144;33399:CC{MKFL>9/,+)((((&&'(((+539>@?AE<<>=>BCCCCK{VH==<;CGHA>32222:?@EDKIID9773HAAA?5FFFJIGEEGLGK988849..:1--.@DGKGIHM{{L{{MKJ{{O{[F@>==>EDBB{OG{LPLKGE0-998841==;:9=>?@GKHHK{{{{{H{{{F666NOL{JHFXJRM{JQHJFF22<22CBA@BFI{G{{))))*-.*('&%'*)--/122217-+***)))(''''./33
@ee424150-daf5-481e-a86c-f21c2da6b166 runid=297e2e96384f20ba73500fe6b13f1f98666ec3bb sampleid=no_sample read=81 ch=88 start_time=2024-06-18T10:22:56Z model_version_id=dna_r10.4.1_e8.2_5khz_400bps_sup@v4.2.0 barcode=barcode24
TGGTACAGATCGTAAAATTGCGTAAGCAAATATAAAGTATCATTCAGGTTTAATATGTAAAGGTGTATTTAAAGGATCAGCTGGAAAAAAACTTACTTTGCTATTATAAAATGAAAATAGAAAAAAATGATAATATCTAACAATAAAATACTCTTATTAATATTAAAGAAATTAAATCTTTAAATATAAATCTTTTTTATTAAAATAGATTTTATCTTTTCTTGAATTTAATCCTATTTGGTAGATGAGCCTTTTTTTTAAGTGAGAATAGATAAATGAATTATTGATATAGCTAAAATTATTAAAGGTATTAAAAAATGTAAAGAAAAAAATCAATTTAATGTAGGATTATCAACGGAAAATCTTCCTCAAACTCAAAAAACAATTTTTTTCCCTAAAAATGGAATTGAAGATAAAATATTAGTAATAACTGTACTTTACCAAAAAGATATTTGTCTTCAAGGTAAACATAATAAGCAAAATGTATCATTA
+
=>>>=<>>==>>9CBISLKCDAAADDHHJL{OGFKIHKLGKEEEEIHHJORNLIINKGGLLHI{MSHHF{NHXGRI{HEEFIB<::>??:6)(('(,.0,-.))(&&$$%'''%&)..'&&%&+26:;53348843+*))+01499;686,+&%%%%(88:>CB::ACFFDEDHFHJDCDDEEIOGLBA@>A9?8*)<<@BCBD?AE97677@<DFHIKIBA@99??ACEGUAAABCA<::?76643466;<64.-2;;)('''(((2345556699ADECEGEFJFFGCCBBCCFHCGFA=65458BA@>=<<>ISJDAA@ACBC=8?>>?A(''''**/9889:;<<=??6433338;?BF??9777;CCJDFEFFECGEF??@?8::::55--'''6======>>@CCA@A@AFA>??:33333420//,,'&&&&%''''(+*+)''''(./03333366941/(('%$$%'%%((((''()++0233
@839a7b31-5cad-4418-a2ad-98479ae5422c runid=297e2e96384f20ba73500fe6b13f1f98666ec3bb sampleid=no_sample read=58 ch=68 start_time=2024-06-18T10:22:57Z model_version_id=dna_r10.4.1_e8.2_5khz_400bps_sup@v4.2.0 barcode=barcode24
AATTATAGGATCCGCTTTTATTGGGTATGTTTTACCTTGAAGACAAATATCTTTTTGGGGAGCAACAGTTATTACTAATATTTTATCTTCAATTCCGTTTTTAGGGAAAAAAATTGTTTTTTGAGTTAGAAATTTTCCGTTGATAATCCTACATTAAATCGATTTTTTTCTTTACATTTTTTAATACCTTTAATAATTTTAGCTATATCAATAATTCATTTATCTATTCTTCATGAAAAAGGCTCATCTAACCAAATAGGATTAAATTCAAGAAAAGATAAAATCTATTTTAATAAAAGATTTATATTTAAAGATTTAATTTCTTTAATATTAATAGTAATATTTTATTGCTTAATATTATCATTTTTATTGATTTTCATTTTAGAATAGCAAAGGAAAATTTTTCCAGCTGATCCTTTAAATACACCTTTACATATTAAACCTGAATGATACTTTATATTTGCTTACGCAATTTTACGATCTGTACCAA
+
NIKIGEFEDDIEPHEEJGB>;;:::?@GFJIFH@GMIJIHM{FIMFKNe{KIGCFECFNMMKMJIHKHP{KGKLPJJJIIJI{SHHBDC?77779C-,,+,C?CA?;BFJMEFIHFEECFEB11000+,/021115199:=DEKKN{KJ{IKJMLKJJHKF{KHGJ{{{@<?B1ACEBP>?FDFJHIKJHIAA{IGHHL{HILTGNIHIPKFGKHS{HLJ{I{JMRMNK{IKMFGML{NH{{GIVKII`{J{{LHMGHIJIIGIJJM{><<;<<B@8BEFHEFIGMJGKHQHHNFQHGHHNHJK{GNIHK{{{{{EGCCPHMHO{IKGNJF{HFPHFDEH{HGJGGE{LN{ELLFKGFFGIG]BAGFGQG{IFMF{{JMKLGFEHKLDBAD?>=<>=>>?><;BA8835AEMJ{SM{GOG{{FFGEBH::G::;;;;;CFFFHF?>>==BBBCACA:B?:97556779::::<FEIGF?>>>>CCFDCCB
@15d6e85c-ff76-4fed-8518-af5a3acf6dda runid=297e2e96384f20ba73500fe6b13f1f98666ec3bb sampleid=no_sample read=55 ch=68 start_time=2024-06-18T10:22:55Z model_version_id=dna_r10.4.1_e8.2_5khz_400bps_sup@v4.2.0 barcode=barcode24
TGGTACAGATCGTAAAATTGCGTAAGCAAATATAAAGTATCATTCAGGTTTAATATGTAAAGGTGTATTTAAAGGATCAGCTGGAAAAGAATTTTCCTTTGCTATTCTAAAATGAAAATCAATAAAAAATGATAATATTAAGCAATAAAATATTACTATTAATATTAAAGAAATTAAATCTTTAAATATAAATCTTTTATTAAAATAGATTTTATCTTTTCTTGAATTTAATCCTATTTGGTTAGATGAGCCTTTTTCATGAAGAATAGATAAATGAATTATTGATATAGCTAAAATTATTAAAGGTATTAAAAAATGTAAAGAAAAAAATCGATTTAATGTAGGATTATCAACGGAAAATCTTCCTCAAACTCAAAAAACAATTTTTTTCCCTAAAAATGGAATTGAAGATAAAATATTAGTAATAACTGTTGCTCCCCAAAAAGATATTTGTCTTCAAGGTAAAACATACCCAATAAAAGCGGATCCTATAATTA
+
{GJHGKKKHGI{HL{{HHL?????NGHNHIN{L{{FJKQHNX{{H{KIKKGKWLLI{G{{MIJ{P{KINNGJLUKH{OZJH{N{GMGM{Q{EQKH{L{I{GJ{{IKLJLHJSKS{IMHOJTQIIGFI{{MMP{IIKIPJGPJRNKGJJ{J{KGFJ:::::MROLNOJKMG{{G{RJIIK{K{{H{HNLOBBCDEDFEGQKIKPNIQHGKEKG{HKCEKG{EI{:;HLM{L{KMOHH{K{J{{KFI{QHKHKKGI{GGGIKEEFDEJGGFIH{PHGHHSLGGIFFIHIOF>>>?@DO{{E{NIJ{IOIG{HINL{K{KIIGENIJFDJQ{{IPHDFIIIMISF@A@@ADBCDBDBBFHH{GNNJIJHHFDGFFFIIIJL{{{O{KTOH{{{KFD:DISL{MLFM{{LJEN{HIC@{{HIONIEEGEJGGIHILJLKJMIP52333EFGECEEB><<<<IGFLEGIFSK{INFGI;89BBCCEF{JNJIGFHKIICDCD
@dd24adfd-e426-4bd5-ae93-c80c845c88d8 runid=297e2e96384f20ba73500fe6b13f1f98666ec3bb sampleid=no_sample read=56 ch=189 start_time=2024-06-18T10:22:59Z model_version_id=dna_r10.4.1_e8.2_5khz_400bps_sup@v4.2.0 barcode=barcode24
AATTATAGGATCCGCTTTTATTGGGTATGTTTTACCTTGAAGACAAATATCTTTTTGGGGAGCAACAGTTATTACTAATATTTTATCTTCAATTCCATTTTTAGGGAAAAAAATTGTTTTTTGAGTTTGAGGAAGATTTTCCGTTGATAATCCTACATTAAATCGATTTTTTTCTTTACATTTTTTAATACCTTTAATAATTTTAGCTATATCAATAATTCATTTATCTATTCTTCATGAAAAAGGCTCATCTAACCAAATAGGATTAAATTCAAGAAAAGATAAAATCTATTTTAATAAAAGATTTATATTTAAAGATTTAATCCTATTTGGTTAATGACCTTTTTCATGAAGAATAGATGAATGAATTAATTCATATAGCTAAAATTATTAAAGGTATTAAAAAATGTAAAGGGATAAAAAATCGATTTAATGTAGGATTATCAAACAGAAAGTCTTCTCAACCTCAAAAAACAATTTTTTTTCCCCTAAAAATGGAATTGAAGTAGAAAATATTCGTCTTCAAGGTAAAACATACCCAATAAAAGCGGATCCTATAATTA
+
KLHKI{INJO{F{?>>>?{?A?@@?OK{KIJK{L{BAA..DEEGIPIKJGNLOFKJFH[N{K{>>=>>INLFHIKJHNSEFA>=00.-+++.89EPBIHJ{{GDF@5=:G?{{{OH{{KLNH::::AE@@?<67===>>B=I@AFGLIL{NNJ{HFJIIKMJNHGHG@A?{GN;99617CHEJ{L{{KNIIIXK{OLMJHR{PKLMNJJ{IHHEGDGEHNINNNKE{PJKGLK{JK{KLLDH{{LKGGKHHHHHLIJJ{M{HRHNI{LFJGKG{AEFDDCBCG?>EIHCBBAAFELHGFFGHGHJIJNMNIJIGLJHJGKPHHJGIH<<<-**,,-++++10/,(5@:9::;GCBECA211+++++----.++,23777AABGCBEGH?865117556666<::<=;;55323.7*))&&)1688<54455BBECCA>>===<;0/..-*)))+((((*)+**++('&'())=DA>=<;8=<444*('&&(15@?=+++***))))(((()*,:765%%%%%*+.?DFDCEFFHFHDD>=3C=<>?F>JDB@?><<<<>BBCD
@7c2306bc-757a-4ad3-9386-444141f1d056 runid=297e2e96384f20ba73500fe6b13f1f98666ec3bb sampleid=no_sample read=23 ch=178 start_time=2024-06-18T10:22:59Z model_version_id=dna_r10.4.1_e8.2_5khz_400bps_sup@v4.2.0 barcode=barcode24
TGTACAGATCGTAAAATTGCGTAAGCAAATATAAAGTATCATTCAGGTTTAATATGTAAAGGTGTATTTAAAGGATCAGCTGGAAAAAAATTTTCCTTGCTATTCTAAAATGAAAATCAATAAAAAATGATAATATTAAGCAATAAAATATTACTATTAATATTAAAGAAATTAAATCTTTAAATATAAATCTTTTATTAAAATAGATTTTATCTTTTCTTGAATTTAATCCTATTTGGTTAGATGAGCCTTTTTCATGAAGAATAGATAAATGAATTATTGATATAGCTAAAATTATTAAAGGTATTAAAAATGTAAAGAAAAAAATCGATTTAATGTAGGATTATCAACGGAAAATCTTCCTCAAACTCAAAAAACAATTTTTTTCCCTAAAAATGGAATTGAAGATAAAATATTAGTAATAACTGTTGCTCCCCAAAAAGATATTTGTCCTCAAGGTAAAACATACCCAATAAAAGCGGATCCTATAATTA
+
I{NK{{R{{{{GKP{LK{INIGMHN{LF{JK{{HLQGHGMJ{H55555EUIHM{{IJNSQLKKFJ{{JXJ{Q{{UQGJIHLH@??BI{>7532/()))'(DHIN{EC:;;;;BIGEF*****B85455?DDKHGKMULH{KJQ{HIK{ILN{HHPG{JGGLFIIBACDEEPDIKPR{JOMNM{LJGGFIKJHKKH{ICIDCDJ{{O{GGI?<DI{IGHGJB=>CDCEOH{LK{HJPLJEEWEFEEGMKKLCAAHKLGK{{QLFHHFKEDBCDA54444MMH{GNJHIJ{HWGK{{{L{{KJNLJ{NKQGJPLO{HJJIHIEA?R{{{KCCCCCHKNHIECCEDQR{J;;::CFILIbH{{GC>:;;NL{K{PHGGGFGA@??AEI{KJJE;?@ABAE:77867777DHEIIJJMJRLIDE{HF{DDDCCB6*)))+76NIJHMCCBBBFFHGI{N{FHLJHEGIMCAAABEEEHDDEA:H@??>>ACFFCBABC
@aba5ee78-64c2-423b-b41c-c20b3ae7a639 runid=297e2e96384f20ba73500fe6b13f1f98666ec3bb sampleid=no_sample read=48 ch=428 start_time=2024-06-18T10:23:02Z model_version_id=dna_r10.4.1_e8.2_5khz_400bps_sup@v4.2.0 barcode=barcode24
AATTATAGGATCCGCTTTTATTGGGTATGTTTTACCTTGAAGACAAATATCTTTTTGGGGAGCAACAGTTATTACTAATATTTTATCTTCAATTCCATTTTTAGGGAAAAAAATTGTTTTTTGAGTTTGAGGAAGATTTTCCGTTGATAATCCTACATTAAATCGATTTTTTTCTTTACATTTTTTAATACCTTTAATAATTTTAGCTATATCAATAATTCATTTATCTATTCTTCATGAAAAAGGCTCATCTAACCAAATAGGATTAAATTAGAAAAATAAAGTATTAATAAAAGATTTTATCTTTTCTTGAATTTAATCCTATTTGGTTAGATGAGCCTTTTTCATGAAGAATAGATAAATGAATTATATAGCTAAAATTATTAAAGGTATTAAAAAATGTAAAGAAAAAAATCGATTTAATGTAGGATTATCAACGGAAAATCTTCCTCAAACTCAAAAACAATTTTTTTCCCTAAAAATGGAATTGAAGATAAAATATTAGTAATAGTATTTTTGCTCCCAAAAAGATATTTGTCTTCAAGGTAAAACATACCCAAAAAGCGGATCCTATAATTA
+
CHJF>>==>BECE;995))(((((1@JHSESY{{FDFE66KMQ{<;;;?{DE@;GDAHRGSE???@FDGIOG{KPQMKOM{GM{PR{LOJNJWQK{HFKMRHE{NC>D{U{{{NUHGEGK{LFEHGILLG[QKEF{JEEFDHABD{JKJHHPVK{HNHHT{G{KGHLGM{{{{L>>=;CFGFFBB{HFHGIH{KOHGKHKFM{FDB10001=?E{DIJ{IQMJ{UGIG{HHILHGJIJHML{{K{I{FHMKCACABINMGFFBDD?=84556****++,,)**((*))),3347:@EBC<=786444CDEC>@F{I{HI{SCB@==<<<?@B@>>33-+++,4544;>>{G??:633557;AAFLCB>5-&&+,-259>DI{BA?8662000/2++++GK{@@?@@DEDDTD{{{HEEEEILGIFGLI{F{JJLA@@??BBAHLK555,,2.0/*()((**,GEB>?@D{N{M???1CFEH{P{GGCFH{FFEDDDBIHAM{H???7784''''''''&'*((((*9>{OHNGI{NHGMJGJJKIGHQTKHHGEA;<1----25800/-*('(,17788
@d776a44c-4cbf-48fe-852c-86ba5819020c runid=297e2e96384f20ba73500fe6b13f1f98666ec3bb sampleid=no_sample read=46 ch=428 start_time=2024-06-18T10:23:00Z model_version_id=dna_r10.4.1_e8.2_5khz_400bps_sup@v4.2.0 barcode=barcode24
AATTATAGGATCCGCTTTTATTGGGTATGTTTTACCTTGAAGACAAATATCTTTTGGGGAGCAACAGTTATTACTAATATTTTATCTTCAATTCCATTTTTAGGGAAAAAAATTGTTTTTTGAGTTTGAGGAAGATTTTCGTTGATAATCCTACATTAAATCGATTTTTTTCTTTACATTTTTTAATACCTTTAATAATTTTAGCTATATCAATAATTCATTTATCTATTCTTCATGAAAAAGGCTCATCTAACCAAATAGGATTAAATTCAAGAAAAGATAAAATCTATTTTAATAAAAGATTTATATTTAAAGATTTAATTTCTTTAAATATAAATCTTTTATTACAAATAGATTTTATCTTTTCTTGAATTTAATCCTATTTGGTTAGATGAGCCTTTTTGATGAAGAATAGATAAATGAATTATTGATATAGGCTAAGATTAAAGGTATTAAAAAATGTAAAGAAAAAAATCGATTTAAGTAGGATTATCAACGGAAAATCTTCCTCGAACTCAAAAAACAATTTTTTTCCCTAAAAATGGAGATATGAAGATAAAATATTAGTAATAACTGTTGCTCCCCCAAAAGATATTTGTCTTCAAGGTAAAACATACCCAATAAAAGCGGATCCCGTGGTTA
+
GMILJ{{II{NQ{ML{U{JMENI{{MJGJ{KJIBBBAA<=JK{IM{IKHZEB97E@EFI{PN{GKJFFHT{J{{KIHQM{{K{AA@A@<<><>DIJ{F{M{L{EGDHKLN{K{{JEMG{K{JMF{JKJLKHLJ{HFIGIB112KFLIHILK{K{MIKFDCAAOHHEQHG{{B=CC2?EIHK{{{{HIIHHMJM{{KSUK{K{JK{{HLHFOGIFLFGU?====KHIGG{{JM{MGKH{HM{P{HHEGIFJ{QKKG{I{NP{JHLLI{{N{{UKIKM{PMO{ECHF{H{HKGGJPJJIHKMFLXPM>GLJKGGH{IHCEA89EFMHFFGIGN{Q{CFCD<>>==:??=1+++*>>>>?@FJI@BAAJHIMK{LIKFLOKBBCCQDGFFHFB6441111-**.1,%%%%*0.---.68:<<@=CHEDDMGKTIMHC<;3..-.*((('(,;BE@@>*&&'1::22))))+8;CIGMF1,+++*)(()*+.567772'''')8>BJ{@A?0001,,,,,;;99<{{NFFFBDO{{{DB>66<===D623-+)))**.BFEHEQGBC@A*))*/0;CDFFIIG>>;<.-,,==>AB<::<:78=>>>>JDGKJJJK{IJB>;;8DCAFHA?;/..---(&''()*)
@7dc80bfb-72a9-49d9-a283-628207494409 runid=297e2e96384f20ba73500fe6b13f1f98666ec3bb sampleid=no_sample read=240 ch=414 start_time=2024-06-18T10:23:01Z model_version_id=dna_r10.4.1_e8.2_5khz_400bps_sup@v4.2.0 barcode=barcode24
ATTATAGGATCCGCTTTTATTGGGTATGTTTTACCTTGAAGACAAATATCTTTTTGGGGAGCAACAGTTATTACTAATATTTTATCTTCAATTCCATTTTTAGGGAAAAAAATTGTTTTCTGAGTTTGAGGAAGATTTCCGTTGATAATCCTACATTAAATCGATTTTTTTCTTTACATTTTTTAATACCTTTAATAATTTTAGCTATATCAATAATTCATTTATCTATTCTTCATGAAAAAGGCTCATCTAACCAAATAGGATTAAATTCAAGAAAAGATAAAATCTATTTTAATAAAAGATTTATATTTAAAGATTTAATTTCTTTAAATATGAAAATATTTTATTAAAATAGATTTTTATCTTTTCTTGAATTTAATCCTATTTGGTTAGATGAGCCTTTTTCATGAAGAATAGATAAATGAATTATTGATATAGCTAAAATTATTAAAGGTATTAAAAAATGTAAAGAAAAAAATCGATTTAATGTAGGATTATAAAACAAAATCTCCTCAAACTCAGAAAACAATTTTTTTCCCTAAAAATGGAATTGAAGATAAAATATTAGTAATAACTGTTGCTCCCCAAAAAGATATTTGCTTCAAGGTAAAACATACCCAATAAAAGCGGATCCTATAATA
+
><<;;;{{{{EFCDDFDEDBGDDFKJIKGKM{I{AA9//BGG{P{H{VIKIIIIBAGEFLLGFGFHFGGFGHJJJI{IHG{{JG{KHFICGCCDFFUILKGAACAF_{K{{{NHF{J{JF?(((()212<<=====>?6?*+:>>BECKBECEGKFHPG{D@?>?@E{DI{?994.2777779>>?CBCB>/++5>?@=:9747679;=?>??@@AAC777775;88999FEFGIFO{J{JUG{{FFHK@@ABJH{NG{LHF{LR{T{MRBAAA@>:41;CCDELKFGJEKEJDD::AEEFFEHGIF{DFD@BD?ACCABE::A+**'&(,+++%%%%&.(((()33/++-23;>=>>==<:<;;>AFBPHHEOJI{EEDBBA=?A@>@BA=>>@32222KFFN{HEEBJC@>>?DBECAB{?HCEDCJGKKLHGEEIHDCBBC:9888777=AA:962247BDDBB@@@BKACCEJFE65555@@@A>7+*)''&&&&')).****+**''(-13599:::===B:@???CF{GGB@635:;AH{VIDECA<;;9654488;??@@@BBCDDIFF75555>==>;1898::554321,/..,,,,-///01?CWEC:91>99@@A=A0000366699?>?
@106caa65-adce-4df3-9e77-c0c5f0a5e0d9 runid=297e2e96384f20ba73500fe6b13f1f98666ec3bb sampleid=no_sample read=301 ch=174 start_time=2024-06-18T10:23:00Z model_version_id=dna_r10.4.1_e8.2_5khz_400bps_sup@v4.2.0 barcode=barcode24
GATCTTTAAGATACACTTATTGGGTATGTTTTACCTTTGAAGACAAATATCTTTTTGGGGAGCAACAGTTATTACTAATATTTTATCTTCAATTCCATTTTTAGGGAAAAAAATTGTTTTTTGAGTTTGAGGAAGATTTTTCGTTGATAATCCTACATTAAATCGATTTTTTTCTTTACATTTTTTAATACCTTTAATAATTTAGCTATATCAATAATTCATTTATCTATTCTTAGTGAAAAAGGCTCATCTAACCAAATAGGATTAAATTCAAGAAAAGATAAAATCTATTTTAATAAAAGATTTATATTTAAAGATTTAATTTCTTTAATATTAATAGTAATATTTTATTGCTTAATATTATCATTTTTTATTGATTTTCATTTTAGAATAGCAAAGGAAAATTTTTTTCCAGCTGATCCTTTAAATACACACTACATATTAAACCTGAATGATACTTTATGTTTGCTTACGCAATTTTACGATCTTGTACCAA
+
+*&''''%%%%&&&&&'***:;;@ACC61./0*12545(07>G{IRNHH{GDD3<67BDFICA>==::<:10/((///<FFLKNDFGLGEDC{GJLHD{IXHCADCAJ{GE{IG{ABCCDC:...00534?<;?=:73..-.&&'3=GLNEGJIJJJ{J{P{{GCCCLE{M{K8::80<DJHDBOOLQIEIDECDCHDDCD>6)-,,///46=>>EERNGJGMFMZJ{{{HIHK0////0AEJGJM{{GJOOIJGNMKOGJHJO{KIHINF:::::;FHHHHFEIIFMKHKHI{PMKJFR{M{{KOLGJL{{OK{IGJ{>;;FFKDILHHK{JHL{EFDGGEHFFMIM{SGKKKJKFIHIVKNHGFIJORJKGOLIL{II{CBBCDDJIKOKEJEJFGFOKHKJ^KMN{{KJJJEGQFEGIEL{G<<=<<;:942.*)):?>><=>FGFFCDDEFEHMEMOFM@E><5222./9<<=>BB?>@@BC>@1++,@ACC
@144a6032-37b0-418a-a2d9-7a1a8a7b8c19 runid=297e2e96384f20ba73500fe6b13f1f98666ec3bb sampleid=no_sample read=96 ch=382 start_time=2024-06-18T10:22:59Z model_version_id=dna_r10.4.1_e8.2_5khz_400bps_sup@v4.2.0 barcode=barcode24
AATTATAGGATCCGCTTTTATTGGGTATGTTTTACCTTGAAGACAAATATCTTTTGGGGAGCAACAGTTATTACTAATATTTTATCTTCAATTCCATTTTTAGGGAAAAAAATTGTTTTTTGAGTTTGAGGAAGATTTTCCGTTGATAATCCTACATTAAATCGATTTTTTTCTTTACATTTTTTAATACCTTTAATAATTTTAGCTATATCAATAATTCATTTATCTATTCTTCATGAAAAAGGCTCATCTAACCAAATAGGATTAAATTCAAGAAAAGATAAAATCTATTTTAATAAAAGATTTATATTTAAAGATTTAATTTCTTTAATATTAATAGTAATATTTTATTGCTTAATATTATCATTTTTTATTGATTTTCATTTTAGAATAGCAAAGGAAAATTTTTTTCCAGCTGATCCTTTAAATACACCTTTACATATTAAACCTGAATGATACTTTATATTTGCTTACGCAATTTTACGATCTCTTACCAA
+
---@AABGLKIFA66;;;;:=JABDDKIFDHA@A@AIL==KJMO{MKJN{HH@=D55557BH{PKMENIHIMPNTNNIHK{LKJK{{{PJJJJILKNJJ{{G{HC<@F{{{{I{KMLGHL{DFCCEIE{CA99:<>?ADBFDFGNGHIZJJJRJGLI{I{LKJSHN{OIK{{EACB6FE{KIKLJHILIJGHIIM{LLHLILDDCDDGJFII{KICBEDGPGIMPGJGEDDFECCDKAB<<HDEEIFGEKIFLKGKILKL{MIMK{IJ{PJF{GHTMMJLJHNH{IIKQFGM{{{MTNKJH{L{KGK{OIJ{L{QIMGK{MK{{NJJKHJJJLKLJHGCACBBMELL{JJ{LJQJJHGGKKLFIKKFP{{{{FNKGGHFKIA=<DDEEUKJGILFHHHFIEFMMHIMMM{{MIFILFNKYIHJK{VILIIKGHIGEIFEHGQDGFKIIK{GEFDDDICCEFEFPIIFEFHHHDBBBBDEGGJA>,+++,/*****88
@a287c3a2-9133-4f72-9c4e-dbe1fa4813cd runid=297e2e96384f20ba73500fe6b13f1f98666ec3bb sampleid=no_sample read=115 ch=379 start_time=2024-06-18T10:23:00Z model_version_id=dna_r10.4.1_e8.2_5khz_400bps_sup@v4.2.0 barcode=barcode24
TGGTACAGATCGTAAAATTGCGTAAGCAAATATAAAGTATCATTCAGGTTTAATATGCAAAGGTGTATTTAAAGGATCAGCTGGAAAAAGATTTTCCTTTGCTATTCTAAAATGAAAATCAATAAAAAATGATAATATTAAGCAATAAAATATTACTATTAATATTAAAGAAATTAAATCTTTAAATATAAATCTTTTATTAAAATAGATTTTATCTTTTCTTGAATTTAATCCTATTTGGTTAGATGAGCCTTTTTCATGAAGAATAGATAAATGAATTATTGATATAGCTAAAATTATTAAAGGTATTAAAAAATGTAAAGAAAAAAATCGATTTAATGTAGGATTATCAACGGAAAATCTTCCTCAAACTCAAAAAACAATTTTTTTCCCCTAAAAATGGAATTGAAGATAAATATTAGTAATAACTGTTGCTCCCCAAAAAGATATTTGTCTTCAAGGTAAAACATAATAAAAGCGGATCCTATAATTA
+
ACCCFEO{KHK{FHHJL{MIMLHIJKIHJIKMJILKK{JMIHPJ{Q{X{L{NKPHHPKIHKMHRRHOPR{IH{L{L{KO`{JKD@BDLLK{SHGIHGMOF@AKOGNSLKHF{{FIGNMHLIGHGH{J{{{IGHKYIHFJHLKIN\IEIE@:FLD?@LGHUFON{{{HN{GHN{M{JJLHMPLHGH{HIOBC8)<03CD@EB>>KEA=<<<==GA>>>>>B=F,)))LM{HJGKKFGDF?<<ILLGG{IHIIKJJLGHIJ{H{GHHHHKHMHGGKGWELFIJKP{SILIIJFJDCDEQILOIFLIEM{FKGDDFG{{JGFCCDDEOMMK{{I?7666-,++++;;;<I{I{;;;;<@>?CFFA@@A@?>>??>?DDGJGHGGBDCELII{{FA8:)EGGIFGCBEBEFFFLIMDFEMDKEGGFEDJEFIGGPGKMIOGEF;6{GFHL{{OFFB?AHGGM{GEFFIFHMNEI6,,,@EJ?D>>>=>CCDDECBB@
@f62954be-5eed-44c8-ade3-8cb26b885db1 runid=297e2e96384f20ba73500fe6b13f1f98666ec3bb sampleid=no_sample read=27 ch=152 start_time=2024-06-18T10:23:01Z model_version_id=dna_r10.4.1_e8.2_5khz_400bps_sup@v4.2.0 barcode=barcode24
TGGTACAGATCGTAAAATTGCGTAAGCAAATATAAAGTATCATTAGGTTAATATTTAAAGGTGTATTTAAAGGATCAGCTGGAAAAAAACTTTCCTTTGCTATTCTAAAATGAAAATCAATAAAAAATGATAATATTAAGCAATAAAATATTACTATTAATATTAAAGAAATTAAATCTTTAAATATAAATCTTTTATTAAAATAGATTTTATCTTTTCTTGAATTTAATCCTATTTGGTTAGATGAGCCTTTTTCATGAAGAATAGATAAATGAATTATTGATATAGCTAAAATTATTAAAGGTATTAAAAAATGTAAAGAAAAAAATCGATTTAATGTAGGATTATCAACGGAAAATCTTCCTCAAACTCAAAAAACAATTTTTTTCCCTAAAAATGGAATTGAAGATAAAATATAGTAATCATATTTATCCCCCAAAAGATATTATCTCAAGGTAAAACATACCCAATAAAAGCGGATCCTATAATTA
+
G>>?>?RIL{L{GUHHJ{KGLHEHII{IJ{H{{IH{HEFG2222)))')()(()''(((@LIIHKJ{INLQIECDF0------9;@A@C'''')79?:56ED>>>>>BBBCBIJJH{NHMJKKKN{{{IHMHI{PKJK{NNIOJJIJMIL_RL{KKIRYN{LHKF>?)FNGJ{H{H{HG{ODDMOJKILJILHNK{HFB<=HJP{{HGGEDFF222282<?9:<::???KVNMDEEA@@@@FFFELGJLIG0-HAA@AJIFIKG{HJIJE{{{HHJMHKHGKJ{LIIMJEHFNM{PHA@@@@G{KJF{N{KN{{JNE?@AKFNAH{{{HCA@@@B=>C;>:::;<{I{F{{{K{{NJ{J{{{SGN==<=<=B4333LJIEGDDKSK{LGK?9@B?>;;7777890//,*'&&'''&&%%%&(.(((&'''''&(()55::0600///&%&'')*=ALGFGJLGJJKFOFLILJQOGHIJGIHK{HGFJHG+
@63ea8e70-ffe6-4a15-8a46-426611ae3347 runid=297e2e96384f20ba73500fe6b13f1f98666ec3bb sampleid=no_sample read=28 ch=348 start_time=2024-06-18T10:23:01Z model_version_id=dna_r10.4.1_e8.2_5khz_400bps_sup@v4.2.0 barcode=barcode24
TGGTAGGATTCGTAAAATTGCGTAAGCAAATATAAAGTATCATTCAGGTTTAATATGTAAAGGTGTATTTAAAGGATCAGCTGGAAAAAAATTTTCCTTTGCTATTCTAAAATGAAAATCAATAAAAAATGATAATATTAAGCAATAAAATATTACTATTAATATTAAAGAAATTAAATCTCTAAATATAAATCTTTTATTAAAATAGATTTTATCTTTTCTTGAATTTAATCCTATTTGGTTGATGAGTTTTTCATGAAGAATAGATAAATGAATTATTGATATAGCTAAAATTATTAAAGGTATTAAAAAATGTAAAGAAAAAAATCGATTTAATGTAGGATTATCAACGGAAAATCTTCCTCAAACTCAAAAAACAATTTTTTTCCCTAAAAATGGAATTGAAGATAAAATATTAGTAATGGTTTGCTCCCCAAAAAGATATTTGTCTTCAAGGTAAAACATACCCAATAAAGCGGATCCTATAATTA
+
E8675(((''&&&))---.---..179:==@BG{FGEGJ{LKROJQ{GHI{JIOQIJNGKHKPNKILJ{UKJKKOILJXJJH?3113?CEEDDDB)(((()-.435=>?FHL{BGGGL{..../>;444488888IHTVIHILIIFHONGKJECB333--...8<=66??GMFGGHJG{THJGKG{JM{GI{LHGJG{KFKEBDHA>;:76585/./..0,///2455<55FIIEFFIIHFEE877588('&)3278778>@@B?>>?=<CA@EBCBEHHGGHIGD<;(((;K{JHIIFFFGI{IKIINIH{{II{DGFFEBCGJ{{KIDIHDGNJJFI@@@@EENN{>=>=>ELHM{MJJOI{HMLKLFHCDBBG{HHIGEHFF{{@@@=>BCCEDFGBBCEDEGFHCAA@?>,,,)&&$%&%$$$%%&(**,/1778FGFGFHFPEDFHHGIFFEG>====84,+++&)++43+@::887889<==<<?
@325564ed-8a5e-469d-91dc-b2c7285d8256 runid=297e2e96384f20ba73500fe6b13f1f98666ec3bb sampleid=no_sample read=469 ch=197 start_time=2024-06-18T10:22:59Z model_version_id=dna_r10.4.1_e8.2_5khz_400bps_sup@v4.2.0 barcode=barcode24
AATTAGCGCTACAGGATCCGCTTTTATTGGGTATGTTTTACCTTTGAAGACAAATATCTTTTTGGGGAGCAACAGTTATTACTAATATTTTATCTTCAATTCCATTTTTAGGGAAAAAAATTGTTTTTTAGTTGAGGAAGATTTTCCGTTGATAATCCTACATTAAATCGATTTTTTTCTTACATTTTTTAATACCTTTAATAATTTTAGCTATATCAATAATTCATTTATCTTCTCATGAAAAAGGCTCATCTAACCAAATAGGATTAAATTCAAGAAAAGATAAATGAATTATTGATATAGCTAAAATTATTAAAGGTATTAAAAAATGTAAAGAAAAAAATCGATTTAATGTAGGATTATCAACGGAAAATCTCCCTCAAACTCAAAAAACAATTTTTTTTCCCTAAAAATGGAATTGAAGATAAAATATTAGTAATAACTGTTGCTCCCCAAAAAGATATTTTCTCTTCAAGGTAAAACATACCCAATAAAAAGCGGATCCTATAATTA
+
GEBA0,(''''(''''++,+,//////?ABILIHKJJD963+*,,(*:@ALGJJK{FJHD;967AFDFIHEGFFL{HG{H{NGJQRIIINHIGPKH{{M{{LSKELJNG55445::8<==>8A?ACCJG=;<<@AFEDKIHCEHI{JCDFJMN{KNINIG{HOIJHPHJGHGIKM{{{PFH<;FEG{GJLJFIDFGGJWH{KOHGN{JKP{JOKHHK@@@?AED7222113/.+(()00>AADGNOKGGK{NL{PEFKJIHE?2222GPEHINIJEIKHHLGTKBBAB>;;;;=FABBBBFGEDEGEFEJMGEEBAA?A?>?@CDEDCEE=<<<<4DB@BDFEED65566GGEIJGGDIIEIF)('&&'&&&1&21002019@<9900000:IGCBABKMH{{{ELC9AFGI{KHHDEEGIHIHFEFF{HIIFKLEGDEIGEGE????@KE:9>70/0/0.,++,--)'%$'+.8<ABDN{KHJFIO{D;>89A>?A84.*))))((),;CDG
@1a8c37b8-d637-4fb3-a4d5-5b77f220e8c0 runid=297e2e96384f20ba73500fe6b13f1f98666ec3bb sampleid=no_sample read=32 ch=175 start_time=2024-06-18T10:23:00Z model_version_id=dna_r10.4.1_e8.2_5khz_400bps_sup@v4.2.0 barcode=barcode24
TGGTACAGATCGTAAAATTGCGTAAGCAAATATAAAGTATAAATTAGGTTTAACATGTAAAGGTGTATTTAAAGGATCAGCTGGAAAAAAATTTTCCTTGCTATTCTAAAATGAAAATCAATAAAAAATGATGATATTTAAGCAATAAAATATTACTATTAATATTAAAGAAATTAAATCTTTAAATATAAATCTTTTATTAAAATAGATTTCATCTTTTCTTGAATTTAATCCTATTTGGTTAGATGAGCCTTTTTCATGAAGAATAGATAAATGAATTATTGATATAGCTAAAATTATTAAAGGTATTAAAAAATGTAAAGAAAAAAATCGATTTAATGTAGGATTATCAACGGAAAATCTTCCTCAAACTCAAAAAACAATTTTTTTCCCTAAAAATGGAATTGAAGATAAAATATTAGTAATAACTGTTGCTCCCCAAAAAGATATTTGTCTTCAAGGTAAAACATACCCAATAAAAGCGGATCCTATAATTA
+
E@@BHKNKGHDCDM{{J{RKEFDECDFLISMHOIGEEF@?2.-./3777@HCHHFFH{G{GHOKJHLI77777HK{P<85551.../3OHD>>?<442212FJJ{{EGIWMJDGBBBB/////EAB?BB111(((((91((::<AEAA@?==76544788<<FFBA@@AQMHHQPLKHHN{^LR{{R{MKMJMHEHH{K{L{NFRGJHGGI>89HBDA@I@{JDEDEHGGGKIJ{KF{NHJIKOFJLK{MGNJGKPJIHOD{K>>NMFJLLFHHIIMHMJKIGKJIJQIKGHIPKILXJHJIIGHPGGLLEGKI{{HGFEHNHGEEIM{MJKFIGFJJ{{HL?CA?>>>>>>=?@B@APNI=;6655111224=;;<<EFEAA@ACNN{{@>6,-67NIKCBBBBB@@?CDEB@ED@BBCBCDFBDBABBCEDGDHFEFA@DECDD@@@??@??A@ABAAABBCDEEDDCACBCCHB@>>=;@AA@?@AA<<:;:;:
@f3363cd2-5c93-43c3-8f1f-e73c6c621b75 runid=297e2e96384f20ba73500fe6b13f1f98666ec3bb sampleid=no_sample read=280 ch=341 start_time=2024-06-18T10:23:00Z model_version_id=dna_r10.4.1_e8.2_5khz_400bps_sup@v4.2.0 barcode=barcode24
TGGTACAGATAGTAAAATTGCGTAAGCAAATATAAAGTATCATTCAGGTTTAATATGTAAAGGTGTATTTAAAGGATCAGCTGGAAAAAATTTCCTTTTGCTATTCTAAAATGAAAATCAATAAAAAAATGATAATATTAAGCAATAAAATATTACTATTAATATTAAAGAAATTAAATCTTTAAATATAAAATATTTTATTAAAATGAGTTTTTATCTTTTCTTGAATTTAATCCTATTTGGTTGATGAGCCTTTTTCATGAAGAATCGATGAATAGGATTGATATAGCTAAAATTATTAAAGGTATTTAAAAAATGTAAAGAAAAAAATCGATTTAATGTAGGATTATCAACGGAAAATCTCCTCAATTAAAAAACAATTTTTTTTCCCTAAAAATGGAATTGAAGATAAATACTAGTAATAACTGTTGCTCCCAAAAAGATATTTGTCTTCAAGGTAAAACATACCCAATAAAAGCGGATCCTATAATTA
+
8000*****-*)**+-.5<==<;;;<>>==>>==>??ABA99999???@BBCED?=====?@@AA@??@@DEFAA>>63000/---/27220.('&&'().5=;<88677;A>=>?AD@??@?@?<:<@@>><;:::;<<;;;;;;;;<=>?>>>=>>>>?==>>=:88;7CB>DCDCB?><8444128,***.****4/..-**+*))))))(//:>?AACBB?667==?>?>====<=>>>>=--,-<=<<==@EE333000//15('''')))(+++((((*.0*)).//;B@@=====>=:::::,')45@=;9888:<??AABBDB621113<<??;;::;?@??)(((()))-01--'&'%$$$%&()+:86/--//2/435110))./879101222333655314.2*)))*338998899:731,''&&'3;;:999:<;::::;<;<;;;<<:97766799:7655454++++/110002234
@61e7243e-750b-4831-873f-425afd534902 runid=297e2e96384f20ba73500fe6b13f1f98666ec3bb sampleid=no_sample read=308 ch=134 start_time=2024-06-18T10:23:01Z model_version_id=dna_r10.4.1_e8.2_5khz_400bps_sup@v4.2.0 barcode=barcode24
AATTATAGGATCCGCTTTTATTGGGTATGTTTTACCTTTGAAGACAAATATCTTTTTGGGGAGCAACAGTTATTACTAATATTTTATCTTCAATTCCATTTTTAGGGAAAAAAATTGTTTTTTGAGTTTGAGGAAGATTTTCCGTTGATAATCCTACATTAAATCGATTTTTTTCTTTACATTTTTTAATACCTCTAATAATTTTAGCTATATCAATAATTCATTTATCTATTCTTCATGAAAAAGGCTCATCTAACCAAATAGGATTAAATTCAAGAAAAGATAAAATCTATTTTAATAAAAGATTTATATTTAAAGATTTAATTTCTTTAATATTAATAGTAATATTTTATTGCTTAATATTATCATTTTTTATTGATTTTCATTTTAGAATAGCAAAGGAAAATTTTTTTCCAGCTGATCCTTTAAATACACCTTTACATATTAAACCTGAATGATACTTTATATTTGCTTACGCAATTTTACCCAGTGTGTACCAA
+
CCCUDD====?::878::<911112:@C;;853333444/0BEG{FFFEIGIFD?EDC{N{LIHHGFECBCCCEEDECDCDDFOGH{FH?8,+)))A?BBKLPDNAC?ABCDGHDKHOG{DUD4434487:AAACFC??>64@0/0////;>=?ACDADEABBA66667CFCCICA2+(,889<51DA@=<===?ACCB@>>>B?@@>?>=<;;<<=<<=<:::;<=@A@@@@ACCDAC@?>>=?=;;<<<=<<;<=>>@A??<;;::;<<<=<<<<<<=>=<;;;<>?>>>990*)*777:;;;<=?A>=<<<=>>;::90-/>?E:;;623;;<<;::;:9:99;<=>A@>>;;;;;<<;:4'(222200/00788;;=>B332222388876999:<=?>>???AADFGHB:112:98888:=@?A@=;:9989:@;@<;:999::9999:98887888;<<<;:::;;<9.-+**+-0.)+,,(&%%%%%&'*+++
@0390f456-e3da-4b21-b6ce-fb81853673f7 runid=297e2e96384f20ba73500fe6b13f1f98666ec3bb sampleid=no_sample read=30 ch=340 start_time=2024-06-18T10:23:01Z model_version_id=dna_r10.4.1_e8.2_5khz_400bps_sup@v4.2.0 barcode=barcode24
AATTATAGGATCCGCTTTTATTGGGTATGTTTTACCTTTTGAAGACAAATATCTTTGGGGAGCAACAGTTATTTCTAATATTTTATCTTCAATTCCATTTTTAGGGAAAAAAATTGTTTTTTGAGTTTGAGGAAGATTTTCCGTTGATAATCCTACATTAAATCGATTTTTTTCTTTACATTTTTTAATACCTTTAATAATTTTAGCTATATCAATAATTCATTTATCTATTCTTCATGAAAAAGGCTCATCTAACCAAATAGGATTAAATTCAAGAAAAGATAAAATCTATTTTAATAAAAGATTTATATTTAAAGATTTAATTTCTTTAATATTAATAGTAATATTTTATTGCTTAATATTATCATTTTTTATTGATTTTTTTTCATTTTAGAATAGCAAAGGAAAATTTTTTTCCAGCTGATCCTTTAAATACACCTTTACATATTAAACCTGAATGATACTTTATATTACTTACGCAATTTAATATATTCTACAA
+
GEH{RMJKKGEHFCBGEDPOO{HHLHMHIUIJ>*)(((*-(0;EKH>?>>AFA?>1-.11333223+*))(''(()-08BEEFIH{H{J>>GLOJKEEGHQH44434877854456799:CF21112<;=HCCFEGJKJJA{ACEFHHG{GJG{KHFKFKOPMI{MISINK{K6554,7CDG{G{{PIMNLRSKJK{KIPMJJ?>>>=IGBA:8888>;;0/.//5756666ECE@?@@AAOSJGIPGJO{ILGF{HMHQGIJHJRHINKO{EFDCCDKMIHGGHFLH{IC@?:2-3666ANFIGKOLPQJL{{{NKKSGGIN{JLE{N{JKFJHMGDICDDECCHGM{{G{QICB@?>@97834778BEGLGH44444;=8889FCBCDCMJNJFBA@@AEDBD?>E@ABBCLFJCC?@DCDEIDDEDC@GJCD=44.--2-2=A@@ACDIHDCBBBBABDCDEED9<;:=)'(''''''*,/.((*+0///))**)*
@62c971b7-f5ab-4045-b0f7-e21fb91c8592 runid=297e2e96384f20ba73500fe6b13f1f98666ec3bb sampleid=no_sample read=60 ch=168 start_time=2024-06-18T10:23:02Z model_version_id=dna_r10.4.1_e8.2_5khz_400bps_sup@v4.2.0 barcode=barcode24
TGGTACAGATCGTAAAATTGCGTAAGCAAATATAAAGTATCATTCAGGTTTAATATGTAAAGGTGTATTTAAAGGATCAGCTGGAAAAAAGTTTTCCTTTGCTATTCTAAAATGAAAATCAATAAAAAATGATAATATTAAGCAATAAAATATTACTATTAATATTAAATTAAATCTTTAAATATAAATCTTTTATTAAAATAAATTTTATCTTTTCTGAATTTAATCCTATTTGGTTAGATGAGCCTTTCATGAAGAATAGATAAATGAATTATTGATATAGCTAAAATTATTAAAGGTATTAAAAAATGTAAAGAAAAAAATCGATTAAATGTGTGGATTATCAACGGAAAATCTTCCTCAAACTCAAAAAACAATTTTTTTCCCTAAAAATGGAATTGAAGATAAAATATTCATAATAACTGTTGCTCCCCAAAAAGATATTTGTCTTCAAGGTAAAACATACCCAATAAAAGCGGATCCTATAATTA
+
C@@CBABC?==<<>A@ABC>>==<;;<<<<<===A??>>>==>>?>?===>>@?=====?@@BABBACDDEKFDCA@9)'&'(../00?=7434.,-++../@?>>:9899DDBA@@BB>>>>=@?ABFEBABA@@A@AAA@@@@AAABACAAA@@@?@@EAAABA9*()6468+44443>@=A?97723333<3ACBACCC9898BGIFD;;;<B>A222==@@@A@AAABBCBECBAA@A@@=<9---);=>=<===>>==>==?>>>??@@@B@??>==>>>?@?@@@A22222>>;;;<::;=DC@<;999;<=8>DKLH1////0((((-'&&&&(4///45722335>=::744//79:<@>:999??<<;<=BCDDC;;;-???@A?>=<=<<===<;;;;=<8874'''''())))))))*+****,/:;?=::99;<<<;<<<<==<<<===<<<=?AAAB<;;;:<9655559<<::8888
@b4ff2830-02e2-4b28-8f2f-496c1ef53ece runid=297e2e96384f20ba73500fe6b13f1f98666ec3bb sampleid=no_sample read=63 ch=319 start_time=2024-06-18T10:22:59Z model_version_id=dna_r10.4.1_e8.2_5khz_400bps_sup@v4.2.0 barcode=barcode24
AATTGTAGGATTCACTTATTGGGTATGTTTTACCTTGAAGACTCAAATACCTTTTTTGGGGAGCAACAGTTATTACTAATATTTTATCTTCAATTCCATTTTTAGGGAAAAAAATTGTTTTTTGAGTTTGAGGAAGATTTTCCGTTGATAATCCTACATTAAATCGATTTTTTTCTTACATTTTTTAATACCTTTAATAATTTTAGCTATATCAATAATTCATTTATCTATTCTTCATAAAAGGCTCATCTAACCAAATAGGATTAAATTAGAAAAATAAAATCTATTTTAATAAAAGATTTATATTTAAAGATTTAATTTCTTTAATATTAATAGTAATATTTTATTGCTTAATATTATCATTTTTTATTGATTTTCATTTTAGAATAGCAGAGGAAAATTTTTTTTTAACTAAGTATTAAATACACTTACATTACTAAACCTGAATGATACTTTATATTTGCTTACGCAATTTTACAAATATGTACCAA
+
'')(%%%&&)*(&%%%+**1///0123344554433((***-+)))*-000010-+,-66564333334344444333333334874222+++++1244568;96323459:98786666697**)))/**,,,++*(((()+''((()))1/00001111343-,,,-49:<;0++))++++*,-,,-/.---201432225986665433*&&&&(01125665654434343222)((.65//0//&%%%&+,/216522334775652222100,+,,-)('''(''+11134431110354553560///-**4475796337766665--,,,02458;:9:75555453222233345232200../2351766663-,,/.///---../0545555640+&%%%%&&&&&&'',,+++*((()01/***,,,,-4222226776666677667755541---./4443.,,('''&&&++++
@6ef3b22d-a646-4304-be33-0e29eaf0cccc runid=297e2e96384f20ba73500fe6b13f1f98666ec3bb sampleid=no_sample read=57 ch=199 start_time=2024-06-18T10:23:01Z model_version_id=dna_r10.4.1_e8.2_5khz_400bps_sup@v4.2.0 barcode=barcode24
TGGTACAGATCGTAAAATTGCGTAAGCAAATATAAAGTATCATTACGGTTTAATATGTAAAGGTGTATTTAAAGGATCAGCTGGAAAAAAATTTTCCTTTGCTATTCTAAAATGAAAATCAATAAAAAATGATAATATTAAGCAATAAAATATTCTATTAATATTAAAGAAATTAAATTTCTAAATATAAATCTTTTATTAAAATAGATTTTATCTTTTCTTGAATTTAATCCTATTTGGTTAGATGAGCCTTTTTCATGAAGAATAGATAAATGAATTATTGATATAGCTAAAATTATTAAAGGTATTAAAAAATGTAAAGAAAAAATCGATTGATGTTCAGTTATCAACGGAAAATCTTCCTCAAACTCAAAAAACAATTTTTTTCCCTAAAAATGGAATTGAAGATAAAATATTAGTAATAACTGTTGCTCCCCAAAAAGATATTTGTCTTCAAGGTAAAACATACCCAATAAAAGCAGTCCTCTTACCATTA
+
B??CCF{{MIA===@GIKIGNFGGFHR77778>''''.+++-.3277778IH{KJN{IIOKJJHK{KH{IJ{{{KPGFLAABAEJFMHO{KGNKKGHLFE{IKLLGJHF{MIKGNGXI{IPIKE{ICGEDCFKIO{MHIJ{QIIGG@<@BBB?<&&&&+,+)+54++,?CB@>>55*(&%&&&-.DGDDD{KCACDCF////.-.@;;;<ED@LEFEDMHHEAAK\T{UHU{N{KML{JIHHIDDACCHFG{DB@>?DJ{H{JH{GJJJTK{GKI{{GGNFGNJLMMHJIFHFLP{NL{HKLKJJPGFHH{N{{{JFA???;D=;BAFC,+++,-,,,-/+)((((++....>ACEH{L{LEDD::999FDEEI{IPGFJUJNLK{{BBB<GEGKRLFEFGEHHNIFFIIDKIHMLGDDHDFDGLGFFHJLKH=?>62;;;HIEGIDFQIIHFGIGEEGFCEGJHHLIEGJAB=99::<<////00+**((.112:
@ad28a386-c189-4030-94f5-2d85ff801645 runid=297e2e96384f20ba73500fe6b13f1f98666ec3bb sampleid=no_sample read=61 ch=315 start_time=2024-06-18T10:23:01Z model_version_id=dna_r10.4.1_e8.2_5khz_400bps_sup@v4.2.0 barcode=barcode24
TGGTACAGATCGTAAAATTGCGTAAGCAAATATAAAGTATCATTCAGGTTTAATATGTAAAGGTGTATTTAAAGGATCAGCTGGAAAAAAATTTTCCTTTGCTATTCTAAAATGAAAATCAATAAAAAATGATAATATTAAGCAATAAAATATTACTATTAATATTAAAGAAATTAAATCTTTAAATATAAATCTTTTATTAAAATAGATTTTATACTTTACTTAAACTTAATTGTATTTGGTTAGATGAGCCTTTTTCATGAAGAATAGATAAATGAATTATTGATATAGCTAAAATTATTAAAGGTATTAAAAAATGTAAAGAAAAAAATCGATTTAATGTAGGATTATCAACGGAAAATCTTCCTCAAACTCAAAAAACAATTTTTTTCCCTAAAAATGGAATTGAAGATAAAATATTAGTAATAATTTTTGCTCCCCAAAAAGATATTTGTCCTCAAGGTAAAACACACCCAATAAAAGCGGATCCTATAATTA
+
PKGGTNJ{K{JHQMRIK{OKINLI{NGJKK{N{{{{NJMIHKLHJGGHPMNJKJLK{IGITHKNL{{{Y{K{LKJ{KK{CGIGFLFDF{{HIEH<>B88:47KHHHGJHKLGMEFBHGI87878CBESG{GHEIHIIJJJ{J{IL{IIIJANIHK{MHHGNKNQHMJNNJJ{L{GML{{LIJ{INb{IH@?<3676677;BBFHHI<<<<<=FHA1///1130001566;999311111@;<EB@A@CGIFDB?AD{OIIKCBA>@BCFFH{FDFDGHGFFHFJEFIH{IKMGHNQ{{{LBAABBLN{HE:-''(88944445=H@?AAOL{B?>>?ALGH{EGKGIHJIFGQ{KGEDEJKHO{{EEBCCCD>??==>@{{HHMHILHM{IHGG;EDFJHLDCABAEABBEFCEEA:4DGG>==>>?CD0000223A>>@.*BCDOKFFDEIIHGJF@4100364456864346;58BBBC<4@<:;;;@BAB@AAB=
@6d23ec26-185f-4952-8fa7-e8edc67e2ae0 runid=297e2e96384f20ba73500fe6b13f1f98666ec3bb sampleid=no_sample read=55 ch=199 start_time=2024-06-18T10:22:59Z model_version_id=dna_r10.4.1_e8.2_5khz_400bps_sup@v4.2.0 barcode=barcode24
AATTATAGGATCCGCTTTTATTGGGTATGTTTTACCTTGAAGACAAATATCTTTTTGGGGAGCAACAGTTATTACTAATATTTTATCTTCAATTCCATTTTTAGGGAAAAAAATTGTTTTTTGAGTTTGAGGAAGATTTTCCGTTGATAATCCTACATTAAATCGATTTTTTTCTTTACATTTTTTAATACCTTTAATAATTTTAGCTATATCAATAATTCATTTATCTATTCTTCATGAAAAAGGCTCATCTAACCAAATAGGATTAAATTCAAGAAAAGATAAAATCTATTTTAATAAAAGATTTATATTTAAAGATTTAATTTCTTTAAATATAAATCTTTTATTAAAATAGATTTTATCTTTTTCTTGAATTTAATCCTTATGAGCCTTTTTCATGAAGAATAGATAAATGAATTATTGATATAGCTAAAATTATTAAAGGTATTAAAAAATGTAAAGAAAAAAATCAATTTAATGTAGGATTATCAACGGAAAATCTTCCTCAAACTCAAAAAACAATTTTTTTCCTAAAATGGAATTGAATATTAGTAATAACTGTTCCTATTTGTCTTCAAGGTAAAACATACCCAATAAAAGCGGAGTTCCTATAATTA
+
:{EMHFIJDGMJIHMI{@<<<FEFLGFLL{DEHEEB?:/0ACA6666KMLRKICCCBHGIKNHHGMMHNIO{MIGHIIFK{{K{PH{{{HIHFNI{{HHTQM=<=<BJKFG{{JJFMHLRWH,,,,,DFGJ{H{IIGHEVC{BBHGVLMI{O{NIMIKNJI{{KSIHXGLM{{GCDA<>FLIQHI{IHJGKIIIL{MNKGDGKKJK{GGIKJJ{{JNHIKGKJHGINGEGGGL{KLG{EGFFGHLHGFHLIJKGEIJJKLKIHGHFJ{IKGN9==;@CFEBAC@?BCFCB?99:::FF{FJGIJOLR{{FEFE?M{EGJ{ICE{GJEMIGAJ{DDECCDIJGJI{G><((@>;A{@?:7F??BDEM{HCCDABDHJN86658=7001=BDFGGGHJKBAABA?BAACFEEBCDDCGEFILFU{RHH{JFCEDDEFFSGEFDBCCFJEGEBB?CHKNEHGFEDFGFFJ{N{D,++++A@@?==>?AII{I00///<<??HLHFFA@?:::88896678D{FBDB?FGJ{F655546;:767:::101+***(())-02311/./**''(15.***+58@ABA;<H22EFBCDEAG??DCCAB44+,//*&%$%&('()
@fcdc6597-5cc4-4044-bfa5-facc5aecf049 runid=297e2e96384f20ba73500fe6b13f1f98666ec3bb sampleid=no_sample read=57 ch=315 start_time=2024-06-18T10:22:59Z model_version_id=dna_r10.4.1_e8.2_5khz_400bps_sup@v4.2.0 barcode=barcode24
TGGTACAGATCGTAAAATTGCGTAAGCAAATATAAAGTATCATTCAGGTTTAATATGTAAAGGTGTATTTAAAGGATCGCTGGAAAAAAATTTTCCTTTGCTATTCTAAAATGAAAATCAATAAAAAATGATAATATTAAGCAATAAAATATTACTATTAATATTAAAGAAATTAAATCTTTAAATATAAATCTTTTATTAATAAAATAGATTTTATCTTTTCTTGAATTTAATCCTATTTGGTTAGATGAGCCTTTTCATGAAGAATAGATAAATGAATTATTGATATAGCTAAAATTATTAAAGGTATTAAAAAATGTAAAGAAAAAAATCGATTTAATGTAGGATTATCAACGGAAAATCTTCCTCAAACTCAAAAAACAATTTTTTTCCCTAAAAATGGAATTGAAGATAAAATATTAGTAATAACTGTTGCTCCCCAAAAAGATATTTGTCTTCAAGGTAAAACATAATAAAGCGGATCCTATAATTA
+
A:::;;DE<;2223:{IIMFDE{FFFFFHDGIG{GHEIKHIKSIJI{IHGFGKRHHFGFH{{O{JNSPHC;:;46441++++:@EI{{{{IHQJMKDFKDNM{HHHH5455BCCJG{KRHHLFGE{{{{TK{MLIIGNJJOUH{HIMLNJKLPIKHFG{FIKMHKFCH<L{KH{{IHJDGEJCFKF{{EEEJOJ{SNEC<.*%%%%&&'''''(*)*((()=)DFAABBCOGH{IMKM{QIKARGDFIDKOH{FA75D@I{CA?6312558;9898GMGJ{OIJIM{I{IG{FDEFQKKR<<<<;{LHGFIBAHFK{DCB@@EEL@DL_{{JD@@@@ESJMJGIIHHKNH{0////CCGJ{{JHCABA99987;75566G{LFEDFJ{H{{E90,//0HHFCCEEDDFD@@???ABFNMIE222223AAAAABCCA@>>:0-?A@EDCFDBDGADCAA?=>>>>AABBAD@11118:1>=<:::;<>>>===>
@06b6636d-b084-4f8c-9367-6c9107f56ba5 runid=297e2e96384f20ba73500fe6b13f1f98666ec3bb sampleid=no_sample read=58 ch=198 start_time=2024-06-18T10:23:00Z model_version_id=dna_r10.4.1_e8.2_5khz_400bps_sup@v4.2.0 barcode=barcode24
TGGTACAGATCGTAAAATTGCGTAAGCAAATATAAAGTATCATTCAGGTTTAATATGTAAAGGTGTATTTAAAGGATCAGCTGGAAAAAAATTTTCCTTTGCTATTCTAAAATGAAAATCAATAAAAAATGATAATATTAAGCAATAAAATATTACTATTAATACTAAAGAAATTAAATCTTTAAATATAAATCTTTTATTAAAATAGATTTTATCTTTTCTTGAATTTAATCCTATTTGGTTAGATGAGCCTTTTTCATGAAGAATAGATAAATGAATTATTGATATAGCTAAAATTATTAAAGGCTCTAAAAAATGTAAAGAAAAAAATCGATTTAATGTAGGGTATAAACGGAAAATCTTCCTAGAACTCAAAAAACAATTTTTTTCCTGAAATGGAATTGAAGATAAAATATTAGTAATAACTGTTGCTCCCCAAAAAGATATTTGTCCTCAAGGTAAAACATCCCAATAAAAGCGGATCCTATGATTA
+
3322223432-----0000/.++++-22244422221110111133432222443332233344423323445554521001223678885544665331(8763444577774433564554544454433333343321133544334443333343344443344455444643422234575322223233456765434444222225273335839:11113643211234410006532210011136:;210('&&&.22222313333433434323322222422222..,&&&&'&&'&&&',0000.---.43130711(&%%%'()++-**.....))))(***05:('''(3+))))++,,,,47321126687750*(())(/////2///4333345754442121124465343-..///-66565333356766556554334344543(((()1122233*****/-+*&&'''
@fd0a5c6b-4df8-4f00-b832-daf492d8d2d4 runid=297e2e96384f20ba73500fe6b13f1f98666ec3bb sampleid=no_sample read=26 ch=312 start_time=2024-06-18T10:22:59Z model_version_id=dna_r10.4.1_e8.2_5khz_400bps_sup@v4.2.0 barcode=barcode24
AATTATAGGATCCGCTTTTATTGGGTATGTTTTACCTTGAGGACAAATATCTTTTGGGGAGCAACAGTTATTACTAATATTTTCTGTTTCAATTCCATTTTTAGGGAAAAAAATTGTTTTTTGAGTTTGAGGAAGATTTTCGTTGATAATCCTACATTAAATCGATTTTTTTCTTTACATTTTTTAATACCTTTAATAATTTTAGCTATATCAATAATTCATTTATCTATTCTTCATGAAAAAGGCTCATCTAACCAAATAGGATTAAATTCAAGAAAAGATAAAATCTATTTTAATAAAAGATTTATATTTAAAGATTAATTTCTTTAATATTAATAGTAATATTTTATTGCTTAATATTATCATTTTTTATTGATTTTCATTTTGAGTCGCAAAGGAAAATTTTTCCAGCTGATCCTTTAAATACACCTTTACATATAAACCTGAATGATACTTTATATTTGCTTACGCAATTTTACGATCTGTACCAA
+
,;<<;;5557GGG55551/,,,,3<>BDDKNM{HHJ{JHEHHOGUG{N{{TG=30+@J{{K{{{{OKLKEKK@=:223FL{IO110000/2IIKULJJQNT{NLHFHGHPR{{{{LKW{{{T><;<;BEDEJEQJKCAAD=+++IIL{ZI{{{O{{{MJ{{GO{FH64456?>@@1*+CECILFJOPHJ{LMQ{{{H{HTM{{T{KI{J{RH{KHJ{INJ{MLNNQ{KM{NJQIAAABAC{IKS{{{{{KQ{{{KG{K{{NKJN{{LHKMUFFFFEG{{{KGFJLMPNGLHJN{{K{K{P{{XIR{{{I{LTEJMNBAH+-=>:7;==9HIJIRI{{J{I{L{L{{{O{ML{M{OM{IM{KKK{Z{{{{{KPKP{{ULL{OWDF{C332223333GGECHG/////;52./AG{FJB?=;868?AFLQGFGGGIDDD>/)))7;J:9923IIG><=<<L{FI{OI{{JJIM{{K{{K{{K{{BBBBCIKF{
@2dff8a8e-dad6-479a-bdb8-a6dab4381884 runid=297e2e96384f20ba73500fe6b13f1f98666ec3bb sampleid=no_sample read=40 ch=311 start_time=2024-06-18T10:22:59Z model_version_id=dna_r10.4.1_e8.2_5khz_400bps_sup@v4.2.0 barcode=barcode24
AATTATAGGATCCGCTTTTATTCCAAATTCTTACCTTGAAGACAAATATCTTTGGGGAGCAACAGTTATTACTAAATATTTATCTTCAATTCCATTTTTAGGGAAAAAAATTGTTTTTTGAGTTTGAGGAAGATTTTCCGTTGATAATCCTACATTAAATCGATTTTTTTCTTACATTTTTTAATACCTTTAATAATTTTAGCTATATCAATAATTCATTTATCTATTCTTCATGAAAAAGGCTCATCTAACCAAATAGGATTTAATTCAAGAAAAGATAAAATCTATTTTAATAAAAGATTTATATTTAAAGATTTAATTTCTTTAATATTAATAGTAATATTTTATTGCTTAATATTATCATTTTTTATTGATTTTCATTTTAAAATAGCAAAGGAAAATTTTTTTCCGGCCACTGCATAATTTATTCTTTAAATACACCTTTACATATTAAACCTGAATGATACTTTATATTTGCTTACGCAATTTTGCCGTCTACCAA
+
2333331-+,,,,)*++*)(*,(&%%&%'%%%((,..,-2DPNFHGGHMD972.9=2,20//0//--***%%%&&(''..+)*+--,,256AGEFJMR{@@@@?MHM{{P?<<<<JOKJKKE{FB@AGGEHJG{AA?<:333:>L{NMF{ZHJFHIJFGFKIIIE{FM{{766((GGFHIM{JKJGSGEO{JLHHMJS{{RNFOHGIIFGIHTNIFF{IMJFH{{EMHH{{989887:EIIEDEAA?/.,--358::7432230-.+++,447:AB>ABAAFHEGFEDB;:9:@A@FGHFJJFHJHIEJGOFFGEEB@@LKL>>>>=A>>AA<;<B@?@BBDGDHIGLHEEGJEGC;::98555445566;5((((*-&-../968986<=<43334<:854442..-('&&%%%%%$$%%%''+**)*+))))556<<<;<21=12@DCBCCDDFEF@@@@AHK<<<<<67A@BDBCDCAA@?@A<=A5-+&%%&'((*,,
@8c8cb414-2ad6-44e9-960e-e509463cf0ef runid=297e2e96384f20ba73500fe6b13f1f98666ec3bb sampleid=no_sample read=53 ch=196 start_time=2024-06-18T10:23:01Z model_version_id=dna_r10.4.1_e8.2_5khz_400bps_sup@v4.2.0 barcode=barcode24
AATTATAGGATCCGCTTTTATTGGGTATGTTTTACCTTGAAGACAAATATCTTTTTGGGGAGCAACAGTTATTACTGATATTTTATCTTCAATTCCATTTTTAGGGAAAAAAATTGTTTTTTGAGTTTGAGGAAGATTTTCCGTTGGTAATCCTACATTAAATCGATTTTTTTCTTTACATTTTTTAATACCTTTAATAATTTTAGCTATATCAATAATTCATTTATCTATTCTTCATGAAAAAGGCTCATCTAACCAAATAGGATTAATTCAAGAAAAGATAAAATCTGTTTTAATAAAAGATTTATATTTAAAGATTTAATTTCTTTAATATTAATAGTAATATTTTATTGCTTAATATTATCATTTTTTATTGATTTTCATTTTAGAATAGCAAAGGAAAATTTTTTTCCAGCTGATCCTTTAAATACACCTTTACATATTAAACCTGAATGATACTTTATATTTGCTTACGCAATTTTACAATATGTACCAA
+
BHDFLING{{NJLP{KIIHHI{IQ{M{IIG{{JV{B=7--DCOKDCDF333333333666IORMIJMIIGKILG{{{NPHHJL{{IITIOIGIOKOG{M{LODDGEEJ{{{{IPM{{{FP{{77766>?NIPOHN{GIB>=>88;=>HHT{HNPIJIH{MNJPJ{GGGLDJ{{65:=)0,,,,,7ACQLIKGDECBE{H{{JHKJG{PLFK{JJFFG{K{MKFHI8HHNB{H@@>99;JSF{H{NJ{QJNKNKHM{HSPTINF{KLN<=--@DDCDEHIJJVIOMLLHPMLNM<BB89DFMH{FN{I{N{HOB{SM{FL5..EGFHDEGALMIGQG{QLHFHI{I{K{QJH{KEFGFFHG{LHGIJJFG{{{H{KLKY{NJIC@OG{GFEDDDEHCA@A@CDFCAA@ABCC?>;;>FKGFLIK{JI{WJHLIHGHINH{FFDDEELEFHGHFEFFHEGDEEFDHHEGEHPHNDB@@@AAGL>><)))''&&&)*;?
@61609637-3819-441e-b47d-5f091c99a415 runid=297e2e96384f20ba73500fe6b13f1f98666ec3bb sampleid=no_sample read=48 ch=163 start_time=2024-06-18T10:22:59Z model_version_id=dna_r10.4.1_e8.2_5khz_400bps_sup@v4.2.0 barcode=barcode24
AATTATAGGATCCGCTTTTATTGGGTATGTTTTACCTTGAAGACAAATATCTTTTTGGGGAGCAACAGTTATTACTAATATTTTATCTTCAATTCCATTTTTAGGGAAAAAAATTGCTTTTTGAGTTTGAGGAAGATTTTCCGTTGATAATCCTACATTAAATCGATTTTTTTCTTTACATTTTTTAATACCTTTAATAATTTTAGCTATATCAATAATTCATTTATCTATTCTTCATGAAAAAGGCTCATCTAACCAGATGGATTAAATTCAAGAAAAGATAAAATCTATTTTAATAAAAGATTTATATTTAAAGATTTAATTTCTTTAATATTAATAGTAATATTTTATTGCTTAATATCATTTTTTATTGATTTTCATTTTAGAATAGCAAAGGAAAATTTTTTTCCACTGATCCTTTAAATACACCTTTACATATTAAACCTGAATGATACTTTATATTTGCTTACGCAATTTTACGATCTGTACCAA
+
+,,---.23=?HKLGFHH{FI{GEJ{HKF{JLI?><:977:ILL{JSIG{L{NK{MHKNN{NKK{ILNGIF{LKJ{R{MPT{L{{MLMIJHIR{KNJHLG{OCDEGG{HFI@((()2222HI<;:::;9?EHJMJKHKT{PIIIGMJIJ{L{{PN{N{{I{R{KMHN=D?O{{=976+.&&&&-4>?BKJRJGN{OO{LOGKLNKKNGJKJJ{HGEFFJSI{HLGE{NG<*****FGDHJJFM{NKNILHKMKDB:5-****,-->GCBDFDDBDDHFK{JNKGM{{S{NKJ{LK{HE{{NHGEIGCB4))()))*I{JHFGIJ{NMLPCM_JHKLYHGOJ{MGFIRN{LIJL{WIJLG/)*=>?AEQFGK{MQKMKZPIAA{.--,,10550/000DBHEGAD@@==;1('+)*---:::99AFHIHHHFFCABACCDDEIHJIJFGFEDEDGJJIKJJJGFIEJIEHGFFHDDP{{KGBAAABFFHGK`F
@57b4adcd-b261-4651-aee8-733db6ef3cdd runid=297e2e96384f20ba73500fe6b13f1f98666ec3bb sampleid=no_sample read=195 ch=245 start_time=2024-06-18T10:22:59Z model_version_id=dna_r10.4.1_e8.2_5khz_400bps_sup@v4.2.0 barcode=barcode24
TGGTACAGATCATTCGTAAAATTGCGTAAGCAAATATAAAGTATCATTCAGGTTTAATATGTAAAGGTGTATTTAAAGGATCAGCTTGGAAAAAAATTTTCCTTTGCTATTCTAAAATGAAAATCAATAAAATGATAATATTAAGCAATAAAATATTACTATTAATATTAAAGAAATTAAATCTTTAAATATAAATCTTTTATTAAAATAGATTTTATCTTTTCTTGAATTTAATCCTATTTGGTACAGTAGTTTTTCATGAAGAGTAGATAAATGAATTCTAGCTATAGCTAAAATTATTAAAGGTATTAAAAAATGTAAAGAAAAAATGAATTTAATGTAGGATTATCAACGGAAAATCTTCCTCAAACTCAAAAAACAATTTTTTTCCCTAAAAATGGAACTGAAGATAAAATATTAGTAATAACTGTTGCTCCCCAAAAAGATATTTGTCCTCAAGGTAAAACATACCCAATAAAAGCGGATCCTATAATTA
+
5444888:871/..*****154952.///1998898888666657778444438:<<76555888::987788;4356633***)))''((27<<<<;;;;;:;=7:987879::;;<9:::<=65453/083000/254773469899:;;:;9664222368656557799999:=;::977788=<:98866665688<:98666643333385:;;<>?22215599=;:97667779955/''&&%%%&'()&()),//346543444998755533****)*-,-/--/=;<6432244754333345666656667;357:<<*(((((')'&*&&&(((((&%%%&***,8>9643330////08;:988766789<?BA@@><6::999810//*))))889889999:944565546668898888885/888:877768998988:9977677788643341/3001035610000577665556
@998ef0e0-222b-4f6e-a9da-ab4ebb833030 runid=297e2e96384f20ba73500fe6b13f1f98666ec3bb sampleid=no_sample read=26 ch=144 start_time=2024-06-18T10:23:00Z model_version_id=dna_r10.4.1_e8.2_5khz_400bps_sup@v4.2.0 barcode=barcode24
AATTATAGGATCCGCTTTTATTGGGTATGTTTTACCTTGAAGACAAATATCTTTTGGGGAGCAACAGTTATTACTAATATTTTATCTTCAATTCCATTTTTAGGGAAAAAAATTGTTTTTTGAGTTTGAGGAAGATTTTCGTTGATAATCCTACATTAAATCGATTTTTTTCTTACATTTTAATACCTTTAATAATTTTAGCTATATCAATAATTCATTTATCTATTCTTCATGAAAAAGGCTCATCTAACCAAATAGGATTAAATTCAAGAAAAGATAAAATATATTTAATAAAAGATTTATATTTAAAGATTTAATCCTATTTGGTTAGATGAGCCTTTTTCATGAAGAATAGATAAATGAATTATTATAGCTAAAATTATTAAAGGTATTAAAAAATGTAAAGAAAAAAATGGATTATATGTAGGATTATCAACGGAAAATCTTCCTCAAACTCAAAAAACAATTTTTTCCCTAAAAATGAATGAAACCATAAAATATTAGTAATAACTGTTGCTCCCCAAAAAGATATTTGTCTTCAAGGTAAAACGTCCAATAAAAGCGGTCCTGATTTA
+
;<=NCF::9:;:;111118/3333BBCBEFFMIEGEFB=>CE?====BDB=>:73+7GEGGGCBBACDDEGPG{I{G{IHJ{QGIHMLIGDECCFGFGILHFDJEBDL{{{{{H@@KHOK{54444401DEEEHFC@<D94448:CBEECECCAA@@=?A:A@A@AGH{{{A=>22444476@DACCBACBGJLIHHI{O{JOGFEEFJEFDGGHMHHHLKHHKN=>===@>@AABDDFHECDEH{LIGLDIGJIFJAA@@BDAC?D11007<@?@:988>=?,+*),,(---236=BBBD=EGDFIBEE@?*)))*CFLIEFDE>?>>;<>??@FG@?2.,,,;BCEFGDDDDHHEHCFA=.-,,-/-+*&)*.46?@BLMFIGDECHF@94-***7??;;<==EFDDT{{JG+++**+***+,7==@FOGG+++((==@DLQ<;999;;@A713;;<=>F<3+))),3::993(444CFM5''+''*.+)''')*2>?@@@AAAB@BCCCCGHKHLGFC>1BCDMHFMGFGFDKJ{D:8))))))210--''&&&').54732,'&&&'*...
@1b4b7f7c-51c9-48b0-9650-6ab8ae05c9fe runid=297e2e96384f20ba73500fe6b13f1f98666ec3bb sampleid=no_sample read=135 ch=301 start_time=2024-06-18T10:23:00Z model_version_id=dna_r10.4.1_e8.2_5khz_400bps_sup@v4.2.0 barcode=barcode24
AATTATCAGATCGCTTTTATTGGGTATGTTTTACCTTGAAGACAAATATCTTTTTGGGGAGCAACAGTTATTACTAATATTTTATCTTCGATTCCATTTTTGGGAGAAAAAATTGTTTTTTGAGTTTGAGGAAGATTTTCGTTGATAATCCTACATTAAATCGATTTTTCTTTACATTTTTTAATACCTTTAATAATTTTAGCTATATCAATAATTCATTTATCTATTCTTCATGAAAAAGGCTCATCTAACCAAATAGGATTAAATTCAAGAAAGATAAAATCTATTTTAATGAAAAGATTTATATTTAAAGATTTAATTTCTTTAATATTAATAGTAATATTTTATTGCTTAATATTATCATTTTTATTCATTTTCATTTTAGAAATAGCAAAGGAAAATTTTTTTCCAGCTGATCCTTTAAATACACCCTTACATATTAAACCTGAATGATACTTTATCTGCTTTACGCAATTTTACGATATATTACCAA
+
++(()'%%%$%&%&+EHMERHQIHOPMG?7999:A>=33SbGFA?<=KKQINM{WIFITJMLEDDEFI{EDDDHHH{{{OHL{FNJPF3(((()3,+-112&&&()((*:9871123::<C<<<?>CBEHEGGFHFRLF8J{IP{JJKSH{DEA>>>;::5311123331)'('==?@@D{{IK{JMTID=;<;;1,,,-'(((=>CCC@@AAAHI<.---.720/..116333AAGS{RP{{{MH{HHL{FN{J{THGD=>=<;;?@5553461*.;<;BDCGFEDEDG?<<*))))*--++**?ABB=@JEIFEEBB33C31111)'').+++++99:DHKK{{HGEEEJKFKLIIJIN=81./244@D-----C<:9990(''((%&.///1>FIHJb{N{K{{HGA;<>LFEIGECAA?CGB@@A@A.->-.ACCBDEEGGPOAAAAA{G:9931+2'((((--&'89:=?GHY@3+***+))))((++
@cf552ca4-c9d4-423f-9371-8f53f6b6bd3d runid=297e2e96384f20ba73500fe6b13f1f98666ec3bb sampleid=no_sample read=45 ch=139 start_time=2024-06-18T10:22:59Z model_version_id=dna_r10.4.1_e8.2_5khz_400bps_sup@v4.2.0 barcode=barcode24
AATTATAGGATCCGCTTTTATTGGGTATGTTTTACCTTGAGGACAAATATCTTTTTGGGGAGCAACAGTTATTACTAATATTTTATCTTCAATTCCATTTTTAGGGAAAAAAATTGTTTTTTGAGTTTGAGGAAGATTTTCCGTTGATAATCCTACATTAAATAGATTTTTTCTTTACATTTTTTAATACCTTTAATAATTTTAGCTATATCAATAATTCATTTATCTATTCTTCATGAAAAAGGCTCATCTAACCAAATAGGATTAAATTCAAGAAAAGATAAAATCTATTTTAATAAAAGATTTATATTTAAAGATTTAATTTCTTTAATATTAATAGTAATATTTTATTGCTTAATATTGTCATTTTTATTGATTTTCATTTTAGAATAGCAAAGGAAAATTTTTTTCCAGCTGATCCTTTAAATACACCTTTACATATTAAACCTGAATGATACTTTATATTTGCTTACGCAATTTTACGATCTGTACCAA
+
553422//./.0/-.//1753332243444556776666665554565444568<=:98674443344333343333222225876655653222245679<9544478<><;55556<=B?64444401422222233671----.2200112443344453..../269::9996765679>>;8554456769654346/....6544333332223356666543334468565545453312345555565556563222234435456666684422224534344678655334433456432234873222335335589:8644334333223334568;97755555554444455568:=;777897884876699443223334567566466666877655565444346979753111125788754333443334444333445788665567887640000068722/.../0/00076
@51075201-34f4-4893-91bf-d88ea3cafa1e runid=297e2e96384f20ba73500fe6b13f1f98666ec3bb sampleid=no_sample read=33 ch=135 start_time=2024-06-18T10:22:59Z model_version_id=dna_r10.4.1_e8.2_5khz_400bps_sup@v4.2.0 barcode=barcode24
AATTATAGGATCCGCTTCTCTTGGGTATGTTTTACCTTGAAGACAAATATCTTTTTGGGGAGCAACAGTTATTACTAATATTTTATCTTCAATTCCATTTTTAGGGAAAAAAATTGTTTTTTGAGTTTGAGAAAGTCTAGATAATCCTACATTAAATCGATTTTTTTCTTACATTTAATCCCTTAAATAATTTTAGCTATATCAATAATTCATTTATCTATTCTTCATGAAAAAGGCTCATCTAACCAAATAGGATTAAGTTCAAGAAAAGATAAAATCTATTTTAATAAAAGATTTATATTTAAAGATTTAATTTCTTTAATATTAATAGTAATATTTTATTGCTTAATATTTATCATTTTTTATTGATTTTCATTTTAGAATAGCAAAGGAAAATTTTTTTCCAGCTGATCCTTTAAATACACCTTTACATATTAAACCTGAATGATACTTTATATTTGCTTACGCAATTTTACGATCTGTACA
+
/0000/)(()))**.00236;;==::88788899988877:8776677775551434;;9:876656666778;;<878988874)(('''(4445678;<?:9995@@@@<<<;87888>7-----/++**+---''&&&*/06566666666777300003?@@A822((,,*))12*))('&&&)*0(((((899887777888777789::::76655677;8887677876667899999998898865.---...+'''-/46765544689889999;;96755775677:987778:;766779:99::<<=<;:877666765555689;:9998888878777*)*98889;>=;9987788<<999:=>76654777898:89::<<=?AA@@>98887655569=;<;:65444564/8;:9898786677777677889:;<=<;;<<<;:9632224:<?=:2222255599
@56fab877-e381-42c7-8131-73445f29de3d runid=297e2e96384f20ba73500fe6b13f1f98666ec3bb sampleid=no_sample read=62 ch=133 start_time=2024-06-18T10:23:01Z model_version_id=dna_r10.4.1_e8.2_5khz_400bps_sup@v4.2.0 barcode=barcode24
TGGTACAGATCGTAAAATTGCGTAAGCAAATATAAAGTATCATTCAGGTTTAATATGTAAAGGTGTATTTAAAGGATCAGCTGGAAAAAAATTTTCCTTTGCTATTCTAAAATGAAAATCAATAAAAAATGATAATATTAAGCAATAAAATATTACTATTAATATTAAAGAAATTAAATCTTTAAATATAAATCTTTTATTAAAATAGATTTTATCTTTTCTTGAATTTAATCCTATTTGGTTAGATGAGCCTTTTTCATGAAGAATAGATAAATGAATTATTGATATAGCTAAAATTATTAAAGGTATTAAAAAATGTAAAGAAAAAAATCGATTTAATGTAGGATTATCAACGGAAAATCTTCCTCAAACTCAAAAAACAATTTTTTTCCCTAAAAATGGAATTGAAGATAAAATATTAGTAATAACTGTTGCTCCCCAAAAAGATATTTGTCTTCAAGGTAAAACATACCCAATAAAAGCGGATCCTATAATTA
+
IFFJLILVKHIH{M{{I{OK{KGKJM{IFKKLLLLJIIKIJKIHA@AABGPHQKH{FDBEDHL{H{KLM{O{{IJKINHHRSJNJLFQIMYFCEDCGGEUG{U{NNJLLIPRPMINLX{KJGWIJ{H{{OHKGK{HHI{{MMJHJ{IYMLOLI{{{{KMNO{HJ{KK{JOJJMNIH{MKK{Q{{IM{KKJJIGKHAM{NNIPIMPGJHHHKI{L{JIJPJNIMJGKJ{{KNMMLI{QK{J{{HCA===>DCENFILFG{HLGFKIK{KHLHKHV{FH{G{JJHH{{L{G{KKLFKMJ{F{GMKKOKKIGHLJLSIEKCDCEEHRHFKO{LKIEFEHKNIIJKI{JHL{M{IK{FGGEJPQ{NQHH{NRFQ{{JIKIKO{KHHIGG{J{{{JHE=KJMR{HI{JIJHKIJJH{KIIK{LJQLIGHHK{MLJJIIKIOO{OFCMJ^IIK{FMOHI{HGMIIKIPDFRGKI{MLOHNEGGI{KJHCDEDCGCCFF=====
@08dfb78a-9cac-4660-a6cf-b3baa4799d09 runid=297e2e96384f20ba73500fe6b13f1f98666ec3bb sampleid=no_sample read=58 ch=133 start_time=2024-06-18T10:22:58Z model_version_id=dna_r10.4.1_e8.2_5khz_400bps_sup@v4.2.0 barcode=barcode24
TGGTACAGATCGTAAAATTGCGTAAGCAAATATAAAGTATCATTCAGGTTTAATATGTAAAGGTGTATTTAAAGGATCAGCTGGAAAAAAATTTTTCCTTGCTATTCTAAAATGAAAATCAATAAAAAATGATAATATTAAGCAATAAAATATTACTATTAATATTAAAGAAATTAAATCTTTAAATATAAATCTTTTATTAAAATAGATTTTATCTTTTCTTGAATTTAATCCTATTTGGTTAGATGAGCCTTTTTCATGAAGAATAGATAAATGAATTATTGATATAGCTAAAATTATTAAAGGTATTAAAAAATGTAAAGAAAAAAATCGATTTAATGTAGGATTATCAACGGAAAATCTTCCTCAAACTCAAAAAACAATTTTTTTCCCTAAAAATGGAATTGAAGATAAAATATTAGTAATAACTGTTGCTCCCCAAAAAGATATTTGTCTTCAAGGTAAAACATACCCAATAAAGCGGATCCTATAATTA
+
MPJPJ{QJJJIHGJKOKL{DFEIGCDFGJIHPLKJLGKJJP{OLIPKJLJISNKINHFFHIKNIKIJJP{KLILIJJL{GII?8567=@?A@?974410002=ECDBCCFHIKQFGGKM{LK{GEGMXIWHGHEDCDFDEEDBBCEEFIHGFJJEGEEEGHETGFDGEECEEEEHGEDCACCDD{IGGECA@AA@DFA?@@?BCBACLJGG{XF{D{=:HDDC99;;KNK{KEBBBCDA<=C@DFSIQ{MNMHJO{{{N{FJHIR]{MVM{KMR{RKMG{LP{{K{O{U{KFL{JT{R{{JLWMI{{VMHIJRO{{{KC?@@ECI@J{{TPJMI{I{TI{JHFPIMIHJJIK{Q{KHJ{NJIJ{{K{H{IIMPJ{{{{{{{{JHO{{S{{K{I>J{{{N{L{LJP{NHPOJU{{LMLR{ZGHHG{HOOY{K{{HHG<4384ABCKP{IJA@AAA{MJJ{NRL{F{{KJLO8>A=49=<?F/FFJEEFFEFEINIZM
@648f16d5-713b-4d25-8498-2b503a96965c runid=297e2e96384f20ba73500fe6b13f1f98666ec3bb sampleid=no_sample read=28 ch=288 start_time=2024-06-18T10:23:00Z model_version_id=dna_r10.4.1_e8.2_5khz_400bps_sup@v4.2.0 barcode=barcode24
AATTATAGGATCCGCTTTTATTGGGTATGTTTTACCTTGAAGACAAATATCTTTTTGGGGAGCAACAGTTATTACTAATATTTTATCTTCAATTCCATTTTTAGGGAAAAAAATTGTTTTTTGAGTTTGAGGAAGATTTCCGTTGATAATCCTACATTAAATCGATTTTTTTCTTTACATTTTTTAATACCTTTAATAATTTTAGCTATATCAATAATTCATTTATCTATTCTTCATGAAAAAGGCTCATCTAACCAAATAGGATTAAATTCAAGAAAAGATAAAATCTATTTTAATAAAAGATTTATATTTAAAGATTTAATTTCTTTAATATTAATAGTAATATTTTATTGCTTAATATTATCATTTTTTATTGATTTTCATTTTAGAATAGCAAAGGAAAATTTTTTTCCAGCTGATCCTTTAAATACACCTTTACATCTAAACCTGAATGATACTTTATATTTGCTTACGCAATTTTACGATCTGTACCAA
+
L{I{H{JQGKIHNPTJL{H@AB@HKH{K{NMIN{RAGC,-WNHHWHKLNHFE=:EA@DGLINKPIK`IILKK{IGKKK{KGJLGKH{NQNGI{JKJHJMJO{H{I?:>GLJ{KLFHDNK{LKCA??>:38@?@@CDG@<1E44FNN{HHLJ{IKLN{J{LJ{JBDAAC{Q{{K<::8;GSGJG{KPOILMLHQJL{IJM{I{{N{IGH{FIHIMHMEE{GBDDB?@32/-.**1**+@@CEIMJJJEL{EFJEDDI<<<9:CDGIFFKGMH9989864333766ACPIGJEEKKKKMIFLKOHMJIIQHJFGHKGDEEGFAAHHIUKHE<>BAAB@@@DBA@?@ABCFLH{HEGEAACAADBBBBBBDEGIFHHFMJIGJ{J{FBKIGAEA?=>>>>ACDF?E7,+++4BDGE>>?BB@??@AEFHJFB@@@@100<0<=@)((((=<;:9;:;<<;;<<;3<;;<=?A@@?<9999:>?A@;554456679:;:
@dc290442-3c2c-4798-9c80-00396dc29196 runid=297e2e96384f20ba73500fe6b13f1f98666ec3bb sampleid=no_sample read=29 ch=282 start_time=2024-06-18T10:23:00Z model_version_id=dna_r10.4.1_e8.2_5khz_400bps_sup@v4.2.0 barcode=barcode24
AATTATAGGATCCGCTTTTATTGGGTATGTTTTACCTTGAAGACAAATATCTTTTTGGGGAGCAACAGTTATTACTAATATTTTATCTTCAATTCCATTTTTAGGGAAAAAAATTGTTTTTTGAGTTTGGGGAAGATTTTTCGTTGATAATACTACATTAAATGATTCTTTTTTCTTTTACATTTTTAATACCTTTAATAATTTTAGCTATATCAATAATTCATTTATCTATTATTTCTCATGAAAAAGGCTCATCTAACCAAATAGGATTAAATTCAAGAAAAGATGAATATTTACTTTAATAAAAGATTTATATATTAAAGATTAATTTCTTTAATATTAATAGTAATATTTTATTGCTTAATATTATCATTTTTTATTGATTTTCATTTTAGAATAGCAAAGGAAAATTTTTTTCCAGCTGATCCTTTAAATACACCTTTACTGTTAAAAACATCTCAATGATACTTTATATTTGCTTACGCAATTTTTAATTGTACCAA
+
433568778=CED;;;;:<<<FHRJ{{{K{{{{FF@::''CG@?:7767C;:98;D111146655588=A@BEHJJHK{FLF{P{KG{KP==<==F>;>>@E****2<@@@;<;9///)''''(-..-**,55@=98444/*'''568?AC0//.//0/,,--*)()++,,-/434.,0()**+116((((?EHFQIFDCBACGBBAA@@?>>>>??>>???AABBDKEH432+**)(**+,467:>HHCDDBBA@@B@@;<=?=;:5221,****))()*)++*,.*'''&'''&&&)*).478<<;;<<>=>?=232--;;<<<::?@CBCEEC@>=<<=;;;:8989:=?BECAA>====;;:65-,-::;>ACEABBA@ABBCEAA@AD=<<;;::::<<;<44?//...=@>>;89:=<;;;;<??7=62-...**)+)*+&&&&'--**)()+**+++9<<44443;332/.---+,(()./110/(((((,-2244
@2729c796-4be5-46b2-bd05-f9d09d6f8175 runid=297e2e96384f20ba73500fe6b13f1f98666ec3bb sampleid=no_sample read=51 ch=279 start_time=2024-06-18T10:23:00Z model_version_id=dna_r10.4.1_e8.2_5khz_400bps_sup@v4.2.0 barcode=barcode24
AATTATAGGATCCGCTTTTATTGGGTATGTTTTACCTTGAAGACAAATATCTTTTTGGGGAGCAACAGTTATTACTGCTATTTTATCTTCAATTCCATTTTTAGGGAAAAAAATTGTTTTTTGAGTTTGAGGAAGATTTTCCGTTGGTAATCCTACATTAAATCGATTTTTTTCTTTTACATTTTTAATACCTTTAATAATTTTAGCTATATCAATAATTCATTTATCTATTCTTCATGAAAAAGGCTCATCTAACCAAATAGGATTAAATTCAAGAAAAGATAAAATCTATTTTAATAAAAGATTTATATTTAAAGATTTAATTTCTTTAATATTAATAGTAATATTTTATTGCTTAATATTATCATTTTTTATTGATTTTCATTTTAGAATAGCAAAGGAAAATTTTTTTCCAGCTGATCCTTTAAATACACCTTTACATATTAAACCTGAATGATACTTTATATTTGCTTACGCAATTTTACGATCTGTACCAA
+
888D{{HH{I{R{KM{HH{GHTJDFJGIHQHKJ;::76--7DPPGIHJIHHCH?B@<BCABB@==<5443001/--(''().961BCEEEEHLJN{NMPJM{KH{GII{I{{{OKGIJOLK{<;::;>?FHNZHKJJH{?BHCBH??@??{L{{LJMHMJHILFHFFFFLJ{L43,*1+0005>=;:?@@BFFFHBFHA@BBCHGH{HHHEDH{J{GJJPOGEFKKI{FIOG=:4335DHII{{{{NNJRGK{JOL{IJNGKKHHGJ{{HJM<A???CIHHGNPH{HDNEJEEJ{F{IJH{H{LGRLKIL{KLGIIGM{:3//J{OJ{N{ROH{MHLJG{MEGLGIK{N{NPV{FMPI{PKHFFIFJMGHGGIHJKPJHIM{MIIMM{OOIKGU{{KKK{JI{M{G{PIGFGMCEFJOJM{LJFGIBCOGEM{EH22@12CB;::99:OG{LOOFFFFHEGEECFH<<<<<IKJRMGIHIIVJIHGIFEDLOHFNKG
@82bc79d9-a296-4d71-b8a3-937ef6e9fb87 runid=297e2e96384f20ba73500fe6b13f1f98666ec3bb sampleid=no_sample read=54 ch=278 start_time=2024-06-18T10:23:02Z model_version_id=dna_r10.4.1_e8.2_5khz_400bps_sup@v4.2.0 barcode=barcode24
AATTATAGGATCCGCTTTTATTGGGTATGTTTTACCTTGAAGACAAATATCTTTTTGGGGAGCAACAGTTATTACTAATATTTTATCTTCAATTCCATTTTTAGGGAAAAAAATTGTTTTTTCATTTTTGAGGAAGATTTTCCGTTGATAATCCTACATTAAATCGATTTTTTTCTTTACATTTTTTAATACCTTTAATAATTTTAGTTATATCAATAATTCATTTATCTATTCTTCATGAAAAAGGCTCATCTAACCAAATAGGATTAAATTCAAGAAAAGATAAAATCTATTTTAATAAAAGATTTATATTTAAAGATTTAATTTCTTTAATATTAATAGTAATATTTTATTGCTTAATATTATCATTTTTTATTGATTTTCATTTTAGAATAGCAAAGGAAAATTTTTTTCCAGCTGATCCTTTAAATACACCTTTACATATTAAACCTGAATGATACTTTATATTTGCTTACGCAATTTTACGATCTGTACCAA
+
:?>?444::L{{{J{KWL{JGFDFLKIIK{Q{{{QIGM{{{{PGKIKJ==<<<<<=9;;=JDCEFDKML{KJIJLHJK{M{{{NO{LL{I<;;;:70////<;=@96@HLR{{{OKMJ{{{S=5457874566:CBFDEGDE?9:<{J{O{TG{QLKMKZM{HJ@???>BCCF{8774.0AABAFJUGEDDHEEDB6888HFDIC@C,++++FFDHGFF{KFFDJIK{FIGGIIJMLLKQMHGHKIN{G{{JHHH{{FII{GGIL{{PL<;;;664333BBACGHFQ{IR{O{L{QMNEDKGKJHSG{K{REIKIM{JKIK=67FNGGLL{{INGEDEABB@@BD{GGGKIJGIB>>>>>LHHGDDFEH{JNL{{{{G{[L{NLGFA@-((((0023459BCBDGBICBBBDGEFBCDEEEMHF{{KIMIGHJ@?76675;?BBAABCFCAA>>>>=>>>=??@@@?>>><<<=8865678@BB?:,++))))))*99
@d6bed2a5-aa87-4ffe-84e7-e943be37f646 runid=297e2e96384f20ba73500fe6b13f1f98666ec3bb sampleid=no_sample read=91 ch=220 start_time=2024-06-18T10:23:01Z model_version_id=dna_r10.4.1_e8.2_5khz_400bps_sup@v4.2.0 barcode=barcode24
TGGTACAGATCGTAAAATTGCGTAAGCAAATATGAAGTATAAATTAGGTTTAATATGTAAAGGTGTATTTAAAGGATCAGCTGGAAAAAAATTTTCCTTTGCTATTCTAAAATGAAAATCAATAAAAAATGATAATATTAAGCAATAAAATATTACTATTAATATTAAAGAAATTAAATCTTTAAATATAAATCTTTTATTAAAATAGATTTTATCTTTTCTTGAATTAATCCTATTTGGTTAGATGAGCCTTTTTCATGAAGAATAGATAAATGAATTATTGATATAGCTAAAATTATTAAAGGTATTAAAAAATGTAAAGAAAAAAATGGATTGAATGTCGGTTTATCAACGGAAAATCTTCCTCAAACTCAAAAAACAATTTTTTTCCCTAAAAATGGAATTGAAGATAAAATATTAGTAATAACTATCCAAAAAGATATTTGTCTTCAAGGTAAAACATACCCAATAAAAGCGGATCCTATAATTA
+
JKMLK{{LKKFEFCFBCFGDNJ{IJH{LIK{{{IG{NKNO{{{IIQG{{{{K{JMNI{ROK{{K{{J{O{O{{KNK{FFCCEFJHQLO{{HGC=23.22+''CEDHSLN{M{NJM{P{SDBBBBTO{Q{{NJHHGJL{PKLNNHJHDDD7;DC@88BFDGH{MN{J{L{{{{{G{GKLIK{WIJ{{P{{DFFJF{{Q{MKOA{{{H{{FHOHIFE<;::F?<<11111((<>@B@BD:67;;<==?>?CA@A<<C>22.)))222388:=9/0-/4444@A@FG{LOIJIG??DHLI764455?FE8440---444/-''';?@?HIJJL('''+&%%%%4)('''('(-,,--CDFN{{M{CAAA?@AAA{LHP{{{{IMLJKJ{K{XGGE<IHL{{{K{KM{IIQ{H{HGHQNIHH<,,,,,1///.))'(((4BJOHHI{MNGJ;96225AEJHEE{UPIKHL{{H{{LIEIFFIKIDECBBGLMHE
@d63d87f5-2073-463a-9b3e-5df8573403ea runid=297e2e96384f20ba73500fe6b13f1f98666ec3bb sampleid=no_sample read=39 ch=219 start_time=2024-06-18T10:23:01Z model_version_id=dna_r10.4.1_e8.2_5khz_400bps_sup@v4.2.0 barcode=barcode24
TGGTACAGATCGTAAAATTGCGTAAGCAAATATAAAGTATCATTCAGGTTTAATATGTAAAGGTGTATTTAAAGGATCAGCTGGAAAAAAATTTTCCTTGCTATTCTAAAATGAAAATCAATAAAAAATGATAATATTAAGCAATAAAATATTACTATTAATATTAAAGAAATTAAATCTTTAAATATAAATCTTTTATTAAAATAGATTTTATCTTTTCTTGAATTTAATCCTATTTGGTTAGATGAGCCTTTTTCATGAAGAATAGATAAATGAATTATTGATATAGCTAAAATTATTAAAGGTATTAAAAAATGTAAAGAAAAAAATCGATTTAATGTAGGATTATCAACGGAAAATCTTCCTCAAACTCAAAAAACAATTTTTTTCCCTAAAAATGGAATTGAAGATAAAATATTCGTGATCACTTGTTGCTCCAAAAAGATATTTGTCTTCAAGGTAAAACATACCCAATAAAAGCGGATCCTATAATTA
+
001@A@NHGB88888SG{KGEFDGVJHJHLPI{SKLR{M{IL{KLKUHGM{NP{K{MJIKKJPM{I{{LI{RHHNJIMHHKI987766780-,,--/37//@FGECC;;;IRJFGKJIHHFVJGKTIJ{LJ{IT{IGIICBBCECEIJKHOI{KLKHCDFGEKKIIOK{K{{{HNQKI;8****+A@A0//,878776;;>?DGEIIFH{MGHMGHCD{BHPHLHCGJLJJ6666FGDCDHIEEEHEEDC>=:<BBAE{DEB>CEEB...@;6,EGEEGECCBDDDFEEDHFFG{LNJ;;::;HJRFKD;<@DKDD;8344;<<<>>>BAA@@@@C{{L{G@@A@ADBB86668CABJHG@C+****((((6977:;GFG:;::>BBCGCGA6566HL{ECFIGGF{EGFE@>CA;DC@43434555554444;<<85-.776:9888@EBBBCCGDCFFGGJKHFEEFFFI>DEDBC?9B????>@@;977667
@de0d0a79-e554-46ae-83a0-515ba3eac7aa runid=297e2e96384f20ba73500fe6b13f1f98666ec3bb sampleid=no_sample read=68 ch=126 start_time=2024-06-18T10:23:01Z model_version_id=dna_r10.4.1_e8.2_5khz_400bps_sup@v4.2.0 barcode=barcode24
AATTATAGGATCCACTTATTGGGTATGTTTTCCTTGAAGACAAATATCTTTGGGGAGCAACAGTTATTACTAATATTTTATCTTCAATTCCATTTTTAGGGAAAAAAATTGTTTTTTTGAGTTTGAGGAAGATTTTCCGTTGATAATCCTACATTAAATCGATTTTTTTCTTTACATTTTTAATACCTTTAATAATTTTAGCTATATCAATAATTCATTTATCTATACCATAAAAGGCTCATCACAATAGGTGAACTTCAAGAAGATAAAATCTATTTTAATAAAAGATTTATATTTAAAGATTTAATTTCTTTAATATTAATAGTAATATTTTATTGCTTAATATTATCATTTTTTATTGATTTTCATTTTAGAATAGCAAAGGAAAATTTTTTTCCAGCTGATCCTTTAAATACACCTTTACATATTAAACCTGAATGATACTTTATATTTGCTTACGCAATTTTACGATATACAA
+
<:99889:9:932,,,(%%'''4;<<;::74/.*)*+-;:::;<;<<:430-288:989:96555328865000111117:777/,---.533445668;98>CBBA@@@<:9679:;43334:56=<;;<<<<=?>6004369987789:;:9:9777422235DHXG<:73.0-,,,,633356678;;;974458+++++66554++++,661122245/.''$$$'((*+689667*)'&'&&&%'''&((((+&&'**,,+01678876666:;:9666687667899222216966565475754455-.//13444644444578:=<::888885555465667889<<:::43333::6666:;65543545565866899999;;<<:546765656792.1;::=;:1002/178766667666555434456877498878899864101127995+&&&%***((
@1d9799a9-7526-4a2f-a64f-6c3d56026446 runid=297e2e96384f20ba73500fe6b13f1f98666ec3bb sampleid=no_sample read=170 ch=117 start_time=2024-06-18T10:23:01Z model_version_id=dna_r10.4.1_e8.2_5khz_400bps_sup@v4.2.0 barcode=barcode24
AATTATAGGATCCCTTTTATTGGGTATGTTTTACCTTGGAGACAAATATCTTTTGGGGAGCAACAGTTATTACTAATATTTTATCTTCAATTCCATTTTTAGGGAAAAAAATTGTTTTTTAGTTTGAGGAAGATTTTCCGTTGATAATCCTACATTAAATCGATTTTTTCCTTTCATTTTTTTTAATACCTTTAATAATTTTAGCTATATCAATAATTCATTTATCTATTCTTCATGAAAAAGGCTCATCTAACCAAATAGGATTAAATTCAAGAAAAGATAAAATCTATTTTAATAAAAGATTTATCTTTAAAGATTTAATTTCTTTAAATATAAATCTTTTATTAAAATAGATTTTATCTTTTCTTGAATTTGACCTTGTTAGATGAGCCTTTTTCATGAAGAATAGATAATTAATTATTGATATAGCTAAAATTATTAAAGGTATTAAAAAAATGTAAAGGAAAAAATCGATTTAATGTAGGATTATCAACGGAAAATCTTCCTCGAACTCAAAAAACAATTTTTTTCCCCTAAAAATGGAATTGAAGATAAATATTAGTAATAACTGTGCCCAAAAAGGATATTGCAAGGTAAAACATACCCAACAAATGTTCTATAATTA
+
:::>996679==:)&')8+<>>?CIGFPKVMHEGE=4')56@BB@BCIFFB@B;8;;<GFGDBBBFDFBDCA?>??@@A@@=:?:::::;BA<;879=>>:;;3.2D?C{JGIGGLKIKH0///-*+FFDEJIHHKNMIA@FFR{{N{IKGHLKGJGNFJEFGEGLL{{IGBE<7786/5BBBEDDCCDDHA600//1..022ABBBA>>?BCEDEA;999963?+))))??B76667CCF{QJNHH{KBA??@FCGKLFBEDDGHMHGG::98:;>=:83213-,/-++++,28:::@IFIGOFDD,,,,-:EBCA@.+---,)'''()/3:<446@==>>?>==42222<<;;;;C5555429<@@<=@AC7('('''().'&((((9;@CA@@@<<>=;=4432.----.-''''(45@EGJI{H{HHMSLMMQF@?;<@@XHEIHBAAD{{ONL{CAAADEDHFJ{JRHFEJIH{I{A775((BBD754447GILI{>>7220.)((()89=@EHKVC@>:<<=A@542/+/01@O{K?>=<=444334446/744/06566:99822267:3:6;<;-(('))$$$)*?BDDGDF?<<>A=5455454330)))).<=@D
@d4b15f53-8d8e-4be3-a6a1-316964291c4f runid=297e2e96384f20ba73500fe6b13f1f98666ec3bb sampleid=no_sample read=168 ch=117 start_time=2024-06-18T10:22:59Z model_version_id=dna_r10.4.1_e8.2_5khz_400bps_sup@v4.2.0 barcode=barcode24
AATTATAGGATCCGCTTTTATTGGGTATGTTTTACCTAAAGAACCAAATATGTTTGGGGAGCAACAGTTATTACTAATATTTTATCTTCAATTCCATTTTTAGGGAAAAAAATTGTTTTTTCATTTTGAGGAAGATTTTTCCGTTGATAATCCTACATTAAATCAATTTTTTACTTTTTTACATTTTTTAATACCTTTAATAATTTTAGCTATATCAATAATTCATTTATCTATTCTTCATGAAAAAGGCTCATCTAACCAAATAGGATTAAATTAGAAAAAGATAAAATCTATTTTAATAAAAGATTTATATTTAAAGATTTAATTTCTTTAATATTAATAGTAATATTTTATTGCTTAATATTATCATTTTTATTGATTTTCATTTTAGAATAGCAAAGGAAAATTTTTTCCAGCTGATCCTTTAAATTCACTTTTACATATAAACCTGAATGATACTTTATGCCTTACGCAATTTTACGATCTGTACCAA
+
--->==?@BD<::77999CACB@@A@AABACFF??<<))(,++**))*9;;::<?>CCDB@?><<;;;;<<?>>>@>>=>>@CA@@??=87778<<9<8=E::::=CEEECCCC>?>7:9:.----..44479:::9984*)''())**0278:;<;;;:9:9922223?CC0///0336./122234;::;;;:;=@??>;::;>C@A>><;;;;88888:98899::<:;;;=;9:88==<:;:;987789;;;;<;;99=:9998930((((433388879989;>?::988:<=<:999;<<<=?@==<;<<>?:9999===<=22222:=>00000;877778:;?A??><;;::9:99999::;<>BA@??=<<==>:<;:;=>;;:8666678;;;=@?@??>@?>=:;<<==><=>??872/,***&&&)'*-8776599==<;;:9999:;;;:>+&%%%(024446<<<<:2111289:::::
@cd6fa465-9025-4db3-a46e-26290ad42598 runid=297e2e96384f20ba73500fe6b13f1f98666ec3bb sampleid=no_sample read=44 ch=116 start_time=2024-06-18T10:23:00Z model_version_id=dna_r10.4.1_e8.2_5khz_400bps_sup@v4.2.0 barcode=barcode24
TGGTACAGATCGTAAAATTGCGTAAGCAAATATAAAGTATCATTCAGGTTTAATATGTAAAGGTGTATTTAAAGGATCAGCTGGAAAAAAATTTTCCTTTGCTATTCTAAAATGAAAATCAATAAAAAATGATAATATTAAGCAATAAATATTACTATTAATATTAAAGAAATTAAATCTTTAAATATAAATCTTCTATTAAAATAGATTTTATCTTTTCTTGAATTTAATCCTATTTGGTTAGATGAGCCTTTTTCATGAAGAATAGATAAATGAATTATTGATATAGCTAAAATTATTAAAGGTATTAAAAAATGTAAAGAAAAAAATCGATTTAATGTATGATTATCAACGGAAAATCTTCCTCAAACTCAAAAAACAATTTTTTTCCCTAAAAATGGAATTGAAGATAAAATATTAGTAATAACTGTTGCTCCCCAAAAAGATATTTGTCTTCAAGGTAAAACATACCCAATAAAAGCGGATCCTATAATTA
+
)6:<NJKGKKHPMLFQGGNGKFJHLFGFKHSH{G{M{JHLIH{I21111;?DGMBBBCDKHGPJMKOLN{N{KK{K{DBCFEJI{HJHH{FFEHJGE??/))ILLHIKM{GJIIMHKOLKKKGIHF{J{MKHKGM{GFJEEGF,,,++*'.++*+,--:>?AORJFHHH{K{FIL{{JJN{N{M{{ONOGJ{LINJTLTP{GLKFIFJHF{{L{H{GGJHJ?77777AEFKLJKGGI{HI{PJPEPGIIHFIFJ{IIM{G{JOW{PFKGJIE{OG{KGJHIGJMILGIGGGENIIHJMEIFEEGHIFEIFGKH{{{FHDEGD@:<@D{JI9.....::;33349==@>AB@??>>AABMIQE86655;;;9:8)((&&&&&)15>@@AGE{{=GK{JHJKFJOHGIEDDCEDEEJHEFCB@?>>>@@AAABEDCD>><0)999EEDGDDFFGDDDDEDDCAABDDEEEECCBAACBA?A@??;9999<=??>=<<=
@6f31c4c2-11e4-4507-8f06-cbd11a51137a runid=297e2e96384f20ba73500fe6b13f1f98666ec3bb sampleid=no_sample read=42 ch=116 start_time=2024-06-18T10:22:58Z model_version_id=dna_r10.4.1_e8.2_5khz_400bps_sup@v4.2.0 barcode=barcode24
AATTATAGGATCCGCTTTTATTGGGTATGTTTTACCTTGAAGACAAATATCTTTTTGGGGAGCAACAGTTATTACTAATATTTTATCTTCAATTCCATTTTTAGGGAAAAAAATTGTTTTTTGAGTTTGAGGAAGATTTTCCGTTGATAATCCTACATTAAATCGATTTTTTTCTTTACATTTTTTAATACCTTTAATAATTTTAGCTATATCAATAATTCATTTATCTATTCTTCATGAAAAAGGCTCATCTAACCAAATAGGATTAATTCAAGAAAAGATAAAATCTATTTTAATAAAAGATTTATATTTAAAGATTTAATTTCTTTAATATTAATAGTAATATTTTATTGCTTAATATTATCATTTTTATTGATTGTCATTTTAGAATAGCAAAGGAAAATTTTTTTCCAGCTGATCCTTTAAATACACCTTTACATATTAAACCTGAATGATACTTTATATTTGCTTACGCAATTTTACGATATTGTACCAA
+
=<:41259DGHMMHHIF{FKGSGOHQP{{{KR{JNL{KFGKQ{NUMM{MIN{GHMTCEDDLKJS\LSIM{KP{KIE{MIHG{H{{GKPI{HHFK{{UIH{LOKLG@<BC<=?>740--..7>556;;HIFKQKKLI{JLKGLADRJL{MF{K{K{JNLUOHUMPJGI{{K{{{DEK=::GHKHL{{L{N{OIJ{OLNOKK{J{{SLIIMKJS{JJHIXIHJJJRNHIJ{L{KIH{EA?>4456KM{G{MG{LIJLR{{OKHO{{I{LC<++/...0<;:9={H{IKJIEHFFI{IC76;;9<?@??>>H{IGDDB8FGGHEGGK{PH{{IJ[S{HQ{HNMJJNJMLKN{LILH{{HJJI{FHEEGIG?C?::::=>=FHKKJKL{@BHKGFFCMEEEFHHGHKMNKIK{KC;./@HI{EIF{NIGII{LLHIOO{{{LIIE>====DIEHEDDCDFDECCECJQFI{GKL{HDEEFFFJJ{HD544*)(&&'++,-
@9ef3967c-7529-4676-884b-63b3cc859638 runid=297e2e96384f20ba73500fe6b13f1f98666ec3bb sampleid=no_sample read=27 ch=109 start_time=2024-06-18T10:23:00Z model_version_id=dna_r10.4.1_e8.2_5khz_400bps_sup@v4.2.0 barcode=barcode24
TGGTACAGATCGTAAAATTGCGTAAGCAAATATAAAGTATCATTCAGGTTTAATATGTAAAGGTGTATTTAAAGGATCAGCTGGAAAAAAATTTTCCTTTGCTATTCTAAAATGAAAATCAATAAAAAATGATAATATTAAGCAATAAAATATTACTATTAATATTAAAGAAATTAAATCTTTAAATATAAATCTTTTATTAAAATAGATTTTATCTTTTCTTGAATTTAATCCTATTTGGTTAGATGAGCCTTTTTCATGAAGAATAGATAAATGAATTATTGATATAGCTAAAATTATTAAAGGTATTAAAAAATGTAAAGAAAAAAATCGATTTAATGAGTTTTATCAACAGAAAATGTCCTAGACTTAAAAACAATTTTTTTCCCTAAAAATGGAATTGAAGATAAAATATTAGTAATAACTGTTGCTCCCCAAAAAGATATTTGTCTTCAAGGTAAAACATACCCAATAAAAGCGGATCCTATAATTA
+
/76776+*'%&&)).AEF{DEEEDFEGGGK{HF9953443489;;>>>>A{K_MFEDDFHIZPL{{{{FF>==73110+((()./6<CFH{GEGC@HGJHEFGDIEDEEEG{MKGHPL{L{EFGGHNM{JIVLIIFEGK{{Q{UFIZH{NLHLRA:4444JSKIKGCC<43333{IJM{LOJH{{LTHHHEH{HGFLYKK{HF{LHLJEEEEEDGDFGGQJLNIFFKNQJU^Q{{NDFDECHHIFIF77==@?9:=<<?CDDC{{KG{FJKIHNO@@A@@{KIGO{IGJEHMBFGI{OFCEKEHHM{JA=;:;DLK{<:999FGGDHMHFFB<;;<<@??8/..,(&%'()))'((()//''%&%&&&%&&%%&&'',-,--.039432//3237879:?>>>??HFFEEPNHHIA::????EEECFEGGEE@@ACCIJFKLNHI{DD2@BBCEEEBBABCHEGFFGBBA9:EB@@>6DAA@?@ABB??>>??
@08e3b818-ac01-41cc-8578-77b14a11175f runid=297e2e96384f20ba73500fe6b13f1f98666ec3bb sampleid=no_sample read=25 ch=109 start_time=2024-06-18T10:22:59Z model_version_id=dna_r10.4.1_e8.2_5khz_400bps_sup@v4.2.0 barcode=barcode24
TGGTACAGATCGTAAAATTGAGTAAACAAATATAAAGTATCATTCAGGTTTAATATGTAAAGGTGTATGGAAAAGAATAAGCTTGGAAAAAAATTTTCCTTTGCTATTCTAAAATGAAAATCAATAAAAAATGATAATATTAAGCAATAAAATATTATTATTAATATTAAAGAAATTAAATCTTTAAATATAAATCTTTTATTAAAATAGATTTTATCTTTATTTGAATTTAATCCTATTTGGTTAGATGAGCCTTTTTCATGAAGAATAGATAAATGAATTATTGATATAGCTAAAATTATTAAAGGTATTAAAAAATGTAAAAGAAAAAAATCGATTTAATGTAGGATTATCAACGGAAAATCTTCCTCAAACTCAAAAAACAATTTTTTTCCCTAAAAATGGAATTGAAGATAAGATATTAGTAATAACTGTTGCTCCCCAAAAAGATATTTGTCTTCAAGGTAAAACATGCCAAATAAAGCGGATCCTATAATTA
+
C<<BHHGJEKB?AABFGHP,++++0<>?ABA@A@AABEF>=<<=>?A@?CEDDH?><<43215:,*+*)))++.2++++*))),'''(*6=97644863**2''DCCDBBAA@AA;;;=@EA@?><<;>DLDAAA@@A@?@@@@@?>>>>?AABCEE44444F=<<<<??A@AA@@HDJLK<;;;222222112<::9:C;C@<<BDA>=====DDG@??;,---,3@BBECDDDCECCCAAACDDBAAAABDDD>AFREBAAA@>>>>?ABFEFC:AAA@A@BCCBBA>=<==?BBDDFAD=977:GDC@?9831233+++++4.9BDF{HFD744447????=<<<=?AA@@??>::::;FF00,,,..?AAB??>>=>?>=<<=?EIM{KHE=6@CAACA@?>??@??>=<<;.**,300/..3469<<=:9999<221/.14:<:;;<<=>>==<=>???>>??A<;65-,,((/+-..+,*+,/3334765556
@514daa34-6be2-4b8d-a3e7-2d19f6926de3 runid=297e2e96384f20ba73500fe6b13f1f98666ec3bb sampleid=no_sample read=46 ch=100 start_time=2024-06-18T10:23:02Z model_version_id=dna_r10.4.1_e8.2_5khz_400bps_sup@v4.2.0 barcode=barcode24
AATTATAGGATCCGCTTTTATTGGGTATGTTTTACCTTGAAGACAAATATCTTTTTGGGGAGCAACAGTTATTACTAATATTTTATCTTCAATTCCATTTTTAGGGAAAAAAATTGTTTTTTAGTTAGATTTTTCCGTTGATAATCCTACATTAAATCGATTTTTTTCTTACATTTTTTAATACCTTTAATAATTTTAGCTATATCAATAATTCATTTATCTATTCTTCATGAAAAAGGCTCATCTAACCAAATAGGATTAAATTCAAGAAAAGATAAAATCTATTTTAATAAAAGATTTATATTTAAAGATTTAATTTCTTTAATATTAATAGTAATATTTTATTGCTTAATATTATCATTTTTTATTGATTTTCATTTTAGAATAGCAAAGGAAAATTTTTTTCCAGCTGATCCTTTAAATACACCTTTACATATTAAACCTGAATGATACTTTATATTTGCTTACGCAAATTTACGATCTGTACCAA
+
EHSHCC-----EGEEEF=;;:9;;;AIF{{{M{I{EIG99GGFNHMH{{{KIQ{{{GK{{KKR{IILKIH{{{N{{{M{O{RR{JFFLSICB:65546=?CFCGJD@QJK{{{{KFIIDE{{)('*)()&&&8;;=99>CF{JG{HI{KGK{JH{G@54441:??@I300''@@BDJ{{X{LK{{RM{{{JJGGM{{I{J{{GEGGFHGHHFDFHGEMG{KOGGI{N{OJIEFL{{JNcFIHIHKJKJJJGOQLHJGI{OFD?8:HIFEEFIIKLJHHICD21///14.<@ACDG{HN{KI{I{G{@LGEFCDDGH{L{HPMOHJHFHEGGHGGEECCCDFKJHHGNF{HH{NIEHDFFEK@C@LHIEJG{GH{RJHEAK{??@ADA@@@DCEGEHHFH{{K{{JFC=>DDBA?@?AELGKGCDCCD@??M?CBA?>?@ACCCB??>====?@BBA@C@?@AACECA>9877/,73,////79;99::>?
@aa2b9e2c-59e4-4030-9e11-9b5ec19509f6 runid=297e2e96384f20ba73500fe6b13f1f98666ec3bb sampleid=no_sample read=41 ch=212 start_time=2024-06-18T10:23:02Z model_version_id=dna_r10.4.1_e8.2_5khz_400bps_sup@v4.2.0 barcode=barcode24
TGGTACAGATCGTAAAATTGCGTAAGCAAATATAAAGTATCATTCAGGTTTAATATGTAAAGGTGTATTTAAAGGATCAGCTGGAAAAAAATTTTCCTTTGCTATTCTAAAATGAAAATCAATAAAAATAATAATATTAAGCAATAAAATATTACTATTAATATTAAAGAAATTAAATCTTTAAATATAAATCTTTTATTAAAATAGATTTTATCTTTTCTTGAATTTAATCCTATTTGGTTAGATGAGCCTTTTTCATGGAGAATAGATAAATGAATTATTGATATAGCTAAAATTACTAAAGGTATTAAAAAATGTAAAGAAAAAAATCGATTTAATGTAGGATTATCAACGGAAAATCTTCCTGAACTAGAAAAACGAATTTTTTTCCCTAAAAATGGAATTGAAGAATAAAATATTAGTAATAACTGTTGCTCCCCAAAAAGATATTTGTCTTCAAGGTAAAACATACCCAATAAAAGCGGATCCTATAATTA
+
MJNNM{{{JQPXKH{N{{RG{MGMEEFIHHKGRF{IJJKJJGI{IKMH{K{{N{HFEE<;;:<>84,))+((<E{KJK{GQI{GEFGKM{{HHFH??;;944C=88777=>PGJK{NNKJ>==;=CBACGC@AJIN{{NHKG{{KIK{QJ{HJJB@A76777OIHAABHI{{PORI{{HJ{IG{NIPHCDE@A?@??G;;;;;HH{EIGED=:E99983,---6BOQ{MP{HP{JMP{NJ{IR{K{EDDDGE:*)))ASN{{JKEIEDGEEE{FVG@?<22=9>EDGFFGFGMMNN{K)((((EKKHFDFFG{{{O{JECDBU=:G{{{{F@@@@CKIGEDCHFDHXGH@54444BLHHJLFQECE@?<55-----777000016CIKHC<<5::::::66666<9;::96../:;<EGG>>??>>4333110***))('&(.5JEBABCDDFEFGHGIFDCCCFFGEFDDEEFDGEBBBABA=<:::;=??><<<=
@8d42248b-298f-428d-a7db-ec1fa124990f runid=297e2e96384f20ba73500fe6b13f1f98666ec3bb sampleid=no_sample read=33 ch=85 start_time=2024-06-18T10:23:01Z model_version_id=dna_r10.4.1_e8.2_5khz_400bps_sup@v4.2.0 barcode=barcode24
GGTCTCAATTCACTTTATTGGGTATGTTTTACCTTGAAGACAAATATCTTTTTGGGGAGCAACAGTTATTACTAATCTTATCTTCAATTCCATTTTTAGGGAAAAAAATTGTTAGCTTGAGTTTGAGGAAGATTTTCCGTTGATAATCCTACATTAAATCGATTTTTTTCTTACATTTTTTAATACCTTTAATAATTTTAGCTATATCAATAATTCATTTATCTATTCTTCATGAAAAAGGCTCATCTAACCAAATAGGATTAAATTCAAGAAAAGATAAAATCTATTTTAATAAAAGATTTATATTTAAAGATTTAATTTCTTTAAGATTAATAGTAATATTTTATTGCTTAATATTATCATTTTTTATTGATTTTCATTTTAGAATAGCAAAGGAAAATTTTTTTCCAGCTGATCCTTTAAATACACCTTTACATATCATTCTTGGAATGATACTTTATATTTGCTTACGCAATTTTACGATCTGTACCAA
+
%%&%&&&&&&'&'((2(222214443222/----/667666656655667:<::;:77432111011114-,***-)))))455653222245679;75557::::::9:73/'&&%%$$0/011366568.,,+,,0*****++,0)((((/554220--,,-16:<;877115667..;::765456979663348::87765555555544455999997666666787876554544344566677777796653334346564432235650/.(((75533430--++-/+--++-,2*)**')/777763543,(()*)**''&&)0223333578:<;99766655653332344567;;96654566;<7666::322215556669677554488;<:865676455569:<;9742223369789833&&&&&''')/2223654556576555688872////178883----./,,,,33
@34b1d62a-3d9c-427b-8806-ddfc874509b0 runid=297e2e96384f20ba73500fe6b13f1f98666ec3bb sampleid=no_sample read=374 ch=75 start_time=2024-06-18T10:23:02Z model_version_id=dna_r10.4.1_e8.2_5khz_400bps_sup@v4.2.0 barcode=barcode24
TGGTACAGATCGTAAAATTGCGTAAGCAAATATAAAGTATCATTCAGGTTTAATATGTAAAGGTGTATTTAAAGGATCAGCTGGAAAAAAATTTCCTTTGTTATTCTAAAATGAAAATCAATAAAAAATGATAATATTAAGCAATAAAATATTATTATTAATATTAAAGAAATTAAATCTTTAAATATAAATCTTTTATTAAAATAGATTTTATCTTTTCTTGAATTTAATCCTATTTGGTTAGATGAGCCTTTTTCATGAAGAATAGATAAATGAATTATTGATACAGCTAAAATTATTAAAGGTATTAAAAAATGTAAAGAAAAAAATCGATTTAATGTGGGATTATAAACGGAAAATCTTCCTCAAACTCAAAAAACAATTTTTTTCCCTAAAAATGGAATTGAAGATAAAATATTAGTAATAACTGTTGCTCCCCAAAAAGATATTTGTCTTCAAGGTAAAACATACCCAATAAAAGCGGATCCTATAATTA
+
{CCCBBPMNJECCECIHRJKK\JGLJPJJLPHHH[LKHMJIJIHG{{{HHHMKKA@??@EFGLLJ{LIHLNJJKJLNMGFMHH;;;AFHFA86/*,,,1,)++++>?>BAKLGIHGGK?>>=>{IIH{GLK{FH{ICECCCIIEGGMGIIIHJJ-----JKHKPHI@B??@@@GMJ{JFMGGDFIIG{IEIHBBBCBAHBCBCCDIQO{DD21FHIGHJLHFGEJJ{LNHH{GHHDFB@AJH{LGPHII{HHLKHK866G{GLKK{KF{FHF[IGQMJ{UJIJKIM{L{KW{{SK{^NI{{KJ{J{I{JFEJN{{{H{HGGHEDEFI{{ICBBBBKRJFL{?>>?>?==+++++CCDH{SGG1///0BEF{FFCBBDI{QEJFNLH{{NIEI4EGHKJGGFEGHEFEFDDCECHJFGDEDCBEDDFFCFEDEFFEGDE9,EDFJGDCDBDDFFHGIEEEDGFDFKGCCCBBCBADDDCABA?==<;:::;;=;::;
@baa8cd11-20e8-4039-9264-a65e9ed2e2c9 runid=297e2e96384f20ba73500fe6b13f1f98666ec3bb sampleid=no_sample read=102 ch=200 start_time=2024-06-18T10:23:01Z model_version_id=dna_r10.4.1_e8.2_5khz_400bps_sup@v4.2.0 barcode=barcode24
TGGTACAGATACGTAAAATTGCGTAAGCAAATATAAAGTATCATTCAGGTTTAATATGTAAAGGTGTATCTAAAGGATCAGCTGGAAAAAAATTTTCCTTTGCTATTCTAAAATGAAAATCAATAAAAAATGATGGTGTAGCCCAATAAAATATTACTATTAATATTAAAGAAATTAAATCTTTAAATATAAATCTTTTATTAAAATAGATTTTCTATCTTTTCTTGAATTTAATACCTATTTGGTTAGATGAGCCTTTCATGAATAGATAAATGAATTATTGATATAGCTAAAATTATTAAAGGTATTAAAAAATGTAAAGAAAAAAATCGATTTAATGTAGGATTATCAACGGAAAATCTTCCTCAAACTCAAAAAACAATTTTTTCAGCTAAAAATGGAATTGAAGATAAAATATTAGTAATAACTGTTGCTCCCCAAAAAGATATTTGTCTTCAAGGTAAAACATACCAAATAAAGCGGATCCTATAATTA
+
ACBBACB@@@+****:==>>::776658889=<;;<<==>=<<===??>>@A@B@;:87001<;<=>=;-++++/=>>10000///8?FD?>:9:966++56?@<:::;<>><7=>==@A>=<<9:4,++,,**&%%%$$&'''&'(24989;::;;;<<;<;::9988::=<=>@???>>>;:110/021113222378=<:9::9)))))))'%%%&(((048611557:88955567?@A>>@=8666446:8.++,8888+'9:::;:;;:::::::;::::99::;>@AAB@??????=><<<==>@>?;98811169@?BABA?;8888:???=:88889;;;;99755668BB@@77776;;;;<>7777>=:9:871.---&&&(((59998:999:<=<<;999:9:::9::99:9653.'%%%%%&&&''6;<DB@><<<<22222>?><;:9899:88773,,/,.762400013544431000
@d4b370c2-0dfd-486d-ba4e-3c0cfe44e9e9 runid=297e2e96384f20ba73500fe6b13f1f98666ec3bb sampleid=no_sample read=96 ch=200 start_time=2024-06-18T10:22:59Z model_version_id=dna_r10.4.1_e8.2_5khz_400bps_sup@v4.2.0 barcode=barcode24
TGGTACAGATCGTAAAATTGCGTAAGCAAATATAAAGTATCATTCAGGTTTAATATGTAAAGGTGTATTTAAAGGATCAGCTGGAAAAAAATTTCCCTTTGCTATTCTAAAATGAAAATCAATAAAAAATGATAATATTAAGCAATAAAATATTACTATTAATATTAAAGAAATTAAATCTTTAAATATAAATCTTTTATTAAAATAGATTTTATCTTTTCTTGAATTTAATCCTATTTGGTTAGATGAGCCTTTTTCATGAAGAATAGATAAATGAATTATTGATATAGCTAAAATTATTAAAGGTATTAAAAAATGTAAAGAAAAAAATCAATTTAATGTAGGATTATAAACAGAAGTACCCTCAAACTCAAAAAACAATTTTTTTCCCTAAAAATGGAATTGAAGATAAAATATTAGTAATAACTGTTGCTCCCAAAAGATATTTGTCTTCAAGGTAAAACATACCAAATAAAGCGGATCCTATAATTA
+
55433222211--...4331/+++,-3434431123355433440111011,1++...111222100112455321111223445677864333(44((611753333445673333665565543233323122233333233345555542232233334543444444344654422223598642211122569865434433/..//76622235255**3335421111444655554222211101235654310000/11001213432211112222212234556887332223231222222233321000134344687210000022/,*(('((''(++,*****++**+*-2346666765643212377989965+4334654332122233322245865-**)*000223423323543/6775433346665545565545567764441.-.+-11-1----.244321000
@a4dd3d4d-2b2b-4e1d-aeb5-5aecaa172764 runid=297e2e96384f20ba73500fe6b13f1f98666ec3bb sampleid=no_sample read=54 ch=476 start_time=2024-06-18T10:23:04Z model_version_id=dna_r10.4.1_e8.2_5khz_400bps_sup@v4.2.0 barcode=barcode24
AATTATAGGATCCGCTTTTATTGGGTATGTTTTACCTTTGAAGACAAATATCTTTTTGGGGAGCAACAGTTATTACTAATATTTTATCTTCAATTCCATTTTAGGGAAAAAAATTGTTTTTTGAGTTTGAGGAAGATTTTCATTCTTGATAATCCTACATTAAATCGATTTTTTTCTTTACATTTTTAATACCTTTAATAATTTTAGCTATATCAATAATTCATTTATCTATTCTTCATGAAAAAGGCTCATCTAACCAAATAGGATTAAATTCAAGAAAAGATAAAATCTATCTTAATAAAAGATTTATATTTAAAGATTTAATTTCTTTAATATTAATAGTAATATTTTATTGCTTAATATTATCATTTTTTATTGATTTTCATTTTAGAATAGCAAAGGAAAATTTTTTTCCAGCTGATCCTTTAAATACACCTTTACATATAAACCTGAATGATACTTTATATTTGCTTACGCAATTTTACGATCTGTACCAA
+
567FEGE{HJN[JNIOEK{HI{GKFHI{I{IK{KIKJC60241+++++,3=8762:?;<<=F{Q{N{HHEFAEGLGG{INFKHGGJNH{NIFIJIPJIKF{H;???:D988677676/...3.----3.1::::<=;:8.-00022/+,./?B<59/---/017333333>@E{GJBA>:<HKECUGNPHHGKEJJKPMO{EHGGFNIJCIDDADBBABGF=>>>=FEFB@ABBB?==@CHBCKJGMGEG{EIFHFIG{NJ{HMFIGHB0000.///06EECEGECGA>?</////./==21CIGHJIEJNI{{RJIHNJHFLIDHI?>?>>SHBAA888655344-,,-1.,,,-6>=?OEFEHHIHBBB>>>=>ABCDEC83<<:>;43331122345<ETEKGFGHKJ{XAB77D{IHNNRJ{GFEHLJPDC=88;664466++,ACDAAAA@@BACDDEEGFDDGIFEGC@===>?EFHH>9999:@ABAAC?
@d0512c39-0d5e-41b6-b2ad-a706b459f775 runid=297e2e96384f20ba73500fe6b13f1f98666ec3bb sampleid=no_sample read=55 ch=428 start_time=2024-06-18T10:23:04Z model_version_id=dna_r10.4.1_e8.2_5khz_400bps_sup@v4.2.0 barcode=barcode24
AATTATCAGGATTCACTTATTGGGTATGCTTACCTTGAGGACAAATATCTCTTTGGGGAGCAACAGTTATTACTAATATTTTATCTTCAATTCCATTTTTAGGGAAAAAAATTGTTTTTTGAGTTTGAGAAAGTACAGTTGATAATCCTATATTAAATCGATTTTTTTCTTTACATTTTTAATACCTTTAATAATTTTAGCTATATCAATAATTCATTTATCTATTCTTCATGAAAAAGGCTCATCTAACCAAATAGGATTAAATTCAAGAAAAGATAAAATCTATTTTAATAAAAGATTTATATTTAAAGATTTAATTTCTTTAATATTAATAGTAATATTTTATTGCTTAATATTATCATTTTTTATTGATTTTCATTTTAGAATAGCAAAGGAAAATTTTTTTCCAGCTGATCCTTTAAATACACCTTTACATATTAAACCTGAATGATACTTTATATTTGCTTACGCAATTTTACGATCTGTACCAA
+
))*,++)((('&&&&).:::CFDFEKH@(((''001;=GIHHDFFFI{<5)())',CGIFCBBA????>>A;<EHEFHI{{OF{{L{KKIKH{HI{I{LLC;95/2{J{{S{KGHFJ{M@.-,,,*('(((((*'&$&&&&///69BDCDCEEECCCC@ABACPN{{NB>=8*+55455;;C@?BCBCRGGKKJNGJILHHEA?>=>??A??>?:::::I{GIH????=999,++++>>BACDCECCAAA@@BB@@??@BCCCDCDGD999=>??@BBBCDEBBCABBFEB@>?>@@@AACCCA?@AAED?>>=>ACABCCCIFEBA@@@@@@@>>>>>@BDHIB@AECABACEAAA@?????<;:<<@ABADEGPFDBAAC?AAA=;;;;=?AA@ACAACCGN{J=;78>??@?AACFFAFE@@A=<;00:00=>>>@????@@>=<;:;<==>>???=<;<=>>>=866669>@@?;322239;;;;;;
@2351abbc-6fa5-4e6e-ae21-59eba25ae577 runid=297e2e96384f20ba73500fe6b13f1f98666ec3bb sampleid=no_sample read=117 ch=415 start_time=2024-06-18T10:23:02Z model_version_id=dna_r10.4.1_e8.2_5khz_400bps_sup@v4.2.0 barcode=barcode24
TGGTACAGATCGTAAAATTGCGTAAGCAAATATAAAGTATCATTCAGGTTTAATATGTAAAGGTGTATTTAAAGGATCAGCTTGAAAAAATTTATTGCTATTCTAAAATCAAAATCGATAAAAATGATAATATTAAGCAATAAATATTACTATTAATATTAAAGAAATTAAATCTTTAAATATAAATCTTTTATTAAAATAGATTTTATCTTTTCTTGAATTTAATCCTATTTGGTTAGATGAGCCTTTTTCATGAAGAATAGATAAATGAATTATTGATATAGCTAAAATTATTAAAGGTATTAAAAAATGTAAAGAAAAAAATCGATTTAATGTAGGATTATCAACGGAAAATCTTCCTCAACAACAACCAGCAAAATAAATAAAATAAAATGTAATTGAATAACTGTTGCTCCCCAAAAAGATATTTGTCTTCAAGGTAAAACATACCCAATAAAAGCGGATCCTATAATTA
+
@=>BEFJJJFEDEPG{I{JJIHHGFGTHJGF;;7664944100100.-**2+9<88-----BMHOILMGNJ{KEICC.)))))'&&&'(((+.''(''89:>6511112*))))82,,,-/9:;:++++23100--..+++(((&.((((>?@ECFKIG{NRHJJK{HNO{MJ==<:89>@GHCBEGJKHIFCNTINLNJHJH{MQKKLBABBJ?EJ??A@AN@A{XH{HKFEBCDDLMU{GJGME@88IGGMLGIHIEIIDCCC<7</99999J{L{FIG{GI{JSOJN{LMOJIMG{MIJJGRIJH{P{JGFFHCM<@IFJJHIFFFGLKJ{{QDABBCNKKG{HFIFMJKSMILHEGD3.-(%$#$%$%$%'''(*+*))*&&''),---/((''(/--)((*,49<>@@A@ABA@GHHKHJJHEFIEDF@<55@?>??ABACCC>@70--AA@@@@?;:999;=>>>=<<<
@dfe4856e-e64e-4245-bce6-5de9c0dcc274 runid=297e2e96384f20ba73500fe6b13f1f98666ec3bb sampleid=no_sample read=30 ch=348 start_time=2024-06-18T10:23:03Z model_version_id=dna_r10.4.1_e8.2_5khz_400bps_sup@v4.2.0 barcode=barcode24
TGGTACAGATCGTAAAATTGCGTAAGCAAATATAAAGTATCATTCAGGTTTAATATGTAAAGGTGTATTTAAAGGATCAGCTGGAAAAAAATTTTCCTTTGCTATTCTAAAATGGAAATCAATAAAAAATGATAATATTAAGCAATAAATATTACTATTAATATTAAAGAAATTAAATCTTTAAATATAAATCTTTTATTAAAATAGATCTTTTCTTAAATTTAATCCTTATTTGATTCCAATCAACCTTTTTGATGAAAGAAAATCAATAAAATGAATTATTGATATAGCTAAAATTATTAAAGGTATTAAAAAATGTAAAGAAAAAAATCGATTTAATGTTGGATTATCAACGGAAAATCTTCCTCAAACTCAAAAAACAATTTTTTTCCCTAAAAATGGAATTGAAGATAAAATATTAGTAATAACTGTTGCTCCCCAAAAAGATATTTGTCTTCAAGGTAAAACATACCCAATAAAAGCGGATCCA
+
HGEF{{RL{{PGHJJ{KKLMIOOIHLJFOH{OII{{J{{J{{\{KJOL{MKV{MK{J{H{IIMJO{LPOL{N{G{MGILNIJQKMM{{K{IIHI{99778BFGKOEIOL{K{R{IVG{KLLHLIJQ{{{{I{{ILHL{KPWHIAAA;<:)BBBC>>@?@NP{{{{FL{KGWL{MIPHGJJM{MJK{{EFDG@A@@@ADFHB@@?;3))&$$$'.-00&')&**&&'''-.**+)''&&&'(()(((((+/077((('('&&+++/****+*//0(-,,,-34456<=IFH{FK{LI{{I@@@@AILIHIMIIKN{Q{MIHMIO{KILK{{KLOMIKJOJJHQGOGJN{JHLYF{I{HM{QOM{{O{{{L{HJ{LIMO{{N{{PI{KNJ{{EJA/IIR{{{IKTJ{KOH{GMP{K{IGM\IIGGYNHJHERK{{J44444@:>>>WHJGHMMGJPGJMN{IJIKONRI{NOLHFD>?{KLL_LMIN{{IHG
@9bd24034-3579-4865-a606-fd320b90fabb runid=297e2e96384f20ba73500fe6b13f1f98666ec3bb sampleid=no_sample read=63 ch=315 start_time=2024-06-18T10:23:03Z model_version_id=dna_r10.4.1_e8.2_5khz_400bps_sup@v4.2.0 barcode=barcode24
TGCATACAAACAAAATTGCGTAAGCAAATATAAAGTATCATTCATTTAATATGTAAAGGTGTATTTAAAGGATCAGCTGGAAAAAAATTTTCCTTTGCTATTCTAAAATGAAAATCAATAAAAAATGATAATATTAAGCAATAAAATATTACTATTAATATTAAAGAAATTAAATCTTTAAATATTAAATCTTTTATTAAAATAGATTTTATCTTTTCTTGAATTAATCCTATTTCGTAGATGAGCCTTTTTCATGAAGAATAGATAAATGAATTATTGATATAGCTAAAATTATTAAAGGTATTAAAAAATGTAAAGAAAAAAATCGATTTAATGTAGGATTATCAACGGAAAATCTTCCTCAAACTCAAAAAACAATTTTTTTCCCTAAAAATGGAATTGAAGATAAAATATTAGTAATAACTGTTGCTCCCCAAAAAGATATTTGTCTCAAGGTAAAACATACCCAATAAAAGCGGATCCTATAATTA
+
$$%$$$$&&&%$$$%(*('''&''***+-)(&'''*..''''%%$%&(0)())*234:BCJ{IDCEB@>-.++**)))---=DNKEGC?A:<?>@;6;JIHGFDDDBGRPMHQMK@?@?=BFFEPR{IJMKMIK{FEDFHFFH{HHHL{LIN{KGFHLDGFCAA>::4333388,,++*)-/+36.(()==>>?@HGICBJNBFEDDGEF?A>>==722+((((((,++,,*+++)*+(((+*+..3;5----:BCDEEFMHGOFFELLE{FGDGCEKEEFHKLFEGGH{R{{{IEFEFGNFBDB=>?@JGFCECBFFIFDGE{{{GBCCCH{ILJEFGGGIFDD22222BACKLKLIHJEE54444;999=>HKCCCDF{{N{{LFD4E{GKJHMDCBAB@??====>@ACBAAA>==<<=>>??@EC7600012?AADGBBAABECDA?**+;:<<>A??33339:26>>=>><=-,,,,,,)''())'
@9d7f2759-27bc-4ea3-bcec-f3ba3a7d86c4 runid=297e2e96384f20ba73500fe6b13f1f98666ec3bb sampleid=no_sample read=46 ch=311 start_time=2024-06-18T10:23:04Z model_version_id=dna_r10.4.1_e8.2_5khz_400bps_sup@v4.2.0 barcode=barcode24
ATTGGTCACAGATCGTAAAATTGCGTAAGCAAATATAAAGTATCATTCAGGTTTAATATGTAAAGGTGTATTTAAAGGATGAGCTGGAAAAAAATTTTCCTTTGCTATTCTAAAATGAAAATCAATAAAAAATGATAATATACAATAAAATCTACTATTAATATTAAAGAAATTAAATCTTTAAATATAAAATATATATAAATAGATTATACTTTCTAATTTAATCCTATTGGTGGGAAAATAAGCCTTTCATGAATAAATAAATGAATTACTGATATAGCTAAAATTATTAAAGGTATTAAAAAATGTAAAGAAAAAAATCGATTTAATGTAGGATTATCAACGGAAAATCTTCCTCAAACTCAAAAAACAATTTTTTTCCCTAAAAATGGAATTGAAGATAAAATATTAGTAATAACTGTTGCTCCCCAAAAAGATATTTGTCTTCAAGGTAAAACATACCCAATGGAGCAATTATGCCATTTA
+
.,,++-(((((*+))*))+99:4323347<=<=?@??A;1664////0:;<88=8><;::99:::;<<<<==>>??=544*)'&&(()359B<;:455,++++,.?>===>??@@A>A>?DD866658:;@BA>>=:::-,)('')(()(((''''466//1))))))04:;9??AA>66422337<9/)('&%(((((((),-,+)(&('%%%%%+''()899A@@?969((+'''&)))*)((((,,.+,6:;:?44443677433330-*'''244../(((:AECBBAA@?@>???:832IEC@?>>??CCDFFGMF:66679===221119<<<<+****999=CGBBBB@@@@AA>>:7664510-+))**-.22;<1>??BB@@>>>>>???====>?BBA?><;;;;;;;<<=<==<==<=?;??ACA>===??A?>==>=><<<7777?>===<=;=9+**))&&&%$$$$$%$%'&
@d29e577f-1cc1-4c2d-92c8-eb73db4ed088 runid=297e2e96384f20ba73500fe6b13f1f98666ec3bb sampleid=no_sample read=1390 ch=309 start_time=2024-06-18T10:23:03Z model_version_id=dna_r10.4.1_e8.2_5khz_400bps_sup@v4.2.0 barcode=barcode24
TGGTACAGATCGTAAAATTGCGTAAGCAAATATAAAGTATCATTCAGGTTTAATATGTAAAGGTGTATTTAAAGGATCAGCTGAAAAAAGGTTTATTAAAAATGAAAATCAATAAAAAATGATAATATTAAGCAATAAAATATTACTATTAATATTAAAGAAATTAAATCTTTAAATATAGAAAATCTTTTATTAAATAGATTTATCTTTTCTTGAATTTAATCCTATTTGGTTAGATGAGCCTTTTTCATGAAGAATAGATAAATGAATTATTGATATAGCTAAAATTATTAAAGGTATTAAAAAATGTAAAGAAAAAAATGGATTAAATGTAGGATTATCAACGGAAAATCTTCCTCAAACTCAAAAAACAATTTTTTTCCCTAAAAATGGAATTGAAGATAAAATATTAGTAATAACTGTTGCTCCCCAAAAAGATATTTGTCTTCAAGGTAAAACATACCCAATAAAGCGGATCCTATAATTA
+
@==BCDDCAA@>?@@ACEE@A@D<<88102/.146<?????>>>???=====A@=<<<<>??@?>==>>@?AB?@>>.))))'&&$#$$$$##$$$&()+2<=???@CD65555;?BFEFCA?>??@@A>=>>>>>>>?71@>>>87888@??>>>>=?>>=>?@?AAA@@BCBECBBB:++++,0&&&&+-22/02+.,,,,-&(-...:.222;ADGJFEDEEHFGKIKFHD87777:===;54DEDCDBGGIJGECDCE?::+CBCEDFJFDFDEHEEFGEIJGGNC@>???EEAAABCCFGJLGCC5555B=>BK{L{333340+,+,199:::D??77777?@@CKMFHDDCBBCGKEKHEEKH{PJDDAAFKP{PKA:5CCADFCCCCBCDCCCAAAAAFJHHA@>=>@@AA@AABDDDDDA??3/CHGKKDDCBEDEDGEDEB@@@@CFGGE>>=>>>6822:3)-,,,//36-(&&(-&
@eb57e30a-508e-4bb7-a4c9-1745e6a1d1d0 runid=297e2e96384f20ba73500fe6b13f1f98666ec3bb sampleid=no_sample read=549 ch=303 start_time=2024-06-18T10:23:03Z model_version_id=dna_r10.4.1_e8.2_5khz_400bps_sup@v4.2.0 barcode=barcode24
TGGTACAGATCGTAAAATTGCGTAAGCAAATATAAAGTATCATTCAGGTTTAATATGTAAAGGTGTATTTAAAGGGTCAGCTGGAAGAAAAAAATTTTCCTTTGCTATTCTAAAATGAAAATCAATAAAAAATGATAATATTAAGCAATAAAATATTACTATTAATATTAAAGAAATTAAATGTTTAAATATAAATCTTTTATTAGAATAGATTTTATCTTTTACTTGAATTTAATCCTATTTGGTTAGATGAGCCTTTTAGTGAAATGTTTCAATAAATATAAATTTTATTTTGATATAACTAAAAAAATTCTTAAAAAATTATTTTAAAAATACAAAGAAAAAAATCGATTTAATGTAGGATTATCAACGGAAAATCTTCCTCAGACTCAAAAAACAATTTTTTTCCCTAAAAATGGAATTGAAGATAAAATATTAGTAATAACTGTTGCTCCCGAAAAAGATATTTGTCTTCAAGGTAAAACATACCCAATAAAAGCGGATCCTATAATTA
+
>;;<>>;;:;5556AA@AB>=<<<;<?>=?>>>?@AABA?@><===>===>>@?=<<;;;<<<<<<<==??@A?AA???>>??>=9*)))34:?>>?>??<;.**BB?>>??BADDBBBABC@?=>::::ECD<;;551,,,//0423310284=?>856667><<<<<=>?>A54444<;0,,,/,/@:98668<;;<=?B@A?===<=?ABA2,,.=<98922222::88:89=<;;<<=>>=>=><<<<<?A=<<;30//../,)(&%$#$$%%'(%((%%%%&'(&())'%%%$%''''%&&&'(-/1,-*%%'(,+**(((('&'''()'&%%&&+-.25=@A;888890701;;;;;=??@?99754668BBAA66666?=<<;<=@@AAB?77779ABACB>;1<<<>@?>===<<<;:9999:<=>==<<;999998899:>??@>97'''''>=>>=>>?@@A@@A@A?>=>=>>>>==>=<:;9989:;844445:<<:98888
@59dcb374-902c-412a-bf49-ba7cea3d141c runid=297e2e96384f20ba73500fe6b13f1f98666ec3bb sampleid=no_sample read=198 ch=296 start_time=2024-06-18T10:23:04Z model_version_id=dna_r10.4.1_e8.2_5khz_400bps_sup@v4.2.0 barcode=barcode24
AATTATAGGATCCGCTTTTATTGGGTATGTTTTACCTTGAAGACAAATATCTTTTTGGGGAGCAACAGTTATTACTAATATTTTATCTTCAATTCCATTTTTAGGGAAAAAAATTGTTTTTTGAGTTTGAGGAAGATTTTCCGTTGATAATCCTACATTAAATCGATTTTTTCTTACATTTTTAATACCTTTAATAATTTTAGCTATATCAATAATTCATTTATCTATTCTTCATGTAAAAAAGCCTCATCTAACCAAATAGGATTAAATTCAAGAAAAGATAAAATCTATTTTAATAAAAGATTTATATTTAAAGATTTAATTTCTTTAATATTAATAGTAATATTTTATTGCTTAATATTATCATTTTTTATTGATTTTCATTTTAGAATAGCAAAGGAAAATTTTTTTCCAGCTGATCCTTTAAATACACCTTTACATATTAAACCTGAATGAATATCTGCTTACGCAATTTTACGATCTGTACCAA
+
GEG{JK=<<<?11111DELFF?>>>>NIK{J{{M{MNKHEFLHFIJJJJG;::7:?>ISFLNOGUGKHIHILLH{{S{MIG{{G:::::9343011129899,,,++7<>HHNFHOEEGHJH@?>??HCG{M{I{{JHD21;56:FLJOK{IH{GLJJH??>=)))))+*/1.**&'****,88<??CFJJIFKA>>>>@BBAINHFEDACAABCKGFIKGAA@?A>>>888-,*'&%%&'685,,,,,95666:@@BBBDTCEDJFHFDG9=?@AABB>?@>>DKGKII{FJ{LLEGIIJHJ{{HNM{FLU@JIG{KD3./IIHFGIGCLGIHNBABCFFHDEDFFD;300002<<>LCBA@B@@????@@@@A@A@CHIA=;9<8*)))**++-.9DONNHJKIJMM{K=://4;==KFK{{{IHSOHMHGEACHCF{DFDECCDHHPDEEE@@.**,****+???@A@ABEHHFB99899::;==DC
@ce6fdde9-e4c9-46c9-a48f-783ec32d0b84 runid=297e2e96384f20ba73500fe6b13f1f98666ec3bb sampleid=no_sample read=59 ch=279 start_time=2024-06-18T10:23:03Z model_version_id=dna_r10.4.1_e8.2_5khz_400bps_sup@v4.2.0 barcode=barcode24
AATTATAGGATCCGCTTTTATTGGGTATGTTTTACCTTGAAGACAAATATCTTTTTGGGGAGCAACAGTTATTACTAATATTTTATCTTCAATTCCATTTTTAGGGAAAAAAATTGTTTTTTGAGTTTGAGGAAGATTTTCCGTTGATAATCCTACATTAAATCGATTTTTTTCTTTACATTTGATACCGCTTAATAATTTTTAGCTATATGAATAAATAAATTATCTATTCTTCATAAAAAGGCTCATCTAACCAAATAGGATTAAATTCAAGAAAAGATAAAATCTATTTTAATAAAAGATTTATATTTAAAGATTTAATTTCTTTAATATTAATAGTAATATTTTATTGCTTAATATTATCATTTTTATTGATTTTCATTTTAGAATAGCAAAGGAAAATTTTTTTCCAGCTGATCCTTTAAATACACCTTTACATATTAAACCTGAATGATACTTTATATTTGCTTACGCAATTTTACGATCTGTACCAA
+
DH{HAAABBH{INMFEFIIG88889G{{L{PI{N{>AC))@CE{I{JFNFHJ=8D?>JFHJH{FEGGECFGDFDDFJE{EIH{MEGFG@210)),,+*+,-.-333@FMLN{{KJJJMIKQ{JEICHECCFKIHEGFFE01@::<BCDBA@ACBDBBABA>?>=>???DIT{{>734+6333+&%%%%(%$$$$'(),--.00,+((()59.--++1+''((((*+344444,+&'('(+,444('&&&+,356@A??<<<;=@CABA@@DC@@><;;9=?>>?@B@??>>>@??=<<<>>?@@CBB@>?@??@==<=2//??@AACC??>>>>>?>=<===;1++)))(),-.>><=;;:;;<==>@CDBA@??>@?AA===>AC>>>;98889:=?>?@@@A@DFCBDA((<<;::::;>A@@><::::;..=..;999:;>>=<<;;:988999:;<<>>>==<<==;633336>@A>:----.66740,+
@c5c0b023-04c2-4617-b43b-98a044eab638 runid=297e2e96384f20ba73500fe6b13f1f98666ec3bb sampleid=no_sample read=213 ch=245 start_time=2024-06-18T10:23:03Z model_version_id=dna_r10.4.1_e8.2_5khz_400bps_sup@v4.2.0 barcode=barcode24
TGGTACAGATCGTAAAATTGCGTAAGCAAATATAAAGTATCATTCAGGTTTAATATGTAAAGGTGTATTTAAAGGATCAGCTGGAAAAAAATTTTCCTTTGCTATTCTAAAATGAAAATCAATAAAAAATGATAATATTAAGCAATAAAATATTACTATTAATATTAAAGAAATTAAATCTTTAAATATAAATCTTTTATTAAAATAGATTTTATCTCTAATCAAATAGCCTTTTGATTCAATCAACCTTTTTAATAAAAAATAAATCTAAATGAATTATTGATATAGCTAAAATTATTAAAGGTATTAAAAAATGTAAAGAAAAAAATCGATTTAATGTAGGATTATCAACGGAAAATCTTCCTCAAACTCAAAAAACAATTTTTTTCCCTAAAAATGGAATTGAAGATAAAATATTAGTAATAACTGTTGCTCCCCAAAAAGATATTTGTCCTCAAGGTAAAACATACCCAATAAAAGCGGATCCTATAATTA
+
H<<<<=NLMQHFGLJ{{H{HGGFDEGEKMIFGI{L{HMLJ{HHJGDIEFHLPQSHJHIFFHGIOI{MKEECEGKM{ONJJILIHGDE{S@=/...-5444.5ELEKIIQI{{H{{GJ{HK9999:A@BBBADDCDFD@BBBBGDEB****5***<65556@>>?88778{N{RLI{cJWKJOJPILHGGGHGMEEDEFIJGIEMFCCBBACDA<=/)%##$$$%%%&&''''(*+('&%$$')*,,,,.///.+++(()''))())'''''',,./--000BCEFNEGEGEFHI{NJGHJHICFDEFEFJGG{LKE?;::;=578LFFIFDDCCGOM{QIHFKL{RHKGDDDDGGESGG0/-++,*++,-999:AAJJDEGDDNJJ{RFDB1HHECIBBABBCBBBABBBBACEEEFC?>========?@@A@BBBB@>CDGFFEAA@@AB@A@BDDA@?@@@AADBA@BA?>@>=>==><44445;;5422222
@736124ec-91a4-4b8a-b196-6e94cdbeb509 runid=297e2e96384f20ba73500fe6b13f1f98666ec3bb sampleid=no_sample read=46 ch=212 start_time=2024-06-18T10:23:04Z model_version_id=dna_r10.4.1_e8.2_5khz_400bps_sup@v4.2.0 barcode=barcode24
TGGTACAGATCGTAAAATTGCGTAAGCAAATATAAACTATCATTCAGGTTTAATATGTAAAGGTGTATTTAAAGGATCAGCTGGAAAAAAATTTTCCTTTGCTATTCTAAAATGAAAATCAATAAAAAATGATAATATTAAGCAATAAAATATTACTATTAATATTACAAGAAAGAAATTAAATCTTTAAATATAAATCTTTTATTAAAATAGATTTTATCTTTTCTTGAATTTAATCCTATTTGGTTAGATGAGCCTTTTTCATGAAGAATAGATAAATGAATTATTGATATAGCTAAAATTATTAAAGGTATTAAAAAATGTAAAGAAAAAAATCGATTTAATGTAGGATTATCAACGGAAAATCTTCCTCAAACTCAAAAAACAATTTTTTTCCCTAAAAATGGAATTGAAGATAAAATATTAGTAATAACTGTTGCTCCCCAAAAAGATATTTGTCTTCAAGGTAAAACATACCAAATAAAGCGGATCCTATAATTA
+
N[KL{{K{JIGHJN{P{{{DF111/++,,,0-*&&%$$$$$%),01123376=;4225444H{{{N{{{{{{{<5333)(((*33469B{FCHGEBJFOEBBHL{JJKOKMQ{KO{P{KJ{{TMJR{{{{H{XFFDCLSIJFRF{EJ{LLHRM{HGDDDEEEDECB@;642--.-2AKDLJ{{{IT{KKYKK{{HEFF{IL{]{HHGKLNJ{NMLJNK{IEFKL{AG;44755:>?{{X{H{RI{HGNKIKGHDDECC>CJDDGPHOJECEGL@?@BBCBJJKJHJ{PPHJKK{IPHJMJS{OK{{H{{LN{NKPMGQS{{{MFABBDD79:B{{K00000B8AFCC33333CA@BG{IHGN{{LKEF42222>??<<<;<>?{KN{HK{{K{{QKFG5EG{{{{J{TGLHFFIMK{J{{{{NMG@ABCDI::::9851++**,1;CEFLQMKH{KH;DCM/))*@BF<<<<=;:55-((;8@EM:JFEKFFILJHHGJ{B
@fa14ee3b-7d7b-4d06-a0ba-3a3df1c38e2e runid=297e2e96384f20ba73500fe6b13f1f98666ec3bb sampleid=no_sample read=59 ch=199 start_time=2024-06-18T10:23:03Z model_version_id=dna_r10.4.1_e8.2_5khz_400bps_sup@v4.2.0 barcode=barcode24
AATTATAGGATCCGCTTTTATTGGGTATGTTTTACCTTTGAAGACAAATATCTTTTTGGGGAGCAACAGTTATTACTAATATTTTATCTTCAATTCCATTTTGCAAAAATGTTTTAAAATTTGAAAATTTTAATTGAATTAAATAGCCATCAAAATAGATTTTCTTTACATTTTTTAATACCTTTAATAATTTTAGCTATATCAATAATTCATTTATCTATTCTTCATGAAAAAGGCTCATCTAACCAAATAGGATTAAATTCAAGAAAAGATAAAATCTATTTTAATAAAAGATTTATATTTAAAGATTTAATTTCTTTAATATTAATAGTAATACTTTATTGCTTAATATTATCATTTTTTATTGATTTTCATTTTAGAATAGCAAAGGAAAATTTTTTGGCTCGTTCCTTTTTTAAATACACCTTTACATATTAAACCTGAATGATACTTTATATTTGCTTACGCAATTTTACGATCTGTACCAA
+
:;;<;;:;;HHPMGJHIAA@@CCCE{IFLHJL{LHBIH8..JKIMJJJNJ{HJJH{JKKKKKNIIGHL{HQHJO{{YP{HGIJLJ>?????;<=>>B;;;2*('%$$$$$##$&)((')+,,+)))--..+),*'&%%%%%&&'(,,,,.*))))*-)(((+5,,,,+6=>B@CCMHJEIMGHKTJJ{{GHJ{IK\OIHDDDK@AAABIKHKJLNHMFIGGFHFGFEICCF?CIEFDEFKG33334FEFHBDHEDDGJQHGK<30//*22*278:>@C>;::;@AACBFFDGDDFFRN{FFGEFHMGKD?????IGJIJKHGGDDDECBEBAA@B@?????IEEDGFDDGCCCA@98888HKIGFHJNHFKGGH{DOHA?>?><==21101==@AA@?;79,%%%%')))**.---..@B?>>>>=44<44>>==>@BAAA?>===<==>>@ABAB@@ABABAA?<9999;ADDC>33333==<8666
@517810d6-5b9e-407b-a094-217e5cf66de0 runid=297e2e96384f20ba73500fe6b13f1f98666ec3bb sampleid=no_sample read=471 ch=197 start_time=2024-06-18T10:23:00Z model_version_id=dna_r10.4.1_e8.2_5khz_400bps_sup@v4.2.0 barcode=barcode24
AATTATAGGATCCGCTTTTATTGGGTATGTTTTACCTTGAAGACAAATATCTTTTTGGGGAGCAACAGTTATTACTAATATTTTATCTTCAATTAGTTAGGGAAAAAAATTGTTTTTTGAGTTTGAGGAAGATTTTTCCGTTGATAATCCTACATTAAATCGATTTTTTTCTTACATTTTTTAATACCTTTAATAATTTTAGCTATATCAATAATTCATTTATCTATTCTTCATGAAAAAGGCTCATCTAACCAAATAGGATTAAATTCAAGAAAAGATAAAATCTATTTTAATAAAAGATTTATATTTAAAGATTTAATTTCTTTAATATTAATAGTAATATTTTATTGCTTAATATTATCATTTTTTATTGATTTTCATCTTAGAATAGCAAAGGAAAATTTTTTTCCAGCTGATCCTTTAAATACACCTTTACATATTAAACCTGAATGATACTTTATATTTGGCTTACACAATTTACGATCTGTACCATAATTATAGGATCCGCTTTTATTGGGTATGTTTTACCTTGAAGACAAATATCTTTTTGGGGAGCAACAGTTATTACTAATATTTTATCTTCAATTCCATTTTTAGGGAAAAAAATTGTTGCTAAAAGTGAGGAAGATTTTCCGTTGATAATCCTACATTAAATAGATTCTTTTTACATTTTTAATACCTTTAATAATTTTAGCTATATCAATAATTCATTTATCTATTCTTCATGAAAAAGGCTCATCTAACCAAATAGGATTAAATTCAAGAAAAGATAAAATCTATTTTAATAAAAGATTTATATTTAAAGATTTAATTTCTTTAATATTAATAGTAATATTTTATTGCTTAATATTATCATTTTTATTGATTTTCTCATTTAGAATAGCAAAGGAAAATTTTTTCCAGCTGATCCTTTAAATACAACCACGTACAAACACAAAATAATACCTTTGACACCCCACCAACCCCAAGATCCTCCAA
+
/{{OMMOQFRIGHNIN{S{NLFGIJFJ{{HOI{OE>E7))=CBN{H{{{M{G51JDDGEJI{{FOYKJKI{HLO{RIFMKN{NKIKIEI><:88(&&&%%,016B>N{GKHGFJHIILBA@@A@<<HHICIJFJ{D@A7111DJJHH{HMJJHNMMLHLM{FHFFI{{{M5//''@BCD;<G@?645440-->HLI{{L{JN{PN{GFIIHIJJ{ILJGJ{MHGNK/////A@ADFIJMHHIEKGHGMLINTKFJIMJGGGJHFGJ{G:::9:@FDLFIEFLFEOIHFJK{KGGGCCHFEFKKJH{FOIELJIJLK{LQFHIMKYMPMGHIFHHL>>===F98866545777=??GDDCCDEED@EIDHEDCCDEE{GIGGGDGIHFKHFFGCDDDDEDDADEDHNGFIGEDFPECBBBBGAABCC????>99D99BB@@A@AA@??>>>>>>???AAABCACA=46331/.*(&'*'&&',///2///11=::9888899899865566;D@<<;::<<<<<<===><:7**6:<>=>====>?@AEGC@>;=9987777888::;:::::999;==;:::;;98877899;=?<;;::?@<<854310.'$$$$'--/---16789999;63//003875544567:::7443+*)))'''&&('&)5556CA<987678:;>::878:;:<::999999888777(((((89999)))((:899878898755579:9988899;::977778::9;:97788=<;988889;9:;;;=>?=::99998889<;<;::7;;98899;;:9;:<=>=<:9999888656668:;=??>>;;:;;;;;:9878889;=?=;;888:9@?>30--.-.2655656788;7791444467776578877866740010-+&$##$&%$$$$$$$%$$$$$%%&&$$$##$##$$$&&&&&&%$$$&'+(&&&$$$$%)*
@223dfabc-7fd0-4050-a2f5-b51c1b8a4b92 runid=297e2e96384f20ba73500fe6b13f1f98666ec3bb sampleid=no_sample read=31 ch=178 start_time=2024-06-18T10:23:05Z model_version_id=dna_r10.4.1_e8.2_5khz_400bps_sup@v4.2.0 barcode=barcode24
AATTATAGGATCCGCTTTTATTGGGTATGTTTACCTTGAAGACAAATATCTTTTTGGGGAGCAACAGTTATTACTAATATTTTATCTTCAATTCCATTTTTAGGGAAAAAAATTGTTTTTTGAGTTTGAGGGAGATTTTTCCGTTGATAATCCTACATTAAATCGATTTTTTTTCTTTACATTTTTTAATACCTTTAATAATTTTAGCTATATCAATAATTCATTTATCTATTCTTCATGAAAAAGGCTCATCTAACCAAATAGGATTAAATTCAAGAAAAGATAAAATCTATTTTAATAAAAGATTTATATTTAAAGATTTAATTTCTTTAATATTAATAGTAATATTTTATTGCTTAATATTATCATTTTTTATTGATTTTCATTTTAGAATAGCAAAGGAAAATTTTTTTCCAGCTGATCCTTTAAATACACCTTTACATATTAAACCTGAATGATACTTTATATTTGCTTACGCAATTTTACGATCTGTACCAA
+
667CCEDFH{{R{I{KL{MFH98888AB>)))&*457>>AKKLEGFTLJI{DH{{HHHI{Q{K{GFGFFFNHIGOEIHFIKP;6:::::9@BEG{HFHGILEFDD8EKEIFJF<66668ED0///0<82//)'(((*)///612:;AEK{EKGIK{GPSF{{GI66666NANHGDA@1-/@EEF{J{\{{JKGJ{{P{{JMJOIGJHGHHFIFHGLNHIIEGBH{{HFA<<<<M{{SKIGGF{K{{KL{IK{HIKK{MFMJFGEGFILKCCDDA>=>>>I{JGLFK{FSMK{HFHJ{MHFFHGEFFFHGLIDFHH{{{R{HJ@{IQOUJLMKOLGGKMECDCCCBCDDF{{IHJGF{NIIHGIMFFFGCCEGOMGFAHHEI{LBBBAEDAEDECBAA>=?>?CBEDHFH{{{QLOBDDFDBFCDE{{GKEC>>==?ABGCECA@@@ABA?@?:::::@BB11111A?=>??BCA=:7777:?????00//.-,,-.::
@db4bbb2d-df90-40d5-ab11-15c0879ddb22 runid=297e2e96384f20ba73500fe6b13f1f98666ec3bb sampleid=no_sample read=307 ch=174 start_time=2024-06-18T10:23:03Z model_version_id=dna_r10.4.1_e8.2_5khz_400bps_sup@v4.2.0 barcode=barcode24
TGGTACAGATCGTAAAATTGCGTAAGCAAATATAAAGTATCATTCAGGTTTAATATGTAAAGGTGTATTTAAAGGATCAGCTGGAAAAAAATTTTCCTTTGCTATTCTAAAATGAAAATCAATAAAAAATGATAATATTAAGCAATAAAATATTACTATTAATATTAAAAGAAATTAAATCTTTAAATATAAATCTTTTATTAAAATAGATTTTATCTTTTCTTGAATTTAATCCTATTTGGTTAGATGAGCCTTTTTAGTAAAGTAGATTATAAATGAATTATTGATATAGTCATACCAAAAACATTAAATCTAAAAAATAAATTAAAAATCAACGGAAAATCTTCCTCAAACTCAAAAAACAATTTTTTTCCCTAAAAATGGAATTGAAGATAAATATTAGTAATAACTGTTGCTCCCCAAAAAGATATTTGTCTTCAAGGTAAAACATACCAATAAAGCGGATCCTATAATTA
+
9?>>@AJGGEJCBCEEFKKFD>>=>>BBGFFCGCFFKLG{AAAAAFGECEHEIJCBBBBACEEDECDIDGFFIEKEFDGEDHEMJFFKGGIFFD:;755447BAADACB@AA@>>>?@BA@@?>A@><??2-,+,''(''),:<BBAAADCECBABCBAACDBAA@/./26ADGALGEFDBBCCAEEEEG@@@054455@???>AC?B?@A@AECG8863A543//001800BCBDB>=:99:::?@?=>>?>A<<10*))(()))))).//229:;>====ABBBCBCC43(&%$####$%%&%$$$$%&%$$##$$&(&%%%%%$#%()(&&')*;<>@HHEHA>==?@BDFED===>IICDDEFHHM{{C:61:::GJIFFCCBDBEFB@@=@>(E>;;;;BCCBBCEBDBA>=1112<EDGLEDDECKFFEEHB>>BBCCDDGKJIF<51..9854/36669:::99++++,
@cc492015-a895-43b6-b686-d48fb41bcdd2 runid=297e2e96384f20ba73500fe6b13f1f98666ec3bb sampleid=no_sample read=62 ch=168 start_time=2024-06-18T10:23:03Z model_version_id=dna_r10.4.1_e8.2_5khz_400bps_sup@v4.2.0 barcode=barcode24
TTTGACACCAATCGTAAAAATACAGTAAGCAAATCTGAAGTATAATACAATTTAATATCTAAAGGTCTATTTAAAGGATCAGCTGGAAAAAAATTTTCCTTTGCTATTCTAAAATGAAAATCGATAAAAAATGATAATATTAAGCAATAAAATATTACTATTAATATTAAAGAAATTAAATCTTTAAATATAAATCTTTTATTAAAATAGATTTTATCTTTTCTTGAATTTAATCCTATTTGGTTAGATGAGCCTTTTTCATGAAGAATAGATAAATGGATTACTGCATTAGCTAAAATTATTAAAGGTATTAAAAAATGTAAAGAAAAAAATCGATTTAATGTAGGATTATCAACGGAAAATCTTCCTCAAACTCAAAAAACAATTTTTTTCCCTAAAAATGGAATTGAAGATAAAATATTAGTAATAACTGTTGCTCCCCAAAAAGATATTTGTCTTCAAGGTAAAACATACCCAATAAAAGCGGATCCTATAATTA
+
0.)('%&&'&(''''%%%&&(''&%$$%()+++*))''('''&%%&&&(())))*&&(&&&&(',)'''((+())''((()**++,,,37866445454337354333/////65221246.'''()2000000//.//0110011234434421122233333321222221111322211123588543322233579744323332111227684445-(67555446421000001/,,0010111001101378*))((()*+--//0/,,+*******(&&&&&'''4444665444433120111//00755.----58679:;:85-----6753211001212211/,,,,.56567788888887878777753222687:988866667:86444334343323345754332111002112223335453.898:643334576766666655668;;++++43'55556673/////344211113
@d6954bb1-ff24-4b0e-83b6-58274e44e959 runid=297e2e96384f20ba73500fe6b13f1f98666ec3bb sampleid=no_sample read=33 ch=152 start_time=2024-06-18T10:23:04Z model_version_id=dna_r10.4.1_e8.2_5khz_400bps_sup@v4.2.0 barcode=barcode24
TTGGTACAGATCGTAAAATTGCGTAAGCAAATATAAAGTATCATTCAGGTTTAATATGTAAAGGTGTATTTAAAGGATCAGCTGGAAAAAAATTTTCCTTTGCTATTCTAAAATGAAAATAAATAAATGATAATATTAAGCAATAAAATATTACTTATTAATATTAAAGAAATTAAATCTTTAAATATAAATCTTTTATTAAAATAGATTTCTACTTTTTCTTGAATTTAATCCTATTTGGTTAGATGAGCCTTTTTCATGAAGAATAGATAAATGAATTATTGATATAGCTAAAATTATTAAAGGTATTAAAAATGTAAAGAGAAAATTGATTTAATGTAGGATTATCAACGGAAAATCTTCCTCAAACTCAAAAAACAATTTTTTTCCTAAAAATGGAATCGAAGATAAAATATCAGTAATCACTGTTTCGCTCCCCAAAAAGATATTTGTCTTCAAGGTAAAACATACCCAATAAAAGCAGATGTATCGTTGGGT
+
::IHGON{HJKEEFNL{H{OACAH{GHHJGGFEGHM?????A@@@@EFDDEPLJNJGIIECEIO{MHJ{JNRRKG{{JJNI{{GMH{LR{{{{GIEK{FHMD{K{H{{IVJJ{GHDBCIF4444110(((((*<=97445>??@?@CA<>:0,,,,,.0.0=5541112=<=864444110.)/12@A>>@EBBBCCJ55444?C@>=<<9000/055>EGRFBEGOQ{JLHF{IMHILKK{LKI{LFGFDHJGL{ML{GELGGFIHHHFINILKGFCCCOJ{{FHICGEFIFFQI{MKJJKFFJFEDDG7558<>50(((+-'&'.6--,,+,333>?@;::21200)))))BDGFO{{M75555>>>>EECBBCFGGGKDLFHL{{DC55<=HFGEEFFH@>>>=?B99::=::**)((**'()))./.('''&(*/-;@@CCCBDBBCCDFEFGDCBBBADDBCCABBBA?A>67;,0+**+*'''''''((*66
@54223929-4f4e-4af9-a89b-45c58dbf9393 runid=297e2e96384f20ba73500fe6b13f1f98666ec3bb sampleid=no_sample read=29 ch=152 start_time=2024-06-18T10:23:02Z model_version_id=dna_r10.4.1_e8.2_5khz_400bps_sup@v4.2.0 barcode=barcode24
AATTATAGGATCCGCTTTTATTGGGTATGTTTTACCTTGAAGACAAATATCTTTTTGGGGAGCAACAGTTATTACTAATATTTTATCTTGGATTGGTTGGGGAAAAAGATTTTCAAGTTGAGGAAGATTTCCGTTGATAATCCTACATTAAATCGATTTTTTTCTTTACATTTTTTAATACCTTTAATAATTTTAGCTATATCAATAATTCATTTATCTATTCTTCATGAAAAAGGCTCCATGTTTACGACAATAGGATTAAATTCAAGAAAAGATAAAATCTATTTTAATAAAAGATTTATATTTAAAGATTTAATTTCTTTAATATTAATAGTAATATTTTATTGCTTAATATTATCATTTTTTATTGATTTTCATTTAGAATAGCAATGAAAAAGGTCCCCAACTGATAGCTTAAATCACCTTTACAATATAAACCTAAATGAATACTTATATTTGCTTACGCAATTTTACGATCTGTACCAA
+
GFFKHFFEFIDDC@?BA:777==>?OIPJFGLLGKEEGCBII{{I{I{{{AEJ:DCALDLJJIGEDDDCEHGHGFFIHGKKKKGFCDCC???:5((((***)*33222''%&)+.*''(-:::99//.-,,.0112@GEHFFGSIGEFGDLHG76667?@@B<****(*889ACHSEFGDEEDGI{EEA@?@BGHGFDAA@?@98979;2(&&&'))44356777/././789BECAA?,******'*(('&'))99:;B@=2+,+++++=CDFGDCDFGJFEEDEL{MLCB77JCHEHG{LCCBCAIDAA@@BCEHFEEHJ{RJEEBBA??>?>?@@@CEO{{KHDEDCBCECC=0/=EBCDHIHHDGEDDGKIC@@<8(+++-/01**(%$$%'''&%%%%&%&)))**++*)(''(('')+-,+(('&&%)$$'%*-****''&&&)**)).369:9:;:633335;=<;.-,,+++++,,,,
@f2eb0e44-ff30-48f9-853b-787feada9a48 runid=297e2e96384f20ba73500fe6b13f1f98666ec3bb sampleid=no_sample read=31 ch=144 start_time=2024-06-18T10:23:04Z model_version_id=dna_r10.4.1_e8.2_5khz_400bps_sup@v4.2.0 barcode=barcode24
TGGTACAGATCGTAAAATTGCGTAAGCAAATATAAAGTATCATTCAGGTTTAATATGTAAAGGTGTATTTAAAGGATCAGCTGGAAAAAAATTACCTTTGCTATTCTAAAATGAAAATCAATAAAAAATGATAATATTAAGCAATAAAATATTACTATTAATATTAAAGAAATTAAATCTTTAAATCTAAATCTTTTATTAAAATAGATTTTATCTTTTCTTGAATTTAATCCTATTTGGTTAGATGAGCCTTTTCATGAAGAATAGATAAATGAATTATTGATATAGCTAAAATTATTAAAGGTATTAAAAAATGTAAAGAAAAAAATCGATTTAATGTAGGATTATCAACGGAAAATCTTCCTCAAACTCAAAAAACAATTTTTTTCCCTAAAAATGGAATTGAAGATAAAATATTAGTAATAACTGTTGCTCCCCAAAAAGATATTTGTCTTCAAGGTAAAACATACCCAATAAAAGCGGATCCTATAATTA
+
99:LFIN{KRI{QLLKH{PI{{{LJJ{J{L{I{{{{KKKFH{M{LJGLI{{LHJO{N{MG{JMSIJ{JSN{NP{IJ{JNLMOHJEEHG{FF=<8889:<55DEIHDB>=??E{{{LIMMLIHJKNI{{{K{G{EH{IJGJ{{CDDCLKLGNGIQJ{KI{PLLI{I<123QJKS{KN{HKLIJH{MNLHMHM{NHLL{HG{JMJHMJU{NFHKELMMM{PHHI@@IJT{ON{IIOJ{EA==GCABCCJ{TB>:97879=AHHJKJ{IGKRKIHGGFGMEK{HFHLFLLMRM{IP{M{IFPKOLILIHOF=899{JIICJGFEHCEJI{{JHFFEFPJ{{PFIGHFFCDB<<<<=DJ{N{PILA>>>;;:965)((()+'&%%'(,886720/)*6::BCEDGJGHNGG{MXLMM{JHJG5445CCHGEFGHKKD@@@@@<MP{{KJHJM{EHHLIA;<=JFENHJHF887751/1558<9,DA@=<<=>?EDODFK
@7c8f930b-81a3-4088-8500-b1af16366e8a runid=297e2e96384f20ba73500fe6b13f1f98666ec3bb sampleid=no_sample read=55 ch=139 start_time=2024-06-18T10:23:03Z model_version_id=dna_r10.4.1_e8.2_5khz_400bps_sup@v4.2.0 barcode=barcode24
AATTATAGGATCCACTTATTGGGTATGTTCCAGGTTTAAAATATCTTTTTAAAAAGTCGAACGGACACACAAACACCCTATTCTTCAATTCCATTTTTAGGGAAAAAAATTGTTTTTTGAGTTTGAGGAAGATTTTCCGTTGATAATCCTACATTAAATCGATTTTTTTCTTTACATTTTTTAATACCTTTAATAATTTTAGCTATATCAATAATTCATTTATCTATTCTTCATGAAAAAGGCTCATCTAACCAAATAGGATTAAATTCAAGAAAAGATAAAATCTATTTTAATAAAAGATTTATATTTAAAGATTTAATTTCTTTAATATTAATAGTAATATTTTATTGCTTAATATTATCATTTTTTATTGATTTTCATTTTAGAATAGCAAAGGAAAATTTTTTTCCAGCTGATCCTTTAAATACACCTTTACATATTAAACCTGAATGATACTTTATATTTGCTTACGCAATTTTACGATCTGTACCAA
+
8995-,+..59:;0///,-?@AABDC>83'%%%$$$%%%%$%&'&&&&')),--/-+%$$$#$%$$%%%%'(*/---*()*)&%''(475453169=E9888=ACGD{KJIGBDDDNJHNDEJ@?@CHMCJFFJJGL>555CCCEEFEDDFFCCCCDDB?==>>@GI{U?<:6+-;<<=<>{FDAAAABCLEIEB@AADJEFDEAA>====?=;;;;=@@BCFDDE99999FDBBBBCCEABACEEHBAA@AA@@B@@@??@@?@AABDEFGI<5441223:?FBAAAABED@==<=?@??@ACA@>?A?CA@?>?A@@@???@ADA?==<=????=;;;;<@AEFFDFA?@?>>>===>=?@@BDGJGGEEBAAABEEB>=A,+97789<==>?AA@@BACCFJK{{HD>?@B?>>==>?@CCB@=<<<<=?A@C?==;;<<<>==<<<;:;;;;<<<;=;;<<=??>=:66668=>?>=54444<>?>?>=
@0cfd9c28-b813-4e99-9852-f4487c5a79cc runid=297e2e96384f20ba73500fe6b13f1f98666ec3bb sampleid=no_sample read=42 ch=135 start_time=2024-06-18T10:23:03Z model_version_id=dna_r10.4.1_e8.2_5khz_400bps_sup@v4.2.0 barcode=barcode24
GGTACAGTGGTTGAAATTTCGTAAGCAAATATAAAGTATCATTCAGGTTTAATACACCAAAAATATTTAAACAACTAAAAAACAGCTCCACCTTTTTAAAATGAAAATCAATAAAAAATGATAATATTAAGCAATAAAATATTACTATTAATATTAAAGAAATTAAATCTTTAAACATAAATCTTTTATTAAAATAGATTTTATCTTTTCTTGAATTTAATCCTATTTGGTTAGATGAGCCTTTTTCATGAAGAATAGATAAATGAATTATTGATATAGCTAAAATTATTAAAGGTATTAAAAAATGTAAAGAAAAAAATCGATTTAATGTAGGATTATCAACGGAAAATCTTCCTCAAACTCAAAAAACAATTTTTTTCCCTAAAAATGGAATTGAAGATAAAATATTAGTAATAACTGTTGCTCCCCAAAAAGATATTTGTCTTCAAGGTAAAACATACCAATCAAGCGATCCTGTACCATTA
+
'&&&'((*))*024554;+++++@DDDECEEC@AABECDDCDBECFC@AB6550-)('%&'((&%$%&%&%#####$$$$$$####$#$%%%%%&&(&''(,5:AGIJEECC@ABAKLHDFCCEFFHEHHGNFGEDDILENGMIINGFEJ{KILKEBD?<===EDCDD;<;;:>><B=867120000?BA<<<IEICECEDECI@CBB2/:956GHH{J{ILLECCC<<<<<::::9;?A:8<@GLHJEKGIEGHFDGDFFBFD9:9:;A@<99:;B100008=JI{{330..KIG>;8668:FIJIFGFGGMIDGN{MIFDBBACHHHHJGEHFKLGIBFGGFEGFGMM{SPKWIEEHIMIK{HJFHGGPGGHLM{LGD<11...GMNGEGFEEEFC;99101160--+++++CDDBDDEGLMHHHNGIIFHHKHGEFFIJGHGH{{IH{FFGJII::32/**,,1111<==?@EBDG=;;;;;
@8e6d1098-a420-4691-a479-6e3c2f439e1d runid=297e2e96384f20ba73500fe6b13f1f98666ec3bb sampleid=no_sample read=312 ch=134 start_time=2024-06-18T10:23:03Z model_version_id=dna_r10.4.1_e8.2_5khz_400bps_sup@v4.2.0 barcode=barcode24
TGGTACAGATCGTAAAATTGCGTAAGCAAATATAAAGTATCATTCAGGTTTAATATGTAAAGGTGTATTTAAAGGATCAGCTGGAAAAAAATTTTCCTTTGCTATTCTAAAATGAAAATCAATAAAAAATGATAATATTAAGCAATAAAATATTACTATTAATATTAAAGAAATTAAATCTTCCAACCAACACACAAACAAACCTACATAAATTTAATAACCTTTGATAATAGAGCCTTTTTCATGAAGAATAGATAAATGAATTATTGATATAGCTAAAATTATTAAAGGTATTAAAAAATGTAAAGAAAAAAATCGATTTAATGTAGGATTATCAACGGAAAATCTTCCTCCAACTCAAAAAACAATTTTTTTTCCCTAAAAATGGAATTGAAAATAAGAAAATATTAGTAATAACTGTTGCTCCCAAAAAGATATTTGTCTTCAAGGTAAAACATACCCAATAAAGCGGATCCTATAATTA
+
GFGRK{SEDC@@DGEHGIICEEFDCCE?@A@@EEEKEMLGHEEDFEDEDFEGFFECDBBFDFFLGGJKFHIIGHGJJFCCDCCEFIGRHFGEAB;9788:0:@???4300047=ABBEL@00000?@CH{FDEB@ABBFA===>?><==7.B@@A?>@??HECBCCDDEBFEECE@=;;))&$#$$##$$#$%%%%%$$$$$$%$$$###%%$%&$%%%%%$$%''&%$%%$%&&'1448:::>AABBBACCCCBBABBDAAACBDHIDLIF@?@@BFEGNMIA?====A@A>110//4MJDA@>>?CFFFK{{ILB=<<==FI{F?9999AHGFDDAA>???ALKGD654377;=?>-*)))::88757<<==@GEC?4<==A@@-----3,,,23:9932<>?EBAB>=<<<><=<==>?AAA6/.-8::=@DCBCCDAAAC8556>>>>?A@@??2222/58*'&%),,,,04556:;;;=
@1b6b38b5-59e8-4159-977f-1e7e8de3f757 runid=297e2e96384f20ba73500fe6b13f1f98666ec3bb sampleid=no_sample read=36 ch=114 start_time=2024-06-18T10:23:04Z model_version_id=dna_r10.4.1_e8.2_5khz_400bps_sup@v4.2.0 barcode=barcode24
TGGTACAGATCGTAAAATTGCGTAAGCAAATATAAAGTATCATTCAGGTTTAATATGTAAAGGTGTATTTAAGGGATCAGCTGGAAAAAAATTTCCTTGCTATTCTAAAATGAAAATCAATAAAAAATGATAATATTAAGCAATAAAATATTACTCTATTAATATTAAAGAAATTAAATCTTTAAATATAAATCTTTTATTAAAATAGATTTTATCTTTTCTTGAATTTAATCCTATTTGGTTAGATGAGCCTTTTTCATGAAGAATAGATAAATGAATTATTGATATAGCTAAAATTATTAAAGGTATTAAAAAATGTAAAGAAAAAAATGGATTAAATGTAGGATTATCAACGGAAAATCTTCCTCAAACTCAAAAAACAATTTTTTTCCCTAAAAATGGAATTGAAGATAAAATATTAGTAATAACTGTTGCTCCCCAAAGAATTATTTGTCTTCAAGGTAAAACATACCCAATAAAAGCAGATCCTGTATTTTCATTA
+
66433223221--...55540,,,,.3445544444444432223544344////122111374//...3336443322334...6878643342667/08655556667745557766655545655443322344433433345701521+)'%$%()224333334333337656555667;;:8622201000155643422/---/0515433488;:89988:87544466677666544432222236:;;543333444433343776664444533222333455677744433533233466667765444569:::::::...-1(&(&&*--,-0355/...,.../6865+**,,////19877566433348:==<;::48899<:8655455554444467864332233346667565556553-67331)(())+****+//876666678544455585655466544322222,*)*)(*,.'
@adb9f96f-a7a9-4fd7-9929-b56dc9452531 runid=297e2e96384f20ba73500fe6b13f1f98666ec3bb sampleid=no_sample read=88 ch=101 start_time=2024-06-18T10:23:02Z model_version_id=dna_r10.4.1_e8.2_5khz_400bps_sup@v4.2.0 barcode=barcode24
TGGTACAGATCGTAAAATTGCGTAAGCAAATATAAAGTATCATTCAGGTTTAATATGTAAAGGTGTATTTAAAGGATCAGCTGGAAAAAAATTTTCTTTGCTATTCTAAAATGAAAATCAATAAAAAATGATAATATTAAGCAATAAAATATTACTATTAATATTAAAGAAATTAAATCTTTAAATATAAATCTTTTATTAAAATAGATTTTATCTTTTCTTGAATTTAATCCTATTTGGTTAGATGAGCCTTTTTCATGAAGAATAGAATTATCAATGAATTATTGATATAGCTAAAATTATTAAAGGTATTAAAAAATGTATTTTTAAATAATGAACATTAAAACAAAAATCTTCCTCAAACTCAAAAAACAATTTTTTTCCCTAAAAATGGAATTGAAGATAAAATATTAGTAATAACTGTTGCTCCCAAAAAGATATTTGTCTTCAAGGTAAAACATACCCAATAAAAGCGGATCCTATAATTTA
+
>@======98211127<<<:866667:::;<;;;<;89999:<;88876999<<;::99:;;;:99999;;;<;<;;,+++,688>A@A8653.2****+3<;:::;;>>?@<<<<>?===<:;<>A>=;;;999:;><<>=;;:::=><887;<=>==<;:;::<<=<:94-9236-,,,,+.:<;;999799:;?<?><9:99998889>>=)(((<)==;<;;;=:::989::;<<;;:98787777779;@BA=<0///01,++,*)(''&'())4555::;:99877899:::;:;;+++++:9666678:;=8842'$##$$$$%%$%$##$$$%%$$%&$$$$&,-+++**09;<<<>76666>=<;<=>AABAA=7.3***444489:9:;;<77768;<><;;;;9::::;;;766**766608==?><<==>@>=;;:;;==<;<<<=><<;;;<9;<;<<;.8///..22*)'''(''
@7aaef4ab-d9f0-4230-b059-b4e6a958f78d runid=297e2e96384f20ba73500fe6b13f1f98666ec3bb sampleid=no_sample read=68 ch=68 start_time=2024-06-18T10:23:02Z model_version_id=dna_r10.4.1_e8.2_5khz_400bps_sup@v4.2.0 barcode=barcode24
TGGTACAGATCGTAAAATTGCGTAAGCAAATATAAAGTATCATTCAGGTTTAATATGTAAAGGTGTATTTAAAGGATCAGCTGGAAAAAAATTTTCTTGCTATTCTAAAATGAAAATCAATAAAAAATGATAATATTAAGCAATAAAATATTACTATTAATATTAAAGAAATTAAATCTTTAAATATAAATCTTTTATTAAAATAGATTTTATCTTTTCTTGAATTTAATCCTATTTGGTTAGATGAGCCTTTTTCATGAAGAATAGATAAATGAATTATTGATATAGCTAAAATTATTAAAGGTATTAAAAAATGTAAAGAAAAAAATCGATTTAATGTAGGATTATCAACAGAAAATGTTTTATAAACTTCAAAAAATTTTCATAAAAATAGAATGAAAATAAAGAAAATATTAGTAATAACTGTTGCTTCCCCAAAAAGACATTTTGTCTTCAAGGTAAAACATACCCAATAAAAGCGGATCCTATAATTA
+
JDDFMF{FCCBABCCDEMHCB@@???AAABDCFCIFJPIHHDEEEEC@@@@@BCA@???@CFFGDCCEEGCGFA?<:)''''(??AGK{CCB?FB2((',CEFECCDBCCCA@BCHICBCC@A@AGHF;:9::@?@@??@?????@ADDDBBA>=>>>A???>?@@BBBAAACBEEDBBDCEHLDA@?>>>>>ACMIDDA@BA@><<<=?HEE?A@A84?=99:DC9777666889:::99977765544457?>=98876665554455589988878898777667678889998887676655567788:98766778;59::=;;0///370986421123356((((()***/.'''(('$##$$%%$$%&&&$%%')&$###$&''&%%%+&&&)),))))*--.7788775444455678;:9874468-;;9887779991*8766778987888::97789533988889400001568776667
@dcc54e61-96ad-4af3-a2ec-4fa540cb1e32 runid=297e2e96384f20ba73500fe6b13f1f98666ec3bb sampleid=no_sample read=146 ch=443 start_time=2024-06-18T10:23:14Z model_version_id=dna_r10.4.1_e8.2_5khz_400bps_sup@v4.2.0 barcode=barcode24
AATTATAGGATCCGCTTTTATTGGGTATGTTTTACCTTGAAGACAAATATCTTTTTGGGGAGCAACAGTTATTACTAATATTTTATCTTCAATTCCATTTTTAGGAAAAAAATTGTTTTTTGCATTTTGAGGAAGATTTTCCGTTGATAATCCTACATTAAATCGATTTTTTTCTTTACATTTTTTAATACCTTTAATAATTTTAGCTATATCAATAATTCATTTATCTATTCTTCATGAAAAAGGCTCATCTAACCAAATAGGATTAAATTCAAGAAAAGATAAAATCTATTTTAATAAAAGATTTATATTTAAAGATTTAATTTCTTTAATATTAATAGTAATATTTTATTGCTTAATATTATCATTTTTTATTGATTTTCATTTTAGAATAGCAAAGGAAAATTTTTTTCCAGCTGATCCTTTAAATACACCTTTACATATTAAACCTGAATGATACTTTATATTTGCTTACGCAATTTTACGATCTGTACCAA
+
:K{INM{LPKMK{NLJ{NLOHKK{{LOJ{KJQ{M{L{HEJL{{ILPS{O{{IGFB=<A@@OGL{HHHLGKGIJI{{HLHK{{IJ{IKLK{KIHGRJEBLHOLL{F;;D@C:::;9884434.)((()))7EHJJR{{H{J{G>==>>{DD@?DGG@875444/.../:>BI{GA;;;:@AEDD63GRIKJ{PQOIJ{MINOJMKMJ{IG{JIIG{KMH{KLH{KJ{KT{NG{MR{MJGE{HJ{J{{{{I[IJ{HIGGHOKLH{K{{LPOIKK{F{YGHLOKIMHG{{{HLECDDEEHFGJGMJGFFD@KLFNHNHNK{HLLIKZJKGHL{LHHJHHJIUJMHFGIG{JQ{\IHJJH{{M{NF5556GOCGM{{JPJJLJIJ{JGOI{OJQP{KFFGHLKGGDEIGLFECDCECD==G{IMFNLEFICGK{HGKPFAAIABJJKGJJ{FEG{FFKFCCFEEFBBADDLKGGIGGEB@?@@BEEGHC>>?6777CDDDE
@acff5aa6-ab92-4191-b494-d2caa3bd6a97 runid=297e2e96384f20ba73500fe6b13f1f98666ec3bb sampleid=no_sample read=85 ch=432 start_time=2024-06-18T10:23:15Z model_version_id=dna_r10.4.1_e8.2_5khz_400bps_sup@v4.2.0 barcode=barcode24
TTGGTACAGATCGTAAAATTGCGTAAGCAAATATAAAGTATCATTCAGGTTTAATATGTAAAGGTGTATTTAAAGGATCAGCTGGAAAAAAATTTTCCTTTGCTATTCTAAAATGAAAATCAATAAAAAATGATAATATTAAGCAATAAAATATTACTATTAATATTAAAGAAATTAAATCTTTAAATATAAATCTTTTATTAAAATAGATTTTATCTTTTCTTGAATTTAATCCTATTTGGTTAGATGAGCCTTTTTCATGAAGAATAGATAAATGAATTATTGATATAGCTAAAATTATTAAAGGTATTAAAAAATGTAAAGAAAAAAATCGATTTAATGTAGGATTATCAACGGAAAATCTTCCTCAAACTCAAAAAACAATTTTTTTCCCCTTAAAATGGAATTGAAGATAAAATATTAGTAATAACTGTTGCTCCCCAAAAAGATATTTGTCTTCAAGGTAAAACATACCCAATAAAAGCGGATCCTATAATT
+
{NUNRO{HSKO<;<<=EEED??@{I{PHLJKNS{KHKJNKJMJGIGRMIQNG{LIJ{IIKXIIR{ILKQL{MRNMKJINJKOLA=::=FD<:(((('.,-2,=EHFLHIKHGEG==CF{I{{JFFHEGO{JONGHNLKFLFOLLIGJ{{KLHLL{JHHHFHHM{KKLKGGJ{{O{JMPOJPLGLJ{JG{JIHG{LG{L{FFACBGGC=3334>?9DBABDKBA=66HK{IHIKIKGNFNHLI{IIIDD<;;;;CFGH{HEEIN{GIMIDBCFFFJJEGFFGHLHKFIGEEFDEGLLH{IFHFFEFBEDCCGGEFJMJDBCAACDIHEIK{LP?-,,,.=8AB*****;?@DCEB?:9:9:HEEICCCC87776;0/../::::>>BFFF{G=<<8.4)))+3455776,,++,,,,34177<9:@@@@@AA@AADA??/../;BBBCEA>???@BCECDBBBBBAADFECC@@??@AB??>>>>>76656:;<<<:99
@3698f31d-826a-4e97-86b1-dfe62d4a729b runid=297e2e96384f20ba73500fe6b13f1f98666ec3bb sampleid=no_sample read=151 ch=375 start_time=2024-06-18T10:23:14Z model_version_id=dna_r10.4.1_e8.2_5khz_400bps_sup@v4.2.0 barcode=barcode24
TGGTACAGATAGTAAAATTGCGTAAGCAAATATAAAGTATCATTCAGGTTTAATATGTAAAGGTGTATTTAAAGGATCAGCTGGAAAAAAATTTTCCTTTGCTATTCTAAAATGAAGATCAATAAAAAATGATAATATTATTAAGCAATAAAATATTACTATTAATATTAAAGAAATTAAATCTTTAAATATAAATCTTTTATTAAAATAGATTTTATCTTTTCTTGAATTTAATCCTATTGGTTGATGAGCCTTTTTCATGAAGAATAGATAAATGAATTATTGATATAGCTAAAATTATTAAAGGTATTAAAAAATGTTAAAGAAAAAAATCGATTTAATGTAGGATTATCAACGGAAAATCTTCCTCAAACTCAAAAAACAAATTTTTTCCCTAAAAATGGAATTGAAGATAAAATATTAGTAATAACTGTTGCTCCCCAAAAAGATATTTGTCTTCAAGGTAAAACATACCCAATAAAAGCGGATCCTCTAATTA
+
DEFDL{A?98'$$$%&2@DBC??@??C@A@@@@==5/=775569222227?:?98989;:;<>QFJEEMFGIHHEGFB@@?@B>==@{FCCC@BDGIEEEBEIEGF?>??>@HCD??>?<<===?BDFFLFB@222-,,--./04449:<<=?=@BC711111;<>=<<77:@???@ABBBA<:33211444444===>@AA>?>??CAA?@@@=538****2(*)())))056J:9:5..,-9:44436;;<<<BDB<<<<@@<;<B@999?<<;45545@?>6666<>;;<;;;?>=,,*)).??>>>>>=>=>;844,***7996;>IGD@99999CDA@<77777>>?99911:99;@A@?@@?@A@@AB@@8877=<9.+'%'04<@>=5++99CFB@=<<<<<;::9:::<<=::::99989999::9::::88867<=>A;87789:89989;998889:<=<;99:;;88877897310/0255..../78
@fdea2199-5caf-433a-9028-697b65eca446 runid=297e2e96384f20ba73500fe6b13f1f98666ec3bb sampleid=no_sample read=25 ch=234 start_time=2024-06-18T10:23:13Z model_version_id=dna_r10.4.1_e8.2_5khz_400bps_sup@v4.2.0 barcode=barcode24
TTGGTACAGATCAAATGAAAATTCCATAAACAAATATGAAAACATAATTGGGTTGATATTGTAAAGGTGTATTTAAAGGATCAGCTGGAAAAAAATTTTCCTTTGCTATTCTAAAATGAAAATCAATAAAAAATGATAATATTAAGCAATAAAATCCACACAGCCCCAAAATAAACACAAATATTAAATACTCACCTAAAATAGATTTTATCTTTTCTTAAAATTAATCCTATTTGGTTAGATGAGCCTTTTTCATGAAGAATAGATAAATGAATTATTGATATAGCTAAAATTATTAAAGGTATTTAAAAAATGTAAAGAAAAAAATCGATTTAATGTAGGATTATCAACGGAAAATCTTCCTCAAACTAGAAAAACAATTTTTTTCCCTAAAAATGGAATTGAAGATAAAATATTAGTAATAACTGTTGCTCCCCAAAAAGATATTTGTCTTCAAGGTAAAACATACCCAATAAAAGCAAATATATAATTA
+
=9778765533***)(&&&&'+-''&&&&&&()**('$$$(++.-)((('(((+((*))+'''//133232337)330-++)(('()+-038><;;:;:;;887)*<:999:;==>><;<<@A=<;:985::;:444(&&&%%%&)**))()))((''()((&$$$&&''&&%%$#$$$$$$%%%$$%$$$%$$%&')*+26633444;7;::::A>=2**+++2++:;;;644.-,--,+)'&(-++--)('(19888-))84222329976766;;<<;::9:::;;;;==><;;;;<:;9999.))*+32225323474457???9.----33339999;;;;;*))))-++340'''''0254412---..5A=<;<<CCIFH>:7+9:;?@><;;;:;;:::::::<<><;;:97766688::::4/.---,*39:<<::;;>?<6433356999999;<;::::::;;;<:461-((()89888668
@71466a81-5f4b-4b61-8e37-09527bfd184f runid=297e2e96384f20ba73500fe6b13f1f98666ec3bb sampleid=no_sample read=21 ch=354 start_time=2024-06-18T10:23:13Z model_version_id=dna_r10.4.1_e8.2_5khz_400bps_sup@v4.2.0 barcode=barcode24
AATTGCGCCCAAGGCCAATGCCGCCTGCCCCACCAAAACAAATATTTTTGGGGAGCGACAGTTATTACTAATATTTTATCTTCAATTCCATTTTTAGGGAAAAAAATTGTTTTTTGAGTTTGAGGAAGATTTTCCGTTGATAATCCTACATTAAATCGATTTTTTTCTTTACATTTTTTAATACCTTTAATAATTTTAGCTATATCAATAATTCATTTATCTATTCTTCATGAAAAAGGCTCATCTAACCAAATAGGATTAAATTCAAGAAAAGATAAAATCTATTTTAATAAAAGATTTATATTTAAAGATTTAATTTCTTTAATATTAATAGTAATATTTTATTGCTTAATATTATCATTTTTTATTGATTTTCATTTTAGAATAGCAAAGGAAAATTTTTTTCCAGCTGATCCTTTAAATACACCTTTACATATTAAACCTGAATGATACTTTATATTTGCTTACGCAATTTTACGATCTGTACGA
+
:998,)&&&%%%%&'+++)(((%%''(&$%%%&*+*+,+)'&%%&%&'-+*)),,+((())4666EHEHOK{M{GNG{I{{MO{MKGJ{{HK{NP---,.1A>BDG=<<<<EFG2...88=57DJPGKLJGH@@@=<=BFNI{NFHWBBDACEC:35IEDDJNK{NA??945CEDGJLKKL{OJK{{RK{RH{I{{LOGHKNHLTLJJFFPIGHA@AAA{GEG11111AAFBGCBLMHFGIIEFFKFKIHE{IFCBA@>@@>?=@CDDGIHFJKEIEIHOGDCC>>@@@THDEHEJKHGTMI{IHI<{GHJIEB?@FGFFGL{IFHGGIHEID===EFHHOKLFHB101111BFLJFDHFJIG{{{PSIDKGAE{IFEDKLHFCCDAAC@<>-@>>DJFIHGJGIF=455BBBDDDCCDABDABCECC??C=>DFFDFECJFFFDDB@@@@AAA@?>@DDCEEEFFDB>>??@GFFG?,++()****''
@9b6927b0-c586-4cf7-8a46-3da37e23de02 runid=297e2e96384f20ba73500fe6b13f1f98666ec3bb sampleid=no_sample read=32 ch=353 start_time=2024-06-18T10:23:15Z model_version_id=dna_r10.4.1_e8.2_5khz_400bps_sup@v4.2.0 barcode=barcode24
TCGTACAGATCGTAAAATTGCGTAAGCAAATATAAAGTATCATTCAGGTTTAATATGTAAAGGTGTATTTAAAGGATCAGCTGGAAAAAGATTTCCTTTGCTATTCTAAAATGAAAATCAATAAGAAATGATAATATTAAGCAATAAAATATCTACTATTAATATTAAAGAAATTAAATCTTTAAATATAAATCTTTTATTAAAATAGATTTTATCTTTCTTGAATTTAATCCTATTTGGTTAGATGAGCCTTTTTCATGAAGAATAGATAAATGAATTATTGATATAGCTAGAAATTATTAAAGGTATTAAAAAATGTAAAGAAAAAAATCGATTTAATGTAGGATTATCAACGGAAAATCTTCCTCAAACTCAAAAAACAATTTTTTTCCCTAAAAATGGAATTGAAGATAAAATATTAGTAATAACTGTTGCTCCCCAAAAAGATATTAATTTATCTCAAGGTAAAAGACATAGCCAAATAAAAGCGATCCTAAGTTA
+
>0///0<C975589:HKFHHFIL{IFHFGFFGG>=>>DAB?>=>322229ML{LIHLHEECHM{CD@A?G?AME{Q{@999864336=CH4331-0..;**INNF=>==>LKMJKNM{SFRIHEHFLXMOILVLEHJ{G{IF<<<555-+0-(('''+,,778<:987765554{MLLH{G{JCN{{{HIJE<H{EHJINLI{K{FJGHF?65442213*34//0{Q{I{SJ{NKI{MMMIIR{IKGDFECDCFDBBDD=>>>>GEEBBA=;?2FHIFHIG{{I{I{J>==;)((((/++-779F{FCE51//0==<93///AEFKI{{{N>2222277=<2---------68:;;;<CLIMGGGFGCDDEEEMEEFMHFH==<<>EH{REC@7BDDI{IGMESDIGF{DCBABEPIEFCA?>>AB7544333/--)'''&)5;EECAA@>-,,,+))(($$$%&)(((''('&&%$#%%%(%&&'&'(%%%$%&&$%&&&
@a31daba5-8ffb-4ceb-a0db-02be95d8c3d4 runid=297e2e96384f20ba73500fe6b13f1f98666ec3bb sampleid=no_sample read=99 ch=335 start_time=2024-06-18T10:23:15Z model_version_id=dna_r10.4.1_e8.2_5khz_400bps_sup@v4.2.0 barcode=barcode24
TGGTACAGATCGTAAAATTGCGTAAGCAAATATAAGTATCATTCAGGTTTAATATGTAAAGGTGTATTTAAAGGATCAGCTGGAAAAAAATTTTCCTTTGCTATTCTAAAATGAAAATCAATAAAAAATGATAATATTAAGCAATAAAATATTACTATTAATATTAAAGAAATTAAATCTTTAAATATAAATCTTTTATTAAAATAGATTTTATCTTTTCTTGAATTTAATCCTATTTGGTTAGATGAGCCTTTTTCATGAAGAATAGATAAATGAATTATTGATATAGCTAAAATTATTAAAGGTATTAAAAAATGTAAAGAAAAAAATCGATTTAATGTAGGATTATCAACGGAAAATCTTCCTCAAACTCAAAAAACAATTTTTTTCCCTAAAAATGGAACTGAAGATAAAATATTAGTAATAACTGTTGCTCCCCGAAAAAGATATTCTCCTCAAGGTAAAACATACCCAATAAAAGCGGATCCTATAATTA
+
B8899;HKK{DDFEEJ{KJ@44445EFGGEIFE33,->??FH{JGJKSL{ML{QM{HG{IL{IIK{{MMKJLK{F@<<;<<=B;;FGM{{{MW{RIGM{FOKIPK{{{K{{IKKG{{{QM{HNGH{{{N{{{{{M{KLJ{HJIG{RM{I{LS{KH{N{JSKJ{L{J;;<{{{{NHMKXMJ{{JFGFE@=?BG====>DEGHC;C4IIKH{LMJ{ILI{B@DDACBK{{NKJCECCAA844EHG{Q{MNG{IK{{{{N{JI{JKLJ{HKG{IMJNLKIJKMLHIK{{{MJHXII{{{SKZHGVLNRMEGKFEJHO{JHHCBCD{CDRIOGC1////2001117778;;:879899<@DEVNOO=<<==HLIIE{JH{FKIH{HLHJK{{{H{G2==>=>?..../2222DEDDFILHLGHECCBCIHDIHFDGKLJA?=1)))))/352111)()))=?@ABEGGIL{GHEEEFFHEEGJG={GEA@>>?@??<<<=
@b7acf885-1fce-47da-bd9a-c6c4d4d1ee76 runid=297e2e96384f20ba73500fe6b13f1f98666ec3bb sampleid=no_sample read=61 ch=311 start_time=2024-06-18T10:23:13Z model_version_id=dna_r10.4.1_e8.2_5khz_400bps_sup@v4.2.0 barcode=barcode24
ACTAATTGCTTCAAATCACTTTCTTGGATATGTTTACCTTAAAACAAATATCTTTCAAAAGCGACAATTTCTCCATATTTTTATCTTTCAATTCCATTTTTAGGGAGAAAAATTGTTTTTTTTGAGTTTGAGGAAGATTTTCCGTTGATAATCCTACATTAAATCGATTTTTTTCTTTACATTTTTTAATACCTTTAATAATTTTAGCTATATCGATGATTCGTTTCTTCTTTCTTCCAATAAAAAGACTAATAATTTAAATCAAATTAAATTCAAAAAAATAAAATACCTTTTAATAAAAGATTTATATTTAAAGATTTAATTTCTTTAATATTAATAGTAATATTTTATTGCTTAATATTATCATTTTTTATTGATTTTCATTTTAGAATAGCAAAGGAAAATTTTTTTCCAGCTGATCCTTTAAATACACCTTTACATATTAAACCTGAATGATACTTTATATTTGCTTACGCAATTTTACGATCTACCAA
+
&&''(***'&&&&))'&%%&'*',0++*,,,((''%'''(&&((())))+++*)+&'(((((&&%%%$$%$&%%$%'&)))-.2****)):979::;FFMGCEGGQ{TIN{MFG=;<<:9=A@'''');?AJI{HJPKOJ?C{==@FKGGL{H{{HI{{L{{D@AQIFKHML{{@9?;08CDDG{JJX{{{PI{IFBBIFQJIGJJJV{L{:9/---***)&%$$%&()&&((&)/(&%&&&+-.55(&&&''&'&&%%%&%)**)()////1)))(+6(''&''')('''').8@CB::A=CHHHEGJHI{H{GL{JKC9:FIPKN{{HJIJM{PGJ{HJKU{K{Q{{{L{LI{P{J{K{{H{K{IISP{{KRLKGD>C23555568GIO{HL{PJI{{{{{O{{PN{{{N{I{{KKI{FOFFO@EKJI{KGCEAA@AAIH{H{F{{@???@FE{{HDFDIEIHIHJIHLLJGCBBDD;::::8773.)))24
@7a99788c-2bac-463b-a11f-2378fca86c62 runid=297e2e96384f20ba73500fe6b13f1f98666ec3bb sampleid=no_sample read=64 ch=293 start_time=2024-06-18T10:23:15Z model_version_id=dna_r10.4.1_e8.2_5khz_400bps_sup@v4.2.0 barcode=barcode24
AATTATAGGATCCGCTTTTATTGGGTATGTGTTACCTTGAAGCAAATATCTTTTTGGGGAGCAACAGTTATTACTAATATTTTATCTTCAATTCCATTTTTAGGGAAAAAAATTGTTTTTTGAGTTTGAGGAAGATTTTACGTTGATAATCCTACATTAAATGGATTTTTTTCTTTACATTTTTTAATACCTTTAATAATTTTAGCTATATCAATAATTCATTTATCTATTCTTCATGAAAAAGGCTCATCTAACCAAATAGGATTGATTAGAAAGATAAAATCTATTTTAATAAAAGATTTATATTTAAAGATTTAATTTCTTTAATATTAATAGTAATATTTTATTGCTTAATATTATCACTTTTTATTGATTTTCATTTTAGAATAGCAAAGGAAAACTGTTTTCCAGCTGATCCTTTAAATACACCTTTACATATTAAACCTGAATGATACTTTATATTTGCTTACACAATATTAAGTATGTACCAA
+
664532221100-,--.386554322223454432232((''%%&&2576678:=;:7664333333333344333222335996554++1122455678:9554579:;:98987888=:.----6558656555563'&&&',05533233532220/00''''(117:<6350,866540-711--22230./00778:987665544455644455789988554333456332224355434456666675557541.,--))))10/-/*1111212///./4567544454445676555679965566787688::;9865555444334345679=<;:766666855555**)))/7=;5555598:'''''('&&&-.)))-.375676++***+0.-'(-/''''(45:798732222004/0876566677676665444446799987788888884422210.)))**+**+/088
@970be914-57af-4721-90a5-389373b3c9ff runid=297e2e96384f20ba73500fe6b13f1f98666ec3bb sampleid=no_sample read=42 ch=288 start_time=2024-06-18T10:23:15Z model_version_id=dna_r10.4.1_e8.2_5khz_400bps_sup@v4.2.0 barcode=barcode24
AATTATAGGATCCGCTTTTATTGGGTATGTTTTACCTTGAAGACAAGTATCTTTTTGGGGAGCAACAGTTATTACTAATATTTTATCTTCAATTCCATTTTTTGGGAGAAAAATTGTTTTTTCAGTTCCTGAGGAAGATTTTCCGTTGATAATCCTACATTAAATCGATTTTTTTCTTACATTTTTTAATACCTTTAATAATTTTAGCTATATCAATAATTCATTTATCTATTCTTCATGAAAAAGGCTCATCTAACCAAATAGGATTAAATTCAAGAAAAGATAAAATCTATTTTAATAAAAGATTTATATTTAAAGATTTAATTTCTTTAATATTAATAGTAATATTTTATTGCTTAATATTATCATTTTTATTGATTTTCATTTTAGAATAGCAAAGGAAAATTTTTTTCCAGCTGATCCTTTAAATACACTTTTACATATTAAACCTGAATGATACTTTATATTTGCTTACGCAATTTTACGATCTGTACCAA
+
43230000/0/.,(((()+(+---.54444566655442376543333223468;;:7655333443322111001214322455333365332224568:;20/.--../788988889=;'&%%'''('(,21344333640,,,-/222223466552../+)((()48;=<<99334456:=:964322354125423479976544433/0/0033223343710../5578565546675423345655555566553233335446556776776444455622&&&&&)2343354455544544456643344787688::<7322123445211113568;:8866555544444544457;>;88339992/:;:;<<8765443446787898::;?C==<965666555456867:87665+*((')+/0000035555665444445787655557887640000178994//.--+))*+56
@c6b854e5-68f1-4c25-8a16-5e3794e5d874 runid=297e2e96384f20ba73500fe6b13f1f98666ec3bb sampleid=no_sample read=47 ch=242 start_time=2024-06-18T10:23:14Z model_version_id=dna_r10.4.1_e8.2_5khz_400bps_sup@v4.2.0 barcode=barcode24
AATTATAGGATCCGCTTTTATTGGGTATGTTTTACCTTGAAGACAAATATCTTTTTGGGGAGCAACAGTTATTACTAATATTTTATCTTCAATTCCATTTTTAGGGAAAAAAATTGTTTTTTGAGTTTGAGGAAGATTTACAGTTGATAATCCTACATTAAATCGATTTTTTTCTTTACATTTTTTAATACCTTTAATAATTTTAGCTATATCAATAATTCATTTATCTATTCTTCATGAAAAAGGCTCATCTAACCAAATAGGATTAAATTCAAGAAAAGATAAAATCTATTTTAATAAAAGATTTATATTTAAAGATTTAATCCTATTTGGTTTAGTGAGCTGAAGAATAGATAAATGAATTATTGATATAGCTAAAATTATTAAAGGTATTAAAAAATGTAAAGAAAAAAATCGATTTAATGTAGGATTATCAACGGAAAAATGTTCCTCAAACTCAAAAAACAATTTTTTTCCTAAAAATGGAATTGAAGATAAAAATGTTGGTTGATAACTGTTGCTCCCAAAAAGATATTTGTCTTCAAGGTAAAACTTCCGATAAAAGCAGTTG
+
FFCDBBABBFECA>>??@{NHIEGFJDFDGJUDCIAFA..BDFEFHHYLIIH?>OHEGHHPLHFDCCCCDCEKFDDFDDBCCFLKJG{NIDFDDCGEEJH{\HGDA>PPI{{N{MMIJI{{{KA=?>:77;;5554333''&&'(&&&&-:>AA88888ACCB7777:EFJFIB973,-<;;=;<JEFC?@?;::;GEA???BDIDBA@>=<<<=><;;;<=>??>@=<<;<=?AB>?>=<=<<:N{IJ{IKILIIHJ{LLGGIHHIGHQOLFDBCCCJHLMHA:;<?<;6124:??CEDIGILJKPI{J{JILLMHGGIJM{OIMNJGSK7761)&(##$$$%+,3;ADBCFFHWLK\IFJELGGIN{ULKFIGFGG{N{MFEB7+*),:99::<=C{JFBCA>>??87GM{{JPCDDDDG{OIFHGFEH{GQEA@?>@@?C=9>***))?ABDHGCA<==?H{F>:999;:;;,*''//@QTICLFDD666421/,*98944478;;42002==ABDGBC<2/*103A@??ADIFCDFGNJNMGEF===<1/('''+---12,+*%#$&
@0576081b-9beb-405f-ad3b-fae1f1e49681 runid=297e2e96384f20ba73500fe6b13f1f98666ec3bb sampleid=no_sample read=30 ch=232 start_time=2024-06-18T10:23:14Z model_version_id=dna_r10.4.1_e8.2_5khz_400bps_sup@v4.2.0 barcode=barcode24
TGGTACAGATCGTAAAATTGCGTAAGCAAATATAAAGTATCATTCAGGTTTAATATGTAAAGGTGTATTTAAAGGATCAGCTGGAAAAAAATTTTCCTTTGCTATTCTAAAATGAAAATCAATAAAAAATGATAATATTAAGCAATAAAATATTACTATTAATATTAAAGAAATTAAATCTTTAAATATAAATCTTTTATTAAAATAGATTTTATCTTTTCTTGAATTTAATCCTATTTGGTTAGATGAGCCTTTTTCATGAAGAATAGATAAATGAATTATTGATATAGCTAAAATTATTAAAGGTATTAAAAAATGTAAAGAAAAAAATCGATTTAATGTAGGATTATCAACGGAAAATCTTCCTCAAACTCAAAAAACAATTTTTTTCCCTAAAAATGGAATTGAAGATAAAATATTAGTAATAACTGTTGCTCCCCAAAAAGATATTTGTCTTCAAGGTAAAACATACCCAATAAAAGCGGATCCTATAATTA
+
IHKRIJPKJ{MIGHLJ{N{JHGLDFE{HLQ{JIMLINQLNIJMLFGGGEJJMKII{HQ@@AAIHH{LGHNJJH{PJPEEHFFKH{{J\N{{WKTGGE<?<0>KKEGBA??>FHBRFNM{KDLEHVG{{N{{GFFHDEABAACKJGHHIPSGLQK{{R{GLKHFIIO>>@-EFE@GH{TFKMGJCGK{IOGHP{R{LM{KKHHGIHKLEK{G{FEGBIOGM?A@=@{GG{JHXHIGINXC@B@;778>==AA@?@OFIKGFKFTTIOKLLHIFGHKIDFLRLGHI{GHJ{H{KGJJTLPI{KGPGFJJIIHJJIL{{{G{CEEDE=HFO{KJF32223::IFIDIEDI{G{JCAB??AAA{OH{LC>=;;<===C9:::HGHIJHHIKK{IHFE=AGIHINGDDDEPFIHFFDEHKKGGHKFHFEH{BCBACHHGBA3202)444>CEBEBEMFJCBB55DEEGBEEDFEGBDEGBDDDDEB=>;;;:::::::<==9
@93df9885-bb77-4ce1-853a-b6a8715dcabc runid=297e2e96384f20ba73500fe6b13f1f98666ec3bb sampleid=no_sample read=43 ch=221 start_time=2024-06-18T10:23:15Z model_version_id=dna_r10.4.1_e8.2_5khz_400bps_sup@v4.2.0 barcode=barcode24
AATTATAGGATCCGCTTTTATTGGGTATGTTTTACCTTTGAAGACAAATATCTTTGGGGAGCAACAGTTATTACTAATATTTTGTTCAATTCCATTTTTAGGGAAAAAAATTGTTTTTTTGAGTTTGAGGAAGATTTTTCCGTTGATAATCCTACATTAAATGGATTTTTTTCTTTACATTTTAATACCTTTAATAATTTTTAGCTATATCAATAATTCATTTATCTATTCTTCATGAAAAAGGCTCATCTAACCAAATAGGATTAAATTCAAGAAAAGATAAAATCTATTCTAATAAAAGATTTATATTTAAAGATTTAATTTCTTTAATATTAATAGTAATATTTTATTGCTTAATATTATCATTTTTTATTGATTTTCATTTTAGAATAGCAAAGGAAAATTTTTTTCCAGCTGATCCTTTAAATACACCTTTACATATTAAACCTGAATGATACTTTATATTTGCTTACGCAATTTTACGATCTGTACCAA
+
(***+++++++EFGGHH{JIKHH{JI{{N{N{{NGEIJ633HFFA;;;;>+)))5)?{S{NJFGE32222....0@ABCEB.,****+:;?BD<;?>A?@BQHDJ{LO{LL{KFTG{EH@,++++42244HJRM{FFADE{AA{KKKOK{MOJ{G{{M{{N{+++++00146.,/.&,((''(++EJ{LJ{KJJ{KA@B<;;;9:::?@BBGHGNGKFLBCI{IJ//.--000122;?CL{{{{MK{HLGXIJIHMPQJL{{M{{{PKH{FB@@@FDA?BFDEI=?G<98878===?HP{RK{{L{{L{JJNR{JOMM{R{{{{EA=A)CDIFF@?A@::;GEJINM{GLJFB@@@A{CFFBB@@@7920101.5999DEA{HH{LND{J{KGIFGHMKHKKLHG@FELHE@45{{M{EDKA=<8HGCEEEEH99G9;FG>>=<;<J{KFGEGDEHGEHGII{GHEHMK{{GEBCCDF{{{ED/--,-.-.0099
@9c496ba3-5a00-4cd6-849e-31a9e343badc runid=297e2e96384f20ba73500fe6b13f1f98666ec3bb sampleid=no_sample read=41 ch=221 start_time=2024-06-18T10:23:13Z model_version_id=dna_r10.4.1_e8.2_5khz_400bps_sup@v4.2.0 barcode=barcode24
TGGTACAGATCGTAAAATTGCGTAAGTAAACAATTATTAAACCTAATTTCAAACAAATGTAAAGGTGTATTTAAAGGATCAGCTGGAAAAAAATTTTCCTTTGCTATTCTAAAATGAAAATCAATAAAAAATGATAATATTAAGCAATAAAATATTACTATTAATATTTTTAATTTTAATATAAACACCTATTAAAATAGATTTTATCTTTTCTTTGAATTTAATCCTATTCATTCCATCGAGCCTTTTTCATAAATCAGTAAAATGAATTATTGATATAGCTAAAATTATTAAAGGTATTAAAAAATGTAAAGAAAAAAATCGATTTAATGTAGGATTATCAACGGAAAATCTTCCTCAAACTCAAAAAACAATTTTTTTCCCTAAAAATGGAATTGAAGATAAAATATTAGTAATAACTGTTGCTCCCCAAAAAGATATTTGTCTTCAAGGTAAAACATACCCAATAAAAGCGGATCCTAAATTA
+
IJOHN{OG{LIK{JL{L{JHEFED?74)(&%$%$$$$%&&&%$$$$%''%&(''(('&%'(//?DDHGIHIEF?8875))(()36BDI{IK{NI{JDIJ{JLFGGIEJGFHHHIPEBBCEMHEGIDEEHNJKGDEEDHEDFEEDCBCBCEGGGMHYFIJ41.)&%#$$$$$%%%$%%%&%$%$$$$$%$$$%'/03>@FEAAA@<6E8888;585/()))-@>>ILHFGEC/,,,))&&&''()030***)--,++**++,+-.//55555HHOIKJJNHFHJK{I{{IGQLKGGDIILRJDD@E{{H:::::DE?HHN{KN43336<2<=>EAAAAB{LNGDMECCCCG{LJO54444BDDDB?3333EODDFEHIMO{{MFE6PUKJTGKM{GGRDDCCBBCCIPLGGKGBCBBABCDDBBBBBDBCDCAEEGIDDCDDDDEIEDDFDEECC2222>55455;89=;,,,,-/.,,+,--+*)+,
@099954e9-1316-4109-85b7-3515504fca3b runid=297e2e96384f20ba73500fe6b13f1f98666ec3bb sampleid=no_sample read=171 ch=215 start_time=2024-06-18T10:23:14Z model_version_id=dna_r10.4.1_e8.2_5khz_400bps_sup@v4.2.0 barcode=barcode24
TGGTACAGATCGTAAAATTGCGTAAGCAAATATAAAGTATCATTTAGGTTTAATATGTAAAGGTGTATTTAAAGGATGGCTTGGAAAAAAATTTTCCTTTGCTATTCTAAAATGAAAATCAATAAAAAATGATAATATTAAGCAATAAAATATTACTATTAATATTAAAGAAATTAAATCTTTAAATATAAATCTTTTATTAAAATAGATTTTATCTTTTCTTGAATTTAATCCTATTTGGTTAGATGAGCCTTTTTCATGAAGAATAGATAAATGAATTATTGATATAGCTAAAATTATTAAAGGTATTAAAAAATGTAAAGAAAAAAATCGATTTAATGTAGGATTATCAACGGAAAATCTTCCTCAAACTCAAAAAACAATTTTTTTCCCTAAAAATGGAATTGAAGATAAAATATTAGTAATAACTGTTGCTCCCCAAAAAGATATTTGTCTTCAAGGTAAAACATACCCAATAAAAGCGGATCCTATAATTA
+
HNNGKLIJHEFIIIHJHPKFHFGIEEIHGFGFH+++*2****++('''');AAFEEEFEKGHLIL{SOIK8999@@:2/**)))/457NFHHDFGF{EHKFF{{JJ22223GBIIEMMIOME{JE{HJN{P{II{KJGLRHJRFFIKH{JMKLMJJUI{QfM{OM`I{HP{OJK{K{PKKI{{NKHVSFIQGIM{KK{LKHI{I{JGHRMFIIJJJJMOKLME?A@IGKHLSLHMIN{{FFIGGGO{{LLNHJIMHJIHHLGKJNNGK{OGCAC9ECCFCM{GHG{O{KNJHKGIKNNOLEHFHJKLIKHHHNI{{KD<888GEHDG{{{HD@@@@DHKLPNJ{JKRLLHGJEFDCKGIKU[IKQWJGFGMOMHIGI{H{REFKJ{IK{{G><*AAAKKIHHKBHGJMFFDDFEFPHJFGFCDEEDEEGHE{FHIGJKINJHJI{IJIMFOGGSHHJFGCDDBBCDDMGHBBBCCJIDDHEDC?>>??BB><--,,-
@d5ef32c0-2786-4a33-91ec-f5b000f58da1 runid=297e2e96384f20ba73500fe6b13f1f98666ec3bb sampleid=no_sample read=46 ch=208 start_time=2024-06-18T10:23:15Z model_version_id=dna_r10.4.1_e8.2_5khz_400bps_sup@v4.2.0 barcode=barcode24
TGGTACAGATCGTAAAATTGCGTAAGCAAATATAAAGTATCATTCAGGTTTAATATGTAGAGGTTTATTAAAGGATCAGCTGGAAAAAAATTTTCCTTTGCTATTCTAAAATGAAAATCAATAAAGAAGAAAAATGATAATATTAAGCAATAAAATATTACTATTAATATTAAAGAAATTAAATCTTTAAATATAAATCTTTTCTCAAATGGTTCTTATTTTTCTTTGAATTTAATCCTATTTGGTTAGATGAGCCTTTTCATGAAGAATAGATAAATGAATTATTGATATAGCTAAAATTATTAAAGGTATTAAAAAATGTAAAGAAGAAAAAATCGATTTAATGTAGGATTATAAACAGGAAAATCTTCCTCAAACTCAAAAAACAATTTTTTTCCCTAAAAATGGAATTGAAGATAAAATATTAGTAATAACTGTTGCTCCCCAAAAAGATATTTGTCTTTCAAGGTAAAACATACCCAATAAAGCAATATATAATTA
+
7767......---->LJJ{;;;<;DDDABBADIEAA>8<=87777DDFDGQJ{MHEDC22223ACCBCE<<DBIGO@=;;;3/,,09GGFDBC<><796(?IMEF:9999HC/////<544447/-++))+,0:5445GEIFHMCEFE4441/....,,)(((),666@985320013/1....----,478=<<;;C=<<<8***)))((''%%%%%&')(*())('+7558<==8888AA=<<==F@??>?=:/,,0616??@BCBBC?>?@@BDFCAAAABBDCECD@@>>>@AGIHHBA@?@????>;;::9CB=<::..../402:>FHGG?44445A>>==@@AACD:9((((((((+9>;:9)((((;?@ACDDAA@BA@@@ABIIJ{NCDE:BCCCECA?>>==<<<=<=:::;:<:6001779<;;<;;=<98333--000330.-)))(*+-,/).44::<===>=<<<<9111)'&&+'&&%&%%&)))*
@aff10d3a-0500-4a6a-b69c-daf2740c63e9 runid=297e2e96384f20ba73500fe6b13f1f98666ec3bb sampleid=no_sample read=138 ch=200 start_time=2024-06-18T10:23:15Z model_version_id=dna_r10.4.1_e8.2_5khz_400bps_sup@v4.2.0 barcode=barcode24
AATTATAGGATCCGCTTTTATTGGGTATGTTTTACCTTGAAGACAAATATCTTTTTTGGGGAGCAACAGTTATTACTAATATTTTATCTTCAATTCCATTTTTAGGGAAAAAAATTGTTTTTTGAGTTTGAGGAAGATTTTCCGTTGATAATCCTCATTAAATCGATTTTTTTCTTTTACATTTTTAATACCTTTAATAATTTTAGCTATATCAATAATTCATTTATCTATTCTTCATGAAAAAGGCTCATCTAACCAAATAGGATTAAATTCAAGAAAAGATAAAATCTATTTTAATAAAAGATTTATATTTAAAGATTTAATTTCTTTAATATTAATAGTAATATTTTATTGCTTAATATTATCATTTTTATTGATTTTCATTTTAGAATAGCAAAGGAAAATTTTTTTCCAGCTGATCCTTTAAATACACCTTTACATATTAAACCTGAATGATACTTTATATTTGCTTACGCAATTTTACGATCTGTACAA
+
?IKD????@IJMSHGIF<:9;??@BDCEGLJNJJ{@C?88FI\LHHJKPHNIHD=;AAGDENBBAA@FC{IIL{JHIKJHILH?RHFDHE?@@ABNDEGFMM{I{GMIMGP{{{{{TEENH{{ECBAE><<===@DEHFIFII??@FIIIEDBB>))))246645577BBGCB=;/96*;BC@9ODBBBDHHHH{L{{MJFK{FIRKNIFEJGEDEEFFGGGLN{IOIJFIKOJLJILC{KGKRQ{{L<<<;;>>>HFG{KHDFFHDEIEIKHLJGEGKMGFEFFFIJMNPFGLHJIKCBBDCDEEK@OGDCDDEHHHFJFT{HI{BIG{CJIHK{ILIHEEDCFDHGL{MJKGIGIEFDEEDEDGGLEQKHKGHKKL{GHOGM{I{IACBA?@@@@BDDEFGEKJGHJ{S{E;<DPBAA@AGGUGPHHFDED755>4<AA@@=<<<A@B==<;;>=?>>>>>BA@?@@@@@?=:99::?@BAA.--**++++).
@5089a30b-3925-4cce-8507-9e76b8d28806 runid=297e2e96384f20ba73500fe6b13f1f98666ec3bb sampleid=no_sample read=37 ch=188 start_time=2024-06-18T10:23:14Z model_version_id=dna_r10.4.1_e8.2_5khz_400bps_sup@v4.2.0 barcode=barcode24
AATTATAGGATCCGCTTTTATTGGGTATGTTTTACCTTGAAGACAAATATCTTTTGGGGAGCAACAGTTATTACTAATATTTTATCTTCAATTCCATTTTTAGGGAAAAAAATTGTTTTTTGAGTTTGAGGAAGATTTTCCGTTGATAATCCTACATTAAATCGATTTTTTTCTTTTACATTTTTTAACACCTTTAATAATTTTAGCTATATCAATAATTCATTTATCTATTCTTCATGAAAAAGGCTCATCTAACCAAATAGGATTAAATTCAAGAAAAGATAAAATCTATTTTAATAAAAGATTTATATTTAAAGATTTAATTTCTTTAATATTAATAGTAATATTTTATTGCTTAATATTATCATTTTTTATTGATTTTCATTTTAGAATAGCAAAGGAAAATTTTTTTCCAGCTGATCCTTTTAATACACTTTTTACATATTAAACCTGAATGATACTTTATATTTGCTTACGCAATTTTTGCAATTGTCTCAA
+
FFEHBC==>>>BAABAIJ{KHG{J{KO{NN{{{MH{@/---..0''''()(*((''*33JDAAABI{F{OJ{N{KJJPLOKRMB;787*))))/20004:>>BGH{N{R{{{IDDBCDB{>*****337FNKJ{{{P{V{I?BGP{{L{J{JMLJIIJW{V{Q{KHIDBBCH/...+++**++)*+,.78?DA?0-->HGJN{?====@@>=.-..:>A;:;;;@E{GDDDF{LK{K{IJ{P{O{{{{{J{BA>;;743436;;<=AHMFFG;9746:?II{IQFL{M{JKHL=====JN{{{QK{MJMJFEB:A{M{{{{MI{L{K{{{NO{QKKK{{TCHGDEAAABC?66633445HKIH{MPJRI{{{{J{L{NTI{{>?>>>>C{IK{?@?=;;8<989611001////008?EDD@@@@?+*(&%&&%%'(1009;?HEGIJL{{IGHIHFHGIGJSIE{FIO{H{M{ECAA@A<:<<4'%%%%'%%%%&++
@ccecf62d-c580-4760-a45f-572ae1f649ae runid=297e2e96384f20ba73500fe6b13f1f98666ec3bb sampleid=no_sample read=233 ch=179 start_time=2024-06-18T10:23:14Z model_version_id=dna_r10.4.1_e8.2_5khz_400bps_sup@v4.2.0 barcode=barcode24
GGTACAGATCGTAAAATTGCGTAAGCAAATATAAAGTATCATTAGGGTTTAATATGTAAAGGTGTATTTAAAGGATCAGCTGGAAAAAAATTTTCCTTTGCTATTCTAAAATGAAAATCAATAAAAAATGATAATATTAAGCAATAAAATATTACTATTAATATTAAAGAAATTAAATCTTTAAATATAAATCTTTTATTAAAATAGATTTTATCTTTTCTTGAATTTAATCCTATTTGGTTAGATGAGCCTTTTTCATGAAGAATAGATAAATGAATTATTGATATAGCTAAAATTATTAAAGGTATTAGAAAAAATGTTAAAGAAAAAAATCGATTTAATGTAGGATTATCAACGGAAAATCTTCCTCAAACTCAAAAAACAATCTTTTTCCCTAAAAATGGAATTGAAGATAAAATATTAGTAATAACTGTTGCTCCCAAAAAGATATTTGTCTTCAAGGTCAAACATACCAATAAAAGCGGATCCTATAATTA
+
,+,*()(()(),68>=;<::;?:;<??EEDHFIK{GE{{{IH{//////@<==={I{KIUNN{NM{JL{L{KIJ{{IK{LM{IJU{W{{{LKOHNICFIAAL{{NP{K{{PR{JHLKI988888IGG{{GHFFKXJ{NKIHMSH{ECE<7CKFAAJG{J{{{{M{XKQE{DBABBFN{;;:::IJ{{{FJFI77778>K{F{JLILKNI{J{KKKIL{{JFG?@HDE@>?{LK{{MLNGIG{HJQIKINLOK<;GC<;;5440--/55;C/---,////IGHHJKK{I{RHJGU{N{{{PJJNRKJG{D9*))()876661''(0BE{O{{{{IFDDEK]NNIJKKIL{{{{{HUHTLENHN{{{HEDDEAB@99/////FTF{{{I{{Z{JFN=2??@AHGDEEDBB;;;;<CEE{DEBB?9567??BEFEFLJIDA3./*999QHGB???777/,,&&''''))))'11('&%%((+87299<;;<==>?@>>>@
@ccf94c4b-c712-49b9-9b03-55f5839018a5 runid=297e2e96384f20ba73500fe6b13f1f98666ec3bb sampleid=no_sample read=83 ch=173 start_time=2024-06-18T10:23:13Z model_version_id=dna_r10.4.1_e8.2_5khz_400bps_sup@v4.2.0 barcode=barcode24
TGGTACAGATCGTAAAATTGCGTAAGCAAATATAAAGTATCATTCAGGTTTAATATGTAAAGGTGTATTTAAAGGATCAGCTAAAAGGTTTATTCTTAAAATAAAAATAAATAAAATAATAATATTTAACAATAAAATATTACTATTAATATTAAAGAAATTAAATCTTTAAATATAAATCTTTTATTAAAATAGATTTTATCTTTTTTCTTGAATTTAATCCTATTTGGTTAGATGAGCCTTTTCATGAAGAATAGATAAATGAATTATTGATATAGCTAAAATTATTAAAGGTATTAAAAAATGTAAAGAAAAAAATCGATTTAATGTAGGATTATCAACGGAAAATCTTCCTCAAACTCAAAAAACAATTTTTTTCCCTAAAAATGGAATTGAAGATAAAATATTAGTAATAACTGTTGCTCCCCAAAAAGATATTTGTCTTCAAGGTAAAACATACCCAATAAAAGCGGATCCTATAATTA
+
GHO{ILRHGCB@@ABCIGJEHFEFDDEDEHGEC===AEJJHEDEHIIIEGJFKHDCBCCEFKKJGGIEKFBCFBD<<;8663)'&%%$$$&$$%''-'&'''&&&&))'&')*+++,*)''())*+++--)'&$%&)*--**+,CCCEHE{KGMMPK{SOIIIHLIKE{GJ{GHGJEEI{V{MI{{{HLJFICGIFEJF{LIBB<3))4443,,?CDHLKLITGGIFEF{GGINEG::99:88A<1@CACBECEDDAAB;8BCEMGGFHIG{RQMDFCEEHJIJN{HFFFFDCFDEFFDCIO{LGKEBDEEJ88:@{{IB?>>?@H{{IDFFEEJGGH*)))+>??@L{BCA@ADEIRPEIMJDDCDDCDDEERKJ{OJD@6DFEFKEECABAB@@?>>?>?@@?DCA@?=====>>>@?@@@@876:4;AACDECEBCECCCBDCBACAC44443531111/28;>?@?<443338::::9::;
@0cb85afe-9703-44bd-b7c0-14b42bb19dfe runid=297e2e96384f20ba73500fe6b13f1f98666ec3bb sampleid=no_sample read=77 ch=165 start_time=2024-06-18T10:23:14Z model_version_id=dna_r10.4.1_e8.2_5khz_400bps_sup@v4.2.0 barcode=barcode24
TCGTACAGTAGGTAAAATTGCGTAAGCAAATATAAAGTATCATTCAGGTTTAATATGTAAAGGTGTATTTAAAGGATCAGCTGGAAAAAAATTTCCTTTGCTATTCTAAAATGAAAATAGATAAAAAATGATAATATTAAGCAATAAATATTACTATTAATATTAAAGAAATTAAATCTTTAAATATAAATCTTTTATTAAAATAGATTTTATACTTTCTTGAATTTAATCCTATTTGGTTAGATGAGCCTTTTCATGAAGAATAGATAAATGAATTATTCATATAGCTAAAATTATTAAAGGTATTAAAAAATGTAAAGAGAAAAAAATCGATTTAATGTAGGATTATAAACAAAAATGTTCCTCAAACTCAAAAAACAATTTTTTTCCTAAAAATGGAATTGAAGATAAAATATTAGTAATAACTGTTGCTCCCAAAAAGATATTTGTCTTCAAGGTAAAACATACCAATGAACAGATGTATCATTA
+
7(((((57-+('&%&''''''&&'./788886443345555566777555558733322555655334456775544446577789;<==7632&'&&)')41001119:<<9988:://.../87977444466877521255450,(440+****232254566887788:8777778:;>>;87656688:<>=;:98999877788=;8++**.':;44777:987('''')0-2>=::9986665556<99876666666555545544520000.///04333448888778767554545667888743334,7+'*-79===700//0877765533445766567778<=;;;31,**-..04446677645567=BAA83--4589988998:9998777689:877764443466799:;5544459:99877779998989999866677::88211005&&&&&%%&%'')'''('
@cd8616f0-c183-4bc3-8443-85a0921464a3 runid=297e2e96384f20ba73500fe6b13f1f98666ec3bb sampleid=no_sample read=34 ch=91 start_time=2024-06-18T10:23:14Z model_version_id=dna_r10.4.1_e8.2_5khz_400bps_sup@v4.2.0 barcode=barcode24
AATTATAGGATCCGCTTTTATTGGGTATGTTTTACCTTGAAGACAAATATCTTTTTGGGGAGCAACAGTTATTACTAATATTTTATCTTCAATTCCATTTTTAGGGAAAAAAATTGTTTTTTTGAGTTTGAGGAAGATTTTCCGTTGATAATCCTACATTAAATCGATTTTTTTCTTTACATTTTTTAATACCTAAAGTAATTTTTAGCTATATCAATAATTCATTTATCTATTCTTCATGAAAAAGCTACATCTAACCAAATAAATTAGATTTAGAAAAAGATAAAATCTATTTTAATAAAAGATTTATATTTAAAGATTTAATTTCTTTAATATTAATAGTAATATTTTATTGCTAATATTATCATTTATTGATTTTCATTTTAGAATAGCAAAGGAAAATTTTTTTCCAGCTGATCCTTTAAATACACCTTTACATATTAAACCTGAATGATATTTTTATATTTCTTACGCAATTTTAAATTGTACCAA
+
M{{N{GIG{K{O{OJL{I{KI{KJIGKHGHJJFCA?=1//00?@?AAGJIECB?DB@HGNJK{GL{HJMKKI{GKGPM{NKJ{LP{OPKDCDBBBC<9?@??>AB705911000-,,,..24932122656ADEFSMFHGA>A;:>@BEEFEGGGFDCEDBA@>))))*778D{KDC723....--3265)'&&%%&%%%$$%&*++/7;;>>>77777;>@,,,,,==;;002..3))*))*-325,,,,.102334=;;83+)())*+++++))))*--.''&&&'5-----??@C==>?C@@A@@DDECA?7GA??>?@AADBEAAAB8?>>>>>=>><==<=?BBC<554/*)&&%&&'&&'(''()1<;;?@A4/22221.///1****))++04:=>9889AB>:00::'''''4//--/35:989..9..8::9;?>>?>><;::999722226682111,,,,-,11238:31-(&(&&())))
@6ac5ff49-8c1c-4194-8ad7-44ccb285ec98 runid=297e2e96384f20ba73500fe6b13f1f98666ec3bb sampleid=no_sample read=44 ch=448 start_time=2024-06-18T10:23:19Z model_version_id=dna_r10.4.1_e8.2_5khz_400bps_sup@v4.2.0 barcode=barcode24
AATTATAGGATCCGCTTTTATTGGGTATGTTTTACCTTTGAAGACAAATATCTTTTTGGGGAGCAACAGTTATTACTAATATTTTTATCTTCAATTCCATTTTTAGGGAAAAAAACTGTTTTTTGAGTTTGAGGAAGATTTTCCGTTGATAATCCTACATTAAATCGATTTTTTCTTTACATTTTTTAATACCTTTAATAATTTTAGCTATATCAATAATTCATTTATCTATTCTTCATGAAAAGCGTAATCTAACCAAATAAATTAAATTCAAAAAGATAAAATCTATTTTAATAAAAGATTTATATTTAAAGATTTAATTTCTTTAATATTAATAGTAATATTTTATTGCTTAATATTATCATTTTTTATTGATTTTCATTTTAGAGTAGCAAAGGAAAATTTTTTTCCAGCTGATCCTTTAAATACACCCTTACATATTAAACCTGAATGATACTTTATATTTGCTTACGCAATTTTACGATCTGTACCAGA
+
7BBLEJFFFK{IF@?GEFEBEECBEGF{{{J{KH{BFM6,,JKOGK{HFG{GFDAB==FNE{HKHJHHHIH{{{JIPKJ{HGMB{D<:;=;99;IJLGDEHI{{@><3/,*+.9=(((((BCDIA@?;<;9AG{{JJIPGEJLD=?EFEEGLGKJTGEHNEHG{{EFDGDFJHG@?@=49B{{PE{HKGIIRK{LHGHEG{IT{{KKKJFHFEIGNHGJGMFFGIEJJJ{GIKLRGLGJJ=::915-((('%((*)'''('&&&&*++,..+**(+1.--/;>?DHGHA@A@AWNGJJIJIEIJGH{POFG{OGFLDSFK{LKMHHMNJFFIKGOKHIEHGEHIHKTNH{{QKGJHGIIGGFMGNMMK{{VFHGMG?NGEGCAC88>=<?6662223FFKFDG{CKHGEDDEDGHFFDKGRKHFGCA?@@A=.-5-.7>???A@@@AA@B?>===>>?@@AB@@ABCECE@>::::<BDDDE9888:>>,,,,++
@57ebb6bf-c632-4ff7-83ff-758b67d380fb runid=297e2e96384f20ba73500fe6b13f1f98666ec3bb sampleid=no_sample read=152 ch=443 start_time=2024-06-18T10:23:16Z model_version_id=dna_r10.4.1_e8.2_5khz_400bps_sup@v4.2.0 barcode=barcode24
TGGTACAGATCGTAAAATTGCGTAAGCAAATATAAAGTATCATTCAGGTTTAATATGTAAAGGTGTATTTAAAGGATCAGCTGGAAAAAAATTTTCCTTTGCTATTCTAAAATGAAAATCAATAAAAAATGATAATATTAAGCAATAAAATATTACTATTAATATTAAAGAAATTAAATCTTTAAATATAAATCTTTTATTAAAATAGATTTTATCTTTTCTTGAATTTAATCCTATTTGGTTAGATGAGCCTTTTTCATGAAGAATAGATAAATGAATTATTGATATAGCTAAAATTATTAAAGGTATTAAAAAATGTAAAGAAAAAAATCGATTTAATGTAGGATTATCAACGGAAAATCTTCCTCAAACTCAAAAAACAATTTTTTTCCCTAAAAATGGAATTGAAGATAAAATATTAGTAATAACTGTTGCTCCCCAAAAAGATATTTGTCTTCAAGGTAAAACATACCCAATAAAAGCGGATCCTATAATTA
+
{IKKM{LHHHHKLI{L{{JIV{FL{JHG{KGTJLMJJGNFK{MG<<<<<NHNKJJ{KK{M{LP{IG{{S{J{JI{LNO{J{IGCACEJ{KHA77667786/<DCCCJEGAACEBCEDIG::::;{HCACFHLKN{J{KM{FHJIMFGFQGIM{IJFCCCFGF{OJH{IJHNX{{LKMMOKGHKKIOD{GIHJMLJHJ{LJIHGJJGL{III{OMJLFJG{K{LNP{K{H{QIIK{OPHFBAABAJGHEECFEECH{JGIKMIJNIIFHDHDP{TRIIGGHNKO{JJIEGKJGHIKM{JLT{P{IGGIEJ{AAJK{MGEGBAAAG{GKK{{{H@@@@AJIHIIFHGGHPMG'''''022264////1;<DLEFDC;;;;JFICCCFHI{{{{IL7DMFEHIDCDDFD@@@@ACBCHEFHEJDBA@??>??@@A@<873223.>BAEDCBDBBCCAA@AABBCAAABDBCBA9?AB<BEBCD@=>99989>??>=<<<?
@5ca8ca14-04a7-4736-a7cc-36d234bc44b5 runid=297e2e96384f20ba73500fe6b13f1f98666ec3bb sampleid=no_sample read=247 ch=369 start_time=2024-06-18T10:23:19Z model_version_id=dna_r10.4.1_e8.2_5khz_400bps_sup@v4.2.0 barcode=barcode24
TGGTACAGATCGTAAAATTGCGTAAGCAAATATAAAGTATCATTCAGGTTTAATATGTAAAGGTGTATTTAAAGGATCAGCTGGAAAAAAATTTTCCTTTGCTATTCTAAAATGAAAATCAATAAAAAATGATAATATTAAGCAATAAAATATTACTATTAATATTAAAGAAATTAATATTTAAATATAAATATAAATAAATATTTTATTAAATTAAATCCTATTTGGTTAGATGAGCCTTTTTCATGAAGAATAGATAAATGAATTATTGATATAGCTAAAATTATTAAAGGTATTAAAAAATGTAAAGAAAAAAATCGATTTAATGTAGGATTATGAACGGAAAATCTTCCTCAAACTCAAAAAACAATTTTTTTCCCTAAAAATGAGAATGAAGATAAAATATTAGTAATAGCTGCTCCCCAAAAAGATATTTGTCTTCAAGGTGAAAACATACCCAATAAAAGCGGATCCTATAATTA
+
A333+*)))*'''++FH{IFHFHXKH{JPMPOGJIMHJLLHH{LL{HGLIKJKJJRMJJFHHOH77799@88A=ED>11000078AOOK{NE=;8/-,+-)*ADCEKIL{IMIGFDS{K@<;;:<5-,,.<JGJGGGDKJL{IKGILFHHHKHKGJHI{JKSJLH{H{EIEDBBB--(%%$%%'()**&&&&&'%%%'&&&&%&%&((''$$&&(../-.441220/122@?BBBBHFECDEEFDGDDFFNFHJLGGKIHH{NKMMIMKNKJDJ{GGVLJ{MLK{{MIGWOGGIDE6--..//4.-***/@FGJ{{{{ICCBCBI{KKFLH{F{HMG55555:>?DO{MKDCCD?CEDBC>7567775///267:ACCEE<GHFOJF:988999=CEGIFDI{DKGEBBCBDDCCAB>=<999/,>BCJGKLHFI_F{IKH<<;<;</---0>DEBBBB@EFNDCAAD?>554453333444
@33dfe28f-8f3b-449b-bd5c-cf7a93e6393e runid=297e2e96384f20ba73500fe6b13f1f98666ec3bb sampleid=no_sample read=485 ch=197 start_time=2024-06-18T10:23:18Z model_version_id=dna_r10.4.1_e8.2_5khz_400bps_sup@v4.2.0 barcode=barcode24
AATTATAGGATCCGCTTTTATTGGGTATGTTTTACCTTGAAGACAAATATCTTTTTGGGGAGCAACAGTTATTACTAATATTTTATCTTCAATTCCATTTTTAGGGAAAAAAATTGTTTTTTGAGTTTGAGGAAGATTTTCCGTTGATAATCCTACATTAAATCGATTTTTTTCTTTACATTTGTTAATACCTTTAATAATTTTAGCTATATCAATAATTCATTTATCTATTCTTCATGAAAAAGGCTCATCTAACCAAATAGGATTAAATTAGAAAAAATGAGTACCTTAATAAAAGATTTATATTTAAAGATTTAATTTCTTTAATATTAATAGTAATATTTTATTGCTTAATATTATCATTTTTAATAATTTTTCAATGACAAAGGAAAATGTTTTAACTGATCCTTTAAATACACCTTTACATATTAAACCTGAATGATACTTTATATTTGCTTACGCAATTTTACGATCTGTACCAA
+
DDIJGQFFGHHGGGFDKIMHH{IHKJI{MILHJEQHKIDGEQLSL{LK{C?;9-DA<>=@HFGEHEJHJIHGHEDGGHFFE;9@:<;;;;;FFKOGHCFJ{NIKF{GMHSQ{{NPGHGMK{K*))))..7MGGLINKP{QMM=>>HRIJG{KKOLOJHJIL{JN{RFNFLM{G?99:7;IKI{JIN{IJIJNJJ{LKPH{{G{{J{KOO{TJMQGKGKJHPJIMSN{QMHKOO{NK{HEHEJIGIJ{QGO{JTVIILFEFFAB9555<4322,++*.11))(&()346=>44DDEF{IIFJKL{ISKKGHKL{GJLJK{K{GHD>38?BDCC@AAACCBCCDGG{KFFAB@>889;>=42)'&%%%%$%%##$'(-.'%%%$%%$$%%%%%&))&%%'*&&&&.02('''(36>CBEDDB66B67GKIFFFLIOPIEDCBCFHE42121HFFEJHFJIECA@ABDG{{NECAB>?@?@DCHC
@ab13a8e3-d67d-409f-ace0-20549036ef72 runid=297e2e96384f20ba73500fe6b13f1f98666ec3bb sampleid=no_sample read=49 ch=242 start_time=2024-06-18T10:23:17Z model_version_id=dna_r10.4.1_e8.2_5khz_400bps_sup@v4.2.0 barcode=barcode24
AATTATAGGATCCGCTTTTATTGGGTATGTTTTACCTTGAAGACAAATATCTTTTTGGGGAGCAACAGTTATTACTAATATTTTATCTTCAATTCCATTTTTAGGGAAAAAAATTGTTTTTTGAGTTTGAGGAAGATTTTCCATTTTTAATAATCCTAATTAAATAAATTTTTCTTTACATTTTTTAATACCTTTAATAATTTTAGCTATATCAATAATTCATTTATCTATTCTTCCAATTGAAAAACTTAAATATTTAACCAAATCAATTAAATTCAAAAAGATAAAATCTATTTTAATAAAAGATTTATATTTAAAGATTTAATTTCTTTAATATTAATAGTAATATTTTATTGCTTAATATTATCATTTTTTATTGATTTTCATTTTAGAATAGCAAAGGAAAATTTTTTTCCAGCTGATCCTTTAAATACACCTTTACATATTAAACCTGAATGATACTTTATATTTGCTTACGCAATTTTACGATCTGTACCAA
+
JPQ{KIRIKLHNJHIMLOILQ{K{H{JLL{NL{JOKOLBCKKRPK{GHN{GH<9K{INQN{OIRP{MIGMKIK{{LI{FJHPJ{LGHOJLHIJL{HQFIRKKFFECAGIL{{{JQKMOI{KMFEEGEFGHIIHGIIGJMID@''''(-'&&%&'&&&''''0683''''()33,))*(.///47;CCGJIKHJL{MNLLKGK{HFFDDGUGEJEF{NIHGGGLL{G{I{CCA:86,'&&&'&%%%))&&&$$$$$$%%$+/.-..+)))*+((((('&&'+,-**++:>GIHGFIIIIK{IKTHGMWJQHK{L{KGZONJG@CJIKIIOPOQFKIQMKIKJ{M{HGHHRONMM{KINJ{OJHO{FLGKPEFKJK{MRIOMOJIKLH{HKIMJLKGFFFGKLJHINLIL<@IK{{NLCBNMJPFIHIGIQOH{JNMHGKEOE{HDJJGIJJMJKHII_HGKKIHKJMKHOI{HQKKHFCCDCHL{{KMBAA@BEEGGFGE
@c7510003-3a98-47d8-b290-d7c3d2d67514 runid=297e2e96384f20ba73500fe6b13f1f98666ec3bb sampleid=no_sample read=781 ch=223 start_time=2024-06-18T10:23:16Z model_version_id=dna_r10.4.1_e8.2_5khz_400bps_sup@v4.2.0 barcode=barcode24
AATTATAGGATCCGCTTTTATTGGGTATGTTTTACCTTGAAGACAAATATCTTTTTGGGGAGCAACAGTTATTACTAATATTTTATCTTCAAGTCCATTTTTCTGGGAAAAAAATTGTTTTTTGAGTTTGAGGAAGATTTTCCGTTGATAATCCTACATTAAATCGATTTTTTTTCTTTACATTTTTTAATACCTTTAATAATTTTAGCTATATCAATAATTCATTTATCTATTCTTCATGAAAAAGGCTCATCTAACCAAATAGGATTAAATTCAAGAAAAGATAAAATCTATTTTAATAAAAAGATTATATTTAAAGATTTAATTTCTTTAATATTAATAGTAATATTTTATTGCTTAATATTATCATTTTCATTGATCTTCATTTTAGAATAGCAAAGGAAAATTTTTTTCCCAGCTGATCCTTTAAATACACCTTTACATATTAAACCTGAATGATACTTTATATTTGCTTACGCAATTTTACGATCTGTACCAA
+
*())))'''+/.,**+,/40010032222344455445,,///11/10..,,,--3378686543321122241111022224776545,+21223467:<?6****/121100//---..64'''''446865533334873.-.--4300001443333333/,,,,.;;@BA<997065445:>;87433234766321125975542210...../00)))))44211224453336656675422255'''(04335333222233314****+0244333345655556899755568:9554,,6555568222222244556676643222222100012458;:885554455444333423381,,,-1111234488993331000///.33356779;===<:-((7865443469775421122)).))54344456655444444444456673333222221..../47761)))()*****00
@c1e6a782-9d22-4154-b418-4bcb812cf4d4 runid=297e2e96384f20ba73500fe6b13f1f98666ec3bb sampleid=no_sample read=49 ch=221 start_time=2024-06-18T10:23:18Z model_version_id=dna_r10.4.1_e8.2_5khz_400bps_sup@v4.2.0 barcode=barcode24
TGGTACAGATCGTAAAATTGCGTAAGCAAATATAAAGTATCATTAGGTTTAATATGTAAAGGTGTATTTAAAGGATCAGCTGGAAAGAAATTTTCCTTTGCTATTCTAAAATGAAAATCAATAAAAAATGATAATATTAAGCAATAAAATATTACTATTAATATTAAAGAAATTAAATCTTTAAATATAAATCTTTTATTAAAATAGATTTTATCTTTTCTTGAATTTAATCCTATTTGGTTAGATGAGCCTTTTTCATAAAATAAATAAATGGATTATTTGAATATACTTAAAATTCTTTAAAGGTATTAAAAAATGTAAAGAAAAAAATCGATTTAATGTAGGATTATCAACGGAAAATCTTCCTCAACCGAAAAAACAATTTTTTTCCCTAAAAATGGAATTGAAGATAAAATATTAGTAATAACTGTTGCTCCCCAAAAAGATATTTGTCTTCAAGGTAAAACATACCCAATAAAAGCGGATCCTATAATTA
+
???@F{J{HQA@A@BEDDB,,,,,HGJIGGLJO;;8889:;GHEAAA??BABBEEFDFJHNKIKPLNJJNOOIIHKLEHT{JJLKLMO{KJK{NK{IKMJGIMKJGNIKIL{KKNUKKLJ{K{JMJ{KHK{GC??<<?9:IHIGEFSJHIOJTHGFHEH{{FL{{F=<4CCBBIII{KIHLIKHJKL{@AA8:999::;:33662=ADBDHIAGGEFDC884123::;GGGMHH{M{GQJK{I{PJHKHPGGFKQP<;:,+++,....)))()&&&'&+/.*++*+/-%%%%')*1+''(('(=BKIJIFJNLI{Y{JIJLIJQ{G{{{{ICBCBB{KJGJIH{HTILM{J{{{N{NHS{RKJJKMH<:4(&%%%&&=>>>@AF{JL{PJ{L9JIKNQHLIII{OHHHJH{EH{IGDFC=>JDH{GJGLGF{JMQC@=FBHIGHLLKGHKLFIKIG=>IFEKFMIFGHNHIKJFD{EJMREGKECDBCGIDEDDBB
@7e637a9c-d0a5-4af7-8b95-011639b2696e runid=297e2e96384f20ba73500fe6b13f1f98666ec3bb sampleid=no_sample read=1859 ch=205 start_time=2024-06-18T10:23:16Z model_version_id=dna_r10.4.1_e8.2_5khz_400bps_sup@v4.2.0 barcode=barcode24
AATTATAGGATCCGCTTTTATTGGGTATGTTTTACCTTTGAAGACAAATATCTTTTTGGGGAGCAACAGTTATTACTAATATTTTATCTTGAACTCCATTTTTAGGGAAAAAAATTGTTTTTTCAGTTTGAGGAAGATTTTCCGTTGATAATCCTACATTAAATCGATTTTTTTCTTTACATTTTTAATACCTTTAATAATTTTAGCTATATCAATAATTCATTTATCTATTCTTCATGAAAAAGGCTCATCTAACCAAATAGGATTAAATTCAAGAAAAGATAAATCTTCTTTTAATAAAAGATTTATATCTAAAGATTTAATTTCTTTAATATTAATAGTAATATTTTATTGCTTAATATATGATTTTTTATTGATTGTAACTTCTAGAATAGCAAAGGAAAATTTTTTTCCAGCTGATCCTTTAAATACACCTTTACATATTAAACCTGAATGATACTTTATATCTGCTTACGCAATTTTACGATCTGTACCAA
+
7?>@==*))(())))?@AB@A?::::?B@@@EC877662,,;BCE@@AF?@??>>==;=>?GCDBCDGNGFAEE<;:86643301***.+&%''(+++4;@@D88876>NJ{{{{KHFFH?>>65555FDF{F{{{L{{IF@B33@IF{HJP{PGKCCBCDKJ{NGOIJOJ{{U[88<)CFDFCGKU{LK{KIR{M{{I{GI{<;;;;CC?=100.''''''''''(;;;;;CEF@@@?AET{{{{{D111,***+668=9<<<<<?94322+++++.5436=422/(((((./++.1135DFFFG{IQKFJHLHNLHKII{P{M{KVM{KN{L{NFIF{J{JHIKOM{HQEDD>=1//0//+*&%%%&(.34655573+,+***)&&&))00167;;@IGGGNIJDGFD;7778>>DBACBCBAA:?@==><<9((/()77766678764-,,,.344,++++=8757778><=<<<<>@C><<-,+**,,*))**
@ccc7aca7-918c-4aa6-9555-896b3fa29e79 runid=297e2e96384f20ba73500fe6b13f1f98666ec3bb sampleid=no_sample read=75 ch=136 start_time=2024-06-18T10:23:18Z model_version_id=dna_r10.4.1_e8.2_5khz_400bps_sup@v4.2.0 barcode=barcode24
AATTATAGGATCCGCTTTTATTGGGTATGTTTTACCTTGAACAAATATTCAAAAACGATAGGATATACTAAATATTTTATCTTGAAATTCCATTTTTAGGGAAAAAAATTGTTTTTTCAGTTTGAGGAAGATTTTTCCGTTGATAATCCTACATTAAATCGATTTTTTTCTTTACATTTTTTAATACCTTTAATAGTTTTAGCTATATCAATAATTCATTTATCTATTCTTCATGAAAAAGGCTCATCTAACCAAATAGGATTAAATTCAAGAAAAGATAAAATCTATTTTAATAAAAGATTTATATTTAAAGATTTAATTTCTTTAATATTAATAGTAATATTTTATTGCTTAATATTATCATTTTTTATTGATTTTCATTTTAGAATAGCAAAGGAAAATTTTTTTCCAGCTGATCCTTTAAATACACCTTTACATATTAAACCTGAATGATACTTTATATTTGCTTACGCAATTTTACGATCTGTACCAA
+
54430/---....+++++,*+///14556678933210)($$%,-('&$#$'())(&&&$$$$$$%%%%%%'*,,(''%')++('('&)*)''((((),1436:::97665556-''*,+**1*+754444556:;;3-,--044211235544444543/00019;;<:9:2.04331-.?97323236878543345787321103334543322244665555**))*5565545565434445556676667554333345535221113454544...-/621122453433543334654444566434456755768::985433333311223577:<;88656664544444555776=?;9976777=;76778876555555677766646669:;<;:7676445664210;;865552226146544445656755433431/000/165686664210012378984....08898887
@d8cebcf3-6124-40d3-9729-d4366f005c62 runid=297e2e96384f20ba73500fe6b13f1f98666ec3bb sampleid=no_sample read=156 ch=334 start_time=2024-06-18T10:23:16Z model_version_id=dna_r10.4.1_e8.2_5khz_400bps_sup@v4.2.0 barcode=barcode24
GGTGGCTCCGTCGCTTTTATTGGGTATGTTTTACCTAGAGAGACAATCTATTTAAGAGCTAGAACCATTATTAATGTTTTCTCTTTCGATTAATTTTAGGATTTTGATTAGAAGTTTTCATTGATAATCCTACATTAAATAAGCAACTTTATTTCTTTACATTTTTTAATACCTTTAATAATTTTAGCTATATCAATAATTCATTTATCTATTCTTCATGAAAAAGGCTCATCTAACCAAATAGGATTAAATCCAAGAAAAGATAAAATCTATTTTAATAAAAGATTTATATTTAAAGATTTAATTTCTTTAATATTAATAGTAATATTTTATTGCTTAATATTATCATTTTTTATTGATTTTCATTTTAGAATAGCAAAGGAAAATTTTTTTCCAGCTGATCCTTTAAATACACCTTTACATATTAAACCTGAATGATACTTTATATTCTCTTACGCAATTTTACGATCTGTACCAA
+
50/+(%%$$$$$%)+46989?@@BEJRI{H{PK{DC&&&&&'(((*''(&%%&%%%%%&&&&&&$$)----.,-0+++,,&'%%&)''%%%$&&'./)('$)*++'''&$%&&%$''(&&$$$%&%%%%&&%%%%&%%**()%%$$$$$%%)+,&**+(.BGKGM{JWLQM{{J{{OL{JLIKYFEEEE{{JH{{{JK{{{I{{K{{{HQEGJIHIN{{JPIM{MP{{{{{K{{\HMTJ{LWMFKQKLJJIOR{J{JL{{M{M{IMFMIIIEA>@>87746>@BBL{LGPRKIMHLLL{F<3))EECAACCDLMJ`KGHKKIbRIHKNQ{NRK{G{IGDCDDSJN{LFFEHN{{{I{OL{{P{LIFAHGLKGGCDEJ?>>>>{IILMN{{{{{LPEE{LIK{F]{O{{Q{IHS;;877A9BIFJGLHINMLJIIOKIGFFGDJHIO<76&&&&&)0267=AF{IFK>>=>>EDEDDDC
@45b8e775-9112-4ee5-a847-4c738ad164d5 runid=297e2e96384f20ba73500fe6b13f1f98666ec3bb sampleid=no_sample read=58 ch=323 start_time=2024-06-18T10:23:16Z model_version_id=dna_r10.4.1_e8.2_5khz_400bps_sup@v4.2.0 barcode=barcode24
TGGTACAGATCGTAAAATTGCGTAAGCAAATATAAAGTATCATTCAGGTTAATATGAAAGGTGTTATTAAAGGATCAGCTGGAAAAAAATTTTCCTTTGCTATTCTAAAATGAAAATCAATAAAAAATAATAATATTAAGCAATAAAATATTACTATTAATATTAAAGAAATTAAATCTTCAAATATAAAATACTTTATTAAATAAACCTATTTTATCTTTTCTTGAATTTAATCCTATTTGGTTAGATGAGCCTTTTCATGAAGAATAGATAAATGAATTATTGATATAGCTAAAATTATTAAAGGTATTAAAAAATGTAAAGAAAAAAATGGATTAGATGTAGGATTATCAACGGAAAATCTTCCTCAAACTCAAAAAACAATTTTTTTCCCTAAAAATGGAATTGAAGATAAAATATTAGTAATAACCGTTGCTCCCCAAAAAGATATTTGTCCTCAAGGTAAAACATACCCAATAAAAGCGGATCCTATAATTA
+
?*****73-+(()))07;=878;=>BB:98975*))(7(((()*(()(()'&'(((((//652(%$$%%%'(4658888CHGEGIVK{IGGIAEH>?D:;NOGE;:888:=3333683211****8=<43234;;<@>?AE>=<:::206)((&'))*;;@CAB9547<86454765))(%$%%%))&&&.+-))),)11,+*''(),+++,,;;9;::::;7?51122?B?@QRGJJFFIH{KE<<@@>=>=><9<G<GPEJLIIKFEFHLECNGFEHQJM{JJHFKKHHEICACE{HDCHEDDEMMILI9554677<93336={GII{IH5444462....0////522/111-..1688000,,++,<?=AEFDJ{{{HHGKV{IK{NG{N?HTGJIJHGGGEKHGGIFEGHIIQJFEEDHHGIFHDFEGIIHC@@?61CEFJJHFDFHC9:BCCDDBBBHJGHNMH{IKHJ>HIF{EJDOGHGDA????AECCB
@cc1c4c81-a415-4f0a-84f0-6572d4bd7bf3 runid=297e2e96384f20ba73500fe6b13f1f98666ec3bb sampleid=no_sample read=80 ch=311 start_time=2024-06-18T10:23:19Z model_version_id=dna_r10.4.1_e8.2_5khz_400bps_sup@v4.2.0 barcode=barcode24
AATTATAGGATCCGCTTTTATTGGGTATGTTTTACCTAAATAAACAAATATGTCTTTCAAAGCAACGGTTATTGATATTTTTTATATTCAAATTGATTCAAAAGAATTGTTTTTTGAGTTTGAGGAAGATTTTCCGTTGATAATCCTACATTAAATCGATTTTTTTCTTTACATTTTTTAATACCTTTAATAATTTTCAGCTATATCAATAATTGATTTATCTATTCTTCATGAAAAAGGCTCATCTAACCAAATAGGATTAAATTCAAGAAAAGATAAAATCTATTTTAATAAAAGATTTATATTTAAAGATTTAATTTCTTTAATATTAATAGTAATATTTTATTGCTTAATATTATCATTTTTTATTGATTTTCATTTTAGAATAGCAAAGGAAAATTTTTTTCCAGCTGATCCTTTAAATACACCTTTACATATTAAACCTGAATGATACTTTATATTTGCTTACGCAATTTTACGATCTGTACCAA
+
=N{{IJJ{JIT{N{J{HVQGJHAAA@<==++++,78:%%%%&(*'024024+****-((((&())*/&&&%%(&&'((1*''77;332/..+++)(('%%%&'/((''(()**9=31112>78C@L{M\{{cGIMDEJMJTKL{NJTMJ{LQIL{IG{HGFJ{{{{II80,-<<>CF{{QTIKKD@>42355>=-*4'%%&'5864111126;;,,,,,;=77777::;8:<CFEF{MH{HGGFI===<=DFEICGECBBBA>@45@E@>?<9879DBCFIGFDD::;::GDABBFFCDEGIFBABB@DKDDFB-))CDEBEJ@8988<:777DCAA@AABCEIIEFDEEDDCEDDCBBCDFEH{SLD@BBBCFDHJHCEOGHBBA>=>>>ADCHDCGDELFHG<;;;::<BBBBCCGMJECFB?>>>?ACFED@>>=>@BA@??<=;;:;<>:::::C@==>>?@?>;88889@ABA=76667999=<<4
@4f462326-505f-4db4-8656-acb27ef60f9c runid=297e2e96384f20ba73500fe6b13f1f98666ec3bb sampleid=no_sample read=52 ch=108 start_time=2024-06-18T10:23:21Z model_version_id=dna_r10.4.1_e8.2_5khz_400bps_sup@v4.2.0 barcode=barcode24
TGGTACAGATCGTAAAATTGCGTAAGCAAATATAAAGTATCATTCAGGTTTAATATGTAAAGGTGTATTTAGAGGATCAGCTGGAAAAAAATTTATTTGTACCTCTAAAATGAAAATCAATAAAAAATGATAATATTAAGCAATAAAATATTACTATTAATATTATCATTTTTTATTGATTTTCATTTTAGAATAGCAAAGGAAAATTTTTTTTCAGCTGACCTCTAAATACACCTTTCACATATTAAACCTGAATGATACTTTATATTTGCTTACGCAATTTTACGATCTGTACCAA
+
DDDDIHLEIEEFFLN{H{{B<<<=CFR{J{GFD@CC@HIIJP{{@@@@@@GFSGIJHIFHGG{{L{MKHF45556ACCBCCCDEBDFGHGEA86''''&(('&&&&&++=EM{NP{LN{{KQFKJ{{QMIH{GMEHE<<<=BCEH{PLF{{LECEDEEIGGGEE?>>?@{DGFFBB@A@<::F<74436+98886877788>;<Q{JH>LH=:98(((00000//5578EH{I@7++*''&%*,-...07:A??>++++,:=>:2@FFHGCDEEA@DEFHGP{IE3***.--.8;<?B
@6ba5743e-f20e-43c2-a1d2-125790430a6d runid=297e2e96384f20ba73500fe6b13f1f98666ec3bb sampleid=no_sample read=1270 ch=308 start_time=2024-06-18T10:23:16Z model_version_id=dna_r10.4.1_e8.2_5khz_400bps_sup@v4.2.0 barcode=barcode24
TGGTACAGATCGTAAAATTGCGTAAGCAAATATGATTCAGGTTTAATATGTAAAGGTGTATTTAAAGGATCAGCTGGAAAAAAATTTTCCTTTGCTATTCTAAAATGAAAATCAATAAAAAATAGATAATATTAAGCAATAAAATATTACTATTAATATTAAAGAAATTAAATCTTTAAATATAAATCTTTTATTAAAATAGATTTATCTTTTCTTGAATTTAATCCTATTTGGTTAGATGAGCCTTTTTCATGAAGAATAGATAAATGAATTATTGATATAGCTAAAATTATTAAAGGTATTAAAAAATGTAAAGAAAAAAAATCGATTTAATGTAGGATATCAACGGAAAATCTTCCTCAAACTCAAAAAACAATTTTTTTCCCTAAAAATGGAATTGAAGATAAAATATTAGTAATAACTGTTGCTCCCCAAAAAGATATTTGTCTTCAAGGTAAAACATACCCAATAAAAGCGGATCCTATAATTA
+
10001DH{K{GI{I{KK{IEEAAADAB@?<<:7'&&&%%%%%())*+...13668:CCDDBCC@EDFJ_EEB>>?9:44@ALHFB=0,++++++8<CDDIILTIR{IIJ{{KTEOGJ{BAAFC/,,,-?E????FDCACBADDD;JHQC54444JMHO{KFE@DI{{KGIJPHJNLNK{{{KMJH{HBCCCDI{JEBJKHHD>>:;5B===>=7;;44;889??GCGG;43'%&&',./055889BCG{WMDCDDCCFDFCFDDCEFEBBB@@@@AABBA?>==>@@EDGGFCCBBBBBBCEB@@@BGFE?=;:::;;7:9BIJF:6666:BDCB>;:6/.--.0255988?>>76634<=ABBBADCBABDDBAABG{ML{{{C>8=DDABA@AAA@@???>===>>@A???>=<;;;;<<=>>AA@A@?=/,/00BBBA@???;@@?@A?@@??@BCCFEDCDCCBBA>==113.../01214588:;
@3fa2b323-2431-475b-8d0f-0848173de9e8 runid=297e2e96384f20ba73500fe6b13f1f98666ec3bb sampleid=no_sample read=120 ch=98 start_time=2024-06-18T10:23:16Z model_version_id=dna_r10.4.1_e8.2_5khz_400bps_sup@v4.2.0 barcode=barcode24
AATTATAGGATCCGCTTTTATTGGGTATGTTTTACCTTGAGGACAAATATCTTTTTGGGGAGCAACAGTTATTACTAATATTTTATCTTCAATTCCATTTTTAGGGAAAAAAATTGTTTTTTGAGTTTGAGGAAGATTTTCGTTGATAATCCTACATTAAATCGATTTTTTTCTTTACATTTTTTAATACCTTTAATAATTTTAGCTATATCAATAATTCATTTATCTATTCTTCATGAAAAAGGCTCATCTAACCAAATAGGATTAAATTCAAGAAGATAAAATCTATTTTAATAAAAGATTTATATTTAAAGATTTAATTTCTTTAATATTAATAGTAATATTTTATTGCTTAATATTATCATTTTTTATTGATTTTCATTTTAGAATAGCAAAGGAAAATTTTTTTCCAGCTGATCCTTTAAATACACCTTTACATATTAAACCTGAATGATACTTTTATATTTGCTTACGCAATTTTACGATCTGTACCAA
+
998<DMDDCDHIG2111.,+*+++.CQ{K{ML{KJMJ<++++,=>@?@>><<;6<==@DESIHH{Q{KGIFKKQIHF{J{J{{JTKJLJM{LL{WJKJNQR{FM{F@{{{{{{{RPIIKN{{:99::75,)*)),.***.*'''+78<AGO{IM{KM{H{KP@>???>?9JKDCEF=@@CEG{{`IFFHJHCECCK{IcG{LK{JJPIJL{IKLJ{MTIWJJJK{JM{PJGK{NGFKEDEFF{T{KIQ{JHIJHEIICH@6444443..+,)((('(((899BELKHFEE{B@OMNL{KS{GHFL{DA@@?CIG{GKcK{{L{G{J{KNLJH{HFFGFECCGDEFOFFLHPOKHIKIJKIEF{JIMKJ{{IN{J{KI{JNNIFGRA<:::88888ADN{GOIIG{G{{{MF@@BS>>>====423>>??=<-,,6,9<:87;44ABDFBBA@?ACB=>==.(9;;ACEDEIB?====;;EE:E99988:9:;:=<
@ff5c347a-fda9-42e2-9878-f1d8376fbf29 runid=297e2e96384f20ba73500fe6b13f1f98666ec3bb sampleid=no_sample read=179 ch=291 start_time=2024-06-18T10:23:19Z model_version_id=dna_r10.4.1_e8.2_5khz_400bps_sup@v4.2.0 barcode=barcode24
AATTATAGGATCCGCTTTTATTGGGTATGTTTTACCTTGAAGACAAATATCTTTTTGGGGAGCAACAGTTATTACTAATATTTTGTACTTTGGATTCATTAGGGAAAAAAATTGTTTTTTGAGTTTGAGGAAGATTTTCCGTTGATAATCCTATGCCGTTCAATGGATTTTTTTCTTCTAATTTTTCCATTAGCTTAATAATTCTAGCTATATGAATAATTCATCTATTCTTCATGAAAAAGGCTCATCTAACCAAATACATTAAATTCAAGAAAAGATAAAATCTATTTTAATAAAAGATTTATATTTGAAGATTTAATTTCTTTAATATTAATAGTAATATTTTATTGCTTAATATTATCATTTTTATTGATTTTCATTTTAGAATAGCAAAGGAAAATTTTTTTCCAGCTGATCCTTTAAATACACCTTTACATATTAAACCTGAATGATACTTTATATTTGCTTACGCAATTTTACGATCTGTACCAA
+
K{I{GKB@BBLGOCCGIF{JGG0000.0000@@;@AFC66GS{K{KGELHGF64FAAMMQ{IFL{KOK{LNLMHMJHM{JQWJI860+**++;<<<6-++((89?F{EL{JKG@?@@?AE;:9::CCGHHK{HK{EDDAGBBEYJHPL{LFG<5+&%$$$#$%%#$%$$%(.583,+&&(((+299:'&&&$%%%%&,0,---.<'''''(881.--''(()-.&&,,-@@@==>=<=>@M{K{WMOS@@?@AEAMJC=+)))*<<>>@EEGFNIIIU{HDHFKPJIEDGDDI{NHGNH{KMKG{JHPKH{KK{{JLCEEH{GSIOCFMHF{JF{FHFFL{ILIJHGF?*)..--2384334>=<???=<:::;9B?<?=@B;4CAAA<<<9:;99::;B@@A@FIJFLEJGTGM{::::;:EKIJJGJ@AAOAHKFGFGHKIDHQHEECBBDCBBBBCECDCFDFILA?<<<<=BEHFI?>:8776899>>
@899e0606-731c-4292-8417-8b66ba8c00d4 runid=297e2e96384f20ba73500fe6b13f1f98666ec3bb sampleid=no_sample read=48 ch=288 start_time=2024-06-18T10:23:20Z model_version_id=dna_r10.4.1_e8.2_5khz_400bps_sup@v4.2.0 barcode=barcode24
AATCATAAATAGCTTTCTCTTGGGTATGTTTTACCTTGAAGACAAATATCTTTTGGGGAGCAACAGTTATTACTAATATTTTATCTTGGATTAGGTTGGGAAAAAAATTGTTTTTTTGGTTTGAGGAAGATTTTCCGTTGATAATCCTACATTAAATGGATTTTTTTCTTTTACATTTTTAATACCTTTAATAATTTTAGCTATATCAATAATTCATTTATCTATTCTTCATGAAAAAGGCTCATCTAACCAAATAGGATTAAATTCAAGAAAAGATAAAATCTATTTTAACAGAGAATAAAAGATTTTATATTTAAAGATTTAATTTCTTTAATATTAATAGTAATATTTTATTGCTTAATATTATCATTTTTTATTGATTTTCATTTTAGAATAGCAAAGGAAAATTTTTTTCCAGCTGATCCTTTAAATACACCTTTACATATTAAACCTGAATGATATTTTATATTTGCTTACGCAATTTTACGATCTACTTACAAC
+
.--&&%%%&%''''''',+++++15444567.''''(..54443223122331:676452210011021223223222223764322(((((())))&&''28776668500/0044-))))+/21144466677.*)**+3200011454443343//...13:;=:7217,55456:=:744000-,/144223688543233444444334457775644433456433223337630001333345555654322234655655655445422113575554442/10000//011420/../24053334467444556544646788765445545222122457:97755566565555445568;=;:88545557--,,,,+55532111233533543334:::995444434435663///00111..5//776554444444433333434576654455677640///068870++++,+'&&&&',.
@889ea4f7-498f-4df5-bcad-a3d26a0bf5f1 runid=297e2e96384f20ba73500fe6b13f1f98666ec3bb sampleid=no_sample read=44 ch=288 start_time=2024-06-18T10:23:16Z model_version_id=dna_r10.4.1_e8.2_5khz_400bps_sup@v4.2.0 barcode=barcode24
TGGTACAGATCGTAAAATTGCGTAAGCAAATATAAAGTATCATTCAGGTTTAATATGTAAAGGTGTATTTAAAGGATCAGCTGGAAAAAAACTTTCCTTGCTATTCTAAAATGAAAATCAATAAAAAATGATAATATTAAGCAATAAAATATATTTGTAATTTAAAGAAATTAAATCTTTAAATAAAATATTTTATTAAAATAGATTTATCTTTTCTTGAATTTAATCCTATTTGGTTAGATGAGCCTTTTTCATGAAGAATAGATAAATGAATTATTGATATAGCTAAAATTATTAAAGGTATTGAAAATTTAAAGAAAAAAATCGATTTAATGTAGGATTGTGAACGGAAAATCTACCTCAAACTAAAAGAATTTTTTTCCCTGAGAAAAATGGAATTGAAGATAAAATATTAGTAATGGTACTTACCAAAAAGATATTTGTCTTCAAGGTAAAACATACCCAATAAAAGCGGATCCTATAATTA
+
0237778985100+++685-,++,/288778767766666667777877777876555567776655555678564422223+++,.5751'''').00-.9988777779:78889:9:::9740-24///+*++,+'&'(*+,+++++**''''%'%%&-,..366667;;;<;;;;9/..,,*/.(**)))56866787655544+32234;:;;55988;97655466777677533322344323633875443344332334786677787844434332345666755532544444422*(.1+('(),32289::962222388:54111//0,,(((**01117755--,,-22547,)'')(++-0136;:72/&&&&(((<;94443365687877789765,,,,-.&%%%&*+)*)''(.+0.+**+*(((**,,,534,,,,.133333364544341..../345555446
@9d89d9b0-7e36-4ed1-9fdf-f5acf01cc85d runid=297e2e96384f20ba73500fe6b13f1f98666ec3bb sampleid=no_sample read=2381 ch=271 start_time=2024-06-18T10:23:17Z model_version_id=dna_r10.4.1_e8.2_5khz_400bps_sup@v4.2.0 barcode=barcode24
AATTATAGGATCCGCTTTTATTGGGTATGTTTTACCTTGAAGACAAATATCTTTTTGGGGAGCAACAGTTATTACTAATATTTTATCTTCAATTCCATTTTTAGGGAAAAAACTTCTTTTTGAATTTGGAAGATTTTCCAATTCAATTAATGGCAAATTAAATCGATTTTTTTCTTTTTTTACATTTTTTAATACCTTTAATAATTTTATTGACTATCTAAATAATTGGTTTATCTATTTACCAATAAAAAGACTCGTATAACCAAATAGGATTAAATTCAAGAAAAGATAAAATCTATTTTAATAAAAGATTTATATTTAAAGATTTAATTTCTTTAATATTAATAGTAATATTTTATTGCTTAATATTATCATTTTTTATTGATTTTCATTCTAGAATAGCAAAGGAAAATTTTTTTCCAGCTGATCCTTTAAATACACCTTTACATATTAAACCTGAATGATACTTTATATTTGCTTACGCAATTTTACGATCTGTACCAA
+
IQG{====<DG{E99974434@@ADK{JMIK{KJ{HGHEOHL{{@>>>>{DE;9B@@GIIGI{JFEFF{LHJQJKGGRE{GJK{gGGIKRIKINIHLKHJHI7652.2944.(''%%)*-/.-+()),*((''&&&,+,((&&&'''&&&')%%%%&&+6896,,,,,BHJ{`<77*+/111BFBEHLL{L{JLNJPKMDFHDCGC@:42)'&&((),,'&&%%'''&%&&&'+%%%$%'%%%%%(''()-.)''&'((())+=CFHKKLLIKIK{HIKPHKJHRHHJKHJJJKHHHN{NI{KM{GJ{{KJKO{M{J{H{J{KWKMHIBBIG{FDBA5EKHHJMMINNHKGJHHHKN{KLPGOKCD=955557BAABNKFG{LMLKHHJ7766569:;=DCDD66666{F{IHNKJL{JGC<<{{L{N{{KNVK{{LI{K{;:9H:GBAA@AJJN{HJEDDDCJHGDBBCBHJHEEDDEEABCCCCDH{{KGB@@@ABACCFFG
@47739f5e-e254-4030-be85-c3d605bc4c80 runid=297e2e96384f20ba73500fe6b13f1f98666ec3bb sampleid=no_sample read=235 ch=179 start_time=2024-06-18T10:23:16Z model_version_id=dna_r10.4.1_e8.2_5khz_400bps_sup@v4.2.0 barcode=barcode24
TGGTACAGATCGTAAAATTGCGTAAGCAAATATAAAGTATCATTCAGGTTTAATATGTAAAGGTGTATTTAAAGGATCAGCTGGAAAAAAATTTTCCTTTGCTATTCTAAAATGAAAATCAATAAAAAATGATAATATTAAGCAATAAAATATTACTATTAATATTAAAGAAATTAAATCTTTAAATATAAATCTTTTATTAAAATAGATTTTATCTTTTCTTGAATTTAATCCTATTTGGTTAGATGAGCCTTTTTCATGAAGAATAGATAAATGAATTATTGATATAGCTAAAATTATTAAAGGTATTAAAAAATGTAAAGAAAAAAATCGATTTAATGTAGGATTATCAACGGAAAATCTCCTCAAACTCAAAAAACAATTTTTTTCCCTAAAAATGGAATTGAAGATAAAATATTAGTAATAACTGTTGCTCCCAAAAAGATATTTGTCTTCAAGGTAAAACATACCCAATAAAAGCGGATCCTATAATTA
+
EGGIPHIHFDDDCFII{{{HJCCBA@BA?=;3+))))-&&&',1((''&&,./..633344HKFILGGFIHKJUNN{HO?INHK{II{MIDB>>FLGCB957EIDGFJGO{LFIEFI{PB.---/6989967878ABCLDDECBDBCEDIBJSNG===<=IFGIHE?:831555876666788/588<<:::ABDBFDA66666CA@???@@A=GECDGB=>=:;?CFEBDFACCDCFGEEFH@<;;5667CA;;;77@A@@@@@@?>====>?>>=>>>??@??>=;;;;=@AEFNEB>>?>>??<;;==>A@A=;:999;@D@>BDHJG<55555EEB?854557A?>,+++()))-,,))'''(247<?86666@?=:::;?BEGIC<<3CB@??><;<<<====65556=?=541+++-.27::;==>>??222/00,+-(('''5457;;;:<::9:;;<;;99:;:9:867862711001568877778
@5c0fbdaf-e186-4ed5-9aa7-4827f90def46 runid=297e2e96384f20ba73500fe6b13f1f98666ec3bb sampleid=no_sample read=47 ch=108 start_time=2024-06-18T10:23:15Z model_version_id=dna_r10.4.1_e8.2_5khz_400bps_sup@v4.2.0 barcode=barcode24
TGGTACAGATCGTAAAATTGCGTAAGCAAATATAAAGTATAGTAGGTTTAATATGTAAAGGTGTATTTAAAGGATCAGCTGGAAAAAAATTTTCCTTTGCTATTCTAAAATGAAAATCAATAAAAAATGATAATATTAAGCAATAAAATATTACTATTAATATTAAAGAAATTAAATCTTTAAATATAAATCTTTTATTAAAATAGATTTTATCTTTTCTTGAATTTAATCCTATTTGGTTAGATGAGCCTTTTCATGAAGAATAGATAAATGAATTATTGATATAGCTAAAATTATTAAAGGTATTAAAAAATGTAAAGAAAAAAATCGATTTAATGTAGGATTATCAACGGAAAATCTTCCTCAAACTCAAAAAACAATTTTTTTCCCTAAAAATGGAATTGAAGATAAAATATTAGTAATAACTGTTGCTCCCCAAAAAGATATTTGTCTTCAAGGTAAAACATACCCAATAAAAGCGGATCCTATAATTA
+
D@>@@@EHCA;5555{KKNBBCJGIHGN{ILNE:0/.1**(((((()+CEFIJ{JKILIKP{KHKC=655<HKIGJFHKLIKIJPML{{KGI>DC>?C=CJGH{RIK{O{KJMLKNNMKMKNHL{{{HJIMLM{LKMHH{IGMHIIH{LN{{{KHFKQKPIGI{KGJQN{OJ{H{MJLLLGIPJ{GECECII{JIIHIO=67660000100,/++*+-).344;<<CCBA:9998:;;<DJEHILILHD9977>1DHFHIKKI{JI{JMKPA99999FBEHLHH{H{{MFHHN{JI{JPGPEJGF:::::S{{{JGH[JJHCGI{{{LEBAAAEHDDF@???@FGF{CDDEDXDCIJ{AB=::::;=CCC97888IFHFJF{JQS{QHD7..88HKHFGIEEICFFKEEEFDG{J{E66@DEGGHGIFIIIFIABB42CGHHHHPGGJHIJHFJIJFDBCDEGHFGIGFJKFJEEDEEDE?>>=>ACBAA@?@@
@31731ed6-70c3-4fd1-9760-99cf28ccafe3 runid=297e2e96384f20ba73500fe6b13f1f98666ec3bb sampleid=no_sample read=77 ch=136 start_time=2024-06-18T10:23:19Z model_version_id=dna_r10.4.1_e8.2_5khz_400bps_sup@v4.2.0 barcode=barcode24
TGGTACAGATCGTAAAATTGCGTAAGCAAGTAAACCTAATACGATTTAAATGTAAAAGCTATTGAAAGGATAGCTCAAAAAAATTGCCTTTGCTATTCTAAAATGAAAATCAATAAAAAATGATAATATTAAGCAATAAAATATTACTATTAATATTAAAGAAATTAAATCTTTAAATATAAATCTTTTATTTAAATAGATTTCTATTATTTTTTCTTGAATTTAATCCTATTTGGTTAGATGAGCCTTTTCATGAAGAATAGATAAATGAATTATTGATATAGCTAAAATTATTAAAGGTATTAAAAAATGTAAAGAAAAAAATCGATTTAATGTAGGATTATCAACGGAAAATCTTCCTCAAACTCAAAAAACAATTTTTTTCCCTAAAAATGGAATTGAAGATAAAATATTAGTAATAACTCTTGCTCCCCAAAAAGATATTTGTCTTCAAGGTAAAACATACCCAATAAAAGCGGATCCTATAATTA
+
HKK{GKMLN{GFcKILR{{DA31/../)('%%%&%&'&&%&+-+++++4400-('(()'&%%%%%%%%'&&%%&&&&')*..+('&&(()**+7998,++++*******B<54416945895556FCA44444KMHJMP{KFTJHTKFFL{JK{MKK{MNI{{O{{KO{JL{NJEIMILI?><.3111110/,(*-)++*++*','''...//13/,+26:FFHOPOGIJFKF@>>@BDBECCCMN=<;;F6<=:;;9;;;10141254.....?<:7778<;::;:>@{{{JKJHILK{GJKMKQIMMDIA?=>>>C>=>=IK{DAAABJTQMIMJJ{IJ{{{NFI{{{G{{{{JHIGCC>???@AHABAADB@?@BEKEHJI==;26?ANQJF@@@@@GDFDDBCEGG{CA@8771110.//'''''2339=6?@AIMFGEDEFGHGHKFFFD@BABCEDB@<=<844.,'&75(((()++++46889:
@41426366-1387-485b-8383-b69d580a3b91 runid=297e2e96384f20ba73500fe6b13f1f98666ec3bb sampleid=no_sample read=65 ch=136 start_time=2024-06-18T10:23:15Z model_version_id=dna_r10.4.1_e8.2_5khz_400bps_sup@v4.2.0 barcode=barcode24
AATTATAGGATCCGCTTTTATTGGGTATGTTTTACCTTTGAAGACAAATATCTTTTGGGGAGCAACAGTTATTACTAATATTTTATCTTCAATTCCATTTTTAGGGAAAAAAATTGTTTTTTGAGTTTGAGGAAGATTTTCCGTTGATAATCCCTACATTAAATCGATTTTTTTCTTACATTTAATGCCTTAATAATTTTAGCTATATCAATAATTCATTTATCTATTCTTCATGGAAAAGGCTCATCTAACCAAATAGGATTAAATTCAAGAAAAGATAAAATCTATTTTAATAAAAGATTTATATTTAAAGATTTAATTTCTTTAATATTAATAGTAATATTTTATTGCTTAATATTATCATTTTTTATTGATTTTCATTTTAGAATAGCAAAGGAAAATTTTTTTCCAGCTGATCCTTTAAATACACCTTTACATATTAAACCTGAATGATACTTTATATTTGCTTACGCAATTTTACCAAGATATCTACCAAGGGGGAC
+
@@@@@B=;9999988?A81003334CG{IFGMI{GA@>/()AD=9999G>><;;:1)>AAJNILH{RN{{LGJ{{GM{{JGMG{GHHGKRJQL{M{NLIJ{KG{ONILJ{{{{N{@@HP{J:3333363344;?JDD@A62A78>BED65/)))&')+,,+..,.0003=CDCE5/.,-==;;22200333BBH{{MHOG{{IWKVPIJ{L{KKO{KGGHLO{LNKFOLJLKJ{H{JHLMJKKI{{{KJHITKMF{{GGHKHIHJGJG-,,,,-A?<@DHG{{O{{HKFH{J{HFIGJIHNM{N{TF{{{HI{GJJ{H{EK{LGR=66BCDEABC{PIJK{ILJKMRH{MKMLKJRKHJKKS{MMJQO{NISKQLHH{IHECHFENFFKCBC/.-,-:;?CEHFIF{JCD78FFBBE(((((8?AGGFFEE;<F;<EGKPIIHHGJPDEBDBBACCDEGDFGDFFHDBBBABCBBEJKK>;0---0..1/.----((''((('
@d8e5d207-7e5c-43b0-95d2-d52da640a9c6 runid=297e2e96384f20ba73500fe6b13f1f98666ec3bb sampleid=no_sample read=49 ch=108 start_time=2024-06-18T10:23:17Z model_version_id=dna_r10.4.1_e8.2_5khz_400bps_sup@v4.2.0 barcode=barcode24
AATTATAGGATCCGCTTTTATTGGGTATGTTTTACCTTAAAACAATATCTTTCAAAACAAACAATTTTCCCCATATTTTATCTTCAATTCCATTTTTAGGGAAAAAAATTGTTTTTTCAGTTTGAGGAAGATTTTCCGTTGGTAATCCTACATTAAATCGATTTTTTTCTTTACATTTTTTAATACCTTTAATAATTTTAGCTATATCAATAATTCATTTATCTATTCTTCGTGAAAAAGGCTCATCTAACCAAATAGGATTAAATTCAAGAAAAGATAAAATCTATTTTAATAAAAGATTTATATTTAAAGATTTAATTTCTTTAATATTAATAGTAATATTTTATTGCTTAATATTATCATTTTTTATTGATTTTCATTTTAGAATAGCGAAGGAACACCAACTAAATACATTTTTAAATACACCTTTACATATTAAACCTGAATGATATTCTATATTTGCTTACGCAATTTTACGATCTGTACCAA
+
(11CDD???????==::9:777779CFFIHHJHDHF@4'&&%%%%%$%$$%%$%&'(.(''('('''&&&&(%$&(,35/CDDEBC{KJMJJRMJMU;;:8-5++++10,(''''34.,(((*//33>CHIFGCDCE>>>ACKNKOIJMGJEHFGGECA?@@@CJ{{{IE<;2DCCAB?@{KGHDDFGGGG{KDDDDOCAA@@BA@@A?????C@???@CEFEB??>7+.556=@HMOLUPILKJMKLHHGFH{OIDQFHEDD33332999982111?@BECBKED@ACDCKKPGLKIJYI{N{KHRI{LJKMIB=::K{GDMHPDH{{NG`EFHFFDDDDFIQ{R{JII{{KKGJ:8888IIFHJLKHIONSGIHNBHLDLFIFEELFED+***)*'%$$$$%&&%%%$&'('''&((-<>CD??322827DDGGEFKOGJKHEFEEDEEFHDFFEDDEEGGLECA???@BKNIUD<;:76-****DE
@5f915eef-d749-4226-9fd9-8fcbacfa94fb runid=297e2e96384f20ba73500fe6b13f1f98666ec3bb sampleid=no_sample read=41 ch=91 start_time=2024-06-18T10:23:20Z model_version_id=dna_r10.4.1_e8.2_5khz_400bps_sup@v4.2.0 barcode=barcode24
TACAACAGTAAAAATGAGTAAGCAAATATAACATATCAGGTTTAATATGTAAAGGTGTATTTAAAGGATCAGCTGGAAAAAAATTTTCCTTTACTATTCTAAAATGAAAATCAATAAAAAATGATAATATTAAGCAATAAAATATTACTATTAATATTAAAGAAATTAAAAATATTAAATATAAATCTTTTATTAAAATAGATTTTATCTTTTCTTGAATTTAATCCTATTTGGTTAGATGAGCCTTTTTCATAGAAGAATAGATAAATGAATTATTGATATAGCTAAAATTATTAAAGGTATTAAAAAATGTAAAGAAAAAAATCGATTTAATGTAGGATTATCAAACGGAAAATCTTCCTCAAACTCAAAAAACAATTTTTTTCCCTAAAAATGGAGTTGAAGATAAAATATTAGTAATAACTGTTGCTCCCAAAAAGATATTTACTTACTTCAAGGTAAAACATACCCAATAAAAGCGGATCCTATAATTA
+
/*'%%%%'&%%&*+,&%&'')/4444520(('%&&%%$%,,4556433323334222223334454322222355577::;754333433476753222234466))))+044433333544332222233333445566565422332433455645545545657111.++*('&&*/133333222335432124422234596866676-9844433633432244554344320100122569<@=632101/////1112267656556674444211121112775556653312235678998555552954578882/.../000/0444200/0)(((')---/2300.---..01356555565545569;<99953-665777544322335543335686432101112556767655533)45676666564+*))&&'''+24456656654444567443200.++++.222100///
@78beee43-b70b-4d85-a743-65146e0ad3f0 runid=297e2e96384f20ba73500fe6b13f1f98666ec3bb sampleid=no_sample read=116 ch=432 start_time=2024-06-18T10:23:22Z model_version_id=dna_r10.4.1_e8.2_5khz_400bps_sup@v4.2.0 barcode=barcode24
AATTATAGGATCCGCTTTTATTGGGTATGTTTTACCTTGAAGACAAATATCTTTTTGGGGAGCAACAGTTATTACTAATATTTTATCTTCAATTCCATTTTTAGGGAAAAAAATTGTTTTTTGAGTTTGAGGAAGATTTTCCGTTGATAATCCTACATTAAATCGATTTTTTTCTTACATTTTTTAATACCTTTAATAATTTTAGCTATATCAATAATTCATTTATCTATTCTTCATGAAAAAGGCTCATCTAACCAAATAGGATTAAATTCAAGAAAAGATAAAATCTATTTTAATAAAAGATTTATATTTAAAGATTTAATTTCTTTAATATTAATAGTAATATTTTATTGCTTAATATTATCATTTTTTATTGATTTTCATTTTAGAATAGCAAAGGAAAATTTTTTTCCAGCTGATCCTTTAAATACACCTTTACATATTAAACCTGAATGATACTTTATATTTGCTTACGCAATTTTACGATCTGTACCAA
+
EECGEF{FQKGILHHKGOHL{JMMIIIPQHVL{N{KVHN{EKNM{KK{INJ{EFMIK{{{{K{IHMLHFJMFJMCABAADECAA?@EI64347CKGHGFKKGGID839@GO{MI{QLFHMIL><;<<EEE{JOGJLMF{D=<22@HFHHHHLIRM{MPHIPIKHEDEF{J{{LIFF77>?9852;320*''$$%%)-0BFIH{KI{RGIRH{{HIHH{{?>=>>F{I{I{{H{KH{{HHHG{{{LMIGRI=<<<=KMGHG{{KM{JK{KHKGKKMIII{NJIJ{NHML{LLJ{{QNKFQT{ILHK{I{HJJ{HIUJSHGGLLF{{JK{{JKGKG{I{NHLOGIGHFGGHOHGHJM{MKKGHGJHGHEKM{J{{JLIGHEKJBAB9E41111DBDBDKJKKFLJKIGGM{{OV{??IFHKHMGIHLPV{GFLMI{KIHDGHFEECABCHKIECDCBDDDDDEHD{MEFJHFFOIGBBABBFIHGD;;;;<@BBDDDD
@2d6c2464-e848-433b-aad4-f23126f648e7 runid=297e2e96384f20ba73500fe6b13f1f98666ec3bb sampleid=no_sample read=112 ch=432 start_time=2024-06-18T10:23:20Z model_version_id=dna_r10.4.1_e8.2_5khz_400bps_sup@v4.2.0 barcode=barcode24
GTACAGATCGTAAAATTGCGTAAGCAAATATAAAGTATCATTCAGGTTTAATATGCAAAGGTGTATTTAAAGGATCAGCTGGAAAAAAATTGCCTTGCTATTCTAAAATGAAAATCAATAAAAAATGATAATATTAAGCAATAAAATATTATTATTAATATTAAAGAAATTAAATCTTTAAATATAAATCTTTTATTAAAATAGATTTTATCTTTTCTTGAATTTAATCCTATTTGGTTAGATGAGCCTTTTTCATGAAGAATAGATAAATGAATTATTGATATAGCTAAAATTACTAAAGGTATTAAAAAATGTAAAGAAAAAAATCGATTTAATGTAGGATTATCAACAGGAAAATTTTCCTCAAACTCAAAAGACAATTTTTTTCCCTAAAAATGGAATTGAAGATAAAATATTAGTAATAACTGTTGCTCCCAAAAAGATATTTGTCTTCAAGGTAAAACATACCCAATAAAAGCGGATCCTATAATTA
+
CEHFE>>;44444ACDFA>88888?>>???>?@?@@AACCBCBBA@@A@ACB????@ABBBBA@@@ADECCCB@AA???@@A@@CCD><33(''')-*,,,->?@BCDGCDCCHFDCB@?AABFDDCBAACACBB??>>>>>>>>?>?@@A////0D@A@?@A@AA?@?@DBAB@??@AAGFBA>>=>?@@BCFHCCCAEEBA>>>>?CCC@@?@ECIIAABCBEB?>===>?@A@AAAA???=<==<=>@BBBA@?>?>????>>=?>@@@>>==>>A@BBDDDBABA??@???/----=><=754446@?>><999;>@A@@ADB92222398<;:9::999886555+**'',1-,,++/00;<>?@=;::8:;;;;?@CGIGGGD@=;;;>>=<:9988)))))))):>>>==::87777::;;;;:9:;:;2=<<<:9999:;<;<;;;::::9;<;<<;:::9:;;:::9:;7222238;;=2111(
@614245bd-84e4-403b-bfbb-b9c319b34cdb runid=297e2e96384f20ba73500fe6b13f1f98666ec3bb sampleid=no_sample read=139 ch=415 start_time=2024-06-18T10:23:21Z model_version_id=dna_r10.4.1_e8.2_5khz_400bps_sup@v4.2.0 barcode=barcode24
AATTATAGGATCCGCTTTTATTGGGTATGTTTTACCTTGAAGACAAATATCTTTTGGGGAGCAACAGTTATTACTAATATTATTCAACTATGATTTTTAAAAGAATTTGTTTTTCTTGAGTTTGAGGAAGATTTTCCGTTGATAATCCTACATTAAATCGATTTTTTTCTTACATTTTTTAATACCTTTAATAATTTTAGCTATCAATAATTGATTTATTTCTCATGAAAAAGGCTCATCTAACCAAATAGGATTAAATTCAAAAGATAAAATCTATTTTAATAAAAGATTTATATTTAAAGATTTAATTTCTTTAATATTAATAGTAATATTTTATTGCTTAATATTATCATTTTTTATTGATTTTCATTTTAGAATAGCAAAGGAAAATTTTTTTCCAGCTGATCTAAATACACCTTTACATATTTTAAACATCTGAATGATACTTTATATTTGCTTACGCAATTTTACAATTGTACACAGAA
+
LM{JUQLIIMLISKPLJKLN{PS{{{{HKHLJ{KMLKRJHR{MHFFDDGKHFA>8.BID@SFKGHPLH{I{{K{ICD@63/'%&'&'''''$$$$$'('((()('%%%$$%&&&'&''(048=<@O{IJMJ{KKLGF==@DCDIHKLJOIRJ{LIKJ{{EEDDEHH{{869++CJDGOIHJK{JM{{M{NG{KF{IND@?:4110>=>>ACB41/+)'().+0,,-AJMIIKHM{SMPJK{M{NKH{M{HGJLPWKVIKG21..0:75569?DCAA@@EED{{MINKKJNLMMKI{K{F{{JNL{{MPNH{K{L{MGPK_KIJKJJIGO{N{LQ{JMOLG{ILSGPQKLFLHGFJJJ{I{QJWLQG{KDJ?{HB98777<===BEKEIJRKKHIL{{F@9:DH??<'&&(),,+))*,+.)(((&%%$$#$%&,--,+,/28AAD@A@A@HEDBDABC98888;@BDF>9.'&&&%&''&'&&&'
@14069b08-e8e0-40d1-9d9b-a20bd4682f6d runid=297e2e96384f20ba73500fe6b13f1f98666ec3bb sampleid=no_sample read=120 ch=399 start_time=2024-06-18T10:23:23Z model_version_id=dna_r10.4.1_e8.2_5khz_400bps_sup@v4.2.0 barcode=barcode24
TGGTACAGATCGTAAAATTGCGTAAGCAAATATAAAGTATCATTCAGGTTTAATGTGTAAAGGTGTATTTAAAGGATCAGCTGGAAAAAAATTTTCCTTTGCTATTCTAAAATGAAAATCAATAAAAAATGATAATATTAAGCAATAAAATATTACTATTAATATTAAAGAAATTAAATCTTTAAATATAAATCTTTTATTAAAATAGATTTTATCTTTACTTGAATTTAATCCTATTTGGTTAGATGAGCCTTTCATGAAGAATAGATAAATGAATTATTGATATAGCTAAAATTATTAAAGGTATTAAAAAATGTAAAGAAAAAAATCGATTTAATGTAGGATTATCAACGGAAAATCTTCCTCAAACTCAAAAAACAATTTTTTTCCCTAAAAATGGAATTGAAGATAAAATATTAGTAATAACTGTTGCTCCCAAAAAGATATTTGTCTTCAAGGTAAAACATACCCAATAAAAGCGGATCCTATAATTA
+
HJ{NLHNHKLMJEKLPHJ{M{HLKFFKIHI{{INIJJ{{{LI{LIHJII{PI{{KFI{G{IGLHOH{LMLKIICHCB<6322*))+:=K{FDBCCCJGFMDD{JGGKKHINK{HKI{KILNP{O{JJ{{HJJGIIGINIKIGLGEG>98=<@BB@@BDDECEKIIIOEEJKMHKL{RPQKJHHI{IGQJHIKGHILK{ILIGJGKGCBB@A@D760000,--,+,------??ACFFGGJKRPNHGKK{JKBC?=8J{CRIIG{{{IKGGH{DIEBB>BCCDGDFFHJHNI{H{{{J{PKJSFLGH{KJE{JH{JCDCA@AD975:KA@61//11..?@DDCDED{LKIDC@0000:@?55433623333=32222FGVQEKF{LL{N>:9/GGGHLODDEFGHLEEFCDCEEOHIHECA@BCBA@@@BDEDDED3/)>@;5<93335609>??ABDEDEEGHFGKFGEFE@CJHCC==<44445=?77666=<
@981af276-a11a-458c-b2cd-4707159c7b26 runid=297e2e96384f20ba73500fe6b13f1f98666ec3bb sampleid=no_sample read=118 ch=399 start_time=2024-06-18T10:23:21Z model_version_id=dna_r10.4.1_e8.2_5khz_400bps_sup@v4.2.0 barcode=barcode24
AATATAGGATCCGCTTTTATTGGGTATGTTTTACCTTGAAGACAAATATCTTTTTGGGGAGCAACAGTTATTACTAATATTTTATCTTCAATTCCATTTTTAGGGAAAAAAATTGTTTTTTGAGTTTGAGGAAGATTTTTCCGTTGATAATCCTACATTAAATCGATTTTTTTCTTTACATTTTTAATACCTTTAATAATTTTAGCTATATCAATAATTCATTTATCTATTCTTCATGAAAAAGGCTCATCTAACCAAATAGATAAATTCAAGAAGATTTAAAATCTATTTTAATAAAAGATTTATATTTAAAGATTTAATTTCTTTAATATTAATAGTAATATTTTATTGCTTAATATTATCATTTTTTATTGATTTTCATTTTAGAATAGCAAAGGAAAGCTTTTAGCTGATCCTTTAAATACACCTTTACATATATTAAACCTGAATGATACTTTATATTTGCTTAATTTTACAATCTACCAA
+
DGHHB<<=>DMG54440../:667;@G??>?>:JDB?::<JH{FJJJKJKB==@=212134;<=>BLI{J{JJUIL{K{{{T{KKKJJF?>>?BJ?6<>=?<<>=;<;;>FB:86111135000/00.:EIHFRPG@@C=<<4480001:FJO{GLO{LIFSGFDDENLIJ{{;;83*+7889:FC{FFMGHR{{{GDDCFI{K{IIFEDBDCFJFFDDCDGKJGIGHFGFDFHJFEEDEIGJHHEDECDAA998+''+)****-./469::82-*())'&'+=@CCCCBFEEEBA@@BBBCDFFFDHFEHGKDBBCCIHFDDCEGHBEEAAA@ACCBB@ABBCFIIJFGD@@@;;<9::781/.......6667AFFJLDDCEKMDDB@7783333110+((&&&-(-..45@BADGGCFBA@@@@999<8;=>=6*)==>?@?@('''(=><;878/>8774210/''))68/,(()''''(11
@082f21e3-a07e-4508-8900-119f704fac02 runid=297e2e96384f20ba73500fe6b13f1f98666ec3bb sampleid=no_sample read=2521 ch=384 start_time=2024-06-18T10:23:23Z model_version_id=dna_r10.4.1_e8.2_5khz_400bps_sup@v4.2.0 barcode=barcode24
TGGTACAGATCGTAAAATTGCGTAAGCAAATATAAAGTATCATTCAGGTTTAATATGTAAAGGTGTATTTAAAGGATCAGCTGGAAAAAAATTTTCCTTTGCTATTCTAAAATGAAAATCAATAAAAAATGATAATATTAAGCAATAAAATATTACTATTAATATTAAAGAAATTAAATCTTTAAATATAAATCTTTTATTAAAATAGATTTTATCTTTTCTTGAATTTAATCCTATTTGGTTAGATGAGCCTTTTCATGAAGAATAGATAAATGAATTATTGATATAGCTAAAATTATTAAAGGTATTAAAAAATGTAAAGAAAAAAATCGATTTAATGTAGGATTATCAACGGAAAGTCTTCCTCAAACTCAAAAAACAATTTTTTTCCCTAAAAATGGAATTGAAGATAAAATATTAGTAATAACTGTTGCTCCCCAAAAAGATATTTGTCTTCAAGGTAAAACATACCCAATAAAAGCGGATCCTATAATTA
+
WJH{HH{[OKIG{KJRLLNPGFIFHKFHJGILFFIRDF{YHHEGGI{IKI[JKNGFIJGKHNIZKMM{JHIJJI{PGLLLMNJH{IOLL{{{K{EHMC@6/1{{{L{GLKM{MIPHLM{FDCEDI{{{{L{K{HKMK{LKVFF>?>>?E93GCE@?DHFFKIGHI@331+))))/ADEJKGJIEMH{OII{HJJ{K{{IOILEKFKJMMMQJGJOHC@=I;ICAABBBGGKIHIPGIJHKMOKJGFPH{KOE98@D4GDA?@<=@@54444441MGFDIPK{{{O{J)))))*DH{{I{{JGNH{{FGNEXKIO{{KFEDFNJ>86N{{{GBA@AANFEDE@?@@@{KKH^GHFHEHFJJM{KKHJEGCFEHMKI{I{{HILFGJJI{K:9958DCFJKFEFGDHAGGDCDCEF@2GGDA@@ABCBBBDCGGF99889<7GSHHIGEEFHFGOKHGEGDCED@@@@BDA?@@@@BFDACCCB@>>=>?AA@?<<<<
@60833ad0-48ff-435e-bbb4-bd0d70a3d8d0 runid=297e2e96384f20ba73500fe6b13f1f98666ec3bb sampleid=no_sample read=127 ch=376 start_time=2024-06-18T10:23:22Z model_version_id=dna_r10.4.1_e8.2_5khz_400bps_sup@v4.2.0 barcode=barcode24
GGTCCAGGATCCGCTTTTATTTGGGCTATGTTCTACCTTGAAGACAAATATCTTTTTGGGGAGCAACAGTTATTACTAATATTTTATCTTCAATTCCATTTTTAGGAAAAAGAATTTGTTTTTCAAGTTCAAGACTTTCCGTTGATAATCCTACATTAAATCAATTCTGTTTCTCTTTACCTTTAATACCTTTAATAATTTTAGCTATCAATAATTCATTTATCTATTCTTCATGAAAAAGTGGCATCTAACCAAATAGGATTAAATTCAAGAAAAGATAAAATCTATTTTAATAAAAGATTTATATTTAAAGATTTAATTTCTTTAATATTAATAGTAATATTTTATTGCTTAATATTATCATTTTTATTGATTTTCATTTTAGAATAGCGAAGGGAAACTCTTTTCCAGCTGATCCTTTAAATACACCTTTACATATTAAACCTGAATGATACTTTATATTTGCTTACGCAATTTTACGATCTGTACCAA
+
('&&%&(&')*+**+++*'&&%$%'--..&&&%&'''0)&&&CF{IGJ{DB@@A??>***+;HCBBBGJH{{I{O{KMS{KY{{{{J{IKKING{SL{JJR{I6/-)).*)0()((-''(((1,---('&&''''(&)*++////04:;;=A3/'&&&&',)&%%&%&&&&'&*))()&'&&&''7A?AAAAA;F{G{GU{PH{GHC@)///0;?@F{GJH{{L{NTIMMHKJJ><<;554/+****,69:<FDD{<:9999FHDB<=DCCDIFJHGEGNIIJJ{MIGEEGDEBBADCCEFF{AKFEGHE{KJJGEI:::;JL{RIIMJHIIIFEECAA@@@EE{NK{YHHHCCAB@BCEEILHFJH{H{JHJZ{{MGFCDFKJGMEDCDC99998.(/+(+'&''94><<BHKHGDF:98/00/11---**2*+3;=<=>>>A??>>=====?<;:99>?>>?@ADC@;:::;<>FJGE;;;::>>?AAAA
@3e30e974-e5d6-4dba-8c14-ccb1101384ec runid=297e2e96384f20ba73500fe6b13f1f98666ec3bb sampleid=no_sample read=166 ch=375 start_time=2024-06-18T10:23:23Z model_version_id=dna_r10.4.1_e8.2_5khz_400bps_sup@v4.2.0 barcode=barcode24
TCGGTACAGATCGTAAAATTGCGTAAGCAAATATAAAGTATCATTCAGGTTTAATATGTAAAGGTGTATTTAAAGGATCGCTTAAAAGATTTCCTTGCTATTCTAAAATGAAAATCAATAAAAAATGATAATATTAAGCAATAAAATATTACTATTAATATTAAAGAAATTAAATCTTTAAATATAAATCTTTTATTAAAATAGATTTTATCTTTTCTTGAATTTAATCCTATTGGTTAGATGAGCCTTTTTCATGAAGAATAGATAAATGAATTATTGATATAGCTAAAATTATTAAAGGTATTAAAAATGTAAAGAAAAAAATCGATTTAATGTAGGATTATCAACGGAAAATCTTCCTCAAACTCAAAAAACAATTTTTTTCCCTAAAAATGGAATTGAAGATAAAATATTAGTAATAACTGTTGCTCCCCAAAAAGATATTTGTCTTCAAGGTAAAACATACCAATAAAAGCGGATCCTATAATTA
+
3'&&&&>GHKFFFEGJ{V{{GMI{FJIKI{J{{L{{MMNTLKH{SCACCCC{K{MNRKGIJI{Q{{K{L{NPL{FECC;/..-+,120('')),//++BB@>542224DKFG{LI9888887>DHEDGIGGFECEBDEEDED<>7AAD660'''(5;<>GGF=:<:CKB:HHKII>>>>=IPFC@445CEEHFFXKNHJJ{G>=<<9:2/*)***0,;;9:@ECEFFNJDC?<;*+?@??@@GEHNTOA?MKEBA6653@EICBDCDGP{FFGSG@@PHJQKHCBAB889CNN@33112CFGDE90/00/-*+001;AA;?CDFE(((()2)+1139::;@{H{EFEEBCC{{{JI{PM{D:8998:=<<?;=<;8::::;:76566..7:FHH???@?@A@@@??41100+*(%%%&'0AOBBBBC{{K{{KC@N{{{K{{NK{{{F====<DDEG7777BC@::5//JH{{FELMLJHHIC<<@BJED
@6f124158-d6c5-454f-ae69-ec3004a3451e runid=297e2e96384f20ba73500fe6b13f1f98666ec3bb sampleid=no_sample read=162 ch=375 start_time=2024-06-18T10:23:21Z model_version_id=dna_r10.4.1_e8.2_5khz_400bps_sup@v4.2.0 barcode=barcode24
AATTATAGGATCCGCTTTTATTGGGTATGTTTTACCTTAGGACAAATCTGTTTGGGAGCAACAGTTATTACTAATATTTTATCTTCAATTCCATTTTTAGGGAAAAAAATTGTTTTTTGAGTTTGGAAGATTTTCCGTTGATAATCCTACATTAAATCGATTTTTTTCTTTACATTTTTTAATACCTTTAATAATTTTAGCTATATCAATAATTCATTTATCTATTCTTCATGAAAAAGGCTCATATTTAACCAAATAGGATTAGATTCAAGAAAAGATAAAATCTATTTTAATAAAAGATTTATATTTAAAGATTTAATTTCTTTAATATTAATAGTAATATTTTATTGCTTAATATTATCATTTTTTATTGATTTTCATTTTAGAATAGCAAAGGAAAATTTTTTTCAGCTGATCCTTTAAATACACCTTTACATATTAAACCTAAATGATACTTTATATTTGCTTACGCAATTTTACGATCTGTACCAA
+
../645++++5641112331,-,,-3333791../000(((',,2/-*+,+++*--),+((),-*))*,7899766669=<:9889776656899<>B=;:88;==?><<=<=>>>AA,,++,2+''(21000/))&&&&()*3433466776657654567:?BAA;687,25559;>;:7444457::9764469>=:9866753222/13566678798776767664556688;<966222/-,+**++./0/+++*****)()(,''(-02*341011::99999::855446656677865565:;7766411227668745776632233566689:<?>=<988888766677889:;>B@=99889::53-,,,1000053333454656643445>AA8)))77554458;>:975455568;71..--.2242<<*)))(++**//0)/1458899884000018;<91++)'&%%%&&./
@e97b6301-ab95-4b2c-99fe-635151c8ae4d runid=297e2e96384f20ba73500fe6b13f1f98666ec3bb sampleid=no_sample read=81 ch=136 start_time=2024-06-18T10:23:22Z model_version_id=dna_r10.4.1_e8.2_5khz_400bps_sup@v4.2.0 barcode=barcode24
TGGTGCGGGATCGTTAAAATTGCGTAAGCAAATATAAAGTATCATTCAGGTTTAATATGTAAAGGTGTATTTAAAGGATCAGCTGGAAAAAAATTTTCCTTTGCTATTCTATTTTAAAATGAAAATCAATAAAAAATGATAATATTAAGCAATAAAATATTACTATTAATATTAAAGAAATTAAATCTTTAAATATAAATCTTTTATTAAAATAAATTTTATCTTTTCTTGAATTTAATCCTATTTGGTTAGATGAGCCTTTTTCATGAAGAATAGATAAATGAATTATTGATATAGCTAAAATTATTAAAGGTATTAAAAAATGTAAAGAAAAAAATGGATTAAATATGAGGATTATCAACGGAAAATCTTCCTCAAACTCAAAAAACAATTTTTTTCCCTAAAAATGGAATTGAAGATAAAATATTAGTAATAACTGTTGCTCCCCAAAAAGATATCTGTCCTCAAGGTAAAACCTACCCCAATAAAAGCGGATCCTATAATTA
+
7556@@210/15/-,,,.EC{DDDF{NK{{{{{IIJ{IFG{JFI{{FGEFC{NIHGA@AAAFHHX{N{JM{{J{{J{I{KPIK{{OIQ{W{{FA@84,****+,??>>75)''''''(CB???ACH////1=?7777+++,;@?BA<=ABEI{{FLKFLLNF32222JGJHHJ{LFCC???86961334446@GG{CBBJU{J{{FFE>00-/'%%%%*1188889E441,,---@--{HO{HII@=={KGHE{NMHHDEF{KECJ{5555@AABGLGGGHDFEGSECFEGFKKNOFIKGIMN{{{TFCCH{QKHCCCCC{{{HE{DCC@DE=BDDCB)))))'''''''(+./6DLHMIFHEJIFLJLA?=99:.,,,*3+++ABFFECCB>IGH{{IFF=CFCEHICPCC??=??DDDGJGGDJ{G43334654441110/10153.9<<{PE???)))))978??>=?43323'&&&&2+07))82/(27:211112:;<=>=
@b9f54d0f-e2d7-406f-ac76-d5ac75ba31a6 runid=297e2e96384f20ba73500fe6b13f1f98666ec3bb sampleid=no_sample read=49 ch=130 start_time=2024-06-18T10:23:23Z model_version_id=dna_r10.4.1_e8.2_5khz_400bps_sup@v4.2.0 barcode=barcode24
AATTATAAATCACTTATTGGGTATGTTTTACCTTGAAGACAAATATCTTTTTGGGGAGCAACAGTTATTACTAATATTTTATCTTCAATTCCATTTTTAGGGAAAAAAATTGTTTTTTCGTTGAGGAAGATTTTCCGTTGATAATCCTACATTAAATCGATTTTTTTCTTTTACATTTAATACCTTTAATAATTTTAGCTATATCAATAATTCATTTATCTATTCTTCATGAAAAAGGCTCATCTAACCAAATAGGATTAAATTCAAGAAAAGGTAAAATCTATTTTAATAAAAGATTTATATTTAAAGATTTAATTTCTTTAATATTAATAGTAATATTTTATTGCTTAATATTATCATTTTTTATTGATTTTCATTTTAGAATAGCAAAGGAAAATTTTTTTCCAGCTGATCCTTTAAATACACCTTTACATATTAAACCTGAATGATACTTTATATTTGCTTACGCAATTTTACGATCTGTACCAA
+
744311'$$$%&'')..??@CD{K{{:*****HFEEONPH66669C:9:AA?@{IXGKNIKLLLHKNGH{T{QIJ{MM{KL{LJKMJKOMJIKKLKO{EDMC>IH{{{{J{{LILIEF1////143),7844444548;;AHIJHH{LGL{JHLOIHIFG{IGIDJK<;;:<(755/.-@QFFHEEHGG{IBDHNIFNFQIL:8333326666898;<=<<<????@666677KII{JKLPIKI^J{JLHLLHIGKLPKJCDBD99999=EB;HFFJGMIIHGYBHNCB@>ACAEG{HJD{MGL{ILKIKIKIKJILPLKOHFSJJJ{ENOIHKKGGEIJJ{{GGHHIH9899A?::EFEFLIIIGLJFKBD@5/////,'''8;8001:;;;HEFCEE?@??@@?>AAKGFGLFHL{J{IJHLMDA??E?DGEGDGGIFEGGBBBBCDGEBEED?GEDFMCBBA@A@@??@C@;4/++++++++--88
@520fa40b-74a5-4a6a-ba07-14409eaecac9 runid=297e2e96384f20ba73500fe6b13f1f98666ec3bb sampleid=no_sample read=55 ch=348 start_time=2024-06-18T10:23:23Z model_version_id=dna_r10.4.1_e8.2_5khz_400bps_sup@v4.2.0 barcode=barcode24
TGGTACAGATCGTAAAATTGCGTAAGCAAACTGGCACTTATCATTCAGGTTTAATATGTAAAGGTGTATTTAAAGGATCAGCTAGGAAAAAAATTTTCCTTTGCTATTCTAAAATGAAAATGAATAAAAATGATAATATTAAGCAATAAAATATTACTATTAATATTAAAGAAATTAAATCTTTAAATATAAATCTTTTATTAAAATAGATTTTATCTTTTCTTGAATTTAATCCTATTTGGTTAGATGAGCCTTTTTTCATGAAGAATAGATAAATGAATTATTGATATAGCTAAAATTATTAAAGGTATTAAAAAATGTAAAGAAAAAAATCGATTTGATGTAGGATTATCAACGGAAAATCTTCCTCAAACTCAAAAAACAATTTTTTTCCCTAAAAATGGAATTGAAGATAAAATATTGGTCATACGTTGCTCCCCAAAAGATATTTTGTTCAAGGTAAAACATACCCAAATAAAGCAGATACTATAATTA
+
{FD{I{MH\H>>>>?{{{{JTH{HDBA<<<42222866666=??AADCDEOLMN{JYLILLIKL{{{GIHFBDECDAA0-,,-*))))7;M{{IBEC@IEFE@@@42000*)),5><CJO{?????EIGMHGKGKHONKQJ{KKYLJLN{L{]{{NG{FNJIIGHHLCBBBK{PHZHJH{IFH{{JGFHC99::;>>>?H{HGFKFDJ>>>>HMA{EEECFAAA=>LK{K{M{{I{JIL{JI{O98889=954445;9><==*)('(''''../78933333JLJHNJNKHEJFFE{N{LGGFHFKEHHFFFDEGQKLLQFFDE<<7?BD@?>1-,,-201::;<<<;<<<<97777ABBJMJMJIIIGCBBBBBF@@@@ILEJGFH{L{{LGJG>CEEFQTDB@???@@@@@@@@CB?CA<*)('''''---/243330,002<9310010/*''(789=0000A??;<;:475//1-*'&&&'&%&%%$$$$$
@7ee60222-5a88-4e28-a0db-f531f26b1180 runid=297e2e96384f20ba73500fe6b13f1f98666ec3bb sampleid=no_sample read=53 ch=348 start_time=2024-06-18T10:23:21Z model_version_id=dna_r10.4.1_e8.2_5khz_400bps_sup@v4.2.0 barcode=barcode24
TGGTACAGATCGTAAAATTGCGTAAGCAAATATAAAGTATAGATTCAGGTTTAATATGTAAAGGTGTATTTAAAGGATCAGCTGGAAAAAAATTTCCTTTTGCTATTCTAAAATGAAAATCAATAAAAAATGATAATATTAAGCAATAAAATATTACTATTAATATTAAAGAAATTAAATCTTTAAATATAAATCTTTTATTAAAATAGATTTTATCTTTTGTTGAATTTAATCCTATTTGGTTAGATGAGCCTTTCATGAAGAATAGATAAATGAATTATTGATATGACTAAAATTATTAAAGGTATTAAAAAATGTAAAGAAAAAAATCGATTTAATGTAGGATTATCAACGGAAAATCTTCCTCAAACTCAAAAAACAATTTTTTTCCCTAAAAATGGAATTGAAGATAAATATTAGTAATAACTGTTGCTCCCCAAAAAGATATTTGTCTTCAAGGTAAAACATACCCAATAAAAGCGGATCCTATAATTA
+
ZII{FFKGGNBCIMHMDEE>>>>=?>A@@@AAB::82322)(''((,-...244434EABBBEQVJF{{ILIO{INOKH{{K{H{NUOL{{MG?9/2--233@KKHKG{IHEEDHFFKGJEDDFFEI{J{{IIQ;;;;;;;:AJBCBDDKM[HKMJ{IKG{O{JG{{{GJJMKNYJGK{{Q{S{{JQ{JFFREIKIN{{KFLFCE@?=<;:6789;?GD@91///0?@?AJI{FEGGDHCCF{LJHPNJIMHC333+:A@CCEEEKIGIIHHGLGLLEF>>?53333)((((.1)))'''002S{QLGFIIGK{{HCDBCDFIFGP{{{{J{NJIHH{IIJDF=CFIJHFDGFFKMMTG{II@???EDJHIIECEHG{KJNIJHGJH{{GJ=7ABB???>>DCCJ?>>;;<8;:/B?7101333/...,,-,,9.../4<=<{{ITL{M{@GHPE>=?@DDCBDCKP{KGMOJJ{L{NMH{WGKI====@@A@@?
@4079ae3e-5d63-4326-916f-8d9d9d80fb98 runid=297e2e96384f20ba73500fe6b13f1f98666ec3bb sampleid=no_sample read=662 ch=340 start_time=2024-06-18T10:23:20Z model_version_id=dna_r10.4.1_e8.2_5khz_400bps_sup@v4.2.0 barcode=barcode24
TGGTACAGATCGTAAAATTGCGTAAGCAAATATAAAGTATCATTCAGGTTTAATATGTAAAGGTGTATTTAAAGGATCAGCTGGAAAAAAATTTTCCTTTGCTATTCTAAAATGAAAATCAATAAAAAATGATAATATTAAGCAATAAAATATTACTATTAATATTAAAGAAATTAAATCTTTAAATATAAATCTTTTATTAAAATAGATTTTATCTTTTCTTGAATTTAGTCCTATTTGGTTAGATGAGCCTTTTTCATGAAGAATAGATAAATGAATTATTGATATAGCTAAAATTATTAAAGGTATTAAAAAATGTAAAGAAAAAAATCGATTTAATGTAGGATTATCAACGGAAAATCTTCCTCAAACTCAAAAAACAATTTTTTTCCCTAAAAATGGAATTGAAGATAAAATATTAGTAATAACTGTTGCTCCCCAAAAAGATATTTGTCTTCAAGGTAAAACATACCCAATAAAAGCGGATCCA
+
GJGJJJLMIFKHKOGPIN{KILIIGR{NJKGJ{LHMQHK{IIGL{{{HNL{OJP^EIIGFFIMKKIIIM{{IJFKMI?83334FEQFFE{MJJIJJA<<=;<LRUKRHHSJHKL{HH{{JJMHHGJ{{{XE@H88988856=HACABBPJGIIJ{DEEFGGEGLLLI{IL{{KGLTNHMI{FHGTIKMQGF{FILI{{O{{HM{MLIIGE[I{RI????A;?/)))FL{GFJNHJLJMR{G{L{EI{HJLHGDIJ{HHFEFJIGKJTN{HFE{HBEHDDDFGGGFJHIGKGHJH{RKP65666FFKE@@.---89=>=<;;=EEDFGI{{G:76769::HI{IEHGKNVEIJ{GFCBCEXJGHGHIEEOGR{{IOFIFGFIDGIGJJK{LHG>77@DHLEFGEIEFDGDEDECDHFHEEECC@A@@@CBDCEDDCD>?=CAEDEDDECDEEJEHIECFFFGFGEFIDBBC@@==27?=>??>>;<;;=BC
@cb9f6fe2-d3d8-4f7b-a118-77629b2d2fd9 runid=297e2e96384f20ba73500fe6b13f1f98666ec3bb sampleid=no_sample read=123 ch=335 start_time=2024-06-18T10:23:23Z model_version_id=dna_r10.4.1_e8.2_5khz_400bps_sup@v4.2.0 barcode=barcode24
TTGGTACGGTAAAATTGCGTAAGCAAATATAAAGTACCATTCAGGTTTAATATGTAAAGGTGTATTTAAAGGATCAGCTGGAAAAAAATTTTCCTTTGCTATTTTTGAAGTGAAAATCAATAAAAAATGATAATATTAAGCAATAAAATATTACTATTAATATTAAAGAAATTAAATCTTTAAATATAAATCTTTTATTAAAATAGATTTTATCTTTTCTTGAATTTAATCCTACTTGGTTAGATGAGCCTTTTCCATGAAGAATAGATAAATGAATTATTGATATAGCTAAAATTATTAAAGGTATTAAAAAATGTAAAGAAAAAAATCGATTTAATGTAGGATTATCAACGGAAAATCTTCCTCAAACTCAAAAAACAATTTTTTTCCCTAAAAATGGAATTGAAGATAAAATATCAGTAATAACTGTTGCTCCCCAAAAAGATATTTGTCTTCAAGGTAAAACATACCCAATAAAAGCGGATCCTATAATTA
+
++&((()&&&%%&&%&&&&,,4@DECEDBB4----.2001134666::8:=-,**+--BBDEFJRF{IHML{HGFPDEIEECDOL{{{K?B0==115+,GEIEHD<+**&&'''9B@=8999:@?=KGHIKJIG{{QEI{{@AA?B{AAGLKEFCCCDJGGIKJ{{PI{PJIH{MH{R{{KIL{{I{NUHI{JRJR{OK{KHOMPVEIE{<4{>CCBB>BA889468DAJ?=?:/+++,{HEJDEDKVE{MJH{@NEMHJH;;;;;CCDIIMFJNEOHVHFIGIOGSIIKIFO{{JIEDHFGMO{F{JGINN{{KJKLEHEKDGG{{JNF>>=>?LGRDFEDDEHJVGFFFDHH{FL{P{I{Q{HHH{{JIJFHMG{{H{KGJGR{{{EB8.KJU{Q{MHNIMJLIFNK{OGLO{LL{{M{HIM{N{IH{{OGE87.97AAAHNHIFIITDAAA@==?DPKFPH{{I{INHJFFE?FDE?FFEGCCDHHFIFFJE
@a50ea46d-204c-4bda-bcb2-e253d7bc11f4 runid=297e2e96384f20ba73500fe6b13f1f98666ec3bb sampleid=no_sample read=118 ch=335 start_time=2024-06-18T10:23:21Z model_version_id=dna_r10.4.1_e8.2_5khz_400bps_sup@v4.2.0 barcode=barcode24
GGGTTAGTTAGGATCCGCTTTTATTGGGTATGTTTTACCCTAAAGATCCAAATACTTTTGGGGAGCAACAGTTATTACTAATATTTTATCTTCAATTCCATTTTTAGGGAAAAAAATTGTTTTTTGAGTTTTAAGGAAGATTTTCCGTTGATAATCCTACATTAAATCGATTTTTTTCTTTTTACATTTTTTAATACCTTTAATAATTTTAGCTATATCAATAATTCATTTATTTATTCTTCATGAAAAAGGCTCATCTAACCAAATAGGATTAAAATTAAGAAAAGATAAATGAATTATCGATATAGCTAAAATTATTAAAAAGTATGAAAAAATGTAAACGAATGGATTTAATGTAGGATTATAAACGGAAAAACTCCTGCAAACTAGAAAAAACAATTTTTTTCCTAAAAATGGAATTGAAGATAAAATATTAGTAATCCTTTCTTCCCCAAGAAAAGATATTTGTCTTCAAGGTAAAACGTCCGATGAAGCAGAAGTCCATAATTA
+
)))-*)))(&&&+---./069JAIE@AACGSSFI{G@?D86677FG=<;00/+-'&&'70:EFLIKFIIKI{GKKLLKJ{{{{{MOOKROIKHIA89G{B;AFK{BAAADMLLK{M{NKFPM_LM/..-.1,)((()11111397<89A@@B{O{K{IMIP{HKN{JQ{P{G{{{{ME8<2+))>AAC@97JKGFH{KGMOMS{PN{L{{M{KL{H{{L{{{K{MO{{GJDAC,,,,,GIJJHFJFGIRJ{{OJGB@AEGMH{KLOOI^G>=<22-//)&&&,241048639+1/...)+'''((;???@6000--**/.-,*(+)))''''(=A@54/,)'%%%%&('&&,,378:8879EKNJ)(((),,++-,''%'*'&&&&.02,((((=L{DCA?CED>>-+''-451-**,....-/41,,**+.)''%%%$'''(')+*,.*))+))(&')+0:<=BHD;966755544644422...+&''*+/+()'&%$$$$%&(+08@
@4f173029-44c6-4671-b3aa-88168c06e9aa runid=297e2e96384f20ba73500fe6b13f1f98666ec3bb sampleid=no_sample read=170 ch=334 start_time=2024-06-18T10:23:22Z model_version_id=dna_r10.4.1_e8.2_5khz_400bps_sup@v4.2.0 barcode=barcode24
AATTATAGGATCCGCTTTTATTGGGTATGTTTTACCTTTGAAGACAAATATCTTTTTGGGGAGCAACAGTTATTACTAATATTTTATCTTCAATTCCATTTTTAGGGAAAAAAATTGTTTTTTGAGTTTGAGGAAGATTTTCCGTTGATAATCCTACATTAAATCGATTTTTTTCTTTACATTTTTTAATACCTTTAATAATTTTAGCTATATCAATAATTCATTTATCTATTCTTCATGAAAAAGGCTCATCTAACCAAATAGGATTAAATTCAAGAAAAGATAAAATCTATTTTAATAAAAGATTTATATTTAAAGATTTAATTTCTTTAATATTAATAGTAATATTTTATTGCTTAATATTATCATTTTTTATTGATTTTCATTTTAGAATAGCAAAGGAAAATTTTTTTCCAGCTGATCCTTTAAATACACCTTTACATATTAAACCTGAATGGTACTTTATATTTGCTTACGCAATTTTACGAATATCTGCCCAA
+
F{HSJQGGGMF><-.322436?@@GX{{ECA9-*....0+/EIJ{KELI{{{GR{GGCIK{{UKGNFICJH{{LNKHHK{HGI{{KJJHK{{JH{I{F?DIGGFDC5.7@EG{GQIICCDCK{{{DHGEBBL{GGHMJHLCGMBAEFKPIQKJGIJ{K{JGHHSEKGEGEIJLK8883/1NEIFRK{KJNFIHKOIJ{NHIGGW{UHQL{LIKGGKRGI{JIFH{JL{HODDC00001EDEIHII{KEJ{FNJMHLFFJKKX>=<=<=87<@??B;:;AAA?BGIGIK{@=;77752<C;>?NHHGPK{HSLH{ISGGIRHMKF{LOIMK[HIEHNIEI{EFDCBDDEF{JNKNMHI[HJXTC????QIJ{I{{KII_PHJHIRRKGILK{SLHHGGDCCED88CDGGEO{{{JPCCCEDEFDDDGIIIHFHEFFD44<44=DDCEFGEQDCB@?>=>=>??@AAB@@@AABBCA>::::<ACCC>//-+()&&%%$%$'
@efbf2067-6862-417d-af9e-216252b83ec4 runid=297e2e96384f20ba73500fe6b13f1f98666ec3bb sampleid=no_sample read=166 ch=334 start_time=2024-06-18T10:23:20Z model_version_id=dna_r10.4.1_e8.2_5khz_400bps_sup@v4.2.0 barcode=barcode24
AATTATAGGATCCGCTTTTATTGGGTATGTTTTACCTTGAAGACAAATATCTTTTTGGGGAGCAACAGTTATTACTAATATTTTATCTTCAATTTTAGGGAAAAAAAACTGTTTTTTGAGTTTGAGGAAGATTTTAGGTTTGATAATCCTACATTAAATCGATTTTTTTCTTTACATTTTTTAATACCTTTAATAATTTTAGCTATATCAATAATTCATTTATCTATTCTTCATGAAAAAGGCTCATCTAACCAAATAGGATTAAATTCAAGAAAAGATAAAATCTATTTTAATAAAAGATTTTATCTTTTCTTGAATTAGATATTGGTTAGATGAGCCTTTTTCATGAAGAATAGATAAATGAATTATTGATATAGCTAAAATTATTAAAGGTATTAAAAAATGTAAAGAAAAAAATCGATTTAATGTAGGATTATCAACGGAAAATCTTCCTCAAACTCAAAAACAATTTTTTTGCCCTAAAAATGGAATTGAAGATAAAATATTAGTAATAACTGTTGCTCCCAAAAAGATATTTGTCTTCAAGGTAAAACATACCCAATAAAAGCAGATATTATAACTA
+
UOH{{KIIIKIJJJJINFEEEOG{{QK{KHH{{KHI{{I{HGJ{HNJHVKG{IOJFFR{{{IH{E{JJGMIOJP{{HHKIKI{GI{{D:*)))',-(()'&(*.-(''*)%%&'*++,:99:<==EH?>=:8302*%%%%'''(.2>AHFJ{MLGS{LMI{MJB?CM{{JAA@7;@??C42<=@{EKNJE?59B@=??>4344443&',<<BEGJNDDGDJLK[{H{GMKLJI{HQ{{{IKLIMHKGLMJ{IRHFFGBA>>8998956>>>@ABHGGINFGKKIIKIFEGFDEG{E{J{JQOHGLNG{GGMG{B0))&%$%&&&(++,9BBDFLHEJPFDG{{LLIJKJGDKEC;86667I<<>>44555FGGIKMFHKJ{JHJ{HEEHFGEJGFFDDEFG{{IJMFCICGD@EK{KGFDCCBA@>?<7,,,,DHHFEA@?=???=95.--))))-/8889553:A?--,(((()8))(('-:;CLQKB@@BCCBDFBBECIFOIILCDC>>=@CBD@AA=1/--.*6=>EOEA>?BCDEAA@DHEHFEFJJHOJ{KUHF?E>=@A>>?,,+'###$%%%%%%
@8c44fe51-96a8-4d02-b6a4-fe13520bfbd9 runid=297e2e96384f20ba73500fe6b13f1f98666ec3bb sampleid=no_sample read=295 ch=332 start_time=2024-06-18T10:23:21Z model_version_id=dna_r10.4.1_e8.2_5khz_400bps_sup@v4.2.0 barcode=barcode24
AATTATAGGATCCGCTTTTATTGGGTATGTTTTACCTTGAAGACAAATATCTTTTTGGGGAGCAACAGTTATTACTAATATTTTATCTTCAATTCCATTTTTAGGGAAAAAAATTGTTTTTTGAGTTTGAGGAAGATTTTCCGTTGATAATCCTACATTAAATCGATTTTTTCTTTACGTTTTAATACCTTTAATAATTTTAGCTATATCAATAATTCATTTATCTATTCTTCATGAAAAAGGCTCATCTAACCAAATAGGATTAAATTCAAGAAAAGATAAAATCTATTTTAATAAAAGATTTATATTTAAAGATTTAATTTCTTTAATATTAATAGTAATATTTTATTGCTTAATATTATCATTTTTATTGATTTTCATTTTAGAATAGCAAGGGAAAATTTTTTTCCAGCTGATCCTTTTTTAAATACACCTTTACATATTAAACCTGAATGATACTTTATATTTGCTTACGCAATTTTACGATCTGTACCAA
+
???@HE{IKK{JNT{KRQNJM{L{JJO{{{NKOQPH{I??OKKL{{{{R{{{ICO{HL{{KKN{T{{IHM{KL{{{Q{{J{{{{IMJ{{J;;;;<K<<A5:8-,,,.1113IEGFC9999FKJB?@@@>AGFDELJLHH62RCDGHNNJ{{{M{KJHK{F{{H><<<B:I{{7666236555>DML{IGI*&'@A,,,,,KE{HICCCBA{IHH{{{TQM{{M{{JNIPKIMHLN;@BEPN{{JF;::44556HI{H{{NGO{{IEE@BEHHFJMN{L{IH{{GHI{{EGIHHHB:88?MEECE?BIK{LJ{{J{{MKNUINLLNLKN{{{{T{O{IHKL{HOKKN{HK{KGPH===>KI>>MEGGDJ{JIK{K{C{VD{E{QA?DDCFDCEFKKPIJ{S{JGDHJKF,+***.EGLKL:.*****ADEGVLNFCBPCDJN{PGEDDLO{JIKKGK{KLIHGEDUNH{HK{JPPM{FNHJ{{I{JEEFFLGHHHII
@55503a4c-a301-42a3-809c-15fe9e245f5d runid=297e2e96384f20ba73500fe6b13f1f98666ec3bb sampleid=no_sample read=659 ch=310 start_time=2024-06-18T10:23:21Z model_version_id=dna_r10.4.1_e8.2_5khz_400bps_sup@v4.2.0 barcode=barcode24
AATTATAGGATCCGCTTTTTATTGGGTATGTTTTACCTTGAAGACAAATATCTTTTTGGGGAGCAACAGTTATTACTAATATTTTATCTTCAATTCCATTTTTAGGGAAAAAAATTGTTTTTTGAGTTTGAGGAAGATTTTCCGTTGATAATCCTACATTAAATCGATTTTTTTCTTTACATTTTTTAATACCTTTAATAATTTTAGCTATATCAATAATTCATTTATCTATTCTTCATGAAAAAGGCTCATCTAACCAAATAGGATTAAATTCAAGAAAAGATAAAATCTATTTTAATAAAAGATTTATATTTAAAGATTTAATTTCTTTAATATTAATAGTAATATTTTATTGCTTAATATTATCATTTTTTATTGATTTTCATTTTAGAATAGCAAAGGAAAATTTTTTTCCAGCTGATCCTTTAAATACACCTTTACATATTAAACCTGAATGATACTTTATATTTGCTTACGCAATTTTACGATCTGTACCAA
+
HMGKLFJT{S{{L>=@86/;666HJ{KZMLHRQ{IGH{VGHMJNH{{MIJKJIHMKIHFHI{N{INH{JKJ{NKV{JJVGKHMM{JKJG{LTJ{JM{H{N{M{KHKLDGB{D{{J{H{ENDA@3334445@DDGGP{{LIIS{@ATH{KIH{IP{{`FH{IKI{PMIOKHH{{IFCGGCHD{JKL{LNK{P{QNKMM{JMKKO{{H{IGQKJMGGK{KOIMLJ{XHP{K{LW{KR{{J{EJF{M{M{HHMIHO{LOIMIHK{JOFHMJKIKGJHGJKFCA<6AB7679EEB?88999J{MKP{{J{T{JPHJID2950/...)6<ENI{RFPO{TLKNILJR{JKJHLQQKLLMJQJ{LKJHJ{LKKFHHKM{{IHJJINFHHCEJGHFBIDHNFMNJGIHHII{RJUMHLAAB@CDFKIGFJFBBAAKUBCLFEGIFJFNI{KFMIRLHIGP{EGGGMGDFGB6{HF{{I{HFHKHDCDEJM{JJJFGEGKIHQNLO
@7176f087-440c-4aa4-b88c-2d2da4bec95d runid=297e2e96384f20ba73500fe6b13f1f98666ec3bb sampleid=no_sample read=66 ch=80 start_time=2024-06-18T10:23:22Z model_version_id=dna_r10.4.1_e8.2_5khz_400bps_sup@v4.2.0 barcode=barcode24
TGGTACAGATCGTAAAATTGCGTAAGCAAATATAAAGTATCATTCAGGTTTAATATGTAAAGGTGTATTTAAAGGATCAGCTGGAAAAAAATTTTCCTTTGCTATTCTAAAATGAAAATCAATAAAAAATGATAATATTAAGCAATAAAATATTACTATTAATATTAAAGAAATTAAATCTTTAAATATAAATCTTTTATTAAAATAGATTTTATCTTTTCTTGAATTTAATCCTATTTGGTTAGATGAGCCTTTTTCATGAAGAATAGATAAATCAATTATTGATATAGCTAAAATTATTAAAGGTATTAAAAAATGTAAAGAAAAAAATCGATTTAATGTAGGATTATCAACGGAAAATCTTCCTCAAACTCGAAAAAACAATTTTTTTCCCTAAAAATGGAATTGAAGATAAAATATTAGTAATAACTGTTGCTCCCCAAAAAGATATTTGTCTTCAAGGTAAAACATACCCAATAAAAGCGGATCCTATAATTA
+
=<<=??A@AEGLIHMM{{HHHHFGGVL{ILJMNNG{K{HMMKJLGHHHGQJK{{KJK{KLGN{LM{NO{K{LJFLM{JGA@AA@?AGN{{{HGHEOJGELFGSLLLKFQM{KKGFJGKHKIM\IIWRGJ{HV{JG{KS{L{L{TEHIHLJU{KMHLIKKOLGKEHIP{HJRKJJ{DDD={LCD?BD{{KJGIEBCCBCLFMIJJGI{LIFGGHM{L{HJ{AAB@DJI{OGI{HGEHQOGEGR{IJKGEJCEEGCFGLIGSFMHGEFJDBBE::;2*****HIHKHIIIGHMEGKPQ{IGHEEGEJIHUNJEGGPN{EDCAEHBBFAGJ{{KC?>??EEEHC>====DKJ{5544458@FOLLG3110-....9;*))))MJISHPIJSL{{LFC;FIIHLOJGFFLLFHUKFFIJIGGMLHFDACAADDCCDDEDLA00000CHGJOGIFCJFDJGFGLJKGDCDFFDDDDDFDDEFCEBB<*BBA@?@BBBFCA@??
@c748a9a8-644a-406d-937f-24608bb3bf42 runid=297e2e96384f20ba73500fe6b13f1f98666ec3bb sampleid=no_sample read=1466 ch=309 start_time=2024-06-18T10:23:22Z model_version_id=dna_r10.4.1_e8.2_5khz_400bps_sup@v4.2.0 barcode=barcode24
AATTATAGGATCCGCTTTTATTGGGTATGTTTTACCTTGAAGACAAATACCTTTTTGGGGAGCAACAGTTATTACTAATATTTTATCTTCAATTCCATTTTTAGGGAAAAAAATTGTTTTTTGAGTTTGAGGAAGATTTTCCGTTGATAATCCTACATTAAATCGATTTTTTTCTTTTACATTTTAATACCTTTAATAATTTTAGCTATATCAATAATTCATTTATCTATTCTTCATGAAAAAGGCTCATCTAACCAAATAGGATTAAATTCAAGAAAAGATAAAATCTATTTTAATAAAAGATTTATATTTAAAGATTTAATTTCTTTAATATTAATGTAACCTAAATATTTCTTTGCTATTTTATCATTTTTTACTCATTTAACTTTAGAATGGCCAAGGAAAATTTTTTTCCAGCTGATCCTTTAAATACACCTTTACATATTAAACCTGAATGATACTTTATATTTGCTTACGCAATTTTACGATCTGTACCAA
+
<FMN{{FGFFIPIJJJOHJGHOLILKLOM{QN{NH;?H''JHGKKMK{NG@@?7>:10000,++*,*,-./EDDDHKJKKN{{KJQKHMA>=>=@{D@EHPJ>==>=GBJ@FHEIEIKHFAE987779<>>>??A?:99636++,CE{{{K{IIPI{{IFEGEEAA9899>II---++(+,+*)+,3.-,,,,844?FJGI{JM{IICDONFI{{JJ{MLHCJHM{OMM{{{{{HK{{IIS{P{{{M{GLJ{{L{{K{LJN{KPQ{I{NKKD{HKKJN{KJIJFJ{IK{O{Y{WLR{HHJNJLGIA<<EC==;<>DHKFK@BA@?0000-34*))'''%%&&&++'(((+-..&))('&&%%'(('('''(('&()(&&&&((&%%%%(%&'&&$$$$$%$%((+,/0//8:CCEABIQ{{{J{N{{KGIEDHHGCEDRDNKSEA@>>?EH{EFFGFHPIOKFGC{{QN{JWMHEECABDGH{{HC)((''''''(33
@8eae36c3-6d90-4470-b7bf-8c2c6964ddcc runid=297e2e96384f20ba73500fe6b13f1f98666ec3bb sampleid=no_sample read=1349 ch=308 start_time=2024-06-18T10:23:22Z model_version_id=dna_r10.4.1_e8.2_5khz_400bps_sup@v4.2.0 barcode=barcode24
TGGTACAGATCGTAAAATTGCGTAAGCAAATATAAAGTATCATTCAGGTTTAATATTTAAAGGTGTATTTAAAGGATCAGCTGGAAAAAAATTTCCTTTGCTATTCTAAAATGAAAATCAATAAAAAATGATAATATTAAGCAATAAAATATTACTATTAATATTAAAGAAATTAAATCTTTAAATATAAATCTTTTATTAAAATAGATTTTATCTTTTCTTGAATTTAATCCTATTTGGTTAGATGAGCCTCTTTCATGAAGAATAGATAAATGAATTATTGATATAGCTAAAATTATTAAAGGTATTAAAAAATGTAAAGAAAAAAATCGATTTAATGTAGGATTATCAACGGAAAATCTTCCTCAAACTCAAAAAACAATTTTTTTCCCTAAAAATGGAATTGAAGATAAAATATTAGTAATAACTGTTGCTCCCCAAAAAGATATTTGTCTTCAAGGTAAAACATACCCAATAAAAGCGGATCCTATAATTA
+
CEGH{F{OJKPKJFMJHJHH{JEM{JKJ{H{JHJ{{II{K{GGHEEEDDGQGHD42((((,?GGG{ILG{IIMEHL{;877773225@HA@>;5(++++)*+**++++01EFEDGLJ{JILGGF{GGGDG{HP{HH{KG{I{IHQD=?@>AGEB87777EDD221112BFJFFEE{{N<<;/,,87:?777CCDEF{EFEI{HK{{{HLQ{J{LETM{JDI6333JNGHEMRN\HJ{IH{PH{IFEIF:8768HCDDFLUHMOKKLIFKJB{J{IHK{IROJMK{IMI{NFNJG{{QMMJHGGJIJHL?777:IEB<<9;;=<8:??{{{MCDGEFGHMOJJSMI{{HHK{{{MH{Q{LLEF1//02FEGGLKICCEHJFEGIGGIM{H972..33PPLLK{H{HGDGHFJHTTOHNSD9:;<=={{EHGGFL{JK{NHLU{L{KMOJGM{KJIIQINGILHFFJBBCDBGFF=>EEIFCAC@@@@BIHEEB@??@
@8cacf690-3622-4ad3-95d3-70670f970b7d runid=297e2e96384f20ba73500fe6b13f1f98666ec3bb sampleid=no_sample read=2389 ch=271 start_time=2024-06-18T10:23:20Z model_version_id=dna_r10.4.1_e8.2_5khz_400bps_sup@v4.2.0 barcode=barcode24
AATTATAGGATCCGCTTTTATTGGGTATGTTTTACCTTGAAGACAAATATCTTTGGGGAGCAACAGTTATTACTAATATTTTATCTTCAATTCCATTTTTAGGGAAAAAAATTGTTTTTTGAGTTTGAGGAAGTTTCCGTTGATAATCCTACATTAAATTGATTTTTTTCTTTACATTTTTTAATACCTTTAATAATTTTAGCTATATCAATAATTCATTTATCTATTCTTCATGAAAAAGGCTCATCTAACCAAATAGGATTAAATTCAAGAAAAGATAAAATCTATTTTAATAAAAAGATTTATATTTAAAGATTTAATTTCTTTAATATTAATAGTAATATTTTATTGCTTAATATTATCATTTTTTATTGATTTTCATTTTAGAATAGCAAAGGAAAATTTTTTTCCAGCTGATCCTTTAAATACACCTTTACATATTAAACCTGAATGATACTTTATATTTGCTTACGCAATTTTACGATCTGTACCAA
+
HM{KNFGHKKJM{JHLJ{{I{NKRKOJMJGNJ{65557;<GH{E44445B;:9*'(=EJHGGGD>?>?:9<;0''''6DMOGE{{{{EKFCEHFC=GEFIA=@@@IHQ{{{HJA::::H{43334>;;>:466..-(1))02DCL{{GMGRJ{{OT{[JK{MI@HB@A>3/+))*,=BEFGHJJJL{LFJKM{IPLMLM{NLGIJIMG{K{{KJGHLJQJ{KLPGKHHJJ{MJJKLIQ{{NLRKJN{IIIJGMJKKIJMGJH{H`L{{KUDDCGLLMHJPFIOMVJJLIOJMPJEF<CIFEHJ{IHRHH{L{{TLO{II{INHCABA@GG{LIR{FFHDFE{EIF{LL{HIGGJDGHJF{IEIGEIPJ{{NGIHVNMLGFI{GL{JIIGMJJOFF{@FIKNMLIQH{{IGE-.BBDHI66666CCERKJHEFJIHK{JLHIGHEFFIIDDBAACEECCCDCJGEFEGPGFDA????AGJ{IC;;::;@@DCEEC
@07f23d49-e3a6-45f6-94a9-4ee9712ee370 runid=297e2e96384f20ba73500fe6b13f1f98666ec3bb sampleid=no_sample read=71 ch=253 start_time=2024-06-18T10:23:22Z model_version_id=dna_r10.4.1_e8.2_5khz_400bps_sup@v4.2.0 barcode=barcode24
AATTATTAGGATCCGCTTTTATTGGGTATGTTTTACCTTGAGGACAAATATCTTTTTGGGGAGCAACAGTTATTACTAATATTTTATCTTCGATTCCATTTTTAGGGAAAAAACTGTTTTTTGAGTTTGAGGAAGATTTTCCGTTGATAATCCTACATTAAATCGATTTTTTTCTTACATTTTTTAATACCTTTAATCATTTAGCTATATCAATAATTCATTTATCTATTCTTCATGAAAAAGGCTCATCTAACCAAATAGGACTAAATTCAGAAAGATAAAATATTAGTAATAACTGTTGCTCCCCAAAAAGATATTTGCTCCTCAAGGTAAACATACCCAATAAAAGCGAGTGTATAATTA
+
1111-++))*),)+)-111212?;:;>?FEGCGH66665111@AABCCBCA9864:5*****++***'(())+7888777ACDEIIGBCC6))))+2*((()3244435<?@B+++++87<=44444;;BFGHIHCB@=B<A<<<<=BBDDABCCEDCCCCC@22224AEGHF412((7779=AA@B@>?>>@FCFC10//20777;;;>>@BEFCCCCBCCCEIGEEDD4333340001@OHEF{FGFEJCAAAABCD?>=>>=?@@ADB=<;?@=CBAAJEDBBC<;;<@@>??@BBJEBBBCA;9CDDFI><;;=84.+'&&&'*&''''+*+*)&%&&'''(5658////043534''1
@8444db73-d833-44dc-82c3-57cd023f817e runid=297e2e96384f20ba73500fe6b13f1f98666ec3bb sampleid=no_sample read=40 ch=234 start_time=2024-06-18T10:23:22Z model_version_id=dna_r10.4.1_e8.2_5khz_400bps_sup@v4.2.0 barcode=barcode24
TGGTACAGATCGTAAAATTGCGTAAGCAAATATAAAGTATCATTCAGGTTTAATATGTAAAGGTGTATTTAAAGGATCAGCTGGAAAAAAATTATTGCTATTCTTAAAATGAAAATCAATAAAAATGATAATATTAAGCAATAAAATATTACTATTAATATTAAAGAAGTTAAATCTTTAAATATAAAATATTTTATTAAAATAGATTTATCTTTTCTTGAATTTAATCCTATTTAATTAGAATAAGCCTTTCATGAAGAATAGATAAATGAATTATTGATATCCTAAAATTATTAAAGGTATTAAAAAATGTAAAGAAAAAAATCGATTTAATGTAGGATTATCAACGGAAAATCTTCCTCAAACTCAAAAAACAATTTTTTTCCCTAAAAATGGAATTGAAGTAATACTTAGTAATAACTGTTGCTCCCAAAAAGATATTTGTCTCAGTTAAAGTACAATAAAAGCGGATCCTATAATTA
+
GJTJ{GKJJQJAAAL{U{JKILPHMJILJHSJHH6666666666234423.-3,()))*<<BNMFEHGFKDFGEJF{AB<<=2,*+,38;@AB????@DGDG54,'',2?A??MJII===98;@@?>>?DFIIIFGGFG???==>52?>944DDFFHB>>@5125:BBDJHQF{MLEFE>@?=;:000<@?===>@H>62334+*****'**.-/1,:;77988>==D-,,,330))&&&&&'')46:;;;C@BHEG@779F@??D<11.14456@?=3..05..--.6;KNWH{FHHH{HJ{LGEHH{TIHJDDEHF@@EJ{{{11111{J{HBD<<<==KHH66666ABCFKGFO211119889>HLOLH{KGGGJIMOV{NJJ?98<=KMGJGHUJ{D{B>910///11008;;==>;:200//00134>AAKOFKCCFA==77('&''''')((((12<FFB>G?>===>96444443
@5937f7af-40ea-478e-b43a-c62df97e8f38 runid=297e2e96384f20ba73500fe6b13f1f98666ec3bb sampleid=no_sample read=33 ch=233 start_time=2024-06-18T10:23:22Z model_version_id=dna_r10.4.1_e8.2_5khz_400bps_sup@v4.2.0 barcode=barcode24
AATTATAGGATCCGCTTTTATTGGGTATGTTTTACCTTGAAGACAGATATCTTTTTGGGGAGCAACAGTTATTACTAATATTTTATCTTCAATTCCATTTTTAGGGAAAAAAATTGTTTTTTGAGTTTGAGGAAGATTTTCCGTTGATAATCCTACATTAAATCGATTTTTCTTTACATTTTTTAATACCTTTAATAATTTTAGCTATATCAATAATTCATTTATCTATTCTTCATGAAAAAGGCTCATCTAACCAAATAGGATTAAATTCAAGAAAAGATAAAATCTATTTTAATAAAAGATTTATATTTAAAGATTTAATTTCTTTAATATTAATAGTAATATTTTATTGCTTAATATTATCATTTTTATTGATTTTCATTTTAGAATAGCAAAGGAAAATTTTTTTCCAGCTGATCCTTTAAATACACCTTTACATATTAAACCTGAATGATACTTTATATTTGCTTACGCAATTTTACGATCTGTACCAA
+
EFGKJH{ILIKLNBBAB@<8:::<BJKGJLQK{BB@?=00001BEEEGLJBEFGGIFKHK{XKJ{GHKHPJ{IJILMJN{{NOKFGGJIJKKIKH{K{TK{IGM{D@F{LY{{KNKLI{{{N:999<7.0DCGIDGE9877D66>BHIIGMNKSIJJHJMIQPD321.-A?.****=CDDIGHMHNHFGGKKL?DDEIFHGAA@@BGGEEEEHJIDKHFFFMHKHLD66611:223?ABGHIFEGHJG{GKHKJIQHK{K{HLGIJJJK{KKHIMIGJO{FHEQG{MFBAA@@DBAABFHFKGF{LJ{FKIDHFFGLHGLJJHJN{O{JL{G]HEIOELGHHHGIIP{{HHZIPBCCCCEINGDHBAFJKDGDKFGJLC=?>=:71211102===@ACCCFEH{U{I{{C>55FHFCFCHFG@<=FEADBA=--<-.>AC<<==<FGFEDDABBDBEF>=6??>@AAAAC@A?@@@BDGKEE?=<;;=>ABBAC
@ffe55ec3-1319-452d-985f-f1edaede27e0 runid=297e2e96384f20ba73500fe6b13f1f98666ec3bb sampleid=no_sample read=46 ch=232 start_time=2024-06-18T10:23:22Z model_version_id=dna_r10.4.1_e8.2_5khz_400bps_sup@v4.2.0 barcode=barcode24
AATTATAGGATCCGCTTTTATTGGGTATGTTTTACCTTGAAGACAAATATCTTTTTGGGGAGCAACAGTTATTACTAATATTTTATCTTCAATTCCATTTTTAGGGAAAAAAATTGTTTTTTCAGTTTGAGGAAGATTTTCCGTTGATAATCCTACATTAAATCGATTTTTTTCTTTACATTTTTAATACCTTTAATAATTTTAGCTATATGATAATTCATTTATCTATTCTTCATGAAAAAGGCTCATCTAACCAAATAGGATTAAATTCAAGAAAAGATAAAATCTATTTTAATAAAAGATTTATATTTAAAGATTAATTTCTTTAATATTAATAGTAATATTTTATTGCTTAATATTATCATTTTTTATTGATTTTCATTTAGAATAGCAAAGGAAAATTTTTTTCCAGCTGATCCTTTAAATACACCTTTACATATTAAACCTGAATGATACTTTATATTCCTTTACGCAATTTTACGATCTGTACCAA
+
HG{JF{IGEKFKGEDBA=;::C@AEF{Q{JI{LKLEHF?@@AAHDFDC{KGDEE{{GJ{KIIOKG{KGMNP{I{JOL{{KOLL{V{JSJ{M{{M{{JBOHK{<==;5:444388:22435;?*))))A?@EL{{LHGLK=;E<<GMUNMK{J{JJJHM{{IP{JKIIL{IP{{BFD@<@G{{MHMINGHITGO{JK{ILXS{{M{LFL{A>+))*.8989::<7JEHHFJQF{FCFEGMIJ{J{IGJKLI{O{GJNNMIJINKH{]HM{HBA<==;BA?DHEFMEILFHILJJKQ{JLIHMIJMIWIKJGE<B94/.-,.:;40111,<@DJ{KIFIJMLGFKE{GGEIQ{GF{IHLSIJGFJPJLO{IHI{I{RKJMC<;9891>CBCABCABCBD;;GLFIFEBEEEMGGO{LFLEKJL{{{JIXFI{GEIHJIF{GDEEGHHJGBCBBB{H=''''',*)(''''2./ABABCEFFCE?>==>@AADDCE
@72776ebe-b6d3-4c32-a443-76e22990e4eb runid=297e2e96384f20ba73500fe6b13f1f98666ec3bb sampleid=no_sample read=73 ch=230 start_time=2024-06-18T10:23:21Z model_version_id=dna_r10.4.1_e8.2_5khz_400bps_sup@v4.2.0 barcode=barcode24
TGGTACAGATCGTAAAATTGCGTAAGCAAATATAAAGTATCATTCAGGTTTAATATGTAAAGGTGTATTTAAAGGATCAGCTGGAAAAAAATTTTCCTTTTGCTATTCTAAAATGAAAATCAATAAAAAATGATAATATTAAGCAATAAAATATTACTATTAATATTAAAGAAATTAAATCTTTAAATATAAATCTTTTATTAAAATAGATTTTATCTTTTCTTGAATTTAATCCTATTTGGTTAGATCAGCCTTTCATGAAGAATAGATAAATGAATTATTGATATAGCTAAAATTATTAAAGGTATTAAAAAATGTAAAGAAAAAAATCGATTTAATGTAGGATTGTCAACGGAAAATCTTCCTCAAACTAAAAAACAATTTTTTTCCCTAAAAATGGAATTGAAGATAAAATATTAGTAATAACTGTTGCTCCCCAAAAAGATATTTGTCTTCAAGGTAAAACATACCCAATAAAAGCGGATCCTATAATTA
+
77544433332..../2220.,---.333466222225311000235545569654433333434345566565766/..-.011589:7655798653.,)-5421/.,-.04776799777556557554432222444444556766665444444445544333445654365776(((((5533232344457::8764555544445;;855568++*'''%%&()/033445678960///)))&&''')2665544445444446766766667654423223445777666656553444111178622***./.-00:=8.,,,,/3220.+('&&&$$%%%((()))334221140//.((%%%(88655569<?<<<::37779:97555455564444467:8776533323555556655--.30::9;986778976000,-.5545556764444578667666/----1225666666
@7804d278-7a46-4947-97f9-4b1012a49b96 runid=297e2e96384f20ba73500fe6b13f1f98666ec3bb sampleid=no_sample read=785 ch=223 start_time=2024-06-18T10:23:20Z model_version_id=dna_r10.4.1_e8.2_5khz_400bps_sup@v4.2.0 barcode=barcode24
TAATTATAGGATCCGCTTTTATTGGGTATGTTTTACCTTTGAAGACAAATATCTTTTTGGGGAGCAACAGTTATTACTAATATTTTATCTTCAATTCCATTTAGGGAAAAAAATTGTTTTTTGAGTTTGAGGAAGATTTTCCGTTGATAATCCTACATTAAATCGATTTTTTTCTTTTACATTTTTTAATACCTTTAATAATTTAGCTATATCAATAATTCATTTATCTATTCTTCATGAAAAAGGCTCATCTAACCAAATAGGATTAAATTCAAGAAAAGATAAAATCTATTTTAATAAAAGATTTATATTTAAAGATTTAATTTCTTTAATATTAATAGTAATATTTTATTGCTTAATATTATCATTTTTTATTGATTTTCATTTTTTAGAATAGCAAAGGAAAATTTTTTTCCAGCTGATCCTTTAAATACACCTTTTACATATTAAACCTGAATGATACTTTATATTTGCTTACGCAATTTGCGGTCTACAA
+
1))&'+++-28<<=::;;<FG{JFFGSH{KGJCIK{BA<,')BGGJIKDADGEB>:877CPJGMHEDGFCFILLJMGMN{L{HE{PMEIINNCBD>=?=>?C*:::CGJSN{{K{G{KJGSD111001/2BCKDEDEEDEFF>>>??KM{H{JFNGFFEBBB@66666<AAA>85/,/(-001556?@DB@@@@AE<DD=7//74:=<;>=>?DD{GGFHEBLFEHKLKENIFFEDDIIEEDDHDCCCFEJFCEEECEDEGFDCHCOFEECDDGGCBBBCABA@ADHH:9999DDCED>???CIQIKKKIIG{BIIEEDCBGEHG{21111@D@?@@?ABDFDCDEDEJFGJKFGFEEGGFKKFHGGGFHLNKF76667DED999785324/..//241122:DBECCEB@@@@@@::?@ECG@A?*****=>@992.-.('(+..///05>?@>>>>=?@@?A@@>BBBBD?55(&&%%%%%'&%%%''''%%%*
@08afdab0-acc1-462c-8146-1f5158f9113f runid=297e2e96384f20ba73500fe6b13f1f98666ec3bb sampleid=no_sample read=217 ch=215 start_time=2024-06-18T10:23:24Z model_version_id=dna_r10.4.1_e8.2_5khz_400bps_sup@v4.2.0 barcode=barcode24
TGGTACAGATCGTAAAATTGCGTAAGCAAATATAAAGTATCATTCAGGTTTAATATGTAAAGGTGTATTTAAAGGATCAGCCGGAAAAAAATTTTCCTTTGCTATTCTAAAATGAAAATCAATAAAAAATGATAATATTAAGCAATAAAATATTACTATTAATATTAAAGAAATTAAATCTTTAAATATAAATCTTTTATTAAAATAGATTTTATCTTTTCTTGAATTTAATCCTATTTGGTTAGATGAGCCTTTTTCATGAAGAATAGATAAATGAATTATTGATATAGCTAAAATTATTAAAGGTATTAAAAAATGTAAAGAAAAAAATCGATTTAATGTAGGATTATGAACGGAAAATCTTCCTCAAACTCAAAAAACAATTTTTTTCCCTAAAAATGGTATTGAAGATAAAATATTAGTAATAACTGTTGCTTCCCAAAAAGATATTTGTCTTCAAGGTAAAACATACCCAATAAAGCGGATCCTATAATTA
+
{GHNK{{{JMHGKIP{O{HABBDCABCECDMGD//../////1338889I{`N{{P{{{{{L{K{L{MQ{{PcEK{{>9888:CKHK{{{{KL{{HQKP{QJIJJOJQM{LR{I{JM{GMM{PHTHI{{{JS{N{JJLKJ{QKQHIH{M{{JJ{K;;:;;I{GMJcCDG{{SLJ{M{FSWH{IE{{{{MHG{O{M{{{N{{JJJJ>IFFFKF74B8@??>8?@@BFIK{MK{L{fRH{{P{{KL{{{IHGB>?;//..566AHGKHFKKH{HHF{EHIFFI{HHHJTVLHI{H{O{{NL:::::V{{IOKGG{{{{{IG445=?<?>;{{N>6666600{M=<<<=HKQP00001DCCEKGPFGDDC??@A?CHGHKK{{{{JIJ{MW{{IFF=UN{{{{I{HHBBAA@IH{FKJHCA2,)))*445:BDCCC@0,*()-(0<=L{{{JJI{NM{FKABEFH{ML{{{GGDEFI:<?@ED<JECCDDDFKFGECC?
@f4863aa0-e608-402f-91dd-b9cf0d3c90f5 runid=297e2e96384f20ba73500fe6b13f1f98666ec3bb sampleid=no_sample read=207 ch=215 start_time=2024-06-18T10:23:21Z model_version_id=dna_r10.4.1_e8.2_5khz_400bps_sup@v4.2.0 barcode=barcode24
TAATTATAGGATCCGCTTTTATTGGGTATGTTTTACCTTGAAGACAAATATCTTTTTGGGGAGCAACAGTTATTACTAATATTTTATCTTCAATTCCATTTTTAGGGAAAAAAATTGTTTTTTGAGTTTGAGGAAGATTTTCCCGTTGATAATCCTACATTAAATCGATTTTTTTCTTTACATTTTTTAATACCTTTAATAATTTTAGCTATATCAATAATTCATTTATCTATTCTTCATGAAAAAGGCTCATCTAACCAAATAGGATTAAATTCAAGAAAAGATAAAATCTATTTTAATAAAAGATTTATATTTAAAGATTTAATTTCTTTAATATTAATAGTAATATTTTATTGCTTAATATTATCATTTTTTATTGATTTTCATTTTAGAATAGCAAAGGAAAATTTTTTTCCAGCTGATCCTTTAAATACACCTTTACATATTAAACCTGAATGATACTTTATATTTGCTTACGCAATTTTACGATCTGTACCAA
+
+&&&''*.::9<;:,++++/*++++,ADEKFMJHHDCGD:;LVH{KFFAEWIHILGNGJFH{HKFJIHHGHIRINXII{{HEMG{BDBCDAB@GIG{EMHJNSJHIFBINK{{{J{JHIK{N{FOBDIEIPHJZKOJ{HG4675,->==ELJHHJHJIGHGHDFKDDCKD@CM{{@86529CDEEJKNKJGGKJII{S{KJNMJ{{O{H{HEEHEGFFFKTHHIFHGHHLGLH{KLFIFFCCCCEEEHHGHGGHOIDEFFFIFGIDEGFEEHIOGECEFLIMHEBBECKOH{IJJ{GGHIFGFFFGKGKIIJGJFGKIGFFJGMHIIKGK\LJIEGHIEFDGEFBBCDEIO{IKIHKIIGDGDEHCCCCEFGI{LIIJI{FH{MJFJEIGLGGFC?@@?@CCBAAGBGJII{LECB==>HHDHFFELGKHICDCDD?**>*+=?ACBBDDABB>=>==BDB98787B=99:8;BA>:7778:@CEB;32223:;<==:9
@5cb67368-9df3-4ade-90d7-f23048b9363a runid=297e2e96384f20ba73500fe6b13f1f98666ec3bb sampleid=no_sample read=78 ch=212 start_time=2024-06-18T10:23:22Z model_version_id=dna_r10.4.1_e8.2_5khz_400bps_sup@v4.2.0 barcode=barcode24
TGAGTACAGATCGTAAAATTGCGTAAGCAAATATAAAGTATCATAGATTTAATATGTAAAGGTGTATTTAAAGGATTGGCTTGGAAAAAAATTTTCCTTGCTATTCTAAAATGAAAATAAATAAAAAATGATAATATTAAGCAATAAAATATTATTATTAATATTAAAGAAATTAAATCTTTAAATATAAATCTTTTATTAAAATAGATTTTATCTTTTCTTGAATTTAATCCTATTCATTTCCATGCAGCCTTTTCATGAAGAATAGATAAATGAATTATTGATATAGCTAAAATTATTAAAGGTATTAAAAAATGTAAAGAAAAAAATCGATTTAATGTAGGATTATCAACGGAAAATCTTCCTCAAACTCAAAAAACAATTTTTTTCCCTAAAAATGGAATTGAAGATAAAATATTAGTAATAACTGTTGCTCCCCAAAAAGATATTTGTCTTCAAGGTAAAACATACCAATAAAAGCGGATCCTATT
+
83)(((()(()*)***C{IG??=<<867:BB=CB**))4,+(''&&&&&&%*,*)).+++@NHQKIIEF5332.--*((()+***/29>83322+'&&'%&22246666:>;>566/.(((((,+08<<4(((=?@BDAACMIEIDHI{@MJFF)((()LKIL{IEJG@?@??GCBA?0000./E?IH-(((GH{{{M{HM{U{F{ZHNDDIFG<<<<A:<;9:=CI{J{LG{I555,)**..144****+6<89HCEGFKFK{TXJN{HF{JAPFG{{M{KY{LNJKGLIIKMNK{JI{KGH{{JNJJPMLM{{{GNIJEGCDENW{{{FDDDCHIIJJ{NOGKKKK{GFGIG@>?@I{LH;:95477511222BC{M{XHNH{T{{{A96,DIGSTI>@AAAABB@EEGHEfKQKILFEDFPEEGFDFC:5*****65899{{I{O{N{IHPGGDDHGHHJG{L{L{?46''?ABDF4SCC@?>>>670
@24d5b88a-2f6c-4717-85ee-e4c0163874f0 runid=297e2e96384f20ba73500fe6b13f1f98666ec3bb sampleid=no_sample read=76 ch=212 start_time=2024-06-18T10:23:20Z model_version_id=dna_r10.4.1_e8.2_5khz_400bps_sup@v4.2.0 barcode=barcode24
AATTATAGGATCCGCTTTTATTGGGTATGTTTTACCTTGAAGACAAATATCTTTTGGGAGCAACAGTTATTACTAATATTTTATCTTCAATTCCATTTTTAGGAAAAAGAACTTTTTTTTTGAGTTTGAGGAAGATTTTCCGTTGATAATCCTACATTAAATCGATTTTTTTCTTTACATTTTTTAATACCTTTAATAATTTTAGCTATATCAATAATTCATTTATCTATTCTTCATGAAAAAGGCTCATCTAACCAAATAGGATTAAATTCAAGAAAAAGATAAAATCTATTTTAATAAAAGATTTATATTTAAAGATTTAATTTCTTTAATATTAATAGTAATATTTTATTGCTTAATATTATCATTTTTATTGATTTTCATTTTAGAATGGCAAAAGGAAAATTTTTTTCAGCTGATCCTTTAAATACACCTTTACATATTAAACCTGAATGATACTTTATATTTGCTTACGCAATTTTACGATCTGTACCAA
+
GJGI{M?333HEE<<;<9215<<=>@HPK{IILFJGECA@NJYJDDDA>>531123552>GEGGJLJOJHG{IGMMFE{H{KH{{SNIKGEHGMB@=JHG0//++****''&&'')*+179/....<44NH{H{JHILKKJ=>BEIFHI{{M{{ONJ{{KJD>===>COR{IC@>501DDAECACBEIFJHLMIFEF{H{M{IIJFKN{JGPP{HFHYJ;::;;FKKFJ{L@????KGNEGGNHJK{{SHN{JGGO{{JG{B@??@=1111-***+,.128?EDGJGIS{ICCCDD{KHKHIJIJLHJ{IGI{DEI{H{M{GMG{HJI{SLHLII{E{{EEJHFGIPLK{KJKLHMKGE{{EECD@A@=?CC99988:53;000000)2221))**+.90G?CGF\LGGHGG7,,,DMPNIHSKNJLHHFKD{DDCJEFB@<44445F<;;::?>@@@?????HEDEGDFGFB?====@FJFJB=<<<<ABBDCDC
@d088f900-fc80-47b7-8a19-75790df607a4 runid=297e2e96384f20ba73500fe6b13f1f98666ec3bb sampleid=no_sample read=54 ch=208 start_time=2024-06-18T10:23:22Z model_version_id=dna_r10.4.1_e8.2_5khz_400bps_sup@v4.2.0 barcode=barcode24
TGGTACAGATCGTAAAATTGCGTAAGCAAATATAAAGTATCATTCAGGTTTAATATGTAAAGGTGTATTTAAAGGATCGCTTGGAAAAAAATTTTCCTTTGCTATTCTAAAATGAAAATCAATAAAAAATGATAATATTAAGCAATAAAATATTACTATTAATATTAAAGAAATTAAATCTTTAAATATAAATCTTTTATTAAAATAGATTTTATCTTTTCTTGAATTTAATCCTATTTGGTTAGATGAGCCTTTTTCATGAAGAATAGATAAATGAATTATTGATATAGCTAAAATTATTAGAAGGTATTAAAAAATGTAAAGAAAAAAATCGATTTAATGTAGGATTATCAACGGAAAATCTTCCTCAAAACTCAAAAAACAATTTTTTCCCTAAAAATGGAATTGAAGATAAAATATTAGTAATAACTGTTGCTCCCCAAAAAGATATTTGTCTTCAAGGTAAAACATACCCAATAAAAGCGGATCCTATAATTA
+
<55555=:..--.34?N{{IHEGDJH{K{{X{{{I{J{PHLH{{DECCET{J{JNKKFDEIMP{DD11111=D5EDC:(((((()D{P{{{ECCC<9523+3EK{I@?@ABIE{GJIKJ{KKHGHDK{{{JGQS{{JU{DF99LFGLK{KGFGGCACBDCFFWHUGFFE@JIK<{IJ{{NIJJKN{I{{JIKFDEEEB-++++,85EEGK{{{QL@EEHFA@:---27>77GHFFFDEFEFIOIO{JPKH{JRGISLGCHBB??@BCCACDFFHD?>??@PNGLK{{ILNHPE::::=988.)&&,**((((()BFC=9++++07@79?LKF65445:=>J{K{K{MHNYGFHLHGLMO{{{P{PNEB3333),*))**+EL{88889OK{;54(BGDTJMFNEJFIJJ{{IFHI{JG{KE<;<;<<99888::85744474DLGIL{HIIG{LIK{K{JJ{{MTNKKLM{EOHFBCLGGMIEGEFCCBBDFNJMHGI
@88677a88-c3cc-4af4-965d-feb1dc45286a runid=297e2e96384f20ba73500fe6b13f1f98666ec3bb sampleid=no_sample read=91 ch=204 start_time=2024-06-18T10:23:23Z model_version_id=dna_r10.4.1_e8.2_5khz_400bps_sup@v4.2.0 barcode=barcode24
AATTATAGGATCCGCTTTTATTGGGTATGTTTTACCTTTGAAGACAATATCTTTTTGGGGAGCAACAGTTATTACTAATATTTTATCTTCAATTCCATTTTTAGGGGAAAAAAATTGTTTTTTGGGTTTGAGGAAGATTTTTCCGTTGATAATCCTACATTAAATCGATTTTTTTCTTTACATTTTTAATACCTTTAATAATTTTAGCTATATCAATAATTCATTTATCTTCTAGGTGAAAAAGGCTCATCTAACCAAATAGGATTAGATTCAAAGATAAAATCTATTTTAATAAAAGATTTATATTTAAAGATTTAATTTCTTTAATATTAATAGTAATATTTTATTGCTTAATATTATCATTTTTTATTGATTTTCATTTTAGAATAGCAAAGGAAAATTTTTTTCCAGCTGATCCTTAAAATACACCTTTACATATTAAACCTGAATGATACTTTATATTTGCTTACGCAATTTTACGATCTGTACCAA
+
DIGLR{{J{HJJ{M[NLLHMHKHHKLOQ{{{P{KL{JU/)+A98711))--------7BEGKIKJ{{I{KLH{{QIJM{M{{M{{{KMKICDD{{JHKKI{{<<:<@=CJM{KFGCDDDCD{KBAABD{BDE;FDC4////;<>89?BD{J{L{I{IIN{L{GJ{55545@HP{I;50*'(,>=<D{H{{IML{OG{H{HK{L{IH{{JG{LMIGDFEHN{KKIM=:966311)))*)*,6:J{{{IDDC77778D<<<;86444400..,,,,-.:FGKK{I{JJGGED@6666GHJ{{{GJ{I{{JLPK{M{?:44MJ{IJN{?G{IKPLKHH{{L{HPHIE{HGF78GGBBCAFGBCI{FARK{{IHFGGEAP@<<=AE;2:;<?332246.=;::45555?@A:87788554,,,.-.173:0008:;53455433334CDDBBFHGMFBBA@><=CEG{NFGFDEGIFJJIN{{C>==3334@CFFF
@d4114d8e-fcf2-47f5-8536-c03fcae6a8e3 runid=297e2e96384f20ba73500fe6b13f1f98666ec3bb sampleid=no_sample read=87 ch=204 start_time=2024-06-18T10:23:21Z model_version_id=dna_r10.4.1_e8.2_5khz_400bps_sup@v4.2.0 barcode=barcode24
TGGTACAGATCGTAAAATTGCGTAAGCAAATATAAAGTATCATTCAGGTTTAATATGTAAAGGTGTATTTAAAGGATCAGCTGGAAAAAATTTTCCTTTGCTATTCTAAAATGAAAATCAATAAAAAATGATAATATTAAGCAATAAATATTACTATTAATATTAAAGGAATTTAAATCTAGATAAAATATTTTTTATTAAAATAGATTTTATCTTTTCTTGAATTTAATCCTATTTGGTTAGATGAGCCTTTTTCATGAATAGATAAATGAATTATTGATATAGCTAAAATTATTAAAGGTATTAAAAAATGTAAAGAAAAAAATGGATTAGATGTTCGGATTTATGCAACGGAAAATCTTCCTCAAACTCAAAAAACAATTTTTTTCCTAAAAATGGAATTGAAGATAAAATATTAGTAATAACTGTTGCTACCCCAAAAAGATGCTTTTCAAGGTAAACGCCACCCCAATAAAAGCGGATCCTATCTGATTA
+
BEFIH{{QICCBGIQH{{IDDFFEIHOIK{{IG{IKGIJOK{GHHFIFMKHJ{{G{H_GFGO{{L{J{HJHH{LL{{F{EDF<-++,/-++,-**++/3,.>:95--../CHEDGEG{D??@@AIBB@@=>@@@A??A@@AH@??><>,D;:989EGGCEHDC=/..('&''',&(80-,'''))+:@<ECDB@@BABBBAB=:755568C?D88860+679AEGH{HFQBAA===<;8<90000-.//./-.0-'&&&&''*))*--.5BRGEFJHTML{JQMPHKGOJM{MGHEEODFPNC?>>==AJLD??@ACCDE?GFCCD----./-,,,-.*((((+,()*****;?@ACEL(((((=60018=B??@@{JKJMEHHLO{G;0))?ABNIFEFEIFKKHJI{IGHJGKIIKLPIJMGGIJQIJC<;)((()+477>>;82++,,(%&'''((()&'''''(/?6DGIPP{HGQHFFGGE96*&&&&&&
@dc396b65-41e7-4383-a4f4-5f644dab85fb runid=297e2e96384f20ba73500fe6b13f1f98666ec3bb sampleid=no_sample read=171 ch=200 start_time=2024-06-18T10:23:23Z model_version_id=dna_r10.4.1_e8.2_5khz_400bps_sup@v4.2.0 barcode=barcode24
AATTATCAGGATCCGCTTTTATTGGGTATGTTTTACCTTGAAGACAAATATCTTTTTGGGGAGCAACAGTTATTACTAATATTTTATCTTCAATTCCATTTTTAGGGAAAAAAATTGTTTTTTGGTTTCGAGGAAGATTTTGGTTCATCCTACATTAAATCGATTTTTTCTTTTACATTTTTTAATACCTTTAATAATTTTAGCTATATCAATAATTCATTTATCTATTCTTCATGAAAAAGGCTCATCTAACCAAATAGGATTAAATTCAAGAAAAGATAAATCAATTATTGATATCAGCTAAAATTATTGGAGTTAAAAAATGTAAAGAAAAAAAATCAATTTAATGTAGGATTATCAACGGAAAATCTTCCTCAAACTCAAAAAACAATTTTTTTCCTAAAATCAATATGAAGATAAAATATTAGTAATAACTGTTGCTCCCCAAAAAGATATTTGTCTTCAAGGTAAAACATACCCAATAAAGCGGTGGGCCTAATTA
+
AABG@?0/-+*+,,*****+*+--.0:FEGEHK{M{ETHDGHGHE@999:@>?>>?A,)))CFOECCBACCDBDHFIIDHHDFO{IJGECCDIHNJEGDD{JICBA><A?EGFILHIHI{KHE5+&&'')***9>B@:988,,,,,..--1-,***,,,.BEDDDIEFJ649:7)<??@DBBJFFFFHKFF{I{IIEDCG33333BCAEECFCAAA:7777JM{DDCDDEGFDBGCDA>FDDDBFEFEFEDFDGACB@((((((227+,....0:AB>CC><<;(''')&'*%$%&'&''''++..0>766/.//00,&&';BCBCABBBAB>@?@CFD?222239892210037>??<88879@@BF{ADC;:;5662*,10112:GFCA@AEK{{G?=823337'&%##$&)+7;BCBEED@>>.../@@ACBEC@B?AA:981.635MUJFFEGEDGJJMGIH{FFDCJKFEBAA@9455447130/+('&$$%%&&7>
@edd19148-c855-4094-937c-e4c2c07cef97 runid=297e2e96384f20ba73500fe6b13f1f98666ec3bb sampleid=no_sample read=495 ch=197 start_time=2024-06-18T10:23:23Z model_version_id=dna_r10.4.1_e8.2_5khz_400bps_sup@v4.2.0 barcode=barcode24
TGGTACAGATCGTAAAATTGCGTAAGCAAATATAAAGTATCATTCAGGTTTAATATGTAAAGGTGTATTTAAAGGATCAGCTGGAAAAAAATTTTCCTTTTGCTATTCTAAAATGAAAATCAATAAAAAATGATAATATTAAGCAATAAAATATTAGTAATAACTGTTGCTCCCCAAAAAGATATTTGTCTTCAAGGTAAAACATACCCAATAAAGCGGATCCTATAATTA
+
HIHGILP{N{SEFFI{ML{IIJFGEGGEEGDGGEIFI{KKJLJIJLHEENMINJGHDDJFI{JJJIR{JKGJ]EGHF:('''(889=@AA><;82,,+*((&(8>?@DCKG{GIMGH{MJMFHMFHFPMGKGEEEEDDECCBACAA@@?BFFEBA>>?BCCDDCDCGGHED;<<-'''';DCDDEHHEFEJN{KECDECDEEEIG@FKD?D;;<B.>===>@BCCCA@@@?
@15ee84b7-146e-42aa-928c-465ff79329cc runid=297e2e96384f20ba73500fe6b13f1f98666ec3bb sampleid=no_sample read=489 ch=197 start_time=2024-06-18T10:23:20Z model_version_id=dna_r10.4.1_e8.2_5khz_400bps_sup@v4.2.0 barcode=barcode24
TGGTACAGATCGTAAAATTGCGTAAGCAAATATAAAGTATCATTCAGGTTTAATATGTAAAGGTGTATTTAAAGGATCAGCTGGAAAAAAATTTTCCTTTGCTATTCTAAAATGAAAATCAATAAAAAATGATAATATTAAGCAATAAAATATTACTATTAATATTAAAGAAATTAAATCTTTAAATATAAATCTTTTATTAAAATAGATTTTATCTTTTCTTGAATTTAATCCTATTCATTGCAGATGAGCCTTTTTCATGAAGAATAGATAAATGAATTATTGATATAGCTAAAATTATTAAAGGTATTAAAAAATGTAAAGAAAAAAATCGATTTAATGTAGGATTATCAACGGAAAATCTTCCTCAAACTCAAAAAACAATTTTTTTCCCTAAAAATGGAATTGAAGATAAAATATTAGTAATAACTGTTGCTCCCCAAAAAGATATTTGTCTTCAAGGTAAAACATTCCAATAAAAGCGGATCCTATAATTA
+
IEHDNJINTFKL{KGLKLLMHHFJLLNP{{J{F{{H{KJKJL{LLQ\WKMPJSKKIKLKH{I{{{KIVI{{IHVK{IGA>=<;>>@GFO{FH<;A>65552=GGCEJEGA@ADCJEGG{H{G{F{DL{{KQHGFHFFGDGHE{{G{HJXKHM{IWD@A@APIJINJJMGCJOHK{HHNKOFIJHLL{IIGFINK{J{KM[JEb{MFLINH{M{J{FLIISGILKFFEN{LMHCAC?>>+)((''))),99:;ADHJHFGOKN{KJRJJLLH{LINF{M{HGJHKGH{IHFKGIL{IM{II>>>>>GMLL6733:A{LFDBBBBBJFDKJ{KKA>>>>DJH{N{IGFJH{KHL{{{RK{J{MR?B00009>?@CCGDCDE{{LHHFQI{R{{JO@9:FOK{{ILKMHJL{MJLJLHMNM{KKIMQIFLGG{{EGHG22222@2DDD{[GHMLLHGKHDA44B@BH000/1>2,))))8=DA<5IM{LJKJKNNI{{IL
@2bece9f1-2679-4b9b-ac1e-60140b4f09f1 runid=297e2e96384f20ba73500fe6b13f1f98666ec3bb sampleid=no_sample read=93 ch=173 start_time=2024-06-18T10:23:22Z model_version_id=dna_r10.4.1_e8.2_5khz_400bps_sup@v4.2.0 barcode=barcode24
TGGTACAGATCGTAAAATTGCGTAAGCAAATATAAAGTATCATTCATAATATGTAAAGGTGTATTTAAAGGATCAGCTGGAAAAAAATTTTCCTTTGCTATTCTAAAATGAAAATCAATAAAAAATGATAATATTAAGCAATAAAATATTACTATTAATATTAAAGAAATTAAATCTTTAAATATAAATCTTTTATTAAAATAGATTTTTATCTTTTCTGAATTTAATCCTATTTGGTTAGATGAGCCTTTTTCATGAAGAATAGATAAATGAATTATTGATATAGCTAAAATTATTAAAGGTATTAAAAAATGTAAAGAAAAAAATCGATTTAATGTAGGATTATCAACGGAAAATCTTCCTCAAACTCAAAAAACAATTTTTTTCCCTAAAAATGGAATTGAAGATAAAATATTAGTAATAACTGTTGCTCCCCAAAAAGATATTTGTCTTCAAGGTAAAACATACCCAATAAAAGCGGATCCTATAATTA
+
NEEFE733200/49;@;<4--.:;<AKEDLFFGDEKFME:6-,,+*)*+,/5445ADGLJKMV{K{PLJIJNJNNKNHJH{LIM{{JHGNA=<300+>M{NKLITMKM{JILIHO<<<<<AGGMK{GMEIHISMKLE{IGKJ{HIL{{{JNFLH{KIHIUI{KGG{JKJ{RJ{QNMGOKIS{J{{{HIH{JHHEAAC800./////06><<=<<<=613../>JKHOIIGFJWJ{KK{JHDBABBHSDBA@BGF{OH{{ZGJJJHIHCFDD=>>?@KKKMILL{J{H{KJKMIPML{L[LLJHQI{{MK{{{{L{D{{CHG{J{{{JIFNIJFZLPLGHIVJKMKKIEGKHGIOK{H{SFGIFEEHHJSKGCED{{KIKJGMMU{HQFKAJHMDDECGGIGIIFGNKJJ{JIHHJP{JL{IHEH{NI{{G{FELHGHOJ{{JH{J]QJMIKIJIH{{{GHR`HJ{LKGBA=?BB{FHG@>??@HGKGNKFBBA
@6b125ac7-a106-4dc1-948e-7ef2e23e04e4 runid=297e2e96384f20ba73500fe6b13f1f98666ec3bb sampleid=no_sample read=89 ch=173 start_time=2024-06-18T10:23:20Z model_version_id=dna_r10.4.1_e8.2_5khz_400bps_sup@v4.2.0 barcode=barcode24
TGGTACAGATCGTAAAATTGCGTAAGCAAATATAAAGTATCATTCAGGTTTAATATGTAAAGGTGTATTTAAAGGATCAGCTGGAAAAAAATTTTCCTTTGCTATTCTAAAATGAAAATCAATAAAAAATGATAATATTAAGCAATAAAATATTACTATTAATATTAAAGAAATTAAATCTTTAAATATAAATCTTTTATTAAAATCAATTTTATCTTTTCTTGAATTTAATCCTATTTGGTTAGATGAGCCTTTTTCATGAAGAATAGATAAATGAATTATTGATATAGCTAAAATTATTAAAGGTATTAAAAAATGTAAAGAAAAAAATCGATTTAATGTAGGATTATCAACGGAAAATCTTCCTAGAAACTCAAAAAACAATTTTTTTCCCCTAAAAATGGAATTGAAGATAAAATATTAGTAATAACTGTTGCTCCCCAAAAAGATATTTGTCTTCAAGGTAAAACATACCCAATAAAAGCGGATCCTATAATTA
+
113BEGKRKRPFNIGHFILMDG{EIGEIHLLJ{HHIKKK{KKTKIL{HHJKKJLLOJNIPJJL{LPR{K{{{OO{WLMIJ{GIPKUK{{{{NIOBJUFEKGH{G{JJKFDFLK{FICFC;9999FHGJ{{LFTIQ{N{IKHRIKOIIIA73IE{@@FFJMKKHKJJOHQHG{{JJIGKOMJIKQ{K{KFA223HHI{HKMI855/0))))))324;;;;A;?@=>FKLLHHKI{TIXGCBADBBEE{GIHFNGJI{OJN{HFG{JH{JPFIFLL[FIHLIMLHKHIJMDDDFE{JJI{IJGHKFGHFFMF@@DFGHFBB>>>FDFJJJ{{LF>===;98988@@A@BKFDCDCCDEFEG{{IHKGEB+(((//:<<<<=IDDDB@CJGF{{HKA7*EJFFHEECABBCDDBBBAADDEGCB@@?>?>???@@@@BBBBCBCC>EHEFFDEDDHJHLGGJ>@@A>?:::99BB?@>8+4766:;/>88888?;0/5;::;
@5e95e684-cd8d-4bfe-b04c-d35f750ad2d3 runid=297e2e96384f20ba73500fe6b13f1f98666ec3bb sampleid=no_sample read=132 ch=98 start_time=2024-06-18T10:23:23Z model_version_id=dna_r10.4.1_e8.2_5khz_400bps_sup@v4.2.0 barcode=barcode24
AATTATAGGATCCGCTTTTATTGGGTATGTTTTACCTTGAAGACAAATATCTTTTTGGGGAGCAACAGTTATTACTAATATTTTATCTTCAATTCCATTTTTAGGGAAAAAAATTGTTTTTTGAGTTTGAGGAAGATTTTCCGTTGATAATCCTACATTAAATCGATTTTTTTCTTTACATTTTTAATACCTTTAATAATTTTAGCTATATCAATAATTCATCTATCTATTCTTCATGAAAAAGGCTCATCTAACCAAATAGGATTAAATTCAAGAAAAGATAAAATCTATTTTAATAAAAGATTTATATTTAAAGATTTAATTTCTTTAATATTAATAGTAATATTTTATTGCTTAATATTATCATTTTTTATTGATTTTCATTTTAGAATAGCGAAGGAAAATTTTTTTCCAGCTGATCCTTTAAATACACCTTTACATATTAAACCTGAATGATACTTTATATTTGCTTACGCAATTTTACGATCTGTACAA
+
GJ{PMP{G{{{KYJ{KVP{NLNZ{PIKHDB;7?****,**00/***+DI{FBBB?:1222>B@?@@=<<;99;4440,,,-9:61;<=>EBABBB{HGD{{L<==DBI{U{HMD?=<=>?H{76657;9;??CDFB?>>=;;222<<<<{IJK{N{P{{{{{JYHJJE{JR{R76;+()227:433BDCM@EE747@@PHM{KI{{KI{HHGEEEGDFCHEO{FIDDDH{KFEIECE50/00{M{ONHJE@???@NGJJGLELII{KJCLNJGMIJGKSAKFG{P=?GEDBA{LK{{JO{K^{_J{QKSI{IFRIML{JIXM{R{{Y{{J{GQGFEDEBACAABDF{{{I{{KH{KKONJOHLEHDEBDDBHKGN{L{K{B777677>@@@FFDE+++++ABNK{T{{{{{{FCCGIJLJJOHMOFKINPPHFC==C;;FDGFGFHHMIMKIKJEFEDBBBBB{LG{MH{{IOGFCCDGJ{{{{65445@@?A>>
@d57eb59a-723c-4a99-a4f0-737a9eb4f95a runid=297e2e96384f20ba73500fe6b13f1f98666ec3bb sampleid=no_sample read=73 ch=151 start_time=2024-06-18T10:23:20Z model_version_id=dna_r10.4.1_e8.2_5khz_400bps_sup@v4.2.0 barcode=barcode24
AATAGGGATCCGCTTTTACTGGGTATGTTTTACCTTGAAGACAAATATCTTTTGGGGAGCAACAGTTATTACTAATATTTTATCTTCAATTCCATTTTTAGGGAAAAAAATTGTTTTTTGAGTTTGAGGAAGATTTTCCGTTGATAATCCTACATTAAATCGATTTTTTTCTTTACATTTTTTAATACCTTTAATAATTTTAGCTATATCAATAATTCATTTATCTATTCTTCATGAAAAAGGCTCATCTAACCAAATAGGATTAGAATTCAAGAAAAGATAAAATCTTTACTTTAAATAAAAGATTTATATTTAAAGATTTAATTTCTTTAATATTAATAGTAATATTTTATTGCTTAATATTATCATTTTTTATTGATTTTCATTTTAGAATAGCAAAGGAAAATTTTTTTCCAGCTGATCCTTTAAATACACCTTTACATATTAAACCTGAATGATACTTTATATTTGCTTACGCAATTTTACGATCTGTACCAA
+
./.+**)')++)),-++*)))))::::::;<<<<<<..<<<==<<<<;<<;;71>;:;8777777899;<:;::99988:<;87779988889:;<>AC@<;725@AC??>?>>>>?DE><:99::;<::;;;;;;<=955557:977778:;999:9<;97777:BEDMB>=<35<<<=?CHA=;::9:;=<=;:99:<@?<;;::99888988889;>??>><::9999:;89989:9:876679;:9999989:99999:<;86666,++++-09:6667;9=,,*%%&()*&21''410/127:88:9899:976678:<;;<<>??><<:99:87754545678;=<<<;::998977777877789=><<<:::;;@A>===AA;::989:999:;;==<==@CDECA?:99;977778;>?>;97655679<:=:876665778;>=;:977767889:::::<<<<;733334;===70///09:;:999
@b29c4252-8809-4795-9ac2-069fc2615fe6 runid=297e2e96384f20ba73500fe6b13f1f98666ec3bb sampleid=no_sample read=67 ch=142 start_time=2024-06-18T10:23:20Z model_version_id=dna_r10.4.1_e8.2_5khz_400bps_sup@v4.2.0 barcode=barcode24
AATTATAGGATCCGCTTCTTGGGTATGTTTTACCTTTTGAAGACGAAATATCTTTTGGGGAGCAACAGTTATTACTAATATTTTATCTTCAATTCCATTTTTAGGGAAAAAAATTGTTTTTCATTTTGAGGAAGTTTTCGTTGATAATCCTACATTAAATCGATTTTTTTCTTTACATTTTCTAATACCTTTAATAATTTTAGCTATATCAATAATTCATTTATCTATTCTTCATGAAAAAGGCTCATCTAACCAAATAGGATTAAATTCAAGAAAAGATAAAATCTATTCTAATAAAAGATTTATATTTAAAGATTTAATTTCTTTAATATTAATAGTAATATTTTATTGCTTAATATTATCATTTTTTATTGATTCTCATTTTAGAATAGCAAAGGAAAATTGTTTCCCACTGATCCTTTAAATACACCTTTACATATTAAACCTGAATGATACTTTATATTTGCTTACGCAATTTTACAAGAATATATACC
+
JLJ{KGI{DLIFD::77**)))0AELMIJLCAC<<91.*/2566.--,)*****+*(,--4EFDGFFKEKL{PJHEP{JI{HILI{L{RTHI{J{LBGHHK{BBC@>@HHGFH@?711118+*(())&,6:;=798867223:FGEF{IJHDDEGKELKAHJFJGFH{{JECB=8<JNHIHEFGGHP{J{HKNMHMHPIJB@@@@HJIEGIFFGIHKLFIMIHE7744443334A888:={KJRHIV{LKMR{THHJ{O{JEGGJIJJG==8779;><8778AABA@?><8899=I{{PIJ{GIEGILIMISIQI{HLHELG{INJKHH{JU{GEEHFGIFHK{JLUWI{GHJIEGFKFHFCG{JIHIJID><<<<FEPGDE{RQINGGGDFDCCB>@797220-----5,''**+8AAGOGDFHB@A::9))-''.2;77888BHGAABBAEFEBBCA?DEEDFEPHGDB====>EFJF:01130,,-0/''(
@cb93ed60-7ab5-4267-bae0-973f350aa419 runid=297e2e96384f20ba73500fe6b13f1f98666ec3bb sampleid=no_sample read=45 ch=130 start_time=2024-06-18T10:23:21Z model_version_id=dna_r10.4.1_e8.2_5khz_400bps_sup@v4.2.0 barcode=barcode24
TGGTACAGATCGTAAAATTGCGTAAGCAAATATAAAGTATCATTCAGGTTTAATATGTAAAGGTGTATTTAAAGGATCGGCTTAAAGAATTTATTGTTTTGCTAAAATGAAAATCAATAAAAAATGATAATATTAAGCAATAAAATATTACTATTAATATTAAAGAAATTAAATCTTTAAATATAAATCTTTTATTAAAATAGATTTTATCTTTTCTTGAATTTAATCCTATTGGTTAGATGAGCCTTTTTCATGAAGAATAGATAAATGAATTATTGATATAGCTAAAATTATTAAAGGTATTAAGAAATGTAAAGAAAAAAATCGATTTAATGTAGGATTATCAACGGAAAATCTTCCTCAAACTTAAAAACAATTTTTTTCCCTAAAAATGGAATTGAAGATAAAATATTAGTAATAACTGTTGCTCCCCAAAAAGATATTCTATTACAAGGTAAAACATACCCAATAAAAGCGGATCCTATAATTA
+
***KNKGIHGDDOH{LKK{HVIGF{IGHFKKIKPPHH{S{YNKKHGGKFJTLPTIIMH{HGOKHGMK{L{GIMOIFF6***)'&&'&''$$&%%&%%(''&&%&&(28:F{MI{J<;<;>PFGKPFEFDGHMGHHONNFEGDFGB@{EI=:;;;<GD{MLMFDHITJL{PJTHHQINJFM{MFLCBBI??>>>:<5=>CFECBBBACIIEGFFGNEI=:9<{LGG{{GKFL?D)*0+++++--777;;;8779@::70083.---.///?>>=>FEGOER{IIOHIHJH{I{FBBA@KISNLRGHMF{HHKHH?BB>>////HJ{BBBABHGI{HHIG{MEFHGFEHG{LKK{M{LHDCCA,,,,+,54478HA<;:96668::A@5ABDHMKIKFHIYHHGJNHFHIMIIEFCCCDCDIKGDEFFE982221-::<AI=7559+)*(&&&'++;=====B<<<<DF<>GGGFEGEEEA?<<<;::>>>>
@dbf50601-e85c-4062-9f80-3fb44ce43880 runid=297e2e96384f20ba73500fe6b13f1f98666ec3bb sampleid=no_sample read=54 ch=108 start_time=2024-06-18T10:23:22Z model_version_id=dna_r10.4.1_e8.2_5khz_400bps_sup@v4.2.0 barcode=barcode24
AATTATAGGATCCGCTTTTATTGGGTATGTTTTACCTTTGAAGACAAATATCTTTTTGGGGAGCAACAGTTATTACTAATATTTTATCTTCAATTCCATTTTTAGGGAAAAAAAATTGTTTTTGAGTTTGAGGAAGATTTTCCGTTGATAATCCTACATTAAATCGATTTTTTTCTTTACATTTTTTAATACCTTTAATAATTTTAGCTATATCAATAATTCATTTATCTATTCTTCATGAAAAAGGCTCATCTAACCAAATAGGATTAAATTCAAGAAAAGATAAAATCTATTTTAATAAAAGATTTATATTTAAAGATTTAATTTCTTTAATATTAATAGTAATATTTTATTGCTTAATATTATCATTTTTTATTGATTTCCATTTTAGAATAGCAAAGGAAAATTTTTTTCCAGCTGATCCTTTAAATACACCTTTACATATTAAACCTGAATGATACTTTATATTTGCTTACGCAATTTTACGATCTGTACCAA
+
BCEHEMEDGH{GHAA@ABGD{GHHRGOL{IIPEBBC@?0))DS{L{FLFIGDFBFB<<RHK{IMLLGKFHFGF{LHNG{KH{G{{GI{GJ{{KGO{IIFD{H{98875;=:;:78+)(((++2**+00269HHLJHHJKFFDIEEGJKJGI{K{IIFJGHHFIEDFHIFIGL{P=89749@BBDISPHIIHFJGHKNN{WDDGHAAAAADDAAACCCCCCDCDEDFEFJHH{EDCDA>@?@@AAIDEDDDFC?????EEEHGCDBCCE@@AABB??=??@@?@@@A@BCA@@??@BCA>=>=A@AABDBA>>=>>CC@??@@BBBBDCFF{EDCBBACABA?@??@ACDHOEGGAAA@??@;;;;;>==>?@IDDCC???@@BED>@A4-7668776448+@??DDIFLIGIHDB?>@BABD9999?66?><<<==11H11@>===>?@>==;;;::;;=<<<<:====>>??>=;77779?BA@>2222244499;;
@458f6e04-621a-4a00-9f18-292e258f0f72 runid=297e2e96384f20ba73500fe6b13f1f98666ec3bb sampleid=no_sample read=130 ch=98 start_time=2024-06-18T10:23:21Z model_version_id=dna_r10.4.1_e8.2_5khz_400bps_sup@v4.2.0 barcode=barcode24
TGGTACAGATGATTAAGTGAGTAAGCAAATATAAAGTATCATTCAGGTTTAATATGTAAAGGTGTATTTAAAGGATCAGCTGGAAAAAAATTTCCTTTGCTATTCTAAAATGAAAATCAATAAAAAATGATAATATTAAGCAATAAAATATTACTATTAATATTAAAGAAATTAAATCTTTAAATATAAAATATTTTATTAAAATAGATTTTATCTTTTCTTGAATTTAATCCTATTTATTTGGTTAGATGAGCCTTTTTCATGAAGAATAGATAAATGAATTATTGATATAGCTAAAATTATTAAAGGTATTATAAAAAATGTAAAGAAAAAAATCGATTTAATGTAGGATTATCAACGGAAAATCTTCCTCAAACTCAAAAAACAATTTTTTTCCCTAAAAATGGAATTGAAGATAAAATATTAGTAATAACTGTTGCTCCCCAAAAAGATATTTGTCTTCAAGGTAAAACATACCCAATAAAAGCGGATCCTATAATTAGAG
+
----:>@A96*)((((%&'%&(%%)<=>>HL{LLHJK{J{TI{{J{I{P{R{HQ{NJM{ILQM{N{{{{N{ZIL{Q=9888:6668ADC:654-----(,0000654334:CDFMM{F???<<=<@@BFHMJK{HNJPN{J{GKD{IBAH{KECBABCKM{J{{HLMFBEH<K?ACA<<;;:=?GKQHG{LOGDBBBIH{GJ{GGNIH{{P{EL6666A4CC@ADFF{MSN;;;:::6**))(+,,-;?B<<<<<<::H{FCCCCJHKT{NFIM{OFBDDB@@77>9<;<=?>>>>@FJ{KH>>>>?KL{AAA=6*(((DJ{A@>=>=FAGEI{{{HECCDCJWO{{{G{K{KOKCEDDBKHHN{{766212223678=<<;<EGC--------..?>79??GJFHFFLHOGKHLHOIHJPMGKNGNFIHJIFGFGI{HEE??@>;FKRL{MKGNGHM{{MF{GGCFFDOK{JLV>ABB=DCBDDB6ECCCCBCCCDBA@A440/
@60053e6f-d5f7-4de4-8df7-492b533ebafb runid=297e2e96384f20ba73500fe6b13f1f98666ec3bb sampleid=no_sample read=64 ch=80 start_time=2024-06-18T10:23:20Z model_version_id=dna_r10.4.1_e8.2_5khz_400bps_sup@v4.2.0 barcode=barcode24
AATTATAGGATCCGCTTTTATTGGGTATGTTTTACCTTGAAGACAAATATCTTTTTGGGGAGCAACAGTTATTACTAATATTTTATCTTCAATTCCATTTTTCAGGGAAAAAAATTGTTTTTTCAGTTTGAGGAAGATTTTCCGTTGATAATCCTACATTAAATCGATTTTTTTCTTACGTTTTAATACCTTTAATAATTTTAGCTATATCAATAATTCATTTATCTATTCTTCATGAAAAAGGCTCATCTAACCAAATAGGATTAAATTCAAGAAAGATAAATCTTCTTTTAATAAAAGATTTATATTTAAAAAGATTTAATTTCTTTAATATTAATAGTAATATTTTATTGCTTAATATTATCATTTTTTATTGATTTTCATTTTAGAATAGCAAAGGAAAATTTTTTTCCAGCTGATCCTTTAAATACACCTTTACATATTAAACCTGAATGATACTTTATATTTGCTTACGCAATTTTACGATCTGTACCAA
+
EIFFKLHH{XMNRLKVK{LMMHU{{UMLJEPR{{MEHJ89IG{{QKLJKJDGGDB<4*)*>A{H{ONM{{EED?B{I{P{{P{{{K{{{{{IKHIMA?CB?:''&&&&(*+:998975630,-+++++0,-CFHG{IQ{O{GJ>@DKGJKH{V{JIN{KMKU{O{KK{HI{{{{\39+,31('4-??CIBCC2))E{K{[{{{KHJVKJLHKIJMLI{@>>>>JK{KTK{{{KO{IFB{EH{{QHNO{{{TOP{LLMKH{ZHGELB@A=>@@@??><3<@>???DCB<<<==?CC<88IGSH{JM{HHRE<:8-)00.--*,072/;<<9?JK{IKHMO{HIJ{L{MQ{I{{{M{NSL{J{OQ{{I{JM{{{EFHCFEGGSE>===1,////0;;;>@@IBC{{{RS{{{{MF55@KKLTHJGFFBFQNLIL{Q{{{{KJF{{IOIJIOKGGDHDGGHEDDCI{{P{MI{JJFFDEEIL{{KNYKIGHGGQI{L{M
@38dc7e02-78a6-4d43-a300-42c661823c8b runid=297e2e96384f20ba73500fe6b13f1f98666ec3bb sampleid=no_sample read=61 ch=447 start_time=2024-06-18T10:23:32Z model_version_id=dna_r10.4.1_e8.2_5khz_400bps_sup@v4.2.0 barcode=barcode24
AATTATAGGATCCGCTTTTATTGGGTATGTTTCACCTTGAAGACAAATATCTTTTGGGGAGCAACAGTTATTACTAATATTTTATCTTCAATTCCATTTTTCAGGGAAAAAAATTGTTTTTTGAGTTTGAGGAAGATTTTCCGTTGATAATCCTACATTAAATCGATTTTTTTCTTTACATTTTTTAATACCTTTAATAATTTTAGCTATATCAATAATTCATTTATCTATTCTTCATGAAAAAGGCTCATCTAACCAAATAGGATTAAATTCAAGAAGATAAAATCTATTTTAATAAAAGATTTATATTTAAAGATTAATTTCTTTAAATATGAATCTTTTATTAAATAGATTTTATCTTTTTCTTGAATTTAATCCTATTTGGTTAGATGAGCCTTTTTAGTGAAGAATAGATAATAAAAATTTAAGGATATAGCTAGGAATTAAAGGTATTAAAAAATGTAAAGAAAAAAATCAATTTAATGTAGGATTATAAACGGAAAATCTTATTCAAACTCAAAAACAATTTTTTTCCTAAAATGGAATTGAAGATAAAATATTAGTAATAACTGTTGCTCCCCAAAAAGATATTTGTCTTCAAGGTGAAACATCTCCAATAAAAGCAATTATAATTA
+
I{LKJVFGHHJI{LGG{LJEKIAABABHHIKNE=<<<E66Q{F{NHTJKGKD;75.,,,,000035=CQHFGRNNGJFOPP{KK{GK{G??@IKITFN{LM((((*8;=>>@AAB=??<;;:++++1612334ADB?;:C@=88:BFFLTNL{I{H{KN@21--0001;JEPJEAB@7?FJF88889DGNNHJQ{LP{FDDCFGGK<::::CF{L{HFM_EDDFE{{{OHMNJF{HGK{K{GGGF{{{KGH?@?>@@9554111112;<<?@:971+***C@ABDDC@=<=>>DD>?@B???89;*5)(((();;?73))2:?=>@@:LGECJ,++++2223BCC<<=5?877;;@<>6668892-,12566GI{KJIGG;;:::<?322212889BBECB))))))3-++,++,00.&'''(()))+/33435++***)'&&%$$%%&132334347<<<<<;??BBBCCBFJF8----.3GH{LGLILJLEF)''')222411-,,(((&&'+&(.368:DE@9879BDBB31--2687''''''(''(''''-1,<=>=>>=?>?CFFGII{ECCB@=6?@?@?22266?>@EEDFFE@>>>A{{E::(('''+((550'&%%$%%%&)+.1
@134112a9-e5f4-49eb-824e-cb32d80e3b8a runid=297e2e96384f20ba73500fe6b13f1f98666ec3bb sampleid=no_sample read=78 ch=444 start_time=2024-06-18T10:23:32Z model_version_id=dna_r10.4.1_e8.2_5khz_400bps_sup@v4.2.0 barcode=barcode24
AATTATAGGATCCGCTTTTATTGGGTATGTTTTACCTAAAACGAATGTCTTTGGGGAGCAACAGTTATTACTAATATTTTATCTTCAATTCCATTTTTAGGGAAAAAAATTGTTTTTTGAGTTTGAGGAAGATTTTCCGTTGATAATCCTACATTAAATCGATTTTTTTCTTTACATTTTTTAATACCTTTAATAATTTTAGCTATATCGATAATTCATTTTATCTATTACTAATAAAAAAGGCTCATCTAACCAAATAGGATTAAATTCAAGAAAAGATAAAATCTATTTTAATAAAAGATTTATATTTAAAGATTTAATTTCTTTAATATTAATAGTAATATTTTATTGCTTAATATTATCATTTTTTATTGATTTTCATTTTAGAATAGCAAAGGAAAATTTTTTTCCAGCCGATCCTTTAAATACACCTTTACATATTAAACCTGAATGATACTTTATATTTGCTTACGCAATTTTACGATATCTACCAA
+
666HHLKHJKJ{HJ{KKR{INODEEEGMNQKMGEF99'%%%&&((('''')*'.>>?EEDHDDFDIJK{N{IF{{XJPI{K{F{V{VJ{IOHCGPNK{5455EJLT{{LABBBCEUO{IHFFFDBBPH{QPSIIMVI{BBDGEFEKPDDFGDDA?:;GDEIDDCHHN{F3...(/ACCCJK{LIOHMJQKIHII{IE{OEFECDNJGED44444B95566:30<:7779***''''''&,33B?BAADGMJ{M{JHJF{KGLJMKGKFK{ILGHJFHJR{NK{JZMIIIK{JKOFFHJHJLJKO?{{FOLKKMK{HGGIM{OKIL{{G{{JMHHLJJIFIG{QKNJ{LIHK{JLJHIMPJK{OGJFF{LUK{IIILMM{MLMIJLL{G{{JI{HM{{LN{{{{{JL{{QI{BBFI/--,,34538@=>FHNE??C>@CVIQHKQFIJJIJLGH{KKI{L{{{JJG{KQH{GKDGHLISJHI=995((''''(56
@095b6c65-0f7d-4bf6-8a7b-349bd4bc7b01 runid=297e2e96384f20ba73500fe6b13f1f98666ec3bb sampleid=no_sample read=128 ch=432 start_time=2024-06-18T10:23:33Z model_version_id=dna_r10.4.1_e8.2_5khz_400bps_sup@v4.2.0 barcode=barcode24
TGGTACAGATCGTAAAATTGCGTAAGCAAATATAAAGTATCATTCAGGTTTAATATGTAAAGGTGTATTTAAAGAATAGCTGGAAAAAAATTTTCCTTTGCTATTCTAAAATGAAAATCAATAAAAAATGATAATATTAAGCAATAAAATATTACTATTAATATTAAAGAAATTAAATCTTTAAATATAAATCTTTTATTAAAATAGATTTTATCTTTTTCTTGAATTTAATCCTATTTGGTTAGATGAGCCTTTTTCATGAAGAATAGATAAATGAATTATTGATATAGCTAAAATTATTAAAGGTATTAAAAATGTAAAGAAAAAAATTGATTTAATGTAGGATTATCAACGGAAAATCTTCCTCAAACTCAAAAAACAATTTTTTTCCCTAAAAATGGAATTGAAGATAAAATATTAGTAATAACTGTTGCTCCCCAAAAAGATATTTGTCTTCAAGGTAAGACATACCCAATAAAAGCGGATCCTATGATTC
+
{DDIVHKJKG000/0113E;::::IRSI{IIOECBAABDH44444@@A>@DCNFAAA@ADEOX{KJP{UH951/*))((((+/139=HGHCCNEDC@?SDGJHFGHKGGMOJH{GJ{KDBCCCAFNHMIFDECFGF?????IGJW>>@EI{I{:9==>>HGII{{{GHJ{{LH{I{JH{HH{{{U{IGDC@??FEEGARJGG{GBIFFHGGH{LKEEDD@88+***00A@@LAAB:9999<OGDECG<<<<?((5344AHCCECGFFCCCDDEGJDCCEDFD\ECOECAAAAC@BBBX?><64445>3/.+*-./.*)((**/-*))+-,)((()?77GDD>>>>>GFDEAA@>?CBF{JM{DBCBCMKH{{GEDDBNEHEFDEN{{{{HG?56==JHHFDCDFECFCA@@@ADED@A@??>?>>>@A@ABGEGEECDCCIGNRNFEDDCHDG{KC<;9889AC@????@BABBDBA@@@@?>>>>@CB@7++**'
@2ac2ae0c-dade-48db-972f-95b6bc630f38 runid=297e2e96384f20ba73500fe6b13f1f98666ec3bb sampleid=no_sample read=62 ch=428 start_time=2024-06-18T10:23:32Z model_version_id=dna_r10.4.1_e8.2_5khz_400bps_sup@v4.2.0 barcode=barcode24
AATTATAGGATCCGCTTTTATTGGGTATGTTTTACCTTGAAGACAAATATCTTTTTGGGGAGCAACAGTTATTACTAATATTTTATCTTCAATTCCATTTTTAGGGAAAAAAATTGTTTTTTGAGTTTGAGGAAGATTTTCCGTTGATAATCCTACATTAAATCGATTTTTTTCTTTACATTTTAATACCTTTAATAATTTTAGCTATATCAATAATTCATTTATCTATTCTTCATGAAAAAGGCTCATCTAACCAAATAGGATTAAATTCAAGAAAAGATAAAATCTATTTTAATAAAAGATTTATATTTAAAGATTTAATTCCTTTAATATTTATTTTAATAAGTTAATATTTTATTGCTTAATATTATCATTTTTTATTAGATTTCACTTTAGAATAGCAAAGGAAAATTTTTTTCCAGCTGATCCTTTAAATACACCTTTACATATTAAACCTCAATGATACTTTATATTTGCTTACGCAATTTTACGATCTGTACCAA
+
NJHOFGGJHINLIIGGL{{JJIEEHJQ`QMJJ{L{HFKEEILJIIOKHH{KHE@G{B@CBII{HG{HFEEEJKGIHH{IJKHM{GKKK{HDDIIHFIHIMK{@??>@FHLL{{EFCBBCEV{@???@GE{II{JIVGGHCI@223BDFEFOHJ{I{LKKGFHG----0BBAIJHF981@@@1,CDCCBDCCDFAA=75DABCCGGEAAABBDJGDDDFGKJIGJGGLDDFBCB9997799<EHEFGKGFNHFDEFHDIJDCEDCD@;87:64445:<;9@BCCGGEIDFCBDBCB??ABD?EEEOEFGDCA:<D>>=<<==FIIIIKKDDC743/+,0/.-.21/,,,+++5@ACDC99999B???AEIHFCCA<6('''5)%%%%')(,9<==;=@AA<<=<<ACFGDCCBEENMFGFJCCGGHDCEHEED?GLGEICC6435262+**+,,,-.5,+++,9;;=?>?<C=<78699A>=<==?BEEFDD>==:9::::;AA
@057d6a5d-49ce-406d-b767-cda9dee769a7 runid=297e2e96384f20ba73500fe6b13f1f98666ec3bb sampleid=no_sample read=327 ch=383 start_time=2024-06-18T10:23:33Z model_version_id=dna_r10.4.1_e8.2_5khz_400bps_sup@v4.2.0 barcode=barcode24
TGGTACAGATCGTAAAATTGCGTAAGCAAATATAAAGTATCATTCAGGTTTAATATGTAAAGGTGTATTTAAAGGATCAGCTGGAAAAAAATTTTCCTTGCTATTCTAAAATGAAAATCAATAAAAAATGATAATATTAAGCAATAAAATATTACTATTAATATTAAAGAAATTAAATCTTTAAATATAAATCTTTTATTAAAATAGATTTTATCTTTTCTTTGAATTTAATCCTATTTGGTTAGATGAGCCTTTTTCATGAAGAATAGATAAATGAATTATTGATATAGCTAAAATTATTAAAGGTATTAAAAAATGTAAAGAAAAAATGGATTTAATGTAGGATTATCAACGGAAAATCTTCCTCAAACTCAAAAAACAATTTTTTTCCCCTAAAGTGAATTGAAGATAAAATATTAGTAATAACTGTTGCTCCCCAAAAAGATATTTGCCTTCAAGGTAAAACATAATAAAAGCGGATCCTATAATTA
+
>111AGPKCA==>@HMMUNKIK{NSJGIFG{{HJIHIQK{IOJ{FCEFG{QHJ{KGKML{SMKK{HFJOGM{MJOIGFA?>>?D{IIG{{GFEDDD645++EGIFJ{D;;:;:@?@AHMEKMA:9;HKNGFLEJFL{{==BCDDHEHFPFH{IJFHHKGK{MKHILQWK{NRLMKF{IBBCCCEGHJIINGHGFI{IJJLGJHGFGGHJIMIMRKOHFI8.-,(0AFEEI{{{GHHEDCCG{QS{HJIEDDBFEFGIFGFEDEFGJECCCDDFEEEDDDEB@?<;7877799:;=H????>FEDBEA,,,,,DFGHE99333.8105443112111+67455568ERHK6BCAAABBFFGFG/,,,5=ABCCKGKHG{OKEDIFOU{{JDA@74-,,))((((''&'21--.27798756:<=>?@@@@ACA@AAB<.*:=<GCB@@@ACAABCB6311010236;AB????A@=:=:9:9:=>?<;:::>
@d6428f73-7e19-4491-b63e-03d2d3027b4f runid=297e2e96384f20ba73500fe6b13f1f98666ec3bb sampleid=no_sample read=50 ch=367 start_time=2024-06-18T10:23:32Z model_version_id=dna_r10.4.1_e8.2_5khz_400bps_sup@v4.2.0 barcode=barcode24
AATTATAGGATCCGCTTTTATTGGGTATGTTTTCCTTGAAGACAAATATCTTTTGGGGAGCAACAGTTATTACTAATATTTTATCTTCAATTCCATTTTTAGGGAAAAAAATTGTTTTTTGAGTTTGAGGAAGATTTCCGTTGATAATCCTACATTAAATCGATTTTTTTCTTACATTTTTTAATACCTTTAATAATTTTAGCTATATCAATAATTCATTTATCTATTCTTCATGAAAAAGGCTCATCTAACCAAATAGGATTAAATTCAAGAAAAGATAAAATCTATTTTAATAAAAGATTTATCTTTAAAGATTTAATTTCTTTAATATTAATAGTAATATTTTATTGCTTAATATTATCATTTTTTATTGATTTTCATTTTAGAATAGCAAAGGAAAATTTTTTTCCAGCTGATCCTTTAAATACACCTTACATATTAAACCTGAATGATACTTTATATTTGCTTACGCAATTTTACGATCTGTACCAA
+
.::>;;;;<IJDECDCGGIHFIDDGIEGDFJKD....??@EFJKGIEJ{FD?A:6ABDFHCA@@??@@@CDIDFEHFJEK{BCEEECCBABCEFIDFG{IB@@>7=;GQCC@AAACC??>211222011189@?==9)@00>ABEGBDBDCDC@????A@A@BDDE{{{{ECA44>A<@GGNLHCCDDDJB78>=>>?CIFEFB@>=>>=@@AFIE=====BCB@@???@BB@A???@CFCCBBCEF77777BBDDADAAABABBA<@;:5556:7677,,,,.01---..2731245;?>?@>@+++++9?>>>?@BABBBBDGCB8887;:::>===<<=>?EECBCA?A=====>>??BCB<BIJHCBABAABBGDCABCB?AAA>=<<<==>?@?@=>?@BGDD;;:99A@?@>>@CCCCB@????.,*')2:;;<>??===<;;::::::;<<>?><<==>>=;;8899:A@80'&&&&'''(33<<
@6f55a6d4-c915-4b38-b77a-a97522553a03 runid=297e2e96384f20ba73500fe6b13f1f98666ec3bb sampleid=no_sample read=59 ch=366 start_time=2024-06-18T10:23:33Z model_version_id=dna_r10.4.1_e8.2_5khz_400bps_sup@v4.2.0 barcode=barcode24
AATTATAGGATCCGCTTTTATTGGGTATGTTTTACCTTGAAGACAAATATCTTTTGGGGAGCAACAGTTATTACTAATATTTTATCTTCAATTCCATTTTTAGGGAAAAAAATTGTTTTTTGAGTTTGAGGAAGATTTTCCGTCATAATCCTACATTAAATCGATTTTTTTTCTTAGTTTTTAATACCTTTAATAATTGTTGGCTCTATCAATAATTCATTTATCTATTCTTCATGAAAAAGGCTCATCTAACCAAATAGGATTAAATTCAAGAAAAGATAAAATCTATTTTAATAAAAGATTTATATTTAAAGATTTAATTTCTTTAATATTAATAGTAATATTTTATTGCTTAATATTATCATTTTTATTGATTTTCATTTTAGAATAGCAAAGGAAAATTTTTTTCCAGCTGATCCTTTAAATACACCTTTACATATTAAACCTGAATGATACTTTATATTTGCTTACGCAATTTAGTGTCTACCAA
+
=>???E.----4534::::9:AAACIMGE{DB@::992(()))''(/03>66301.4CGJBA@ABJKEIKKOGEBDCDHGINFEJHG?<::<<>A322326....*238811//-----22****031244:<<:832.,0,,''')+CHRLFFGGGEEED@:::77;7<=B>;;33;:7>=<CBBDB@=7)587::8+'&%%%%%&&''+,-+-0177763000/011//3001=>>@A{MG{ONJOJIKJJMLHGEB@@@@93488<=>=>:=FCDHEJNILKA@>3221.=@889??DDCFELFZGHBJHLHIJI{J{KLIJGGBDECGRBBGLDHDGIGGJIHFHN{KMB@??@J{AAOFEASFGG44444B<2(>=:?=<7766/////21C>>JGNK{KIFGFHBAEHEDFEC7554:;==>665,,4,,?C=<86643555333?DJCBBBDBDBCCDA;;;9965332.+&%%%%%&%%%))
@97f37ec5-b445-4fdb-965b-65a0d8da166c runid=297e2e96384f20ba73500fe6b13f1f98666ec3bb sampleid=no_sample read=84 ch=359 start_time=2024-06-18T10:23:32Z model_version_id=dna_r10.4.1_e8.2_5khz_400bps_sup@v4.2.0 barcode=barcode24
TGGTACAGATCGTAAAATTGCGTAAGCAAATATAAAGTATCATTCAGGTTTAATATGTAAAGGTGTATTTAAAGGATCAGCTGGAAAAAAATTTTACTTGCTATTCAAGTGAAAATAAATGGATTGGTAGTATCGTGATAAAATATTACTATTAATATTAAAGAAATTAAATCTTTAAATATAAATCTTTTATTAAAATAGATTTTATCTTTTCTTGAATTTAATCCTATTTGGTTAGATGAGCCTTTTTCATGAAGAATAGATAAATGAATTATTGATATAGCTAAAATTATTAAAGGTATTAAAAAATGTAAAGAAAAAAATCGATTTAATGTAGGATTATCAACGGAAAATCTTCCTCAAACTCAAAAAACAATTTTTTTCCCTAAAAATGGAATTGAAGATAAAATATTAGTAATAACTGTTGCTCCCCAAAAAGATATTTGTCCTCAAGGTAAAACATACCCAATAAAAGCGGATCCTATAATTA
+
BDGCRGLJ{MCCDDE{L{RILHH{KIHIMI{{{LMY{{JIKI{IIINJ{KJL{MK{PLMR{JKNNINMIFJJLJQHOHIFGH=77320//...01/30/--...+%$%'(***133+(('$$$$%$%&&''&'%%$%&')+662899=9:;:;HG{IGC@?AE{GMFQHHINJFNHF{{{KPGJJGFRIM{M{IJJN{QMGJOJF{P{J{JIFEGGDEEEGICB{{I{JEHDCCHE87777;?ABA>975*))))),,2118@@CCF@@CCDEP{IMLXL{LH{FIGOM{KJ99999QHKGIMTIIJ{{GQICDDDJ<>FN{{{I{JJKKMOJMKQFH{H{IK87778_GFOIMFD2///:<>BAC76666EED??==B>6((((C9L{IPHF{KM{IJGFRNJIMGKN{{HOGEEFHD87/..---,0//0568:;HF[GJ{U{DKM{MLGHLKH{KQ{LM{J[RGGGEDLHGCJHHIIFHFJJG{GHH
@5f7fbf1f-1e60-4736-9eb3-9bd20b8800c0 runid=297e2e96384f20ba73500fe6b13f1f98666ec3bb sampleid=no_sample read=86 ch=307 start_time=2024-06-18T10:23:33Z model_version_id=dna_r10.4.1_e8.2_5khz_400bps_sup@v4.2.0 barcode=barcode24
AATTATAGGATCCGCTTTTACTGGGTATGTTTTACCTTGAAGACAAATATCTTTTTGGGGAGCAACAGTTATTACTAATATTTTACCTTCAATTCCATTTTTAGGGAAAAAAATTGTTTTTTGAGTTTGAGGAAGATTTTCCGTTGATAATCCTACATTAAATCGATTTTTTTACTTACATTTTTTAATACCTTTAATAATTTTAGCTATATCAATAATTCATTTATCTATTCTTCATGAAAAAGGCTCATCTAACCAAATAGGATTAAATTCAAGAAAAGATAAAATCTATTTTAATAAAAGATTTATATTTAAAGATTTAATTTCTTTAATATTAATAGTAATATTTTATTGCTTAATATTATCATTTTTTATTGATTTTCATTTTAGAATAGCAAAGGAAAATTTTTTTCCAGCTGATCCTTTAAATACACCTTTACATATTAAACCTGAATGATACTTTATATTTGCTTACGCAATTTTACGATCTGTACCAA
+
EHBIHN?>>>DFH6555421+))))8R{JG{LKOJBIA99{GKBADGPLGFC99@@?IFH{JGKJGHJLKLHXHIJJZ{JPL{{W{IJSHKJJ{{NFFHDHH555549BDD>>>>CIEPI{J87777=89:<<?CJHCEIE@;::?AIKIMFL{JHI{RI{LHH@????EEFE2222./5455459:BCFGHFN{CHF4.++-.+677?>=<<=====DLFGCMPE{Q{JQHGFGGHGK{FIJHJK{GKLKGKGLFJHJLD?>?=>;85511<CFIEFFDDHPG{FHLIKIDEHKGJFEHGFHIMJOI{{F{GCFIJK{LLMKHPKGOSHCJGHFHIEIKQFPGWNPH{{F{JHHLGJ{{JJJIFGHGFGK{{HNNJI{DGWGGECA=((()=<<??@IEHHGGEFIIL{{KA700ADDDHLFHP{KK{IKMIHC//4//BBBCBG{K{GJEDDDGGIB???>7;:;>C87777>???@AEF{HHDCBA@ABCFJLJ
@5e0e5792-af72-4dec-802a-4e4f69b115b3 runid=297e2e96384f20ba73500fe6b13f1f98666ec3bb sampleid=no_sample read=227 ch=297 start_time=2024-06-18T10:23:32Z model_version_id=dna_r10.4.1_e8.2_5khz_400bps_sup@v4.2.0 barcode=barcode24
TGGTACAGATCGTAAAATTGCGTAAGCAAATATAAAGTATCATTCAGGTTTAATATGTAAAGGTGTATTTAAAGGATCAGCTGGAAAAAAATTTTCCTTTGCTATTCTAAAATGAAAATCAATAAAAAATGATAATATTAAGCAATAAAATATTACTATTAATATTAAAGAAATTAAATCTTTAAATATAAATCTTTTATTAAAATAGATTTTATCTTTTCTTGAATTTAATCCTATTTGGTTAGATGAGCCTTTTTCATGAAGAATCGATAAAATCAATTATTGATATAGCTAAAATTATTAAAGGTATTAAAAAATGTAAAGAAAAAAATCGATTTAATGTATGATTATCGACGGAAAATCTTCCTCAAACTCAAAAAACAATTTTTTCCCTAAAAATCGAATGAAGATAAAATATTAGTAATCATTGCTCCCCAAAAAGATATTTGTCTTCAAGGTAAAACTTTCCCAAATAAAGCAGATCCTGTCATTT
+
-++,ACHKLPHLTGMMKHJFCC{KDGHIOKHFEFCB>:980/**''''(:EKOPGECB@ABO{{{{{J{{KLM@{HFD@===>BCBCDGGC=;5+11118),99??==>===CDJ{P{{]OGXH{{{X{FDDE@@@@C?778911100/./***))))+-22@H{TIV{II{{?{IKOBABAAABEDECAABAGGJ{LJ{FA?ABBCGHCFOIEE6666C5DNECLI{GJ{K{WH{<;978::34565556A=;8889@IIJ;7422)))))1:7,&&&&'KGKS{K{{ILLFKJM{{SIIIHGOUK{HHHFF{L{PKHDEFEE{K{{{{{JEFGMGKFKEHGKcAA@AB?.(((((//:JGGD310014:<<>DBCGFIEC3333:H{{{{L@GLG{GH755559<=GDDCADAHTB5///0005554111111-)0:DF{{{LLK\BB21100556<@@E:*((()0:58<24;;7:33224691.--,.*
@08fd1509-a6d4-46a0-9130-c90c18408c0f runid=297e2e96384f20ba73500fe6b13f1f98666ec3bb sampleid=no_sample read=58 ch=281 start_time=2024-06-18T10:23:33Z model_version_id=dna_r10.4.1_e8.2_5khz_400bps_sup@v4.2.0 barcode=barcode24
AATTATAGGATCCGCTTTTATTGGGTATGTTTTACCTTTGAAGACAAATATCTTTTGGGGAGCAACAGTTATTACTAATATTTTATCTTCAATTCCATTTTTGGGGAAAAAAATTGTTTTTTGAGTTTGAGGAAGATTTCCCGTTGATAATCCTACATTAAATCGATTTTTTTCTTTACATTTTTTAATACCTTTAATAATTTTAGCTATATCAATAATTGATTTATCTATTCTTCATGAAAAAGGCTCATCTAACCAAATAGGATTAATTCAAGAAAAGATAAAATCTATTTTAATAAAAGATTTATATTTAAAGATTAATTTCTTTAATATTAATAGTAATATTTTATTGCTTAATATTATCATTTTTTATTGATTTTCATTTTAGAATAGCAAAGGAAAATTTTTTTCCAGCTGATCCTTTAAATACACCTTTACATATTAAACCTGAATGATACTTTATATTTGCTTACGCAATTTTAGATTGTACCAA
+
5444322223220-...096443334433333443333/,-54322234334453746646433322223344543)((1225.+2222653221245579<44445<;:;877766677<:21112444533322334020,,../22000124444444440,---/<>?;2111./55568;=:7433334636331/0-----3333323222112,,,,-32221233356555435454200124444444445444233210+*('''(/0332222356221000//143124533334321123573333245686898+211222222000012447:988766554444344445679=<:6643344558777<<3331011123457897:97666988545654433458887631100.060166555553333344423333467877667899872////1577.+)(((,,,,..
@4c47b360-4eb4-43c1-9729-3b17678fa28f runid=297e2e96384f20ba73500fe6b13f1f98666ec3bb sampleid=no_sample read=51 ch=234 start_time=2024-06-18T10:23:32Z model_version_id=dna_r10.4.1_e8.2_5khz_400bps_sup@v4.2.0 barcode=barcode24
TCGTACAGATCGTAAAATTGCGTAAGCAAATATAAAGTATCATTCAGGTTTAATATGTAAAGGTGTATTTAAAGGATCAGCTGGAAAAAAATTTTCCTTTGCTATTCTAAAATGAAAATCAATAAAAAATGATAATATTAAGCAATAAAATATTACTATTAATATTAAAGAAATTAAATCTTTAAATATAAATCTTTTATTAAAATAGATTTTATCTTTTCTTGAATTTAATCCTATTTGGTTAGATGAGCCTTTTTCATGAAGAATAGATAAATGAATTATTGATATAGCTAAAATTATTAAAGGTATTAAAAAATGTAAAGAAAAAAATCGATTTAATGTAGGATTATCAACGGAAAATCTTCCTCAAACTCAAAAAACAATTTTTTTCCCTAAAAATGGAATTGAAGATAAAATATTAGTAATAACTGTTGCTCCCCAAAAAGATATTTGTCTTCAAGGTAAAACATACCCAATAAAAGCGGATCCTATAATTA
+
H<;<<;HNDHAC>EFJPKPHGKMKGPLHJVLS{JQ{KPL{H{{IGFDDDLJ{MSL{JFKJHIQMKOKJPK{OJNNKHOL{HHLJ{{{S{{{{B?85433311IEGGHOJLGJ{PKCRKMGGHHGJM{{{{KJ{MLMHHKH{IE{{{KKIL{OG{G{I{KIP{KKLHLIKH:AHD{POLHII{MNJMJMJ{IKMMHLM{I;;;;;{F555555D@DDDECPCGPDJGHEJIG{DBB?>>=<>FLK{IHI{{{{LABJKIHNIIJM{L{PKQIKIJGTHHGH{HLKMOI{I{GJ{I{I{IF{FHHJGLKHKIGFKZ{{{K{L{KHJGNL{{{PHDDDDGIL{{QIKLIJJQMIHGFI{{JJ{J{INLJNFEKH{JI{LML{{{?@@?@JO{MIFI;DL{ILHIF{G{IFNIIL{HMMJJLLLBDHKI{F{KPO{HKII))))/333HOEJP{HI>KMGKNFHJIHIJKKKJJK{JHGMNFMP[IFGECEEE{HGGFFIF
@7764c6bf-bdba-43b5-84d1-11072ab6d862 runid=297e2e96384f20ba73500fe6b13f1f98666ec3bb sampleid=no_sample read=262 ch=227 start_time=2024-06-18T10:23:33Z model_version_id=dna_r10.4.1_e8.2_5khz_400bps_sup@v4.2.0 barcode=barcode24
TAATTATAGGATCCGCTTTTATTGGGTATGTTTTACCTTGAAGACAAATATCTTTTTGGGGAGCAACAGTTATTACTAATATTTTATCTTCAATTCCATTTTTAGGGAAAAAAATTGTTTTTTGAGTTTGAGGAAGATTTTCCGTTGATAATCCCACATTAAATCGATTTTTTCTTTACATTTTTTAATACCTTTAATAATTTTAGCTATATCAATAATTCATTTATCTATTCTTCATGAAAAAGGCTCATCTAACCAAATAGGATTAAATTCAAGAAAAGATAAAATCTATTTTAATAAAAGATTTTATCTTTTCTTGAATTTAATCCTATTTGGTTAGATGAGCCTTTTTCATGAAGAATAGATAAATAAATATCGATATAGCTAAAATTATTAAAGGTATTAAATCTAAAGGGAGTTAATGTGGTATCAACGGAAAGCTCCTCAAATGACCAAAAAACAATTTTTTTCCTAAAAATGGAATTGAAGATAAAATATTAGTAATAACTGTTGCTCCCCAAAAAATACAAGGTCAAGACATTTACCCAATAAAAGCGGATACTATAATT
+
BDDDDEECKIOFGEDDEDFGPS]IGGHJWKJH{NJGWFHIIGIHHCGKEGGAA@@ALE{EIEFIDCBCCDGFJEHEF66;/,('''(+85223;?BGDEGFIL>==>?HNIJ{JIIKGMGLKRJEBCCECFIHJBEC;;;;9;00BHHGJHGHIHIFJIHI{GKFJGGFJIGJ85890BDFBD{MHIFECECBCH>IXGGDFGHKJIGFLFFDBCCCEFDDFDHGPJKHEDIHHKHJICDA?DDDEEDEFKFDDDCLCCDACABCCG??KGICB?@@BEEEFDCGFJHJGEABAA@?>(((((ACABHEEBFFFF::9)))))C?@LGEDFDDEDDDDEDDDECHEEFACFDCFDGEB>===61116783+**)))%%%%&,,-1346;<<A876666=>?>??=<97-....2-''&%%%%(-/,,,,---,,'&&&&&&&&&(('&%$%%%&'').5><<;;<DGMFF8753654=?656666666BDBCCFTEG{NFECBBBDEDDE@A>63222-*+)('&'%%%%%((%%%%%(((*...*++7557=?><--,+(&%$%(29>
@eda72231-7a06-418f-a72d-db494153dddc runid=297e2e96384f20ba73500fe6b13f1f98666ec3bb sampleid=no_sample read=493 ch=222 start_time=2024-06-18T10:23:32Z model_version_id=dna_r10.4.1_e8.2_5khz_400bps_sup@v4.2.0 barcode=barcode24
TGGTACAGATCGTAAAATTGCGTAAGCAAATATAAAGTATCATTCAGGTTTAATATGTAAAGGTGTATTTAAAGGATCAGCTGGAAAAAAATTTTCCTTTGCTATTCTAAAATGAAAATCAATAAAAAATGATAATATTAAGCAATAAAATATTACTATTAATATTAAAGAAATTAAATCTTTAAATATAAATCTTTTATTAAAATAGATTTATCTTTTCTTGAATTTAATCCTATTTGGTTAGATGAGCCTTTTTCATGAAGAATAGATAAATGAATTATTGATATAGCTAAAATTATTAAAGGTATTAAAAAATGTAAAGAAAAAAATCGATTTAATGTAGGATTATCAACGGAAAATCTCCCTCAAACTCAAAAAACAATTTTTTCCCTAAAAATGGAATTGAAGATAAAATATTAGTAATAACTGTTGCTCCCCAAAAAGATATTTGTCTTCAAGGTAAAACATACCAATAAAAGCGGATCCTATAATTA
+
32229:BB=;55556MI{KIHFIMK{KH{K{JL{WJTKIM{{OHKIL{K{H{L{IIMKGMIKJ{P{{HN{LQK{KLIIJIIIGHFEFJK{{JLM{GHHI{;GFI{{{GI{M{J{I{{MHLJJOGHGSMM{{IKFFEDDPH{LIRIHKG{H{KI{KHIKGKJJLHULJNKT{{{OMKIHIJH{IJ{M{KGIKGHBB>@BENJCDJHGIKIP?B-KAH=<E<?@;=DAAAABMKLGJIHEBEKH>;999;GGGFEQKFF{GKH{MGN{I{JIH{H{HKIPR??BACDDIKGN{GILN{{QECDFFOLIGMKOKHL{L{HJ>>>GCFES{{{FECBBCEG{{OEFGELIMJ{O87778IHJIGHE(((((CBH{MI@@@B{M{GLDFIILH44436AF{MGJEFFKJGGLGEHGBDCHJOEABBEGGGMIGGEJ{PGDED<4454ENGPGKJHGEB5333BCCCENFJKLIG>4))B>?>A@FGEDAAA@CA>>=>E
@a9e92ebb-6e9e-408d-a57a-3d902c32c997 runid=297e2e96384f20ba73500fe6b13f1f98666ec3bb sampleid=no_sample read=62 ch=221 start_time=2024-06-18T10:23:32Z model_version_id=dna_r10.4.1_e8.2_5khz_400bps_sup@v4.2.0 barcode=barcode24
AATTATAGGATCCGCTTTTATTGGGTATGTTTTACCTTGAAGACAAATATCTTTTGGGGAGCAACAGTTATTACTAATATTTTATCTTCAATTCCATTTTTAGGAAAAAAATTGTTTTTTGAGTTTGAGGAAGATTTTCCGTTGATAATCCTACATTAAATCGATTTTTTTCTTTACATTTTTAATACCTTTAATAATTTTAGCTATATCAATAATTCATTTATCTATTCTTCATGAAAAAGGCTCATCTAACCAAATAGGATTAAATTCAAGAAAAGATAAAATCTATTTTAATAAAAGATTTATATTTAAAGATTTAATTTCTTTAATATTAATAGTAATATTTTATTGCTTAATATTATCATTTTTTATTGATTTTAGTTTAGAATAGCAAAGGAAAATTTTTTTCCAGCTGATCCTTTAAATACACCTTTACATATTAAACCTGAATGATACTTTATATTTGCTTACGCAATTTTAGGATGTACCAA
+
;97644455878633333535666787888:;;;;:9:99;:::::;::::;76?==;9:777777666678878877888;==:999997655679:=@C<52*(*))''&;;;;QLQJC>;;;:9:==HKHJJKH@JG?>CEF{FQIGJM{KHPJGGGF>==<=CFI{MBGEC5FCB=CJHGKDBDCDG{LNLHBBAELFVFCCC@??@@B@ABBCCEEFFIKFGJGGIOPGODCDDPQJPHFFGDFGEDEAAACAA???<A>>?<=?@@@A?CCDCIEG{KLGHGFFFNIDAABCDFEEHGHKEDDFI{{GFEEJBDHKGBDE@5444..788<AAAA@AGFO{LHIIEFGEDDD@???@HEEHHKGII{EEGCE(&''''''((2)((()6>?FCC@BBBDGEDDC>?EEA????ACGFDEBBBB@BAALBBA@???AABABA>=<;;<<==?ABABA@@AAAA@><999:;BA:3+*(((()*001
@ba6a9572-297b-4c72-9549-3871d2da8a8a runid=297e2e96384f20ba73500fe6b13f1f98666ec3bb sampleid=no_sample read=1533 ch=211 start_time=2024-06-18T10:23:32Z model_version_id=dna_r10.4.1_e8.2_5khz_400bps_sup@v4.2.0 barcode=barcode24
AATTATAGGATCCGCTTTTATTGGGTATGTTTTACCTTGAAGACAAATATCTTTTTTGGGGAGCAACAGTTATTACTAATATTTTATCTTGGATTTTGATTTTCAGGAAAAAATTATTTTGAGTTTTGAGAATTTTCCGTTGATAATCCTAGTTAAATTGATTTTTTTCTTTTTTACATTTTTTAATACCTTTAATAATTTTAGCTATATCAATAATTCATTTATCTATTCTTCATGAAAAAGGCTCATCTAACCAAATAGGATTAAATTCAAGGATTAAAATCTATTTTAAATAAAAGATCTATATTTAAAGATTTAATTTCTTTAATATTAATAGTAATATTTTTTTGCTTAATATTATCATTTTTTATTGATTTTCATTTTAGAATAGCAAAGGAAAATTTTTTTCCAGCTGATCCTTTAAATACACCTTTACATATTAAACCTGAATGATACTTTATATATGCTTGCGCAATTTTACAATCTTTTTCAA
+
<;::66666876433457@=;;:9:;;;;<<=>>>>==77?::;3110/0.--,**22:;:=:987778899::999988888:>=;;:9)))))()&%$$%''*++++1,,*'&%%%&.**+,-+*)'&%&%&&((.,,,-.221*''''''667;;86667BD{IF<8324455;988:>BC>;87778:=<<;8778995<<;:987778998889:==<<<;::99;;==::::899:8766...+++++899::;:8888::899(''''((()*(&&%%%%%'',/3,-76688889::9;;;;<<:9899<<;;=<>??><:988899996655588<?BAA=<<;:9977788999:;=B?=;<;<:55656>>>@B::987766788<99=<=>AADCBA<88:<,,,,,<=>;::97766333;3:;98777777786666699:9:;<8;86))(((8-,***,,00112555300012*))
@a7fea802-6c69-42e9-984d-7a5a095f1d99 runid=297e2e96384f20ba73500fe6b13f1f98666ec3bb sampleid=no_sample read=2075 ch=205 start_time=2024-06-18T10:23:32Z model_version_id=dna_r10.4.1_e8.2_5khz_400bps_sup@v4.2.0 barcode=barcode24
TGGTACAGATCGTAAAATTGCGTAAGCAAATATAAAGTATCATTCAGGTTTAATATGTAAAGGTGTATTTAAAGGATCAGCTGGAAAAAAATTTGCTTTGCTATTCTAAAATGAAAATCAATAAAAAATGATAATATTAAGCAATAAAATATTACTATTAATATTAAAGAAATTAAATCTTTAAATATAAATCTTTTATTAAAATAGATTTTATCTTTTCTTGAATTTAATCCTATTTGGTTAGATGAGCCTTTTTCATGAAGAATAGATAAATGAATTATTGATATAGCTAAAATTATTAAAGGTATTAAAAAATGTAAAGAAAAAAATCGATTTAATGTAGGATTATCAACGGAAAATCTTCCTCAAACTCAAAAAACAATTTTTTTCCCTAAAAATGGAATTGAAGATAAAATATTAGTAATAACTGTTGCTCCCCAAAAAGATATTTGTCTTCAAGGTAAAACATACCCAATAAAAGCGGATCCTATAATTA
+
A?@@H{HHIMBB?EFJN{KIF{{I{KIIJPORGLJMHFMKHHFIJFFKL{LJ{IHHNKNIIGOJ{{GKSIJKQM{N{IL{{IQ{{GFFI{LF>3,-2224:OHHGJ{IG{MIJKN{{{KM{HL{HI{{{VH{OJHKKLHEHPIMLGJGOGI{KF?@???TIJLKIL{]TH{KKJIM{H{JNHG{{IJEHPJHLKIK{UHO{Z{NIHHFDJJ{J{FJJEGABA@CEHF;*)'&&()*)/))9>DHAJFFFG:654HGGMHNFJLK{GIHKNMJJLHIHFIH{GEGFFFDA@@===@{JLGM?>FEIM=440--5AB@;:99:BJECK{{{{IGIFIMCCLKKH{IILIH{L{JGGG{I{QHQHMGHLHLENHKFCGGD{{IFLDH{LL{LJ{B:=HGKDF555555555DECBBAKOG{IHFKGG{{PHGJEHINJEGL2,,,,FFHJGKNGJ{J{KHG{PF{{IJ{{MGJJLJK{GFKHFEEDDCBCDFHFDDBBB
@cd5c57a8-d927-4fb5-98f8-b48b08c818d6 runid=297e2e96384f20ba73500fe6b13f1f98666ec3bb sampleid=no_sample read=97 ch=204 start_time=2024-06-18T10:23:32Z model_version_id=dna_r10.4.1_e8.2_5khz_400bps_sup@v4.2.0 barcode=barcode24
TGGTACAGATCGTAAAATTGCGTAAGCAAATATAAAGTATCATTCAGGTTTAATATGTAAAGGTGTATTTAAAGGATCAGCTAAAAAACCTTCCTTTGCTATTCTAAAATGAAAATCAATAAAAAATGATAATATTAAGCAATAAAATATTACTATTAATATTAAAGAAATTAAATCTTTAAATATAAATCTTTTATTAAAATAGATTTTATCTTTTCTTGAATTTAATCCTATTTGGTTAGATGAGCCTTTTTCATGAAGAATAGATAAATGAATTATTGATATAGCTAAAATTATTAAAGGTATTAAAAAATGTAAAGAAAAAAATCGATTTAATGTAGGATTATCAACGGAAAATCTTCCTCAAACTCAAAAAACAATTTTTTTCCCTAAAAATGGAATTGAAGATAAAATATTAGTAATAACTGTTGCTCCCCAAAAAGATATTTGTCTTCAAGGTAAAACATACCCAATAAAAGCGGATCCTATAATTA
+
CEDFKJI{JKIISGHTJRI{IM{H{{{GST{{HK{{J{KG{{OFGGFJEJOJ{{JIK{KIIKKH{KJKGJ{OHLB@:/)(()''''676)))))79:6;A88889;??JOIJKIKKHJKFKKIM{{UJG{JKLHHHGHJIHOILNOI{N{GKCBBAALJLJ{JKN{KK{WJ{KG{{GIGHGL{{L{H{{HINI{{HTJFCDCBBD@@@B><C554452:=:;BDFGFFI99999:<;<FIHGHILQFFDGMSV{HHIIJ{K{NKHNH{RIHJJPHNGLNGHH{YLKFLGJKFP{INLMHHLDHIFEFDEGGHOHGHFDDFFDBDH{{IGDHEFINMKOLEKGGGN{HHFJEDCDDF{J{IbIJIIIJJJKCAA@==>>8999@?>>??IG<FGHJN{M{GEGFFEGFEIDD{KI{HHFDECFDEHEEDCEEED>66?:GHJIJGKGGHRMKHGMGFGIIGGEKMHIGHDFEFFMKFFDCE?>>==@BDBA??>>
@a92d3bf1-69a8-45e6-829c-9cd284203b2e runid=297e2e96384f20ba73500fe6b13f1f98666ec3bb sampleid=no_sample read=236 ch=200 start_time=2024-06-18T10:23:32Z model_version_id=dna_r10.4.1_e8.2_5khz_400bps_sup@v4.2.0 barcode=barcode24
TCGTAGGATTCGTAAAATTGCGTAAGCAAATATAAAGTATCATTCAGGTTTAATATGTAAAGGTGTATTTAAAGGATCAGCTGGAAAAAAATTTTCCTTTGCTATTCTTAAAATGAAAATGAATAAAAAATGATAATATTAAGCAATAAAATATTACTATTAATATTAAAGAAATTAAATCTTTAAATATAAATCTTTTATTAAAATAGATTTTATCTTTTCTTGAATTTAATCCTCTTTGACTTTTGATGAGCCTTTCATGAAGAATAGATAGATGAATTATTGATATAGCTAAAATTATTAAAGGTATTAAAAAATGTAAAGAAAAAAATCGATTTAATGTAGGATTATCAACGGAAAATCTTCCTCAAACTCAAAAAACAATTTTTTTCCTAAAAATGGAATTGAAGATAAAATATTAGTAATAACTGTTGCTCCCGAAAAAGATATTTGTCTTCAAGGTAAAACATACCCAATAAAAGCGGATCCTATAATTA
+
B212111244445FQGLKJJHOGGFJGH{QHH{E{KNKHFDB@C******GIKQEGGGDDFKMLNMJHJK>=<2,)((('''-0035<DCF;::5-.-/62564(('''''**,&&&'(/''''(//.255222569<?LBBEFBCCBGFEACOF??MMHJ{{KMIHHLLHN{GJJGGI{JHU{JKGHGHDGJ<CHEHDHHKFGHLLKRINEG?>M9:::?2665<<<<H<=N<<;+**)(%%%&&&%&''*++,.)')9::<=?@BH?<<<;20*((--.AEC>?IKGMJKPLML{J{LIJIKROM{IPIHJHJKR{JOECHFGIH\L{{{JIGGF{JILI{GJ{{MIIJ{{K{GHJI{{OGE:99922223?CBBDG{{{HH{GOLJ{{FA>78<<=AEEBDGFEJJGK{{K{HLHL{HFJE{HJGLHGEHGHD987())))HHGLMIL{BDAA@GEGLLMN{KLHKKHH??./@>@B:.@AAAGFIEIFIFHM0
@3b065521-6a22-49d9-8b1c-dff6bf1a5a87 runid=297e2e96384f20ba73500fe6b13f1f98666ec3bb sampleid=no_sample read=77 ch=195 start_time=2024-06-18T10:23:32Z model_version_id=dna_r10.4.1_e8.2_5khz_400bps_sup@v4.2.0 barcode=barcode24
TGGTACAGATCGTAAAATTGCGTAAGCAAATATAAAGTATCATTCAGGTTTAATATGTAAAGGTGTATTTAAAGGATCAGCTGGAAAAAAATTTTCCTTTGCTATTCTAAAATGAAAATCAATAAAAAACGATAATATTAAGCAATAAAATATTACTATTAATATTAAAGAAATTAAATCTTTAAATATAAATCTTTTCTCAAATCGATCTATTTTTTCTTGAATTTAATCCTATTTGGTTAGATAAGTTTTTAATCGACCTAAAATTAAAATAAATTAGTATTAGCTAAAAAGTATAAAGGTATTAAAATACAAAAAATGGATTTTAATGAGTATCAACGGAAAATCTTCCTCAAACTCAAAAAACAATTTTTTTCCCTAAAAATGGAATTGAAGATAAATATTCGTGATCACTTGTTGCTCGCCAAAAAGATTATTTGTCTTCAAGTAAACAATTTTTACAATAAAGCGGATCCTATAATTA
+
>;;;@DLLOJRGMIHL{{WKJH{RKJJIKTM{{{{K{{{{Q{{{JFJJI{{I{S@?=>=>AL{I{JJR{WBAA??330/,**+.33?K[{{DB;4100//,0CCCDCB@AAHH9999J:G??@?ALN{{G@@??AFEPHEDN{@@@@AOME{JF<62110444@910000....FH{JJJHIMG{{KK{QIJFDBDB6**'&&''&'''',-./556:9;:78AFGOC??5665988778=32220,+(((*,+*(%$$#$&&'(&&)(())((''&&$$$$$&&&'(''&&*)%%%%&(+00//-,+)55(%%%%)--/(((((/+**.)''''''-.337@AFDH88777A>=>>>@CUCG{{{MIKFLGL{{{KB<4JHHKK{;;;<<??>?HGE978)=77....0?>88830/.)''%$$$&'213554-)))579:;;3*(('()))''&%%%%%&'((*+**0//------3589@D
@6122d596-07bc-4941-8dd2-bb6fa58fbdd0 runid=297e2e96384f20ba73500fe6b13f1f98666ec3bb sampleid=no_sample read=88 ch=193 start_time=2024-06-18T10:23:32Z model_version_id=dna_r10.4.1_e8.2_5khz_400bps_sup@v4.2.0 barcode=barcode24
TGGTAGTAGATCGTAAAATTGCGTAAGCAAATATAAAGTATCATTCAGGGTTTAATATGTAAAGGTGTATTTAAAGGATCAGCTGGAAAAAAATTTTCCTTTGCTATTCTAAAATGAAAATAAATAAAAAATGATAATATTAAGCAATAAATATTACTATTAATATTAAAGAAATTAAATCTTTAAATATAAATCTTTTATTAAAATAGATTTTATCTTTTCTTGAATTTAATCCTATTTGGTTAGATAGAGCCTTTTTCATGAAGAATAGATAAATGAATTATTGATATAGCTAAAATTATTAAAGGTATTAAAAAATGTAAGGAAAAAAATGGATTAAATGTAGGATTATCAACGGAAAATCTTCCTCAAACTCAGAAAACAATTTTTTTCCCTAAAAATGGAATTGAAGATAAAATATTAGTAATAATTGTTGTTCCCCAAAAGATATTTGTCTTCAAGGTAAAACATACCCAATAAAAGCGGATTACTGTAGTTC
+
3210(('''())(**+-//0.-+++,-2334442212120/..-.++++,11333210000111211000002254310-,,,,..-/368755567974474665444444445344455('''',/235533111112212122220/.+0''''(222232000022*)))*7422212345764333223113345321124331000043755568782//0778754211223555443111(((()/00256543321111010001134432212232112123235557776542110101111133454433322446776664432110000////02212111.,,,,.5543455566666566677666432257:87766344469864443333432222475653,,+,1123))(()0/00012*56644333456766566543222344322233122111120**)))%%&''()),/
@15b15f1a-14c2-4dfc-af3b-79a2fec90f80 runid=297e2e96384f20ba73500fe6b13f1f98666ec3bb sampleid=no_sample read=241 ch=179 start_time=2024-06-18T10:23:33Z model_version_id=dna_r10.4.1_e8.2_5khz_400bps_sup@v4.2.0 barcode=barcode24
AATTATAGGATCCGCTTTTTATTGGGTATGTTTTACCTTGAAGACAAATATCTTTTTGGGGAGCAACAGTTATTACTAATATTTTATCTTCAATTCCATTTTTAGGGAAAAAAATTGTTTTTTGAGTTTGAGGAAGATTTTCCGTTGATAATCCTACATTAAATCGATTTTTTTCTTTACATTTTTTAATACCTTTAATAATTTTAGCTATATCAATAATTCATTTATCTATTCTTCATGAAAAAGGCTCATCTAACCAAATAGGATTAAATTCAAGAAAAGATAAAATCTATTTTAATAAAAGATTTATATTTAAAGATTTAATTTCTTTAATATTAATAGTAATATTTTATTGCTTAATATTATCATTTTTACTGATTTTCATTTTAGAATAGCAAAGGAAAATTTTTTTCCAGCCGATCCTTTAAATACACCTTTACATATTAAACCTGAATGATACTTTATATTTGCTTACGCAATTTTACGATCTGTACCAA
+
HEHHIHIWLHOPI{JGG:7777=<<<=AC77511110....0CHIDCHOHLHFG>NFCDCCHJ{HGGFEGLOQGJ{KGG{G::::9FEE?44CKDGKFJHIGJNSKJGKIK{{{ILFGKDGGQJIF@I@>>B?@BAA;87=65+++@EEHIFGFGJHHEFHBEHGENKJ`L{{{C=>;8=IEDI?AQGKHCEGCEEAFEDKHFFLHOKNEDGDCBBBBBEECHFI[GGHEI{JKHTFJ{GGEKKOKGHNFOFEKHGDGDDDCBCBAAFCEEDL>@>>?CCIHGIBCEFEEDE;<;;<DCBCEB@CJDGEDCBBBCDEBAAACCDDFGEHIMEBDA@AAABBCCBCDEFHJ{HGIGCGCDBDBDCEFDA?:>==;)))))@CSDGCHKLFLEDB@?@?CCDEEDGEGG{{X{{{F>>A<87779ACFDDDBBBBC?99A9;@@?>?@AA@A@??>>=>>?AAACBBA??A@AA@>=:::;<@CBA@4333355556??
@d0f6cfc6-9a26-48cb-a4fa-19e8566fe1fb runid=297e2e96384f20ba73500fe6b13f1f98666ec3bb sampleid=no_sample read=89 ch=158 start_time=2024-06-18T10:23:33Z model_version_id=dna_r10.4.1_e8.2_5khz_400bps_sup@v4.2.0 barcode=barcode24
TGGTACAGATCGTAAAATTGCGTAAGCAAATATAAAGTATCATTCAGGTTTAATATGTAAAGGTGTATTTAAAGGATCGGCTAAAAATTTTCCTTTGCTATTCTAAAATGAAAATCAATAAAAAATGATAATATTAAGCAATAAAATATTACTATTAATATTAAAGAAATTAAATCTTTAAATATAAATCTTTTATTAAAATAGATTTTATCTTTTCTTGAATTTAATCCTATTTGGTTAGATGAGCCTTTTTCATGAGGAATAGATAAAATGAATTATTGATATAGCTAAAATTATTAAAGGTATTAAAAAATGTAAAGAAAAAAATCGATTTAATGTAGGATTATCAACGGAAAATCTTATAGAAACTCAAAAAACAATTTTTTTCCCTAAAAATGGAATTGAAGATAAAATATTAGTAATAACTGTTGCTCAAAAGATATTATGAAGGTAAAACATCAATAAAAGCGGATCCTATAATTA
+
5001:;;977757998:999977767999;<<;;;:;::::98888877777;:76667899887667789::9:990.---/334?33330856524><::9::<==>;;::<<;<<;;<<<==>655312123009::::999:::89888999:99999899::::;====:9::;=@>987667::;<?@@<;99:99978888<<<<;::7021002;;<;;;:::766.))2128899776556:AGC=<987544456666651-45545<<=:9987777799888889:<=<<;99989899::9877778;<<==<;;0///0;6=<876668999:776411113<<;<>543236548::9:8876678:??B@@@@?5<<<<>=<;:;;;<<;7665388:7654444666667656/.../6::975564-,&%%%'&(),./..)()+-454.9872////-///011
@533a2113-cd61-48a9-a9da-5e94387c3d38 runid=297e2e96384f20ba73500fe6b13f1f98666ec3bb sampleid=no_sample read=183 ch=157 start_time=2024-06-18T10:23:32Z model_version_id=dna_r10.4.1_e8.2_5khz_400bps_sup@v4.2.0 barcode=barcode24
TGGTACAGATCGTAAAATTGCGTAAGCAAATATAAAGTATCATTCAGGTTTAATATGTAAAGGTGTATTTAAAGGATCAGCTGGAAAAAAATTTTCCTTTGCTATTCTAAAATGAAAATCAATAAAAAATGATAATATTAAGCAATAAAATATTACTATTAATATTAAAGAAATTAAATCTTTAAATATAAATCTTTTATTAAAATAGATTTTATCTTTTCTTGAATTTAATCCTATTTGGTTAGATGAGCCTTTTTCATGAAGAATAGATAAATGAATTATTGATATAGCTAAAATTATTAAAGGTATTAAAAAATGTAAAGAAAAAAATCGATTTAATGTAGGATTATCAACGGAAAATCTCCTCAAACTCAAAAAACAATTTTTTTCCCTAAAAATGGAATTGAAGATAAAATATTAGTAATAACTGTTGCTCCCCAAAAAGATATTTGTCTTCAAGGTAAAACATACCCAATAAAAGCGGATCCTATAATTA
+
JLJ{{JGKIHL{MJ{{{MJLXSLWHH{{T{{M{INQHGIN{{H{JJKK{L{JNMKRHKEDCJRIR{O{{NIII@?;<875557AFGMKI{{GOFHHO{I{=BJPGJHKT{KV[LLGK{{{JJ{KGISN{MIIOHJNI{OIK{NJGFHFHJCJP{KBBBBBISGLGNHGGRIJKHJJK{PP{MHMO{{JJ{HSNN{J{LK{JMKG?9K{ORMINGLGFGKHABA::FJL{{{KI{{IJJB;:;:;{KFEHFFDC><>;;ILGDHEILFLH{{{QJ{KQ{{{I{U[RGNL{JLJJM{OH{KJK{JLKPL{{{G{M{{{{GKHIDFB==O{{{HKKH{HFLIHH{IKJLHIKGK{{{IRLIQ{{D{...ACGIBEGIKH{{{QLI{K{IM{{G{L:GLFJ{{{P{IKHHN{TJIHO{JTNLPJNKKMKIJMFOVPK{NKHGFCHEELMK{R{JKK{HLMIJIKJIQP{{{MIKI{GEJINGHG@{K{ILGJEI{BAA@A
@2859d643-01d7-4dcf-a1d3-6f318bc10e8a runid=297e2e96384f20ba73500fe6b13f1f98666ec3bb sampleid=no_sample read=73 ch=124 start_time=2024-06-18T10:23:33Z model_version_id=dna_r10.4.1_e8.2_5khz_400bps_sup@v4.2.0 barcode=barcode24
TGGTACAGATCGTAAAATTGCGTAAGCAAATATAAAGTATCATTCAGGTTTAATATGTGAAGGTGTATTTAAAGGATCAGCTGGAAAAAAATTTATTTACTATTGTTAAAATGAAAATCAATAAAATTAGATATTTAAGCAATAAAATATTACTATTAATATTTTATTGCTTAATATTATCATTTTTTATTGATTTTCATTTTACGGAAAATTTTTTTCCAGCTGATCCTTTCCTTAGCCACATATTAAACCTAAATGATACTTTATATTTGTTTACGCAATTTTACGATCTGTATA
+
LNM{LP{GJKQGLJ{{{O{JGHHJOO{HI{I{FPJY{LJ{NP{{J{{LFSKR{KI{PRIKJJH{{{{{JI{MK{MVOHN{MPIHQHPM{{{Y{LGIJHEGIFHB>99426677CCEINC,++++*63+&&)),-8=46A@<<<>CFB>LEEDCFK{HKJH{ORURJKLC@@=:9:::;;;<BBBCN{{N{MNCH=DD41132((((''(-.699:III==:;BECDEF:6553===76;92111123))5=;;+****12223334=<;:?<))))*>>?AACCC=<555---.1/.
@418b1e58-1ddd-4b2a-8e12-61604c3647ec runid=297e2e96384f20ba73500fe6b13f1f98666ec3bb sampleid=no_sample read=538 ch=88 start_time=2024-06-18T10:23:32Z model_version_id=dna_r10.4.1_e8.2_5khz_400bps_sup@v4.2.0 barcode=barcode24
TGGTACAGATCGTAAAATTGCGTAAGCAAATATAAAGTATCATTCAGGTTTAATATGTAAAGGTGTATTTAAAGGATCGCTTGGAAAAAAATTACCTTTGCTATTCTAAAATGAAAATCAATAAAAAATGATAATATTAAGCAATAAAATATTACTATTAATATTAAAGAAATTAAATCTTTAAATATAAATCTTTTATTAAAATAGATTTTATCTTTTCTTAAAATTAATCCTATTTGGTTAGATGAGCCTTTTCATGAAGAATAGATAAATGAATTATTGATATAGCTAAAATTATTAAAGGTATTAAAAAATGTAAAGAAAAAAATCGATTTAATGTAGGATTATCAACGGAAAATCTTCCTCAAACTCAAAAAACAATTTTTTTCCCTAAAAATGGAATTGAAGATAAAATATTAGTAATAACTGTTGCTCCCCAAAAAGATTATTTGTCCTCAAGGTAAAACATACCCAATAAAAGCGGATCCTATAATTA
+
0228889944311333333..-.../222233444466656666655556777544434455545445510150.,,+%%%%&'')*+532/*&&%%&+')898855455;::9989:66778:9899888765678855444445541,435678766:88767422,----3334577777<<:99566242222:8765666656678=<9434473:5...67<657666989::99876555456622;>5,)*555576666688;;:9999988777866666788:9:9999997654457799::9865556:3367>=<60///1:987544334444223323339;=:99889766667:::::;9766678:;>>7750156:;:854444655555556788765323234555656555779969::;854+())77676766555589:::977788594432332000/0222122223
@e11a5b83-8b90-47a5-9c86-0a982650ed82 runid=297e2e96384f20ba73500fe6b13f1f98666ec3bb sampleid=no_sample read=379 ch=87 start_time=2024-06-18T10:23:32Z model_version_id=dna_r10.4.1_e8.2_5khz_400bps_sup@v4.2.0 barcode=barcode24
AATTATAGGATCCGCTTTTATTGGGTATGTTTTACCTTGAAGACAAATATCTTTTTGGGGAGCAACAGTTATTACTAATATTTTATCTTCAATTCCATTTTTAGGGAAAAAAATTGTTTTTTGAGTTTGAGGAAGATTTTCCGTTGATAATCCTACATTAAATCGATTTTTTTCTTTACATTTTTTAATACCTTTAATAATTTTAGCTATATCAATAATTCATTTATCTATTCTTCATGAAAAAGGCTCATCTAACCAAATAGGATTAAATTCAAGAAAAGATAAAATCTATTTTAATGAAAAAGATTTATATTTAAAGATTTAATTTCTTTAATATTAATAGTAATATTTTATTGCTTAATATTATCATTTTTTATTGATTTTCATTTTAGAATAGCAAAGGAAAATTTTTTTCCAGCTGATCCTTTAAATACACCTTTACATATTAAACCTGAATGATACTTTATATTTGCTTACGCAATTTTACGATCTGTACCAA
+
ITJHA??@@EHIUJGFGGGHAAABAIL{J{JHKPVSHKIMHMOJLWGGO{E{E:HGCHOGKII[{{{{OI{IML{KNHTMI{M{{JOS{KGBDDEHF{JHLJJ{{{EH{L{{{IKFGJLRKF22122779DGL{HKWVIG{LDGFG{{HKIJNGJLM{HTISLI{HNJNKL{{87>A)ACCFKBAMEEGDJLGLIJJHLLKIHGIJH{IFBDEJEJLJMKKHILJMI{JVJVLMHHJ{{{OJLIMJJ{KJ{JG{HKI98888;A@AB44423/.--/0=:5>ABBEEECD=;0.</..(()))060--*'))3;?@FMISJJ{KIHJGL{IKDF{MJ{SJJKGFHG{{IHM{HKH{IHGHR{GPFGFH{{K{HMFFIHEECCJ{GF{GGHLFKIHHLLIIGPIFHLMIKOK{{JGC==?L::99:GJNIPMKFFGDB>=E=>HJIDCDEEGJIEEDCCI{ICCDCDOIGI{FEIJIGFFEIGGO{JHIBCCBGHEKFGI
@17533bb6-b77a-445d-b25e-3679f86e0ee5 runid=297e2e96384f20ba73500fe6b13f1f98666ec3bb sampleid=no_sample read=23 ch=71 start_time=2024-06-18T10:23:32Z model_version_id=dna_r10.4.1_e8.2_5khz_400bps_sup@v4.2.0 barcode=barcode24
AATTATAGGATCCGCTTTTATTGGGTATGTTTTACCTTGAGGACAAATATCTTTTTGGGGAGCAACAGTTATTACTAATATTTTATCTTCAATTCCATTTTTAGGGAAAAAAATTGTTTTTTGAGTTTTGAGGAAGTTTTCCGTTGATAATCCTACATTAAATCGATTTTTTTCTTTTACATTTTTAATACCTTTAATAATTTTAGCTATATCAATAATTCATTTATCTATTCTTCATGAAAAAGGCTCATCTAACCAAATAGGATTAAATTCAAGGATTAAAATCTATTTTAATAAAAGATTTATATTTAAAGATTTAATTTCTTTAATATTAATCATAATATTTTATTGCTTAATATTATCATTTTTTATTGATTTTCATTTTAGAATAGCAAAGGAAAATTTTTTTCCAGCTGATCCTTTAAATACACCTTTACATATTAAACCTGAATGATACTTTATATTTGCTTACGCAATTTTACGATATCTGA
+
FF{{{GHO{{N{{MJNIR{N{IHMHJNJJ{J{{NJBLGFHH_FFI{{{L{JM>:HLDNM{{JDEDEFJG{{M{HEEDEGKJ{R{KJMQ{{CBA@@@88:CDGCCDBCQKHL{{EFBBBB@JC222225..4444454330/3005=@FKGIGKSCDBCDO{QF87789D{[{Q<=;D<7EDE<AEMGEEEKGKM{NNJEDEEHF{{HKRNLFE33334E;8888;@DBBB@?AAB>>???AEM{{{L{IPVFFBBA@@?BAA@A@@@864,4,+**)+--...8=:8411334B@>?DEHFNK{GEECED?BIRSGRRFHK{UIMG{88867757?+++(((*6;?NEGLFBABAAHH>>?>@HJFK{{{NMKR{GIJF444443*9;<ABCBDEEJFFHOM\{{{{{{{{MHLMMJVJLP{JGJ{GG{TFB>?B=;87777<<>AEDAABBAFJD.+++,CCACF@/....<;;;;@BA?1+++,243((
@badf3a78-f134-400b-a5c2-a9324599e914 runid=297e2e96384f20ba73500fe6b13f1f98666ec3bb sampleid=no_sample read=71 ch=447 start_time=2024-06-18T10:23:35Z model_version_id=dna_r10.4.1_e8.2_5khz_400bps_sup@v4.2.0 barcode=barcode24
TCGTACAGATCGTAAAATTGCGTAAGCAAATATAAAGTATCATTCAGGTTTAATATGTAAAGGTGTATTTAAAGGATCAGCTGGAAAAAAATTTTTCCTTGCTATTCTAAAATGAAAATCAATAAAAAGTGATTGAGTTAAGCAATAAAATATTACTATTAATATTAAAGAAATTAAATCTTTAAATATAAATCTTTTATTAAAATAGATTTTATCTTTTCTTGAATTTAATCCTCTGGTTAGATGAGCCTTTTTCATGAAGAATAGATAAATGAATTATTGATATAGCTAAAATTATTAAAGGTATTAAAAAATGTAAAGAAAAAAATCGATTTAATGTAGGATTATCAACGGAAAATCTTCCTCAAACTCAAAAAACAATTTTTTTCCCTAAAAATGGAATTGAAGATAAATATTAGTAATAACTGTTGCTCCCAAAAAGATATTTGTCTTCAAGGTAAAACATACCCAATAAAAGCGGATCCTATAATTA
+
G21111D>:97799<A=EK>>@@899KJKLK{{Q{QI{NIPJNII{NEBBHADD=<764447]MEE>>>><>A:>9987656777BLN{{{HDFEDJA9979TKKNIIK==<<<CAFFGG??>777265''''*))(''&&268ACBDPIBVGGHGINLIMMKF@@?>?KN{LK{J{QL{{{O{L{{{P{I{{OK{{{ROHEDCDC0/////;9A5555:+*(''(()000<DCD1100,.////..-+,,-+*)')****+6;??@FFGJHFFEFGFJJTK{{IGHVJGFEI{{{{{EDEEF{{HPGD<<777711//068<=CH{IF;999:<;<MHBCBCCHXNH6200..117U{EC<;<<>D{K{_KIFHJIK{GFFFIGK{{HJG9{GYZKHEGJGHIBBBDCB@?>-;64--011=@@CDEEIFFG=>=3?AAHIO333333>??AB@FDFDGFD<<;;6==956>?@HE?GHEBA<;<<>===><
@70588e08-02b1-49b8-918e-3f173e62965c runid=297e2e96384f20ba73500fe6b13f1f98666ec3bb sampleid=no_sample read=84 ch=444 start_time=2024-06-18T10:23:35Z model_version_id=dna_r10.4.1_e8.2_5khz_400bps_sup@v4.2.0 barcode=barcode24
AATTATAGGATCCGCTTTTATTGGGTATGTTTTACCTTGAAGACAAATATCTTTTTGGGGAGCAACAGTTATTACTAATATTTTATCTTCAATTCCATTTTTAGGGAAAAAAATTGTTTTTTGAGTTTGAGGAAGATTTTTCGTTGATAATCCTACATTAAATCGATTTTTTTCTTACATTTTTTAATACCTTTAATAATTTTAGCTATATCAATAATTCATTTATCTATTCTTCATGAAAAAGGCTCATCTAACCAAATAGGATTGAATTTAGAAAAGATAAAATCTATTTTAATAAAAGATTTATATTTAAAATAGATTTTATCTTTATTTGAATTTAATCCTATTTGGTTCATCAGCATATGAAGAATAGATAAATGAATTATTGATATAGCTAAAATTATTAAAGGTATTAAAAAATGTAAAGAAAAAAATCGATTTAATGTAGGAATGAACGGAAAATCTTCTAGAACTAGAAAAAACGATTTTCCCCTAAAAATGGAATTGAAGATAAAATATTAGTAATAACTGTTGCTCCCAAAAAGATATTTGTCTTCAAGGTAAAACATCCAATAAAAGCGGATGCCTATAATTA
+
{NLKJJJ{IJ{JMBECCAAA>@@AAKMHJ{{{{{{EIE?>ILMGKJJP{GN{F?PLEGHJLOMMQNMKGKH{HRHOH{{L{HIWIKFJJI{{_ILKJDCJ{IGDIGE{{MM{P{OGGS{GKN::999@9:LDDEK{RGOFHB../AH{KTNKNEG?<<<=F73))))+?EDDF986,-BCEGKS{IKHJJF{NJKHJLEFLGK{{KI{FJMGMIJNNLPHJM{JLUL{N{IKPINGN{{FGHRGIFJGL{]{M{N{KHFE</....*)'%%'&)**99:;<<<ABFMHBCDEHF{IIMFMJO{KMFKMFI{JNLL{?==>>@E433333))))).7557F{D:::::;42230))*+,*(%$$$%&)+*))*.-.36967778BDBCPFDDL>==>FGFKHJLEGMV{NJ{HGA6666{JFAA@ABDGBBCIEFG-----=K??@;6.,++*)),,,0((534///-,++---.-++++,38744556B><4-+,-/8@C?<<===??@DGHEFLJJIFCA@@ACHELELOFIIEB??73588=<::<B>=;98=:?;<<<<BCDEA98765:,,.//140.-+(('%&')+-8<
@c77e5f9c-86ba-403f-aba2-8a267b98d75e runid=297e2e96384f20ba73500fe6b13f1f98666ec3bb sampleid=no_sample read=65 ch=417 start_time=2024-06-18T10:23:34Z model_version_id=dna_r10.4.1_e8.2_5khz_400bps_sup@v4.2.0 barcode=barcode24
AATTATAGGATCCGCTTTTATTGGGTATGTTTTACCTTGAAGACAAATATCTTTTTGGGGAGCAACAGTTATTACTAATATTTTATCTTCAATTCCATTTTTAGGGAAAAAAATTGTTTTTTGAGTTTGAGGAAGATTTTCCGTTGATAATCCTACATTAAATCGATTTTTTTCTTTACATTTTTTAATACCTTTAATAATTTTAGCTATATCAATAATTCATTTATCTATTCTTCATGAAAAAGGCTCATCTAACCAAATAGGATTAAATTAAGAAAAGATAAAATCTATTTTAATAAAAGATTTATATTTAAAGATTTAATTTCTTTAATATTAATAGTAATATTTTATTGCTTAATATTATCATTTTTTATTGATTTTCATTTTGAGTCGCAAAGGAAAATTTTTTTCCAGCTGATCCTTTAAATACACCTTTACATATTAAACCTGAATGATACTTTTATATTTGCTTACGCAATTTTACGATATCTGCCAAA
+
{JHIIGDCEGEMJDDEEEJFQKTJ{TKHLGJ{PABA@E44JMI{FJI{K{CC40>;;FOI{HLIGORS{{LLMLU{{{HKH{O{{{JM{DII{FILGEGL{KF{H{FE{{L{{FJ@:;::@?11177@88:99:9;=>>A<C56@GIGPOIJ{{LLO{LHQG{I{{JEJL{{NFDL946GHHX{{{LHBC{{P{GAAILHGG{F@@???>533FFIJ{NTFCGGFJLGFGHKG{KKFLHDFE{L{NIH{FHKE{FK[G{HDDD==<=>6644,*))*11EH{EDIJ{KQN{L{{{{{{I{{KI{M{K{IFHHEJRKIJSQOKRPMM{LH?J{KIQCBC21111??HMQJPZNGJ{{{KKH{I{{JIMH{{{{{{H{{HO{{@====;%%%%%&())/D{K{N{{{{J{{LH{FQ{{JKIEGFFJH{{HIWFDG22;22CBEDEGOG{{{44444JMH@;;<-*GEGILL{{{FHLGKGK{{{SP64))*('&&&)))
@bd8c6e43-33cd-416c-8bc5-0765499b73f7 runid=297e2e96384f20ba73500fe6b13f1f98666ec3bb sampleid=no_sample read=40 ch=412 start_time=2024-06-18T10:23:35Z model_version_id=dna_r10.4.1_e8.2_5khz_400bps_sup@v4.2.0 barcode=barcode24
AATTATAGGATCCGCTTTTATTGGGTATGTTTTACCTTGAAGACAAATATGTTTGGGAGCAACAGTTATTACTAATATTTTATCTTCAATTCCATTTTTAGGGAAAAAAATTGTTTTTTGAGTTTGAGGAAGATTTTCCGTTGATAATCCTACATTAAATCGATTTTTTTCTTTACATTTTTAATACCTTTAATAATTTTAGCTATATCAATAATTCATTTATCTATTCTTCATGAAAAAGGCTCATCTAACCAAATAGGATTAAATTCAAGAAAAGATAAAATCTATTTTAATGGGTTATTTGAAAGATTTAATCCTATTTGGTTAGATGAGCCTTTTTCATGAAGAATAGATAAATGAATTATTGATATAGCTAAAATTAGTAAAGGTATTAAAAATGTAAAGAAAAAAATCGATTTAATGTAGGATTATCAACGGAAAATCTTCCTCAAACTCAAAAAACAATTTTTTTCCCCTAAAAATGGAATTGAAGATAAAATATTAGTAATAACTGTTGCTCCCCAAAAAGATATTTGTCTTCAAAGTAAAACATACCCAATAAAAGCGGATACTATAATTA
+
FEHQHGCEBGKHHIPHHJJIKSFFJHOJ{{J{{IIGGI?@KG{Q:9999A222104:/AABBFDDGGDFFHI{{KHQ{RR{M{GJNK{I{JI{ICELJLAAA=8>>=V{{{NGGILKRJGGFBBBBGFFAAI??>=??=99;DLIIT{{GSJRIKIJPJOJQG{DEFMGR8620/8BDCEEIGGHMKJHKKMNLJNIJ{JL{LM{{IXGFG{KLGLJJIIHL{RMH{IC>>>?ILJHI{H{K{IOPIJIIIGEGGDD??@@?C1--,../-)),1101ACBD9:EC<;:;=;>:)'%#$$%&'&'(*,DEDEBDJHHHGFHH?KJKJHIEBCBC;;<:===AHIKEABBEGEGME=D.HKJNIHH{FQLK{FCCD7++++)''&&'*/9::<6334680)))**4?=A?P{{IM??@??KHNEHFHRFHJ{C)((((BADIML22214,,66977777?CL{K{HEGSHCD</.-*'-55BKHF?<=>?ABDDBBBBOIIFIFBAAAAEDGFG>===9774.71=?A{{FEEIHJFHA@=431('''';<BFFIILIGG?>CJIEE110.,)(&&'*()-
@5346d69b-da6f-4caa-9cde-434d46cca6c9 runid=297e2e96384f20ba73500fe6b13f1f98666ec3bb sampleid=no_sample read=139 ch=399 start_time=2024-06-18T10:23:36Z model_version_id=dna_r10.4.1_e8.2_5khz_400bps_sup@v4.2.0 barcode=barcode24
AATTATAGGATCCGCTTTTATTGGGTATGTTTTACCTTGAAGACAAATATCTTTTTGGGGAGCAACAGTTATTACTAATATTTTATCTTCAATTCCATTTTTAGGGAAAAAAATTGTTTTTTGAGTTTGAGGAAGATTTCCGTTGATAATCCTACATTAAATCGATTTTTTTCTTACATTTTTTAATACCTTTAATAATTTTAGCTATATCAATAATTCATTTATCTATTCTTCATGAAAAAGGCTCATCTAACCAAATAGGATTAAATTCAAGAAAAGATAAAATCTATTTTAATAAAAGATTTATATTTAAAGATTTAATTTCTTTAAATATAAATCTTTTATTAAAATAGATTTTATATTTTTTTCTTGAATTTAATCCTATTTGGTTAGATGAGCCTTTTCATGAAGAATAGATAAATGAATTATTGATATAGCTAAAATTATTAAAGGTATTAAAATGTAGAAGAAAAAAATCGATTTAATGTAGCAGGATATCAACGGAAAATCTTGGTTTAACTCAAAAACAATTTTTTTCCTAAAATGGAATTGAAGATAAATATTTTTAGTAATAACTGTTGCTCCCCCAAAAAAGATATTTGTTCAAGGTAGAAACATACCCATAAAAGCGGATCCTATAATTA
+
GHFKHGFFJ{JAAAA@A=<;<DGEGUKJLNLJKK{GIF66HSONGGLbLLIH=;<;9<<<EJINEF433222?@@=999?EDEDBIKGJM{IJIJ{{FH?JJFHDDDKI{K{{TH>==<6//,-../1-.00./-.,,,(0../-.=BN{RGPFQLHN{NNLL{EHKML{{{HGH<=EFGNI{LNKQ{{PD@>5>GGFFF{{KL{QMG{JG=<=<?A91111124-,++,.23233:9999IFJP{{KH{LKLOJK{NH{{J{{H{{JFNFKKJJIHKJG{IH{{OIIILL_{IKKHCMMGJTL{{QI{{T{JKILHKSJHHK{PLM{N{O{XKHIIIG{GIHKGJJJQKDJPNHE{K?>+***(29I=>>=>HHHMHG{BAAABCDCDFHLKI{J{{IF644H30001?FIOHKFI\ILJJJ{HGHFGFJBCDB''''')**)189BD===AB=<;3/-22.-****()//=AEKN;(((((<AAA</,)((''&%%$$(((+23898310(%$$$$$%&()-23CBB@AAI{U{{2,''<=DF879989888;:976201/-+('&())*26211.....332359.---GKJDFB000/,++,=@CC7221/-.///1/*'''7=AELN955555@CE>?>
@6b81db9a-a44c-40aa-a259-84ac1795d262 runid=297e2e96384f20ba73500fe6b13f1f98666ec3bb sampleid=no_sample read=333 ch=383 start_time=2024-06-18T10:23:36Z model_version_id=dna_r10.4.1_e8.2_5khz_400bps_sup@v4.2.0 barcode=barcode24
TGGTACAGATCGTAAAATTGCGTAAGCAAATATAAATTATCATTCAGGTTTAATATGTGAAGGTTATTTAAAGGATCAGCTGGAAAAAAATTTTCCTTTGCTATTCTAAAATGAAAATCAATAAATGATAATATTAAGCAATAAAATATTACTATTAATATTAAAGAAATTAAATCTTTAAATATAAATCTTTTCTCAAATAGATTTTATCTTTTCTTGAATTTAATCCTATTTGGTTAGATGAGCCTTTTTCATGAAGAATAGATAAATGAATTATTGATATAGCTAAAATTATTAAAGGTATTAAAAAATGTAAAGAAAAAAATCGATTTAATGTAGGATTATCAACGGAAAATCTATAGAAACTCAAAAAACAATTTTTTTCCCTAAAAATGGAATTGAAGATAAAATATCATAATAACTGTACTTACAAAAAGATATTTGTCTTCAAGGTAAAACATACCCAATAAAAGCGGATCCTATAATTA
+
=98<<={GBA@>CLE{IKHNKKKIJGGGFGE@?;:90....*))))))),--5=)((('**++7,''*=58C>76640---././1;@??>=A<@@88:@BJHGFCB<<<IEFC@DEH----())));@@BFJI{LIRRI{FNIGJHKEIAADFHEJ{{BABAACE{KKKIPHI{J{LJI\KGJN@==3>>;=;((''''&666667G@H>>>>5-,++./3@DKG{IJRJGLGGHGJE{GH{MLIDHILHBBGLCDEDGJEABAABILG{HGKSI{I?<<;;9822222?*****ACHEIFEHE@;BDECB;<///;DIG{Q{{HB====@GIHKJCCDBCEBA2///./11211)(%$%'''''577778GFCCDECGH{{{IA?0;ABH{GIECDDDCD??????A>4B=++++,,:99822(((((('')1FFDCDDDIEDFGGEFCECEGGN{{INFOEIK{KDCDCFC@>><<>>@@@>==>
@f412f2b2-744e-4b49-a6ba-cc2a5f40264f runid=297e2e96384f20ba73500fe6b13f1f98666ec3bb sampleid=no_sample read=331 ch=383 start_time=2024-06-18T10:23:34Z model_version_id=dna_r10.4.1_e8.2_5khz_400bps_sup@v4.2.0 barcode=barcode24
TGGTACAGATCGTAAAATTGCGTAAGCAAATATAAAGTATCATTCAGGTTTAATATGTAAAGGTGTATTTAAAGGATCAGCTGGAAAAAAATTTTCCTTTGCTATTCTAAAATGAAAATCAATAAAAAATGATAATATTAAGCAATAAAATATTACTATTAATATTAAAGAAATTAAATCTTTAAATATAAATCTTTTATTAAAATAGATTTTATCTTTCTTGAATTTAATCCTATTTGGTTAGATGAGCCTTTTTCATATGAAGAATAGATAAATCAATTATTGATATAGCTAAAATTATTAAAGGTATTAAAAAATGTAAAGAAAAAAATGGATTAAATGTAGGATTATCAACGGAAAATCTTCCTCAAACTCAAAAAACAATTTTTTTCCCTAAAAATGGAATTGAAGATAAAATATTAGTAATAACTGTTGCTCCCCAAAAAGATATTTGTCTTCAAGGTAAAACATACCCAATAAAAGCGGATCCTATAAA
+
=88:CFKIMJKHIL{SN{SNJ{JPI{PMJM{{PGEHF{{KHHJ{HJ{MHIUKN{NKPK{QKNS{MORJMKK{JHN{QIMHNOK{H{LXMEDDCHC@=<<<9<HI{KKHLHHN{BBAAC{/.../830001656877310---.0<>@@EBA{{LEDCBB8545787001@FJ{PM{{{N{{JJGGLDHF:95//1112:DEDEKAH;88888I{{BEB8+5548ACC{DE{IMPIKGKFGGCGGHHJILGDCCBF=666*(().0./0////./8/)))))>==<<>??DCCCCN{{{{JFCBBBGP{GDEDCFN{{TA@2235?AGIM{{H00007..4.0<;:;;<>>><<=??IGH{SI{HK{NJFEEDFCA@??@HFEDGEKN{{{{PA<5HJQG{{DCCDDCCDA@?@??CAB><=:98988;>>@AADBBB55547=>=@@>>>>?B@AB??@??>==>>AAAB?>>?=:=@?>>>>=76666;=?A@@?
@3c9259bd-978b-4c2b-8396-629826f023b1 runid=297e2e96384f20ba73500fe6b13f1f98666ec3bb sampleid=no_sample read=338 ch=382 start_time=2024-06-18T10:23:35Z model_version_id=dna_r10.4.1_e8.2_5khz_400bps_sup@v4.2.0 barcode=barcode24
TGGTACAGATGAAAAATGCATAACAAATATAAAGTATGATTCAGGTTTAATATGTAAAGGTGTATTTAAAGGATGAGCTGGAAAAAAATTTTCCTTTGCTATTCTAAAATGAAAATCAATAAAAATGATAATATTAAGCAATAAAATATTACTATTAATATTAAAGAAATTAAATCTTTAAATATAAATCTTTTATTAAAATAGATTTTATCTTTTCTTGAATTTAATCCTATTTGGTTAGATGAGCCTTTTTCATGAAGAATAGATAAATGAATTATTGATATAGCTAAGAATATTAAAGGTATTAAAAAATGTAAAGAAAAAATGGATTAAATGTAGGATTATCAACGGAAAATCTTAGTCAAACTCAAAAACAATTTTTTTCCCTAAAAATGGAATTGAAGATAAATATTCGTGATCACTTGTTACCCCAAAAAGATATTTGTCCTCAAGGTAAAACATACCCAATAAAAGCGGATCCTATAATTA
+
0)),555511,)%$%++&&&''.-...6676654433.////76543334322223343433234452232221(('''(&&&'./''''321423/++7765.....58433357++++*31034''(//3445443343356677656654434544422233332337666645554774322122446699765455442222397755561*78665547543111---+***))***'''',--)))).2223..---0111143223224443333233445*(()-(((2153322245666776644455;645999/...0'%&%%(((()03111651.-../9965532444566665455644457<=>=;;983566798755444444110014.533(&&&&((()))**++,.10,578976555774////45676555566432222342211244))))*,++++.//'
@308389b4-6af6-4a38-98c5-02a6d7b55a05 runid=297e2e96384f20ba73500fe6b13f1f98666ec3bb sampleid=no_sample read=45 ch=361 start_time=2024-06-18T10:23:34Z model_version_id=dna_r10.4.1_e8.2_5khz_400bps_sup@v4.2.0 barcode=barcode24
AATTATAGGATCCGCTTTTATTGGGTATGTTTTACCTTTGAAGACAAATATCTTTTTGGGGAGCAACAGTTATTACTAATATTTTATCTTGATCCATTTTTAGGGAAAAAAATTGTTTTTTGAGTTTGAGGAAGATTTTCCGTTGATAATCCTACATTAAATCGATTTTTTTCTTTACATTTTTTAATACCTTTAATAATTTTAGCTATATCAATAATTGATTTATCTATTCTTCATGAAAAAGGCTCATCTAACCAAATAGGATTAAATTCAAGAAAAGATAAATCTTCTTTTAATAAAAGATTTATATTTAAAGATTTAATTTCTTTAATATTAATAGTAATATTTTATTGCTTAATATTATCATTTTTTATTGATTTTCATTTTAATAGCAAAGGAAAATTTTTTTCCAGCTGATCCTTTAAATACACTTACATTAAACCTGAAATAATATATTTTATATTTGCTTACACAATTTTAGGATCTCTACCAA
+
***744332432/..//2;85433333344667876667357656555552/---/4577564443333344444333222224752222(''&&)/.0/0//2/,**+,776666677>=54333667754433444882----/3311112443444465300013;<<=<98.)*0015454/.,+,****()30////-.//00000-,,*)-.-'((()0211122345789434359:844)))(()((//0974542132344744111112-2221/-/0.--./..03.--03-+((&((-.339954344676688;;<975444444432333578:;:77555655433333444679==:77655776&%%%%()*,,/0123564444556787776433422200231'&'''(-+'&&&(.'&'*-03222-+)((('&'*,,*56667788767676789;;51+++*+&&&'&&+
@d8a6827f-61c2-41b2-b4f3-22a0df5f428e runid=297e2e96384f20ba73500fe6b13f1f98666ec3bb sampleid=no_sample read=88 ch=359 start_time=2024-06-18T10:23:35Z model_version_id=dna_r10.4.1_e8.2_5khz_400bps_sup@v4.2.0 barcode=barcode24
TGGTACAGATCGTAAAATTGCGTAAGCAAATATAAAGTATCATTCAGGTTTAATATGTAAAGGTGTATTTAAAGGATCAGCTGGAAAAAAATTTTCCTTTGCTATTCTAAAGTGAAAATCAATAAAAAATGATAATATTAAGCAATAAAATTTTCTGTTTCATTATTAAAGAAATTAAATCTTTAAATATAAATCTTTTATTAAAATAGATTTTATCTTTTCTTGAATTTCATATCCTATTTGGTTAGATGAGCCTTTTTCATGAAGAATAGATAAATGAATTATTGATATAGCTAAAATTATTAAAGGTATTTAAAAAATGTAAAGAAAAAAATCGATTTAATGTAGGATTATCAACGGAAAATCTTCCTCAAACTCAAAAAACAATTTTTTTCCCTAAAAATGGAATTGAAGATAAAATATTAGTAATAACTGTTGCTCCCCAAAAAGATATTTGTCTTCAAGGTAAAACATACCCAATAAAAGCGGATCCTATAATTA
+
NSG{II{{MKPKNIK{{{QMIGHMLIIN{KKLJHIVJLWJLQ{NJGHHLNKNMSL{LIEGHJH{N{LLJ{L{{JJM{KPIKLJNHQJLJJGEHHFKN>>L>E{{{L>>>>?K{MIM{S{UNH{IHHKO{{GCH:554451/../11-../()'(%%%%&&$$%%%%&*+;FH{J{{E{NIMGNHG{MLJ{@@@?43335;=>FGJOGJIGGIS{HGGGA<B//-/59;;C88889==?<;<==>CFHH{{IGIIHI{G{KDCCLHINIHHHNZICGEGGLHOHQNJ{H`M{HFHGG{L{X{G??>??HH\KIL534=>{{{FL@A@AC9<=FI{KG<<<<>GHKHJOJEJKHL{KFIHJFEGLL{JJHUFJIHEMK{KDGIGJ{NFHGEKL@LK66514BDDKOIHGJGKJHGFGHFEOGHNNHEFCHDFGEDIFGIG>=::9*')((.210-./0/12;;<<EBAB44444<<4436).@?@@@@B??>?@CB7511112
@a20f6394-ec45-4bc4-8d1c-58e9077162bf runid=297e2e96384f20ba73500fe6b13f1f98666ec3bb sampleid=no_sample read=238 ch=339 start_time=2024-06-18T10:23:35Z model_version_id=dna_r10.4.1_e8.2_5khz_400bps_sup@v4.2.0 barcode=barcode24
TGGTACAGATCGTAAAATTGCGTAAGCAAATATAAAGTATCATTCAGGTTTAATATGTAAAGGTGTATTTAAAGGATCAGCTGGATAAAAATTTTCCTTTGCTATTCTTGAAAATGAAAATCAATAAAAAATGATAATATTAAGCAATAAAATATTACTATTAATATTAAAGAAATTAAATCTTTAAATATAAATCTTTTATTAAAATAGATTTTATCTTTTCTTGAATTTAATCCTATTTGGTTAGATGAGCCTTTTCATGAAGAATAGATAAATGAATTATTGATATAGCTAAAATTATTAAAGGTATTAAAAAATGTAAAGAAAAAAATCGATTTAATGTAGGATTATGAACGGAAAATCTTCCTCAAACTCAAAAAACAATTTTTTTCCCTAAAAATGGAATTGAAGATAAAATATTAGTAATAACTGTTGCTCCCCAAAAAGATATTTGTCTTCAAGGTAAAACATACCCAATAAAAGCGGATCCTATAATTA
+
EEDGJGY{GFGEOGEHFGICBCFAABDCFFDGEGLHFEEHFECDECCDDI{HPHCBA@@BCDDEEIGGHJJSBIGHCEGELGEG{EJEKINIKIEIIDDG=@GG{F55)'''((.>>?CFEDFDBAABGOK{HFDBB@CECECCDCBCCCDEEGEDDDDHEFFEEJEEGGIFGHF@DBAI@===7++,+=:+++ACBEH{JEFB@CBABA@ABCKO{KFIF{BGECEIJH{GHJ@A@=<<<<>BRKCBA???@?87<I:FECFBBAAAB@AAA@CA??>>>?@@@>?>=<<<=@AECDDBA?>?=??>@?><<?AD>=73,,,=@ADGIGHE<66668BDECA@@@ACB??,,,,,;;;>DECBCCCC.....?>====A>===?AEHGEF:62/111EDB@?>?>><;;:::::<=>;::9877789:::;9;9887774,=<;<;;:;:;<<::999:;;:;;===;::99;:6:;:::::;77457866566688
@c30b0888-50a7-43bd-9400-f17139ce48eb runid=297e2e96384f20ba73500fe6b13f1f98666ec3bb sampleid=no_sample read=55 ch=234 start_time=2024-06-18T10:23:35Z model_version_id=dna_r10.4.1_e8.2_5khz_400bps_sup@v4.2.0 barcode=barcode24
AATTATAGGATCCGCTTTTATTGGGTATGTTTTACCTTGAAGACAAATATCTTTTGGGAGCAACAGTTATTACTAATATTTTATCTTCAATTCCATTTTTAGGGAAAAAAATTGTTTTTTGAGTTTGAGGAAGATTTTCCGTTGATAATCCTACATTAAATCGATTTTTTTCTTTACATTTTTTAATACCTTTAATAACTTTAGCTATATCAATAATTCATTTATCTATTCTTCATGAAAAAGGCTCATCTAACCAAATAGGATTAAATTCAAGAAAAGATAAAATCTATTTTAATAAAAGATTTATATTTAAAGATTTAATTTCTTTAATATTAATAGTAATATTTTATTGCTTAATATTATCATTTTTTATTGATTTTCATTTTAGAATAGCAAAGGAAAATTTTTTTCAGCTGATCCTTTAAATACACCTTTACATATTAAACCTGAATGATACTTTATATTTGCTTACGCAATTTTACGATCTGTACCAA
+
GFPJJFGHHWHIFGCFGPHMIKGFGN{{{{L{JJMGHD88HNLMFKK{KHKKB<B@DE<LJKIIOPLIJ{{{JHNI{HM{MHLN{H{P::99:B@A@CBC444214<CEDCEDF??@?IC87777;67EGFIJMFEBGE0)))FHFMRKHJ{L{M{JMIJIVHJKMZ{L{{FL{C<=?<:A<;EEHGHUHH{IIK{K{IKKFJG{{JCDEEDCDCGENFDHFDHMJ{HKFLKMKI{ORJI{XLMKKILHOKHK{JHI{{MIII{JIPLJLI{FEB>CI?FE=<<=DG{HEGK{MIKJGGIFR{GFCDDFDFDFNGGGIIK{HJ{J{OLIJ{HPJFKIIILGEGGLL{{LOLRQK{{THKGGF{33333{{IJGDABD?FJFH{SL{KGKKIDDDDHFIJGH{MJMPI{{H:)))FGLGF{JR{KLRIGJFDA;;A;=HMHG{{IQ{PMGFEFDEIFDDDCDKDDEEKJHJDBBCBDEJI{JG===<=CCCABDB
@35c4fe50-146a-4df9-b6a8-501411921f0c runid=297e2e96384f20ba73500fe6b13f1f98666ec3bb sampleid=no_sample read=266 ch=227 start_time=2024-06-18T10:23:35Z model_version_id=dna_r10.4.1_e8.2_5khz_400bps_sup@v4.2.0 barcode=barcode24
TGGTACAGATCGTAAAATTGCGTAAGCAAATATAAAGTATCATTCAGGTTTAATATGTAAAGGTGTATTTAAAGGATCAGCTGGAAAAAAATTTTCCTTTGCTATTCTAAAATGAAAATCAATAAAAAATGATAATATTAAGCAATAAAATATTACTATTAATATTAAAGAAATTAAATCTTTAAATATAAATCTTTTATTAAAATAGATTTTATCTTTTCTTGAATTTAATCCTATTTGGTTAGATGAGCCTTTTTCATGAAGAATAGATAAATGAATTATTGATATAGCTAAAATTATTAAAGGTATTAAAAAATGTAAAGAAAAAAATCGATTTAATGTGACTATCAACGGAAAATCTTCCTCAAACTCAAAAAACAATTTTTTTCCCTAAAAATGGAATTGAAGATAAAATATTAGTAATAACTGTTGCTCCCGAAAAAGATATTTGTCTTCAAGGTAAAACATACCCAATAAAAGCGGATCCTATAATTA
+
{>==>?H{LNQ{{KJ{K{{K{{KAAAI{T{{{NK{OLHO{{M{ILM{NJ{{MM{{NJ{V{{R{MJ{{M{{MKKAXHIB=889867;>@{{{LGK>/////-0LHLL{JKK{MXRJD{NKNK{IFI{OM{JL{HO{{YGQKYGK{RJ{M{L{OQ{JKPJHKOM{KKKHL{LNNKU{HHK>87778{{DGA889JLJT{IESJF==:9******CCHBIJM{J{KV{{{{{JK{M{{HKMHFGEG-+++,6677<930//B{ADB:444J{JHG{FEHKR{G{{IK{KJTJIFPPJ{M{WK{ONJ{{{{{K{EGI{{{{IIDB>1CFEGN{{L=66667@?=;5&%$$$$$9::;IGL{{{{{I{SPLK{KJ{{{{J{L{{NNM{{{S{KF?H1F{G{{{JIKOI{{IIAA@74=CAB@;88888B{KKFEIP{JL{H<.////J{{HTIO{KIPHB::>>>EGHJLRNI{IIE@A{JIT{VKHDCABEEH{OEG{I
@0514bd0b-b7a1-4ff0-b0d2-e54d29609316 runid=297e2e96384f20ba73500fe6b13f1f98666ec3bb sampleid=no_sample read=236 ch=339 start_time=2024-06-18T10:23:33Z model_version_id=dna_r10.4.1_e8.2_5khz_400bps_sup@v4.2.0 barcode=barcode24
TGGTACAGATCGTAAAATTGCGTAAGCAAACATAAAGTATCATTCAGGTTTAATATGTAAAGGTGTATTTAAAGGATTGGCTGGAAAAAAATTTTCCTTTGCTATTCTAAAATGAAAATCAATAAAAAATGATAATATTAAGCAATAAAATATTACTATTAATATTAAAGAAATTAAATCTTTAAATATAAATCTTTTATTAAAATAGATTTTATCTTTTCTTGAATTTAATCCTATTTGGTTAGATGAGCCTTTCATGAAGAATAGATAAATGAATTATTCATATAGCTAAAATTATTAAAGGTATTAAAAAATGTAAAGAAAAAATGGATTAGATGTTGGATTATCAACGGAAAATCTTCCTCAAACTCAAAAAACAATTTTTTTCCCTAAAAATGGAATTGAAGATAAAATATTAGTAATAACTGTTGCTCCCAAAAAGATATTTGTCTTCAAGGTAAAACATACCCAATAAAAGCGGATCCTATAATTA
+
FFFHG{P{GNGFKPSMIHHDECEGKH{BAA7)))))))))))**))))*:CCDGDGDFDUMK{{MLLHJJEHIFC?>-(''''88:F{L{{HGIEEEBAC;=LGCIDCEIHRKI{JLL{T8887698CHJDAC1111-,()/;>AA:::B8FJ{I{EPLLINKLIJIMRHNMOIKHHK{GIFKE{IKEBA@BA??;>9000,+00-1.../1@8B++++8,71...++,33C?@@AJC;))))'(((()44=,***AGEHJH{HH<:885540121+****11114>>>@AFR{{ILHKHZMJ{JIIG-,,-G{JDF@BC@C<=?LLM/...//01111/,,,-07778788>ENGED@A30008;=DFED((((FHIFHHLRN{{{KOD:FNKJGFFGJEOFHHPEDEF{HVMMHI????@GUHF{L{{LIHA;83CGEGHHKJJJLEMIJFADFGGJKVIIGK{K{IJGHMFKGHU{LNEB>==<=>????
@18cf1d3a-b158-4e86-9392-9b218d4cd6eb runid=297e2e96384f20ba73500fe6b13f1f98666ec3bb sampleid=no_sample read=72 ch=221 start_time=2024-06-18T10:23:36Z model_version_id=dna_r10.4.1_e8.2_5khz_400bps_sup@v4.2.0 barcode=barcode24
AATTATAGGATCCGCTTTTATTGGGTATGTTTTACCTTGAAGACAAATATCTTTTTGGGGAGCAACAGTTATTACTAATATTTTATCTTCAATTCCATTTTTAGGGAAAAAAATTGTTTTTTGAGTTTGAGGAAGATTTTCCGTTGATAATCCTACATTAAATCGATTTTTTTCTTTTACATTTTTTAATACCTTTAATAATTTTAGCTATATCAATAATTCATTTATCTATTCTTCATGAAAAAGGCTCATCTAACCAAATCAGATAAATCAAGAAAAGATAAAATCTATTTTAATAAAAGATTTATATTTAAAGATTTAATTTCTTTAATATTAATAGTAATATTTTATTGCTTAATATTATCATTTTTTATTGATTTTCATTTTAGAATAGCAAAGGAAAATTTTTTTCCCAGCTGATCCTTTAAATACACCTTTACATATTAAACCTGAATGATACTTTATATTTGCTTACGCAATTTTACGATCTGTACCAA
+
*(''&%$$$&''''(+7796:=;<=?AG7/-('()*,.&&*FHH???>@H:4444;---.{KPM{GGDFUHFEE{FFEEHFDCGDHEGIKFN{HK{KSK{{NDCGEF{{S{{{NE<<****6//.....25555::;1.1)99:>ADI{{JG{KKIHN{{IA=;;;;=BCCCJGB4B.+A<@=AAA{FGCEFK{O{QPJLKFSIIFMDC@A@GFEFGEGFDBCDEFG{OKHQILHIKFEFEEFJIFGFE----.>>?DDGL@++++/021+(((-/2;<=>BD@I{{KGEEDKI{{HFFGFFZIHKJ{GFH{JLIHGHHHJJHQ{??>=8:@AED?>33+++>@FHHHHACBBAIEBCCBBCAABBCDGJ{{QM{{H{K{HHGCCDDCBA@@=:9500/09;DHJ{{N{{{MB3+,@EEIICAA>945<@AB@?;::>:>@?>>>>??>?@?@?>=<<==?@ABAAA@ABEEKCA<<<<<ACEBB==<;<;;;;<@?
@ffccf1d0-6747-4e7d-a000-d7bc0df62fa1 runid=297e2e96384f20ba73500fe6b13f1f98666ec3bb sampleid=no_sample read=87 ch=219 start_time=2024-06-18T10:23:37Z model_version_id=dna_r10.4.1_e8.2_5khz_400bps_sup@v4.2.0 barcode=barcode24
AATTATAGGATCCGCTTTTATTGGGTATGTTTTACCTTGAAGACAAATATCTTTTGGGGAGCAACAGTTATTACTAATATTTTATCTTCAATTCCATTTTTAGGGAAAAAAATTGTTTTTTGAGTTTGAGGAAGATTTTCCGTTGATAATCCTACATTAAATCGATTTTTTTCTTACATTTTTTAATACCTTTAATAATTTTAGCTATATCAATAATCCATTTATCTATTCTTCATGAAAAAGGCTCATCTAACCAAATAGGATTAAATTCAAGAAAAGATAAAATCTATTTTAATAAAAGATTTATATTTAAAGATTTAATTTCTTTAATATTAATAGTAATATTTTATTGCTTAATATTATCATTTTTTATTGGTTTTCATTTTAGAATAGCAAAGGAAAATTTTTTTCCAGCTGATCCTTTAAATACACCTTTACATATTAAACCTGAATGATACTTTATATTTGCTTACGCAATTTACAATCTACCCAA
+
-..@@A88888BA21211101==>CG{LQ{L{M{GH{F>>EKGF???>99.--,++,B@7FHQFIIKFKKMNKKNKJQ{KKNKQO{JHEAABCBF66666FACE4-3GJO{{KN{JIHK{{B@>??==>?=;<@?>94/-/....1DEDFHMMKRH{MK{JEA??=?CH@KG9:7/0>@=??BCCF{FFFIJNE{{I{KF{{{{FHDE=<=CCCFFDCCGK{{L{GFGEJGEIGEHEFABABABAABDFGEEFFDEGFHL{ICBCB@A9:B@AIH{GFFCBAADHICB@::=;;BB>;<=>?==;9;B22222GCDCFFHHEGJEFFO@GFEEFEEGCCBCBBDFJL{IKMDFDCECDCCBCCCDFFHM{{J{WFGGDFFGGC@EC76658655>@BDA@?B@BBDFC,,,,=AACBBDFGWHNEGIBDC@@9667/89AA@@@A@@AB>>=<<=>??@@@?A?==>9322238821122?@++++-...1+,
@6b91b392-d94e-475c-9ec9-707cc13df412 runid=297e2e96384f20ba73500fe6b13f1f98666ec3bb sampleid=no_sample read=85 ch=219 start_time=2024-06-18T10:23:35Z model_version_id=dna_r10.4.1_e8.2_5khz_400bps_sup@v4.2.0 barcode=barcode24
TGGTACAGATCGTAAAATTGCGTAAGCAAATATAAAGTATCATTCAGGTTTAATATGTAAAGGTGTATTTAAAGGATCAGCTGGAAAAAAATTTTCCTTTGCTATTCTAAAATGAAAATAGATAAAAAATGATAATATTAAGCAATAAAATATTACTATTAATATTAAAGAAATTAAATCTTTAAATATAAATCTTTTATTAAAATAGATTTTATCTTTTCTTGAATTTAATCCTATTTGGTTAGATGAGCCTTTTTCATGAAGAATAGATAAATGAATTATTGATATAGCTAAAATTATTAAAGGTATTAAAAAATGTAAAGAAAAAAATGGATTTAATGTAGGATTATCAACGGAAAATCTTCCTCAAACTCAAAAAACAATTTTTTTCCCCTAAAAATGGAATTGAAGTATGAATCTTAGTAATAACTGTTGCTCCCCAAAAAGATATTTGTCTTCAAGGTCAAAACATACCCAATAAAAGCGGATCCTATAATTA
+
(%%%++-,,,..056<AA@;966667;<<?AACBBBCBA@????666657;;;C>>=<<>??>=<<;=>@BAB>>===>>>>>999;DFECAAA><A>>;56A?==<==@@DE<66587*)(((*01?BB??>==>@CCCCBC8777:;?=>??=33333A?>>>>>>?>?@@ACA?====?BBDC?@?>=>8<>?@A>??>=@A@@CCCB><<<=<<<86>>;<>==@>??===>?@@A?@A>==<:988778;@<;?@==<;:8788<<==A@?<<;;<==;;;::;;;<>??B@@@???>><<:::;;;;<=>=<;;;;:6*,-/BEB++++++'**+/.//0:;==...-,/000>?=<==<=<<=?@@A=<;9:999;<>AABAEB@=4,9:9;==;98889;;;4.,'&&'''''&&*4557889::;;;;::7.(**)-2.---//))))*67=>>>:::::>;:9989;<:9998880000076*)'''((
@e1d8e08a-659e-40c0-9462-f6fdc3f12d42 runid=297e2e96384f20ba73500fe6b13f1f98666ec3bb sampleid=no_sample read=385 ch=87 start_time=2024-06-18T10:23:36Z model_version_id=dna_r10.4.1_e8.2_5khz_400bps_sup@v4.2.0 barcode=barcode24
TGGTACAGATCGTAAAATTGCGTAAGCAAATATAAAGTATCATTCAGGTTTAATATGTAAAGGTGTATTAAAGGATCAGCTGGAAAAAAATTTTCCTTTGCTATTCTAAAATGAAAATCAATAAAAAATGATAATATTAAGCAATAAAATATTACTATTAATATTAAAGAAATTAAATCTTTAAATATAAATCTTTTATTAAAATAGATTTTATCTTTTCTTGAATTTAATCCTGTTTGGTTAGATGAGCCTTTTTGATGAAGAATAGATAAATGAATTATTGATATAGCTAAAATTATTAAAGGTATTAAAAAATGTAAAGAAAAAAATCGATTTAATGTAGGATTATCAACGGAAAATCTTCCTCAAACTCAAAAAACAATTTTTTTCCCTAAAAATGGAATTGAAGATAAAATATTAGTAATAACTGTTGCTCCCCAAAAAGATATTTGTCTTCAAGGTAAAACATCAATAAAGCAGATATATAATTA
+
4?@AGGD;:744555FDBH=;:::AGHJ{GHHPFDFMKJL?4440..-)),()/)'()===AKI55443((346@@?<8888;;?AAD{{JHEFGLOG{O{HOMHGJOIJJ{IRSK{J{F{KO{UK{KQIPFMKGIKGGOFJJKIFH{MKK{LNFKKJJIQ{L{{LRKKJ{L{{J{GK{J{KO{I{HHBDF>6666633/,-3>9CDDIHKJGIGJJJIK{EEEF{T{JKKNJ{H{NKKKKJMEKEMGIGJEI?;8++)''))1?@@@@A@AE9GFHIH{LHLRPJHIJIHJEJMQLHDC??EIKILG{H{UHK{GH{HFFCTDAL{{{{)))))+(2))7DDCEFJHHO{JKHG{GKM{FD-,,,,AFGGMH:999GFGGEIGGIK{{;;:8688{L{HEFGEKFIHJFFGFELJHHGDFDFEFEECEDFHFJE=;<3.FFF{PH{J{GDBB@D8++++++;;;:7,,+('(()(()**('''&&'((0;
@ff367c23-205f-4e27-b2ce-2525d278dc01 runid=297e2e96384f20ba73500fe6b13f1f98666ec3bb sampleid=no_sample read=237 ch=215 start_time=2024-06-18T10:23:37Z model_version_id=dna_r10.4.1_e8.2_5khz_400bps_sup@v4.2.0 barcode=barcode24
AATTCTAGGATCCGCTTTTATTGGGTATGTTTTACCTTGAAGACAAATATCTTTTTGGGGAGCAACAGTTATTACTAATATTTTATCTTCAATTCCATTTTTAGGGAAAAAAACGTATTTTAGTTTGAGGAAGATTTTACAGTTGATAATCCTAGTTAAATTGATTTTTTTCTTTACATTTTTAATACCTTTAATAATTTTAGCTATATCAATAATTGATTTATCTATTCTTCATGAAAAAGGCTCATCTAACCAAATAGGATTTAAGATTAGAAAGATAAAATCTATTTTAATAAAAGATTTATATTTAAAGATTTAATTTCTTTAATATTAATAGTAATATTTTATTGCTTAATATTATCATTTTTTATTGATTTTCATTTTAGAATAGCAGAGGAAACTTTTTTCCAGCTGATCCTTTAGATACACCTTTACATATTAAACCTGAATGATACTTTATATTTGCTTACGCAATTTTACAATATGTTCTACCA
+
692.,+++,1211//00,+++=<<@CH{O{NN{I{GKJK{OLLMEEFEF{IGE>KJHMLPLLHJLG{HLK{HG{HI??@P{{LLIHIGH533345D555443+++,4<999940+*'$$%-%%%%.79875655455-,0,,,.007;<B@@>7000//200////1445:765,((7::;<BABCCGCC=;6CBABA@@7-----.6644455667(((((@I?>>>?GIH/.....@C{EGAA---,.>??A6666,+++++*&%(''),.//0*9>>>CPLJHFHEFTIF@9770.,***;AA@@?=DGJL{IQHFFIH====<I{GIGECECCCBBADDGMJGJGB@?>::;=B@>?>@@?@GJ{D@?::@AC{KECBI@B77773551.*'*/39271.//97956<DCDEGFN{EDEC?A@CC@874--=>>>?AB@???>>>>=>?>?@@@??>>?@AABB?>==<=;775.'%%%%(%$$$%)(()
@2b4d8e26-38a4-4a69-a70c-2f335f182dcc runid=297e2e96384f20ba73500fe6b13f1f98666ec3bb sampleid=no_sample read=502 ch=197 start_time=2024-06-18T10:23:34Z model_version_id=dna_r10.4.1_e8.2_5khz_400bps_sup@v4.2.0 barcode=barcode24
AATTATAGGATCCGCTTTTATTGGGTATGTTTTACCTTGAAGACAAATATCTTTTGGGGAGTAACAGTTATTACTAATATTTTATCTTCAATTCCATTTTTAGGGAAAAAAATTGTTTTTTGAGTTTGAGGAAGATTTTCCGTTGATAATCCTACATTAAATCGATTTTTTTCTTTACATTTTTTAATACCTTTAATAATTTTAGCTATATCAATAATTCATTTATCTATTCTTCATGAAAAAGGCTCATCTAACCAAATAGGATTAAATTCAAGAAAAGATAAAATCTATTTTAATAAAAGATTTTATCTTTTCTTGATTAAATCCTATTCATTTAGATGAGCCTTTTTCATGAAGATATGATATGAATTATTGATATAGCTAAAATTATTAAAGGTATTAAAAAATGTAAAGAAAAAAATCGATTGATGTTTAGGATTATCGACGGAAAATCTTCCTCAAACTCAAAAAACAATTTTTTTCCTAAATAAATGAAGTATTTTTAGTAATAACTGTTACTCCCCAAAAAGATATTTGTCTTCAAGGTAAAACATACCCAATAAAAGCAGATATTA
+
JK{IECBGCI{HPGIEFFAAEEGGDIJOTMPI{GICB?))788=767:AB?;980)++**))((('&''''()++HGH{NIIHGFJ{LLGIGMI{LKPJL{E{IDAF{IN{{NK{IK{HIL98788?GFG{HEIFCDC=8F;;>::BCFINP{LHIJLKPH{NGHGEIM{{{IGHGDGRQCBIQIL{NIGFH{{JNQOG{H{HDH{HGGDCCLJKNFQJIIIH{{KLOLNMN{KHIIHJUHK{KO{LJM{JKKINLKHMIHI{IGDACCFIEGHHIIINOK{MHIP{LOJHGLBC7777FGHSGGGNGJCDCA<100.08:((2)*110451*)*--07766664448AI<999:=42--,(&%&&((-.0;==AGIGOGGBECEHHG{{{QSIOFPFBDC@@BCJJ{=A((((*059=CJG))))))))))+(&'*,,,,,0'''''+,:J{FDCBBC;;;;::?6555BEA6))).===>76)).)(((*(15678:793,+**)''(>BGEBBD@A@7764.444{NOFJOKKHJEEB@ACAD{IMKFKE?9:;:9=><>>=99*((((**(
@db451b3b-2856-4f7c-bdaf-ced29ccae8cd runid=297e2e96384f20ba73500fe6b13f1f98666ec3bb sampleid=no_sample read=99 ch=195 start_time=2024-06-18T10:23:34Z model_version_id=dna_r10.4.1_e8.2_5khz_400bps_sup@v4.2.0 barcode=barcode24
AATTATAGGATCCGCTTTTATTGGGTATGTTTTACCTTGAGGACAAATATCTTTGGGGAGCAACAGTTATTACTAATATTTTATCTTCAATTCCATTTTTAGGGAAAAAAATTGTTTTTTGAGTTTTGAGGAAGATTTTCCGTTGATAATCCTACATTAAATCGATTTTTTTCTTACATTTTTTAATACCTTTAATAATTTTAGCTATATCAATAATTCATTTATCTACTCTTCATGAAAAAGGCTCATCTAACCAAATAGGATTAAATTCAAGAAAAGATAAAATCTATTTTAATAAAAGATTTATATTTAAAGATTTAATTTCTTTAATATTAATAGTAATATTTTATTGCTTAATATTATCATTTTTTATTGATTTTACATTTTAGAATAGCAAAGGAAAATTTTTTTCCAGCTGATCCTTTAAATACACCTTTACATATTAAACCTGAATGATACTTTATATTTGTTGCTTCACAAATCTACGATCTGTACCAA
+
?=<<99:::>==;8999:FCAA@???????@AB@@A?>./<;;;;<>>>A@91.,7@?@<;99:;<??>>BEA@A>====ACB@@?@;---.;AABDCH{???;8=CEEFIFF>:;::@A443448..311000////;690078:<;::;<>??>===<=<97778:EHFHDB@22;;;<BH{F@><<<<=@====<<=@B?>86655757788;<==<==>>@@A@*****88==<==<><;:;<;<<<<<====>=<<<<<==>><>=<=>=>>?@??4337<::999;;;;77<<<===>??><;;;<??<;;<<>=;;><?@@?=<;:;;:;:99999;<=?AA@@===<;;;99999:::;<>ABA??>>>?A=*)&&&)*,566888889::>==>;=>??ABA@>6668879:9:=@>?=;8777778=89<:88889::::;;;;::;;;<==<<;::;:5632/'&&%&(((,/---3346:::::;;
@a992f29e-2b61-4f89-8304-b891b6f5f6c7 runid=297e2e96384f20ba73500fe6b13f1f98666ec3bb sampleid=no_sample read=232 ch=297 start_time=2024-06-18T10:23:35Z model_version_id=dna_r10.4.1_e8.2_5khz_400bps_sup@v4.2.0 barcode=barcode24
TACTTTGGTACAGATCGTAAAATTGCGTAAGCAAATATAAAGTATCATTCAGGTTTAATATGTAAAGGTGTATTTAAAGGATCAGCTGGAAAAAAATTTTCCTTTGCTATTCTAAAATGAAAATCAATAAAAAATGATAATATTAAGCAATAAAATATTACTATTAATATTAAAGAAATTAAATCTTTAAATATAAATCTTTTATTAAAATAGATTTTATCTTTTCTTGAATTTAATCCTATTTGGTTAGATGAGCCTTTTTTCATGAAGAATAGATAATTGAATTATTGATATAGCTAAAATTATTAAAGGTATTAAAAAATGTAAAGAAAAAAATGGATTAAATGTCAGGATTATAAACAAAATCTTCCTCAAACTCAAAAAACAATTTTTTTCCCTAAAAATGGAATTGAAGATAAAATATTAGTAATAACTGTTGCTCCCCAAAAAGATATTTGTCTTCAAGGTAAAACATACCCAATAAAAGCGGATCCTATCATT
+
%%%%%)(3:;:;>><:788;;<;;87444459::;<<::;;<<;:::::;;<99999<;::999:;;;::99;:<====>>>555555-,,/;;:<7660,1000(*>=<=<>===?>=<<;<><9999:<877788977876655589::;;;<=<<;;:::::;;;:9::9;;;;<>?>;::99:<<@?=;:987778:>A@>=;:;::977889@?=;:;;?;;;8:;;;A>;:99:;;;<<<<<9899888886643555;:98888889:;:;;;<;;;::;;<778766433346;////1::<;;99888835=:9631119;789:>?>,,,,,134346/.../:<:9----((((045433666668=854424445;<=>>>?DEC712<<<=;:88888666555668;=;9987565568789898898889<<98877677889888788987677889755555685544343((((&''&%%**+
@462db2c4-1b8a-4ed7-9a74-82aa246ddb0d runid=297e2e96384f20ba73500fe6b13f1f98666ec3bb sampleid=no_sample read=86 ch=285 start_time=2024-06-18T10:23:34Z model_version_id=dna_r10.4.1_e8.2_5khz_400bps_sup@v4.2.0 barcode=barcode24
TGGTACAGATCGTAAAATTGCGTAAGCAAATATAAAGTATCATTCAGGTTTAATATGTAAAGGTGTATTTAAAGGATCAGCTGGAAAAAAATTTTCCTTTGCTATTCTAAAATGAAAATCAATAAAAAATGATAATATTAAGCAATAAAATATTACTATTAATATTAAAGAAATTAAATCTTTAAACATAAATCTTTTATTAAAATAGATTTTATCTTTTCTTGAATTTAATCCTATTTGGTTAGATGAGCCTTTTTCATGAAGAATAGATAAATGAATTATTGATATAGCTAAAATTATTAAAGGTATTAAAAAATGTAAAGAAAAAAATCGATTTAATGTAGGATTATCAACGGAAAATCTTCCTAAACTCAAAAAACAATTTTTTTCCCTAAAAATGGAATTGAAGATAAAATATTAGTAATAACTGTTGCTCCCCAAAAAGATATTTGTCTTCAAGGTAAAACATACCCAATAAAAGCGGATCCTATAATTA
+
FFEKIGIKEC?<===DGGFDEEC>==BACEEFFFDECGLD:9999ACCAA{FFFBA@@@ACBEDFLFJHHTHGFI[I::99:@@BCFGMEHHF{FIGFEK==JPFGJFIJL{FGDHDJEDCCA?@?ACGFEDCBBAACACAADBAA@@@A=EFF@===>=GDDDDEDED7T98888D@=::9::>AB<<...(+)))*?@AA@@A@@?>>=>D?;991/.)-.//=?@ECBC;:99:;>9:FFDDCCA?????AB{IKDDBCA@CDDDCBA@ACCEFGGDFGOEODE@?>>?@EHKFGFDDEEE@EDCDGIEEGJHFAAA@BB{IEIPGFC>:999:@@BB66666====?DBA?>>>@HJGG3104))),000078>=;<<=@DDH{JQF@:;ACCEBAAAABBBA?><<<=>@?=<;:888889::;<=@@87661?;>@?>>=<<<=>>=><<>>?@>>??@@??<<<<<=?>=<<<<;544447::987668
@6b52e85c-c410-491c-acd7-bb17f7c67270 runid=297e2e96384f20ba73500fe6b13f1f98666ec3bb sampleid=no_sample read=245 ch=179 start_time=2024-06-18T10:23:37Z model_version_id=dna_r10.4.1_e8.2_5khz_400bps_sup@v4.2.0 barcode=barcode24
AATTATAGGATCCGCTTTTATTGGGTATGTTTTACCTTGAAGACAAATATCTTTTTGGGGAGCAACAGTTATTACTAATATTTTATCTTCAATTCCATTTTTAGGGAAAAAAATTGTTTTTTGAGTTTGAGGAAGATTTTCCCGTTGATAATCCTACATTAAATCGATTTTTTTCTTACATTTGTTAATACCTTTAATAATTTTAGCTATATCAATAATTCATTTATCTATTCTTCATGAAAAAGGCTCATCTAACCAAATAGGATTAAAAATAAAGAAGAGGATTGAAAATATTTATTTTAATAAAAGATTTATATTTAAAGATTTAATTTCTTTAATATTAATAGTAATATTTTATTGCTTAATATTATCATTTTTTATTGATTTTCATTTTAGAATAGCAAAGGAAAATTTTTTTCCAGCTGATCCTTTAAATACACCTTTACATATTAAACCTGAATGATACTTTATATTTGCTTACGCAATTTTACGATCTGTACCAA
+
//099:DFEAG>><==A;997999:LJ{J{ECBBABGD::OI{LFF{IO{KC@4.--<EF{NMLFLLI{{I{Q{{DBDBJ{L{{J{{{NNWALIF{PH{I{IDJMZ?I{L{{{MMBDHEFHGB?=<<2-/?>>@@A<:74.87**?GEGEI{{{KHHJGKLII{FEDAGW{K{T88<((6663+((')>G{H{M{RP{FOHI{{I{{JEEI{FHH{HFMI{IHGJFIIIHFEDB>>>BCCCFEJ{{I{JIKLKJKIK{H{{{NNCDC7-11/0../-*'&%&%&&&%%%%)*('''%%'+.*8>@HTMISJHJGKGGL{HF{REHA4/0IHHHFEE:?CBEC??>=>?@@BFHJXK{IKIFHREDHEI{DCEDDCE{{QJF{LGFHMHG@==82(;;;;;;EADHIJIOGIOOLH{{{K{DDKL{GILGIGTG{QTFHHEA>?F@CFDECBAAACDEDC@>===?>?@??@???AABBA?=;;;;=ACGCA7665788999@>
@8155f5b9-6b74-42d7-9c14-406ff5b2ee9e runid=297e2e96384f20ba73500fe6b13f1f98666ec3bb sampleid=no_sample read=23 ch=314 start_time=2024-06-18T10:23:34Z model_version_id=dna_r10.4.1_e8.2_5khz_400bps_sup@v4.2.0 barcode=barcode24
TGGTACAGATCGTAAAATTGCGTAAGCAAATATAAAGTATCATTCAGGTTTAATATGTAAAGGTGTATTTAAAGGATTAGCTAAAAAGATTTCCTTGCTATTCTAAAATGAAAATCAATAAAAAAATGATAATATAGCACAATAAAATATTACTATTAATATTAAAGAAATTAAATCTTTAAATATAAATCTTTTATTAAAATAGATTTTATCTTTTCTTGAATTTAATCCTATTCGTAGATGAGCCTTTAATAAAAGATATGATAAATGAATTATTGATATAGCTAAAATTATTAAAGGTATTAAAAAATGTAAAGAAAAAAAATCGATTTAATGTAGGATTATCAACGGAAAATCTTCCTCAAACTCAAAAAACAATTTTTTTCCCTAAAAATGGAATTGAAGATAAAATATTAGTAATAACTGTTGCTCCCAAAAAGATATTCTCTTCAAGGTAAAACATACCCAATAAAAGCAAGTGCTGATTTC
+
U>>>>?HE542229>IEGH44444CG{IFLMHMLSLN{JFMKMWIHPOLMNIJLJHMSJ{JKKINc{QI{LTLFJKFCB?=<0))*05+*++))+,*+2555;;66767BBDFFI8777679-09==1--.2820+)*)&%&&-<=>:HGGIILKHHIK{LLQFRM{{MJJOLJP{JKC@ACDFOPI{GIHSJ{{JIJHGKLEHOMFGKPK{FFGIKFGEBBK\{{IQFABAABB1.-+++,'''''())$$%$$&'()'''%'''/6:;@???EGEGHKJKHHHEGHHKM{E=<===JM{HHFHGJL{W{JFDAA8;871/68;;,****,**11355=>AO{G?==<.+++,/944.*++35>AAHJ{ROH{MHHGFFHGL{{B@<0DILTMHGCCDGGHHDLFJEADEGJKHDDEFEEEECGEMJFFD;:8(+++3864.--)(((*)*3ABDDDEFKFHDFEHBCC>==5730(''%%%%%%&&&
@f2810eff-f206-4d05-97df-d051222e8d17 runid=297e2e96384f20ba73500fe6b13f1f98666ec3bb sampleid=no_sample read=1490 ch=309 start_time=2024-06-18T10:23:35Z model_version_id=dna_r10.4.1_e8.2_5khz_400bps_sup@v4.2.0 barcode=barcode24
AATTGTGTAGGATCCGCTTTTATTGGGTATGTTTTACCTTGAAGACAAATATCTTTTTGGGGAGCAACAGTTATTACTAATATTTTATCTTGGATTAAACTTAGGGAAAAAAATTGTTTTTTGAGTTTGGAGGAAGTTTTCCGTTGATAATCCTACATTAAATCGATTTTTTTCTTTACATTTTAATACCTTTAATAATTTTAGCTATATCAATAATTCATTTATCTATTCTTCATGAAAAAGGCTCATCTAACCAAATAGGATTAAATTCAAGAAAAGATCAAGTACTTTTAATAAAAGATTTATATTTAAAGATTTAATTTCTTTAATATTAATAGTAATATTTTATTGCTTAATATTATCATTTTTTATTGATTTCATTTTAGAATAGCAAAGGAAAATTTTTTTCCAGCTGATCCTTTAAATACACTTACATATTAAACCTGAATGATACTTTATATTTGCTTACGCAATTTTACGATCTGTACCAA
+
3321-,)(&''+6/////89?;DKFJGQJKKVK{TBD?>?11BGG{HLRLLIIHHJHGQHK{JOQIGIFGLLJ{QP{QEFC9:;@@5B=>*(&&%&''))))'&'((47<BFHGMJ{NGLJF4/,++,,'&&&'()+++-4<11;>EFNMHHRSFGEEFDJU{FJHMGGIL{{IFGB67;<6+=>AC98878<78OGH`M{FLLLKGG?ACKL{GKGGFHHKNMJJMQJKJIHKGEX{FJLJMHIKKIENHKJ{IHMKWPNF{LJKFIF{5432250//.+)(((****../.111:AFDGFIKIRZJLJHJMRGKLB@AENM22222==10,(((&&&&),.6=CMLJHA99877:@AB>?HEA?@;9::;72230..-..///:BDE==>==>EHDELIHIJKN{KKC<<?HIELGNKPIDIGGGJGI....ALJFEDCEDGECCABACCCGGEHDCEACFECED>=989;=@FD?@433(''''''((
@371a9409-df88-4a86-b258-43ac76b2d11b runid=297e2e96384f20ba73500fe6b13f1f98666ec3bb sampleid=no_sample read=243 ch=179 start_time=2024-06-18T10:23:35Z model_version_id=dna_r10.4.1_e8.2_5khz_400bps_sup@v4.2.0 barcode=barcode24
GGCGTACAGTAGGTAAAATTGCGTAAGCAAATATAAAGTATCATTCAGGTTTAATATGTAAAGGTGTATTTAAAGGATCAGCTGGAAAAAAATTTCCTTTGCTATTCTAGAATGAAAATCAATAAAAAATGATAATATTAAGCAATAAAATATTACTATTAATATTAAAGAAATTAAATCTTTAAATATAAATCTTTTATTAAAATAGATTTTATCTTTTCTTGAATTTAATCCTATTTGGTTTAATGAGCCTTTTTCATGAAGAATAGATAAATGAATTATTGATATAGCTAAAATTATTAAAGGTATTAAAAAATGTAAAGAAAAAAATCGATTTAATGTAGGATTATCAACGGAAAATCTTCCTCAAACTCAAAAAACAATTTTTTTCCCTAAAAATGGAATTGAAGATAAAATATTAGTAATAACTGTTGCTCCCCAAAAAGATATTTGTCTTCAAGGTAAAACATACCCAATAAAAGCGGATCCTATAATTA
+
)**,----..*****4DEEJBA@@@BA@@@@@A@BCDCFECCCCDBBCBACDCEE@?>>>@CCEFIFKMGGIGFHHGE<<;;<997;I{I{TD<:4:;>6*5CDFDDEDDBA@?@A?@A@BBAABBFDGHDBDB@@@?@????;;:;;@AADCCBBB@BCC@@@AA@@A6>ACAFDFEBAACCDHKECBCBBCCCGI{SNECABB@AABBCD{RIHDFF@77733=CGGHFJDMMGEKCAJ=@+(?((DAB@><?E@@FDCCC@@@@?AB@BBCFEGCDEFDFCECBA@@ABCDGGFHECBAAB@@???ACBECFDCA@@@@BCCDHGHHD=88889AB@83,,,,.=@B@;:::;??BLVHDE=<;;;<??BBCCABCB????AHGH{OAC9+>>>BA@@>?@??@A@?>>>??@??>.----<<=<<=>>@@>@??=5/?@@A>=<<;=>?????5656>>?ABBDC?>>>>?@@>><:8632224:;<<<:999
@188c120f-1402-46fa-88bb-e2c6dd33e508 runid=297e2e96384f20ba73500fe6b13f1f98666ec3bb sampleid=no_sample read=327 ch=174 start_time=2024-06-18T10:23:34Z model_version_id=dna_r10.4.1_e8.2_5khz_400bps_sup@v4.2.0 barcode=barcode24
TGGTACAGATCGTAAAATTGCGTAAGCAAATATAAAGTATCGTAGGTTTAATATGTAAAGGTGTATTTAAAGGATCAGCTGGAAAAAAATTTTCCTTTGCTATTCTAAAATGAAAATCAATAAAAAATGATAATATTAAGCAATAAAATATTACTATTAATATTAAAGAAATTAAATCTTTAAATATAAATCTTTTATTAAAATAGATTTTATCTTTTCTTGAATTTAATCCTATTTGGTTAGATGAGCCTTTTTCATGAAGAATAGATAAATGAATTATTGATATAGCTAAAATCATTAAAGGTATTAAAAAATGTAAAGAAAAAAATCGATTTAATGTAGGATTATCAACGGAAAATCTTCCTCAAACTCAAAAAACGATTGTTTTTCCCTAAAAATGGAATTGAAGATAAAATATTAGTAATAACTGTTGCTCCCCAAAAAGATATTTGTCTTCAGGGTAAAACATACCAATAAAAGCGGATCCTATAATTA
+
A99998@>>>=>?DDEI{OJSKFIDEHBBJB::)(''%%%&')'&'',9CEMDEDDBDEJLHNG{ILHCBD5944443339<<AEH_FFDCGG222237:G{LHEEEDCIEEEDDF{////09=7777334?@B?22222OGIJGHIG;HC?99CLBABAC:::999AI{FH{{{LJIEYFEGGJUGDEFEOIC32222CDD?=/.../-410++**0/7756744545>@@@>87/*+<=JIH{JEHHCAALK{JHHLGIHHOHM{NGKKJKMKH{I{HJH{K{HLMRKN{KJJZG\J{HMK{GK33333J{{HG{H{GJKBEI{{{IJ{JMSI{{{MHMPJQJ{IIKHGFGFEGGPJMIHJA><>@ECDB4333FHC*****///7;;@;6HJHHIIPKJKMHCEBB<755698F??78CKM{J{{GLKHNA@?=:.,../F[FIINNHDD@?=321112BONCEBB77:..>=@FEI{{{?=<:<::;CHGB
@eba15001-b38c-435b-a331-3a3548af70c4 runid=297e2e96384f20ba73500fe6b13f1f98666ec3bb sampleid=no_sample read=152 ch=261 start_time=2024-06-18T10:23:36Z model_version_id=dna_r10.4.1_e8.2_5khz_400bps_sup@v4.2.0 barcode=barcode24
TGGTACAGATCGTAAAATTGCGTAAGCAAATATAAAGTATCATTACAGTTAATATGTAAAGGTGTATTTAAAAGAATAGCTGGAAAAAAATTTTCCTTTGCTATTCTAAAATGAAAATCAATAAAAAATGATAATAATAACAATAAAATATTACTATTAATATTAAAGAAATTAAATACTTAAATATAAATCTTTTATTAAAATAGATTTTATCTTTTCTTGAATTTAATCCTATTTGGTTAGATGAGCCTTTTAGTAGAATAGATAAATGAATTATTGATATAGCTAAAATTATTAAAGGTATTAAAAGATGTAAAGAAAAAAATCGATTTAATGTAGGATTATCAACGGAAAATCTTCCTCAAACTCAAAAAACAATTTTTTTCCCTAAAAAATGGAATTGAAGATGAAGAAAATATTAGTAATAACTGTTGCTCCCAAAAAGATATTTGTCTTTCAAGGTAAAACATACCCAATAAAAGCGGATCCTATCATTA
+
G>>>>?O{IF9999:EAKUABCCACACCDDEDEB@AA???>,,,*'$$$$&)(((''$$$%*((((((2&'((,222222247678<HKDA@A=BC?@D=D{HGIMKK99999EFQGIK::::;H{FQ{IIP:995/.*))++,=?FG<LGNE98545JKEH{MDCECNIHDCDCFI;;::99808B//0>AECFD=<<:990.@@?@ACJESDCDEGEGECIFGIJHI{GFDBBB@;<>?777768BA>;549)(('&%%+,/./)((&'*+**///+,?BECADEDI{{OEB33..4EEGGGGIPJJGLJGLCCDHJP{J{{{IGCBCBGFLO{IDCCBCBCE@=<<888;FMS{FOGFD<;;;:;B====EFCCBBBFMHGIEM>70000>BBABCCBB>=>765''((())*<::986678>EFDCDEGFFG989-9==ZKC988?<97887.'),,,4---1566443401==>>>>?10.-,,-*)*-./3
@c95d79f3-aaa1-42fd-8faf-3e9c75b1f35c runid=297e2e96384f20ba73500fe6b13f1f98666ec3bb sampleid=no_sample read=159 ch=256 start_time=2024-06-18T10:23:35Z model_version_id=dna_r10.4.1_e8.2_5khz_400bps_sup@v4.2.0 barcode=barcode24
TGGTACAGATCGTAAAATTGCGTAAGCAAATATAAAGTATCATTCAGTTAATATGTAAAGGTGTATTTAAAGGATCAGCTGGAAAAAAATTTTCTTTGCTATTCTAAAATGAAAATCAATAAAAAATGATAATATTAAGCAATAAAATATTACTATTAATATTAAAGAAATTAAATCTTTAAATATAAATCTTTTATTAAAATAGATTTTATCTTTTCTTGAATTTAATCCTATTTGGTTAGATGAGCCATTTTCATGAAGAATAGATAAATGAATTATTGATATAGCTAAAATTATTAAAGGTATTAAAAAATGTAAAGAAAAAAATCGATTTAATGTAGGATTATCAACGGAAAATCTTCCTAGAAACTCAAAAAACAATTTTTTTCCCTAAAAATGGAATTGAAGATAAAATATTAGTAATAACTGTTGCTCCCCAAAAAGATATTTGTCTTCAAGGTAAAACATACCCAATAAAAGCGGATCCTATAATTA
+
DFBFEEHJHHDCFJJ]OOKJKK{GLHIMMK{{I{J{JSMHFHFEB881/+,436****+2BKLHJI{{Q{LNLKF943335222266=B)))))111FFMLOIONQGVHNK{{IJMMGLHGFJH{{{KFKGFNEKKJ{N{LEKIGHOTJJGG{EJ{JIJHNIKJKR{{{J{MPK{HO{LJO{KKLNI{{{L{{LHKJPJGNHFO{IJA@B=@<<<=>9:979;BBFRJLHJHLEJGHIKMECFF::::;EEHJ{JH{INGJ{{LGGGGHLQJMPGIHLHKNJJMHGHFIINHLN{IMO^GJGN{KGMFHJIN{IHKIIDA{LFOJ{{ND?>>?AEQHEKDEHGHJURG{GGOD{II{MQG@>==++**+*453333KIGJIHFJKFKKMG>:667JJGCCCFONE{FFDFCBFAAFKDB@AEHLFIFJHMHYMKCED;6MJIIJ{FFJW{GIE??<<GLIIF{U{JKFF{LGAHJHEHFADB@@@@CEB@:::::
@f6a3c40f-cdf9-4dda-a904-ccef617c5928 runid=297e2e96384f20ba73500fe6b13f1f98666ec3bb sampleid=no_sample read=157 ch=256 start_time=2024-06-18T10:23:32Z model_version_id=dna_r10.4.1_e8.2_5khz_400bps_sup@v4.2.0 barcode=barcode24
ATTATAGGATCCGCTTTTATTGGGTATGTTTTACCTTGAAGACAAATATCTTTTTGGGGAGCAACAGTTATTACTAATATTTTATCTTCAATTCCATTTTTAGGGAAAAAAATTGTTTTTTGAGTTTGAGGAAGATTTTCCGTTGATAATCCTACATTAAATCGATTTTTTTCTTTACATTTTTTAATACCTTTAATAATTTTAGCTATATCAATAATTCATTTATCTATTCTTCATGAAAAAGGCTCATCTAACCAAATAGGATTAAATTCAAGAAGATTAAAATCTATTTTAATAAAAGATTTATATTTAAAGATTTAATTTCTTTAATATTAATAGTAATATTTTATTGCTTAATATTATCATTTTTTATTGATTTTCATTTTAGAATAGCAAAGGAAAATTTTTTTCCAGCTGATCCTTTAAATATACCTTTACATATTAAACCTGAATGATACTTTATATTTGCTTACGCAATTTTACGATCTGTACCAA
+
888544436552111249878766655567899998878::887666667898JHIJHIEIGDBBA@?@@BCDGHFHDFFFF{HGFFFEEDBCBFDEGNNLFFJHC_SJ{{{GKIHVINSH22224@99;;;CBBBDGDH@;;;;=@@>=>?@BB?????BA@?@AACJ{{{D@>>>F@ACEEF{FD>>>??DFHDC@??@DOLFDB@@>>=>>??>>>?@ABBBCA???@@AAB@@???@AB@@>>>?>????A@@@@??@????=1111/0/.+*&&&&%&&-53333367==;<????>>?ADCA@@ABG@??>?BAC@@B@ABB@@?>>>?>>>=;<;<=?@DDCCB???>>??===>>???>BAHFEBBA@@@@DFA@?@>=;;;:9:::<>@AB@A@AABGFCEEC>==><<;9=33@;=B@@==<<=>B:;?>===>>A>=<::;::;;<;:::9>>>>@@AA@?:76778?ABA;44445<<===>>
@d49c83bc-7ad0-4537-a51e-501dc5d0ed82 runid=297e2e96384f20ba73500fe6b13f1f98666ec3bb sampleid=no_sample read=111 ch=254 start_time=2024-06-18T10:23:35Z model_version_id=dna_r10.4.1_e8.2_5khz_400bps_sup@v4.2.0 barcode=barcode24
TGGTACAGATCGTAAAATTGCGTAGCAATATAAAGTATCATTCAGGTTTAATATGTAAAGGTGTATTTAAAGGATCAGCTGGAAAAAAATTTTCCTTTGCTATTCTAAAATGAAAATCAATAAAAAATGATAATATTAAGCAATAAAATATTACTATTAATATTAAAGAAATTAAATCTTTAAATATAAATCTTTTATTAAAATAGATTTTATCTTTTCTTTTGAATTTAATCCTATTTGGTTAGATGAGCCTTTTTCATGAAGAATAGATAAATGAATTATTGATATAGCTAAAATTATTAAAGGTATTAAAAAATGTAAAGAAAAAAATCGATTTAATGTAGGATTATCAACAGGAAAATCTTCCTCAAACTCAAAAAACAATTTTTTTCCCCCTAAAAATGGAATTGAAGATAAAATATTAGTAATAACTGTTGCTCCCCAAAAAGATATTTGTCTTCAAGGTAAAACATACCCAATAAAAGCGGATCCTATAATTA
+
BDBBBA@@A@>;;<<<BABABBB3))))'+779<?A@@A?>>>?@>>??@BA@?@@@AB@@?=<<>>@@@A@????>??@ABBCHOIGEDBFCEA==>:FCA?@??@@ABEA@@ABC@@@??@@ABBBA>=<<<=??>=====>>>?@??>?>?>>>>=<;;::;<>=====@>>?>==>??CC>=<;;;<=>?B{UL{HI{IJHFGEHG{QJCG41A-,*(*&+8SKKJS{KK{KIMJKWIKOJNJFEDDFBBFPLMKKEKHHHIGEGGFFIIGHFFLJM{KNJDG{IHGFH{KMJPPM{KFNFKFEHJEGJIJ{{IFFEFDGC>?F{{LKABBADL`{GG<;<<>C:976680---.>CAFGFECDCFCEGKHFEFGKHFDDCEMO{{P><30//BCCGHFDECDGEDCBBABABDEDDCBA@>===>@@?A@AAABCDGIGHFDEB@???ACEDEDDDCBBAABDEGJHECDCCDFBABABCA==<<=?@AA@?>?@
@7842566e-618d-40f6-ba28-e6bf5893b3cd runid=297e2e96384f20ba73500fe6b13f1f98666ec3bb sampleid=no_sample read=107 ch=254 start_time=2024-06-18T10:23:32Z model_version_id=dna_r10.4.1_e8.2_5khz_400bps_sup@v4.2.0 barcode=barcode24
TGGTACAGATCGTAAAATTGCGTAAGCAAATATAAAGTATCATTCAGGTTTAATATGTAAAGGTGTATTTAAAGGATCAGCTGGAAAAAAGTTTTCCTTTGCTATTCTAAAATGAAAATCAATAAAAAATGATAATATTAAGCAATAAAATATTACTATTAATATTAAAGAAATTAAATCTTTAAATATAAATCTTTTATTAAAATAGATTTTATCTTTTCTTGAATTTAATCTGCTTTTGGTTAGATGAGCCTTTTTCATGAAGAATAGATAAATGAATTATTGATATAGCTAAAATTATTAAAGGTATTAAAAAATGTAAAGAAAAAAATCGATTTAATGTAGGATTATCAACGGAAAATCTTCCTCAAACTCAAAAAACAATTTTTTTCCCTAAAAATGGAATTGAAGATAAAATATTAGTAATAACTGTTGCTCCCCAAAAAGATATTTGTCTTCAAGGTAAAACATACCCAATAAAAGCGGATCCTATAATTA
+
DEDFDDEE<::89<=<@A@=<9:::;@AABBCABBBACAAAAAABCCBAABCEECCBA@AA@@?==>@ADEEDCAABBBBCDFCABM{MJKBCCDMGABDEEFEDDDCCCACCAAADJFFCDBABAACBAAAA??@@?@?>====>>?@AAA@@@@@@A@A@@?>>>>@@@@@?BB?@???ABBEFA@?>=>?@@DFGGBA?=>===<<<==DDB?>>@KFDDA@@??B>=;)(('(**,+5:=::77;JGIJ{QIPHHIHG{NIPIKKKPLJIL{{{INKO{POKZN{MZKJQLP{SSRGK{LMM{{JLQLOKP{{NNPJKI`JOMN{{{{LFEHHFSQKOMKM{J{K{JM{{{NQM{TI{O{HUIF88888?JIFO{{{PIEFFF{S{KB@6*GGNJ{MHGMIJJHQINK{O{P{HS{LIJGH{HIIIHQIPLIHDDCC9;;;{{{K{HJ{IJKTJRFFI{FG@@@>?@;;<=<CFE\{JAIEECCBDCDDEECFF
@c4c6de4a-9b42-4de1-9573-e38d4eec432c runid=297e2e96384f20ba73500fe6b13f1f98666ec3bb sampleid=no_sample read=102 ch=123 start_time=2024-06-18T10:23:34Z model_version_id=dna_r10.4.1_e8.2_5khz_400bps_sup@v4.2.0 barcode=barcode24
TGGTACAGATCGTAAAATTGCGTAAGCAAATATAAAGTATCATTCAGGTTTAATATGTAAAGGTGTATTTAAAGGATCAGCTGGAAAAAAATTTTCCTTTGCTATTCTAAAATGAAAATCAATACAAAATGATAATATTAAGCAATAAAATATTACTATTAATATTAAAGAAATTAAATCTTTAAATATAAATCTTTTCTAAAATAGATTTTATCTTTTCTTGAATTTAATCCTATTTGGTTAGATGAGCCTTTTTCATGAAGAATAGATAAATGAATTATTGATATAGCTAAAATTATTAAAGGTATTGAATGTGCAAAGAAGAAAATCGATTAAATATCAGATATCAACGGAAAATCTTCCTCAAACTCAAAAAACAATTTTTTTCCCTAAAAATGGAATTGAAGATAAAATATTAGTAATAACTGTTGCTCCCCAAAAAGATATTTGTCTTCAAGGTAAAGCATCCCAATAAAAAGCGATCCTATAATTA
+
(&'*--..//+++-.47662)))))3899:;:8888899988889:;99999<:8876777788766779:::8877778899666;>A<:889;;=99=8><;999::6666455559)))))-))))5755556899::::999;;=<<;99988679:8887777877788:988899:;43332.(&&&()).0'////73966667<9<999:?=>=65877:898888::::9866,,---.55565,+++::9986665455567::98988999877778777889:;:999889887777'''''('&'(%&())))*0/(%%%%(()(&&%%$$$&''.//-///3<=;;865233;;;<:4333:975435:78B@>:9/:98786000000///44678:;=;888778878888989889;;=>==:886566789:9:::;;;:::((((/--)))(550--,,-,++++-+++12223
@04a2a39b-0c31-4718-955d-97279b65277b runid=297e2e96384f20ba73500fe6b13f1f98666ec3bb sampleid=no_sample read=99 ch=158 start_time=2024-06-18T10:23:36Z model_version_id=dna_r10.4.1_e8.2_5khz_400bps_sup@v4.2.0 barcode=barcode24
TGGTACAGATCGTAAAATTGCGTAAGCAAATATAAAGTATCATTCAGGTTTAATATGTAAAGGTGTATTTAAAGGATCAGCTGGAAAAAAATTTTCCTTTGCTATTCTAAAATGAAAATCAATAAAAATGATAATATTAAGCAATAAAATATTACTATTAATATTAAAGAAATTAAATCTTTAAATATAAATCTCTTATTAAAATAGATTTTATCTTTTCTTAAAATTAATCCTATTTGGTTAGATGAGCCTTTTTCATAGAAGAATAGATAAATGAATTATTGATATAGCTAAAATTATTAAAGGTATTAAAAAATGTAAAGAAAAAAATCGATTTAATGTAGGATTATCAACGGAAAATCTTCCTCAAACTCAAAAAACAGTTTTTTTCCCTAAAAATGGAATTGAAGATAAAATATTAGTAATAACTGTTGCTCCCCAAAAAGATATTTGTCTTCAAGGTAAAACATCCCAATAAAAGCGGATCCTATAATTA
+
55566555432..../44431..../45455422222232234433300011422111223332100112456432212334556799:99854443103+,643344677784443554565632:::76443444455333334445654445560.--./33//53444465553112238855432222335665543555532222302/./1:176)))**.**64332230*+110001**)''*+////53*)())04422222367656656675433334456666775667675533345566877544445:::;;;:94----.67778444424444660----/7844444966666699986665544446>;:221/14378775442211122234566443----101223324334444419878644334566777654433''''*.(%%%%(,.32333----,+**)()),/
@282fe028-9507-426f-a668-c871694efc89 runid=297e2e96384f20ba73500fe6b13f1f98666ec3bb sampleid=no_sample read=189 ch=157 start_time=2024-06-18T10:23:34Z model_version_id=dna_r10.4.1_e8.2_5khz_400bps_sup@v4.2.0 barcode=barcode24
TGGTACAGATCGTAAAATTGCGTAAGCAAATATAAAGTATCATTCAGGTTTAATATGTAAAGGTGTATTTAAAGGATCAGCTGGAAAAAAATTTTCCTTTGCTATTCTAAAATGAAAATCAATAAAAAATGATAATATTAAGCAATAAAATATTACTATTAATATTAAAGAAATTAAATCTTTAAATATAAATCTTTTATTAAAATAGATTTTATCTTTTATTTCTGAATTTAATCCTATTTGGTTAGATGAGCCTTTTTAGTAGAGAATAGATAAATGAATTATTGATATAGCTAAAATTATTAAAGGTATTAAAAAATGTAAAGAAAAAAATCGATTTAATGTAGGATTATCAACGGAAAATCTTCCTCAAACTCAAAAAACAATTTTTTTCCCTAAAAATGGAATTGAAGATAAAATATTAGTAATAACTGTTGCTCCCCAAAAAGATATTTGTCTTCAAGGTAAAACATACCCAATAAAAGCGGATCCTATAATTA
+
QJFEGN{FI=;9;<CCILKJ{]HHFHHHFJ{JHK{KM?>>>>{HLNKGGMKMSRK{KJJJIHJHKM{JH{VQ_OKR{GB=>=>FDHONK{{IMIKJ{JJIGFLGEJAAAAAMFO{HK{{{{JPJN{G{{HQ{IOK{LL{T{L{JIILIK{MHYKOHJKJ{NL{LGGI{OJMJ{HGDLLNLJLODRKHKHJ{NGLGL{{L{JIJ{HFJQGKGLGGJ::98=6,*)'*((*339;=C;;;;CDCCDFGDCEEFGO{HDABS{)))))))))BBCEFCGOFEGHEEMH{IIGMLN{IGKMJOR{P;;;;<HSKGMJK{IYXPJHHFEEI{LI{{{IM86667888{GDEDFFIQJ{JI{OH{LJ{KFIL{JHFKJIGEG9++++DDDEE{MH{J{N810+FMFMM{:9:996555:ACBBCHEIJNFCDCFJNJGRH{TKFFAA@A;EFETJMLIGJ{JNJG{P{H{CDBBBBA+***5;)7779GD@JEAAA@AFDDECBBA
@13853d36-e5a0-4f15-b5e6-a58ee4980713 runid=297e2e96384f20ba73500fe6b13f1f98666ec3bb sampleid=no_sample read=120 ch=107 start_time=2024-06-18T10:23:33Z model_version_id=dna_r10.4.1_e8.2_5khz_400bps_sup@v4.2.0 barcode=barcode24
AATTATAGGATCCGCTTTTATTGGGTATGTTTTACCTTGAAGACAAATATCTTTTTGGGGAGCAACAGTTATTACTAATATTTTATCTTCAATTCCATTTTTAGGGAAAAAAATTGTTTTTTGAGTTTGAGGAAGATTTTCCGTTGATAATCCTACATTAAATCGATTTTTTTCTTTACATTTTTTAATACCTTTAATAATTTTAGCTATATCAATAATTCATTTATCTATTCTTCATGAAAAAGGCTCATCTAACCAAATAGGATTAAATTCAAGAAAAGATAAAATCTATTTTAATAAAAGATTTATATTTAAAGATTTAATTTCTTTAATATTAATAGTAATATTTTATTGCTTAATATTATCATTTTTTATTGATTTTCATTTTAGAATAGCAAAGGAAAATTTTTTTCCAGCTGATCCTTTAAATACACCTTTACATATTAAACCTGAATGATACTTTATATTTGCTTACGCAATTTTACGATCTGTACCAA
+
J^JGMJH{{J{HGJNGJMOLH{I{{IJ{U{JQ{{GCCD++EH{L;:::8989832127?><GIJMIHKGIIJILG{LJ{I{{H{NLN{IGIG{G{FABFREC7540/23577;<A76666<>+(&&'))0==ADPJGIGA@;**>CEMLIFIJIN{OI{G{HHOHFOGI{G{{FDHL<EBLDG<9KGGFGGNGI{N{OPHGOJKLJLGKIHZGDH{GGGIH{JLGGHRFGMFAGFHEEBAAACLGGKHHGGFNIFFEGLID?????C=>CEKEGLIHGIJHHKILGRKGGEFFFJHIFGFIIFGGLIJHGFGHGFNFDJHFKPFLJGHEFFKFEGGFHJDDBA@BBBDIJJGNFLFB9888DB88CBBBBHHFGEEEFHOIGAKM@FIKDEDA@@@@ACEFFCFDFPHGGFG;844=?@BCCDDGGFFHFCCEDC@@G??GDCA;99:BCC??>>>AABBC?=6DA@?@?@AA@;77778?@CB>44446;:<==>>
@88ce1ec0-ddff-4583-a241-b84f99deea70 runid=297e2e96384f20ba73500fe6b13f1f98666ec3bb sampleid=no_sample read=544 ch=88 start_time=2024-06-18T10:23:34Z model_version_id=dna_r10.4.1_e8.2_5khz_400bps_sup@v4.2.0 barcode=barcode24
AATTATCAGGAACCGCTTTTATTGGGTATGTTTTACCTTGAAGACAAATATCTTTTTGGGGAGCAACAGTTATTACTAATATTTTATCTTCAATTCCATTTTTAGGGAAAAAAATTGTTTTTTGAGTTTGAGGAAGATTTTCCGTTGATAATCCTACATTAAATCGATTTTTTTCTTTACATTTTTTAATACCTTTAATAATTTTAGCTATATCAATGATTCATTTACCTATTCTTCATGAAAAAGGCTCATCTAACCAAATAGGATTAAATTCAAGAAAAGATAAAATCTATTTTAATAAAAGATTTATATTTAAAGATTTAATTTCTTTAATATTAATAGTAATATTTTATTGCTTAATATTATCATTTTTTATTGATTTTCATTTTAGAATAGCAAAGGAAAATTTTTTTCCAGCTAAATTTGCTTTTTTAAATACACCTTTACATATTAAACCTGAATGATACTTTATATTTGCTTCCAAATTTAAGAAGTATGTACCAA
+
222755+**(*&&&&&()),),654655567500002::66<;;;::;:999:86>><=;:;:776656688888884335558:-------5554778:=?D97765:>>?>>;;::;=>CD;987799::989889::<:4222256644456886666777++++,:=>CF=4:4*87779<BA>:777679;:;976668;;:98777766655444557877866544566111111755555678877777899<766.---,,-./2011356767666789667779:;86445:;777633556767;8766.+,,,1'''')01166777643333467:=<::8777666555679:;<>=@D=4333388855447,****0012266899:;:<<<>A@?974433++***+*****-.//9<:8775+**2*3:876677776656554567556622224531/,)))+23793311166886556688
@b43c56f0-090e-4ea0-b3f4-669d49b7c962 runid=297e2e96384f20ba73500fe6b13f1f98666ec3bb sampleid=no_sample read=383 ch=87 start_time=2024-06-18T10:23:34Z model_version_id=dna_r10.4.1_e8.2_5khz_400bps_sup@v4.2.0 barcode=barcode24
TGGTACAGATCGTAAAATTGCGTAAGCAAATATAAAGTGTACCATTCAGGTTTAATATGTAAAGGTGTATTTAAAGGATCAGCTGGAAAAAAATTTTCCTTTGCTATTCTAAAATGAAAATCAATAAAAAATGATAATATTAAGCAATAAAATATTACTATTAATATTAAAGAAATTAAATCTTTAAATATAAATCTTTTATTAAAATAGATTTTATCTTTTCTTGAATTTAATCCTATTTGGTTAGATGAGCCTTTTAAGTAGAAGAATAGATAAATGAATTATTGATATAGCTAAAATTATTAAAGGTGTTAAAGAATGTAAAGAAAAAAATCGATTTAATGTAGGATTATCAACGGAAAATCTTCCTCAAACTCAAAAAACAATTTTTTTCCCTAAAAATGGAATTGAAGATAAAATATTAGTAATAACTGTTGCTCCCCAAAAAGATATTTGTCTTCAAGGTAAAACATACCCAATAAAAGCGGATCCTATAATTA
+
{IJ{EFHNMQFKMLI{K{OEFEDEEFG<;;;33.-,'&&&%%%%%&3>CEGGLHHOHIGJJJIHIKK{LKLMNPHIL{{KLHT{IHHNGIT{{IIHHGD>>?<;===>EEEFIGJFIFEJLLFHKFIKMGIGGLGBA@ACD9667????@HGBM{HHEFGGGKEHED?+++*****-9=AECCCC@FLKTFGFL{LIL{LIJII{KFGJFECBCA>?:=+))))002BDELKKJIJKGGDA@@Q>76667=@@BD?91,*))))((*/4<>@AG@>A=GNKLFJLIJM{{{OKINIHN{{LIGSIJFKHMIILIJKGJFGEEGFEGMIGSK{{{54444=GGIN87778L{IGFHGFGMH{{{{WLHMHOABBBBA30...CFDIFIQJ{L{{KVJ>?IJKI{HHEJOLLK{J{KGFM=8ID@>==DFEJHCFCEGA885556=BDDJJKIHEHGHHEMIGFGKEFHLG{KKFG{AF;DEFFKGDHDBC@@BCDEDHDDC
@ca88fb13-c7a8-4f25-8b8d-32529f9b376f runid=297e2e96384f20ba73500fe6b13f1f98666ec3bb sampleid=no_sample read=58 ch=83 start_time=2024-06-18T10:23:37Z model_version_id=dna_r10.4.1_e8.2_5khz_400bps_sup@v4.2.0 barcode=barcode24
AATTATAGGATCCGCTTTTATTGGGTATGTTTTACCTTGAAGACAATATTTGTTTGGGGAGCAACAGTTATTACTAATATTTTATCTTCAATTCCATTTAGGGAAAAAAATTGTTTTTTGAGTTTGAGGAAGTTTTCCGTTGATAATATTACATATAAATCGATTTTTTTCTTTACATTTTTTAATACCTTTAATAATTTTAGCTATATCAATAATTCATTTATCTATTCTTCATGAAAAAGGCTCATCTAACCAAATAGGATTAAATTCAAGAAAAGATAAAATCTATTTTAATAAAAGATTTATATTTAAAGATTTAATTTCTTTAATATTAATAGTAATATTTTATTGCTTAATATTATCATTTTTTATTGATTTTCATTTTAGATAGCAAAGGAAATTTTTTTCCAGCTGATCCTTTAAATACACCTTTACATATTAAACCTGAATGATACTTTATATTTGCTTACGCAATTTTTGATCTGTACCAA
+
CIFMFF:::;AHGDDCFFHIK85555FMGDLJC>>;7/*+0022/.**.+&%%&&&;@AFJFCCBA@BEJDCFEIDEFFGIJE@?@?0)((''))))+,'*,,,289;CB@A??@BCGLBAABCE??AA=>8.../02---./7''''&((((011..0@CBCCCBIAKE4123,*))))6<B????FHFFGCEFEDDDGM::::9::89=?DDFDFGFHEHEHEGEEFEHECBEDCDGGO{GCDEFF>>=<=CBBCCDBBACCBCFBC;;989AC@9CBBAGDMCBBAAFEBB?;865224475@A>=<6556?BB@;:;;DEEGDA???>>@@@@>?>>>@@?=88<<>=>>>BAABBA@BBCA@IJ{HDDCED?@G88889;00000076679?@?BACE{{{JJD>==><::::=CF{GC@<:::::;>:;7,,,,--.<??>><;:;;;<>>>>><;;<<==<:844456>AB3....6=>>@?>=
@d10bcdfa-7303-4262-a465-b84a3cb9cf38 runid=297e2e96384f20ba73500fe6b13f1f98666ec3bb sampleid=no_sample read=25 ch=71 start_time=2024-06-18T10:23:34Z model_version_id=dna_r10.4.1_e8.2_5khz_400bps_sup@v4.2.0 barcode=barcode24
AATTATAGGATCCGCTTCTTGGGTATGTTTTACCTTGAAGACAAATATCTTTTTGGGGAGCAACAGTTATTACTAATATTTTATCTTCAATTCCATTTTTAGGGAAAAAAATTGTTTTTTGAGTTTGAGGAAGATTTTCCGTTGATAATCCTACATTAAATCGATTTTTTTCTTTACATTTTTTAATACCTTTAATAATTTTAGCTATATCAATAATTCATTTATCTATTCTTCATGATTGATATCGCTAAAATTATTAAAGGTATTAAAAAATGTAAAGAGAAAAATCGATTTAATGTAGGATTATAGAACAGAAAGCTGCCTCAAACTCAAAAAACAATTTTTTTCCCTAAAAATGGAATTGAAGATAAAATATTAGTAATAACTGTTGTTCCCCAAAAAGATATTTGTCTTCAAGGTAAAACGTAGTAAAAGCGGATCCTATAATTA
+
GIJHEFEEFILL{::67(((''-.0CDGMPEEEBCF;;GI{HGFKH{{FF70A==KFF{IKRID>=>===B75-)))*>CHFBKGKHJFKJXT{HCDOM{3221,/?BGJJNIEFJJMJ{@??=<BDF{L{K{KJPLLDMFMFGHKI{NMH{GFGFHJ{V{M??>>?J{{{{;>A+????A52KGGEEEDH\{G{{HMHNL{KI{{GIFNLGEEGFFBAABADEGHHCCBA@<:;@**''%&((*&&&&'.025A=?BECE>FMCCB@?GI{{HHEFEDBJ?:?C{N`<33334DCDCB;@C@;;::51----4221..0*((())((((/,,,-9<775349A?GE<>5/044JM{AEEBDGA@B87789;2/?BB@BFCEDFAAA@?@=,****4.657I{@>=>>@6;888=>@ACFIHID@((&&&&&'18;30---334889722
@602eaa03-48d2-4768-93bb-a445bd87c98d runid=297e2e96384f20ba73500fe6b13f1f98666ec3bb sampleid=no_sample read=94 ch=69 start_time=2024-06-18T10:23:34Z model_version_id=dna_r10.4.1_e8.2_5khz_400bps_sup@v4.2.0 barcode=barcode24
CCTTTGGGTCAGAATATCGTAAAATTGCGTAAGCAAATATAAAGTATAGTTCAGGTTTAATATGTAAAGGTGTATTTAAAGGATCAGCTGGAAAAAAATTTTCCTTTGCTATTCTAAAATGAAAATCAATAAAAAATGATAATATTAAGCAATAAAATATTACTATTAATATTAAAGAAATTAAATCTTTAAATATAAATCTTTTATTAAAATAGATTTTATCTTTTCTTGAATTTAATCCTATTTGGTTAGATGAGCCTTTTTCATGAAGAATAGATAAATGAATTATTGATATAGCTAAAATTATTAAAGGTATTAAAAAAATGTAAAGAAAAAAATCGATTTAATGTAGGATTATCAACGGAAAATCTTCCTCAAACTCAAAAAACAATTTTTTTCCCTAAAAATGGAATTGAAGATAAAATATTCGTAATAACTGTTGCTCCCAAAAAGATATTTGTCCTCAAGGTAAAACATACCCAATAAAAGCGGATCCTATAATTA
+
<3337-,+****')''&'(+66CCB?864444112234320005977222222=A@BGFFDCBACADDDGFJFGIDLIFKEHJJEA@@@ABCDOH{{NDCG=>B;312@CDDEHGC;;;=;>>>DH55556FD??@?AA><<<@@=5557788@ABCCG;;;::@@@IHHFIIA<<<EGGEIHMIGEFFDDFJEGEAA=232222<<:100//001459?/@<<<=G@DA==BFDIFJFEFEFGHFHGGKLDDC>>?>;;8+***CCEDBBBBCAAAAAABBCDCFEIHGEEIHEFCCD<0///187767;EFDEICB???EDFCACCCCEIFJJGFGIA:;:;<FEBA???@@@BABDBC?<<<=?M{M{GBA?=;<<;ACBBDCCCABAAB{\N{{IG{:DGJJFGCBABA@?@???>5433A@@3&&&')./22211013;-,,+.=>B@@@??@<;;;::>?@>>>>?@ABA@@@?75;631124310//+++*))))))
@8d0fda6b-a2ac-422f-a7f5-ce91c63ae284 runid=297e2e96384f20ba73500fe6b13f1f98666ec3bb sampleid=no_sample read=96 ch=237 start_time=2024-06-18T10:23:37Z model_version_id=dna_r10.4.1_e8.2_5khz_400bps_sup@v4.2.0 barcode=barcode24
AATTATAGGATCCGCTTTTATTGGGTATGTTTTACCTTGAGGACAAATATCTTTTGGGGAGCAACAGTTATTACTAATATTTTATCTTCAATTCCATTTTAGGGAGAAAAAATTGTTTTTTGAGTTTGAGGAAGATTTTCCGTTGATAATCCTACATTAAATCGATTTTTTTCTTTACATTTTTAATACCTTTAATAATTTTAGCTATATCAATAATTCATTTATTCTTCATGAAAAAGGCTCATCTAACCAAATAGGATTAAATTCAAGAAAAGATAAAATCTATTTTAATAAAAGATTTATATTTAAAGATTTAATTTCTTTAATATTAATAGTAATATTTTATTGCTTAATATTATCATTTTTTATTGATTTTCATTTTAGAATAGCAAAGGAAAATTTTTTTCCAGCTGATCCTTTAAATACACCTTTACATATTAAACCTGAATGATACTTTATATTTGCTTACGCAATTTTACGATCTGTACCAA
+
6EFDBC66667AB6664+'&''''+=EJ{LKN{GINGB<<>@?@A?<99:654444ANI{NKJIEKEHHF{{GHHG{M{{{{MKIOWH?>?>?DI@?<BC97778>>>?{{MIKI{J{GKH622222DGF{I{JC>=>>20++-(((((ACEKNKKGHJ{{I300014GF{GBA?8/3@DGJIMHK{IFFEJLD{{IB@AECBJFDDC@?@FEIFGFG99998)((002111@@ADEGFEDHMEF{GEJHFEEFEDCCCCFCDC@B=@>>?DEFBDDCDFFMEFEDDFIFB@??@EDBABBCFDCDEBFJ@??@?ADCBCCDPNEECB@@?>??=<=<=?AAGEHIEDBB@A@@?A@@@CDDFEEHGGEGDCCDDJGCBCDGFABA?====>??;;;<0****;CHGB???GGFE@ACCDACFCAA@?>?ADCHB@;:8877>?@ADC>>?>9.----;?===>??>=<:::;=@DC>9+*'&&)))**++
@6935b861-1eaf-4f2d-a28d-6307a8b8bb83 runid=297e2e96384f20ba73500fe6b13f1f98666ec3bb sampleid=no_sample read=94 ch=237 start_time=2024-06-18T10:23:35Z model_version_id=dna_r10.4.1_e8.2_5khz_400bps_sup@v4.2.0 barcode=barcode24
AATTATAGGATCCGCTTTTATTGGGTATGTTTTACCTTGAAGACAAATATCTTTTTGGGGAGCAACAGTTATTACTAATATTTTATCTTCAATTCCATTTTTAGGGAAAAAAATTGTTTTTTGAGTTTGAGGAAGATTTTCCGTTGATAATCCTACATTAAATCGATTTTTTTCTTTACATTTTTTAATACCTTTAATAATTTTAGCTATATCAATAATTCATTTATCTATTCTTCATGAAAAAGGCTCATCTAACCAAATAGGATTAAATTCAAGAAAAGATAAAATCTATTTTAATAAAAGATTTATATTTAAAGATTTAATTTCTTTAATATTAATAGTAATATTTTATTGCTTAATATTATCATTTTTTACTGATTTTCATTTTAGAATAGCAAAGGAAAATTTTTTTCCAGCTGATCCTTTAAATACACCTTTACATATTGAACCTGAATGATACTTTATATTTGCTTACGCAATTTTACGATCTGTACCAA
+
>B88988EFHG@@@@@LKPI{MSKLHM{N{K{LOFKM{JGK{JIGFFHJ{O{IGSKB=>>HOECENLHPKHKIIK{{{H{{O{JDFDFGDF{{IKPRKJLM{000-*-?BB?>=<889:;FH76666DDH{FOIJK{IGKQJDIGL{PMKJKLHKNJG{JNOK{{K{WFGM{QLI{H88<=<=AONPKI^{H{J{JM{IIPIKKK{JHKNIHK?>>>?J@;;;;>HMCDEEEI{F3//-.//6EEFCFAAA>>??@JH{HIFKBIMD?=A==CIHGFGOKEJFH{JIIGOGEEFEGGD<?AGEIBBA<=>=<;.@D9FHG7/0EFGIKJKFEHGKMEGDFIIHHNG{PN{JKGGGIA?@<<A?99GCA=C{J{J22222@LHJW{D{;7DFCDDDCEEFJKFGMDD99FBE5987;???=;::;>?;?FAD{EC/..B.DEFFFGEEGHFC@??>?EDCABBABDDCCFEGIGCAA@@ACEE{HD><=8844444?@
@c9d2ca49-9dc0-4333-8010-8417f14bfa7c runid=297e2e96384f20ba73500fe6b13f1f98666ec3bb sampleid=no_sample read=95 ch=447 start_time=2024-06-18T10:23:40Z model_version_id=dna_r10.4.1_e8.2_5khz_400bps_sup@v4.2.0 barcode=barcode24
TGGTACAGATCGTAAAATTGCGTAAGCAAATATAAAGTATCATTCAGGTTTAATATGTAAAGGTGTATTTAAAGGATCAGCTGGAAAAAAATTTTCCTTTGCTATTCTAAAATGAAAATCAATAAAAAATGATAATATTAAGCAATAAAATATTACTATTAATATTAAAGAAATTAAATCTTTAAATATAAATCTTTTATTAAAATAGATTTTATCTTTTCTTGAATTTAATCCTATTTGGTTAGATGAGCCTTTTTCATGAAGAATAGATAAATGAATTATTGATATAGCTAAAATTATTAAAGGTATTAAAAAATGTAAAGAAAAAATCGATTTAATGTAGTATCAACGGAAAATCTTCCTCAAACTCAAAAAACAATTTTTTTCCCTAAAAATAGAATTGAAGATAAAATATTAGTAATAACTGTTGCTCCCCAAAAAGATATTTGTCTTCAAGGTAAAACATACCCAATAAAAGCGGATCCTATAATTA
+
{CEEGKNNM{JIHNH{{NLEFFHCEEOPMHHK{P{JLLJK{KHKJ{I{{{N{{{JJMG{{ML{JJ{{{{{{{{{{M{TGHI{FGDIKN{{{FEDG?8573*H{{{_FILGQ{{{{MK{OPJKJJHF{{{PLHLJM{JV{NMK{LPQHK{{J{I{IG{KOIRYK{N{G@??{W{SKGLH{MKLWLX{{NcOJHGKKV{{K{MHP{LB{K{EEIGDE=?<:D642)))''.:;JIK{J;;;:;GILJK{J{K{DE@?{{{HMGD?<DJIHCCB<<512>??@EFMMM{K{FFEBGOPUNLJFHHG{HLNFJI@999{{GAA<;<<@IL{P{{IEEEKHHEG=<0-&%%%'16;@BBGLN?>>>>{HHE>::64445<==?AACKLJ{{LI?4EIJR{HD??>??CHHG{EEEH:3IEB?@?ACBBDBCEDEDCCGGJGEIFIHKLGEFFEEGGFEDBA@@?ABCEJHK<<<52422<=91@=<<;:<=?@<;;;<
@dd759fee-52cb-4424-b482-69c929ee739b runid=297e2e96384f20ba73500fe6b13f1f98666ec3bb sampleid=no_sample read=89 ch=447 start_time=2024-06-18T10:23:38Z model_version_id=dna_r10.4.1_e8.2_5khz_400bps_sup@v4.2.0 barcode=barcode24
TGGTACAGATCGTAAAATTGCGTAAGCAAATATAAACCTAGGTTTAATATGTAAAGGTGTATTTAAAGGATCAGCTGGAAAAAAATTTTCCTTTGCTATTCTAAAATGAAAATCAATAAAAAATGATAATATTAAGCAATAAAATATTACTACTATTAATATTAAAGAAATTAAATCTTTAAATATAAATCTTTTATTAAAATAGATTTTATCTTTTCTTAAAATTAATCCTATTTGGTTAGATGAGCTTTTTTCATGAAGAATAGATAAATGAATTATTGATATAGCTAAAATTATTAAAGGTATTAAAAAATGTAAAGAAAAAAATCGATTTAATGTAGGATTATCAACGGAAAATCTTCCTCAAACTCAAAAAACAATTTTTTTCCCTAAAAATGGAATTGAAGATAAAATATTAGTAATAACTGTTGCTCCCCGAAAAAGATATTTGTCTTCAAGGTAAAACATACCCAATAAAAGCGGATCCTATAATTA
+
478<??@?>=:88889<;;9866668<<;<<<95541*****07>>>=<<;;:;:;;<<=69:<87:8:=>>>>??AA?@DGH@@@@FA?><<933B@=<;;<=@HFCAA@ABA@?><<<?C@A?>=<<<==>=<<===>==>A>BCC:.--)'()*9;A@@?;8:+><;9<=?@@??@A?EKDCE@?>;876/843332274/////04.3-...0.0/*+.--:..CBBBCBECBBBB@;;;:8.))))28;;;>++++2>>=<>?@?@:@=<:900,((),5999;=ACDEFB@A@ABA@>??@ACCFIBA><:::;ABADDCGE@87778B@@??++++++++/////844:CE@??>>A>>>>==>::;;JKB><<=>I{{{IFG5@CCDEB@?????@@?>>>?@C@@CAB?>===<<==>??@@>>>=>6('''(>=>>?>@B<;87722?>>???A@@@??@A@>@?@?>?@?;::9:=>>?;;;;6
@db4d6c94-88c1-4bb1-8ab9-ed41bfb7e668 runid=297e2e96384f20ba73500fe6b13f1f98666ec3bb sampleid=no_sample read=90 ch=444 start_time=2024-06-18T10:23:40Z model_version_id=dna_r10.4.1_e8.2_5khz_400bps_sup@v4.2.0 barcode=barcode24
TCGTACAGATCGTAAAATTGCGTAAGCAAATATAAAGTATCATTCAGGTTTAATATGTAAAGGTGTATTTAAAGGATCAGCTGGAAAAAAATTTTCCTTTGCTATTCTAAAATGAAAATCAATAAAAAATGATAATATTAAGCAATAAAATATTACTATTAATATTAAAGAAATTAAATCTTTAAATATAAATCTTTTATTAAAATAGATTTTATCTTTTCTGAATTTAATCCTATTTGGTTAGATGAGCCTTTTTCATGAAGAATAGATAAATGAATTATTGATATAGCTAAAATTATTAAAGGTATTAAAAAATGTAAAGAGAAAAATCGATTTAATGTAGGATTATCAACGGAAAATCTTCCTCAAACTCAAAAAACAATTTTTTTCCCTAAAAATGGAATTGAAGATAAAATATTAGTAATAACTGTTGCTCCCCAAAAAGATATTTGTCTTCAAGGTAAAACATACCCAATAAAAGCAGATTATAATTA
+
<-((((,<<<:9:=ACABA=><=<;;==>?A@@AA@BBAAA????@A?@@??A@=<;;;<<>>>???A@B@@@@@@@?@??@@?@@EDHA?=<>@=?<;/*+?>==<=><=AA?@?@BE@@>====>>?>>>=<<<<;<;:9::;;<=>??>=====>>>??><;;;;==>>?@A@>>=<<=>?BA?<=<;;<<<@BEEA?=<===<<<<=>CBF>>>>D:9000CAC@??>==>=>>?>@>==<<<<=><:0,A>=?><<<<=>==<<<<<>?>=>=>>==<;;:99::;=>?@?@==<<<<;9877899;;>?>=;;;<;=999;?B@00000;5:>:98779::99988633334@@@@1////44667::::::;:::;=BEJIG?99(===@@?=<<;;;;;;:9999;<=:9888677779:;;9:878889,)333<<;;:;:;<<;;;;;;;;::::::9788899:88788::+**('&&&5778
@81f88635-5804-4228-93af-b6fbe468856b runid=297e2e96384f20ba73500fe6b13f1f98666ec3bb sampleid=no_sample read=86 ch=444 start_time=2024-06-18T10:23:37Z model_version_id=dna_r10.4.1_e8.2_5khz_400bps_sup@v4.2.0 barcode=barcode24
TGGTACAGATCGTAAAATTGCGTAAGCAAATATAAAGTATCATTCAGGTTTAATATGTAAAGGTGTATTTAAAGGATCAGCTGGAAAAAAATTTTTCCTTGCTATTCTAAAATGAAAATCAATAAAAAATGATAATATTAAGCAATAAAATATTACTATTAATATTAAAGAAATTAAATCTTTAAATATAAATCTTTTATTAAAATAGATTTTATCTTTTCTTGAATTTAATCCTATTTGGTTAGATGAGCCTTTTTCATGAAGAGAATAGATAAATGAATTATTGATATAGCTAAAATTATTAAAGGTATTAAAAAATGTAAAGAAAAAAATCGATTTAATGTAGGATTATAAACGGAAAATCTTCCTCAAACTCAAAAAACAATTTTTTTCCCTAAAAATGGAATTGAAGATAAAATATTAGTAATAACTGTTGCTCCCAAAAAGATATTTGTCTTCAAGGTAAAACATACCCAATAAAAGCGGATCCTATAATTA
+
C>>>?ALDEDDCDGG{IIJABBA==<>>?@GFGGJLJ{LF6555377768;;;HHGA@???JKHLIJNHRJ{{IMNMEHGFFD<;;@IGCB?42221132((::;;GEE====;?>?AP:88887777:;:666AABFKDB?=////0<;:=KIC88878JGGHFJFGJFI{{MFI{LIKJKKH{K{JHDCD{LGIMMLRGMIHIEDACA@??<?=<74?=><44BDGGIOHHG{IEEEFCMFEGI{MCEEMKINI{ECI88886/,,BCDDE>???@HKGSJJJGFPGIDDFDGHGL{{IIEDFEJHFG{HFFJI{Q{FCABBEHFGPK{{F;::::@IHRJKGHJI{NGH++++,@BCHMJ{IE>:9'''''.****,@??@ADILKM{MMYH>CCC:9:99?@??AA@@?@@ADE?GFE;::::=>?@AACCC>====>AEEFDA@@@ACBBBBA>>?>==>>@AC??>?@?:A<<@=88822224::;:98889
@4ba1893f-b225-47df-849b-88d2482747fb runid=297e2e96384f20ba73500fe6b13f1f98666ec3bb sampleid=no_sample read=135 ch=432 start_time=2024-06-18T10:23:40Z model_version_id=dna_r10.4.1_e8.2_5khz_400bps_sup@v4.2.0 barcode=barcode24
TGGTACAGATGATTAAAGTAGGTAAGCAAATATAAAGTATCATTCAGGTTTAATATGTAAAGGTGTATTTAAAGGATCAGCTGGAAAAAAATTTTCTTGCTATTCTAAAATGAAAATCAATAAAAAATGATAATATTAAGCAATAAAATATTACTATTAATATTAAAGAAATTAAATCTTTAAATATAAATCTTTTATTAAAATAGATTTTATCTTTTCTTGAATTTAATCCTATTTGGTTAGATGAGCCTTTTTCATGAAGAATAGATAAATGAATTATTGATATAGCTAAAATTATTAAAGGTATTAAAAAATGTAAAGAAAAAAATCGATTTAATGTAGGATTATCAACGGAAAATCTTCCTCAAACTCAAAAAACAATTTTTTTCCCCTAAAAATGGAATTGAAGATAAAATATTAGTAATAACTGTTGCTCCCCAAAAAGATATTTGTCTTCAAGGTAAAACATACCCAATAAAAGCGGATCCTATAGTT
+
A<>DD75533+)(((((''&&&&&&/5668;LGCB@>@JFFDIKHMLIJN{L{{MJDFFFK{U{RKNPJIJ{HJNN{IFBCCF@??E{{{{G{F?97769{{HKKKILHNOCCACJK3222242,,,-7>?>ABCEQ@A@BMGHKGHIGT{SFDBCBCEDDEFPBACDPHMLPG{OHJEJLH{{HMH@@AD@AACBHK{I[WOFR{DFKHLGOFFDGO@@??ENK{{{J{{K{LIK:88@>999::;<>:0/0@?;;;;<BBDGGMDDEFEEDFEHDDHIJO\IQFEDCCDEFI{{JHRGEEEEFFGEEIHK{{HDCAADFKGEHP{{KA====@K{GFBBBCCFFEFEDBB?@@ACGGIHFFFHD{FF{HDHFFBBAA@CBBFLJ{SCF@5*DCFGGCC@??>><<;::::;=>?=<<;:9999:;<<<;<;;<:;89/?@>?<;;;;<==<=<<<<;::9:;;<<;99999:<<;999:9332239:773.,)
@8e4d7fab-4421-4790-8f2e-989de870e859 runid=297e2e96384f20ba73500fe6b13f1f98666ec3bb sampleid=no_sample read=133 ch=432 start_time=2024-06-18T10:23:38Z model_version_id=dna_r10.4.1_e8.2_5khz_400bps_sup@v4.2.0 barcode=barcode24
TGGTACAGATCGTAAAATTGCGTAAGCAAATATAAAGTATCATTCAGGTTTAATATGTAAAGGTGTATTTAAAGGATCAGCTGGAAAAAATTTTCCTTTGCTATTTTAAAATGAAAATCAATAAAAAATGATAATATTAAGCAATAAAATATTACTATTAATATTAAAGAAATTAAATCTTTAAATATAAATCTTTTATTAAAATAGATTTTATCTTTTCTTGAATTTAATCCTATTTGGTTAGATGAGCCTTTTTCATGAAGAATAGATAAATGAATTATTGATATAGCTAAAATTACTAAAGGTATTAAAAAATGTAAAGAAAAAAATCGATTTAATGTAGGATTATCAACGGAAAATCTTCCTCAAACTCAAAAAACAATTTTTTTCCCTAAAAATGGAATTGAAGATAAATACGTAATAACTGTTGCTCCCCAAAAAGATATTTGTCTTCCAAGGTAAAACATACCCAATAAAAGCGGATCCTATAATTA
+
ABBEJIIILHDDDCDOGP{@====GFMHJH{MKKEC::::/,+*+00<<DLJ{LL{KKPIII{KM{JH{{HHIJIR{M{H{F><:<==CCCBGEQE;<<@AIDEK000002>LLFLGGB?>>>?PQN{LKIKL{LI{NDDA>++++/8E<HKIFHEGPJIKHL{KIJIHKOI{NJIJN{{NKDQHHIHKFGQHDK{LJHC=>JEC{DGGDJJ@GDCBA@<@?>AA{IFJK{{{{FIFD?9:<))**88888H@{MKKHHE{QGLKMJHH{NJ{{IIGGIO{HGJI{EENMKGJHI{{E((((({I{JGJGFEF{{{JG@@@=@B{J{{{TBAAAB{FCBAAGGGGH{HH{{Q{N{HJ{JH{FIJ{MO{NRMINGHMFFFH@BAJKL{{{?=92399CFJFGHKLIFDDAAB?>:34('''+>DHHIH{JGIIH{RK@ILJ{M{HLJMJROMKIE2+++CFKJKOJ{{Q{SD@AFEHFHEJGEDBCECDFEDFEI
@ce149a3d-0cd5-4009-8f15-279b0af345d0 runid=297e2e96384f20ba73500fe6b13f1f98666ec3bb sampleid=no_sample read=42 ch=412 start_time=2024-06-18T10:23:37Z model_version_id=dna_r10.4.1_e8.2_5khz_400bps_sup@v4.2.0 barcode=barcode24
AATTATAGGATCCGCTTTTATTGGGTATGTTTTACCTTAAAAACAGTTTTTGGGGAGCAACAGTTATTACTAATATTTTATCTTCAATTCCATTTTTAGGGAAAAAAATTGTTTTTTGAGTTTGAGGAAGATTTTCCGTTGATAATCCTACATTAAATCGATTTTTTTCTTTACATTTTTTAATACCTTTAATGATTTTAGCTATATCAATAATTCATTTATCTATTCTTCATGAAAAAGGCTCATCTAACCAAATAGGATTAAATTCAAGGAAAGATAAAATCTATTTTAATAAAAGATTTATATTTAAAGATTTAATTTCTTTAATATTAATAGTAATATTTTATTGCTTAATATTATCATTTTTTATTGATTTTCATTTTAGAATAGCAAAGGAAAATTTTTTTCCAGCTGATCCTTTAAATACACCTTTACATATTAAACCTGAATGATACTTTTATATTTGCTTACGCAATTTTACGATCTGTACCAA
+
KKPTE{HFCLJGJJIILHPJEKH{L{L{{{{L{GFAGA,+,,//+'&&&)22@BCIG{NG{{MIMMHIVIQIQHI{HHPG{S{{MOMKVJJHLMO{KH{{{IIHL{{{HGHFQFLNI;::::TFJMN{P{KHHOXFD<=AKHUKI{K{IJMLF{{J{{MQ{GBHK{{K?79-),BIMJNNIOLPK{JIO{NIHIMGJINKFJI{{IEFGK{FKGHcMI{{KRF{JK{{H{H{NMGJK{KOLGIKMHKIL{H{{{T{KVPIIKUNVH{{PKINKHM{JMHKKSGKGL{JGIM{OLH{LJLINHK{NHHE////FLSFKHKRKIK{{KFYI{IL{VHGNGbJHFJI{OHLGML{N{{HK{J{IJ{HLRHKH{{{QL{O{KIDGIAA@AADHKHIFIG{NJ{FIOGH{{JNIKF{HG{{JGIGDBCGMHKIFG66?77LHKLJ{GKIJKGHFHHGLHHHGG;8EDCEFJHM{HFFHFEHGM{HJB@??@BCEHKHD
@5c10df52-dd69-4dad-9959-6db26b047a14 runid=297e2e96384f20ba73500fe6b13f1f98666ec3bb sampleid=no_sample read=151 ch=399 start_time=2024-06-18T10:23:40Z model_version_id=dna_r10.4.1_e8.2_5khz_400bps_sup@v4.2.0 barcode=barcode24
GGTACAGATCGTAAAATTGCGTAAGCAAATATAAAGTATCATTAGGTTTAATATGTAAAGGTGTATTTAAAGGATCAGCTGGAAAAAAATTTTCCTTTGCTATTCTAAAATGAAAATCAATAAAAAATGATAATATTAAGCAATAAAATATTACTATTAATATTAAAGAAATTAAATCTTTAAATATAAATCTTTTATTAAAATAGATTTTTCTTGAATTTAATCCTATTTGGTTAGATGAGCCTTTTTCATGAAGAATAGATAAATGAATTATTGATATAGCTAAAATTATTAAAGGTATTAAAAAATGTAAAGAAAAAAATGGATTTAATGTAGGATTATCAACGGAAAATCTTCCTCAAACTCAAAAAACAATTTTTTTCCCTAAAAATGGAATTGAAGATAAAATATTAGTAATAACTGTTGCTCCCCAAAAAGATATTTGTCTTCAAGGTAAAACATACCCAATAAAAGCGGATCCTATAATTA
+
,568:F?<<<<=DEVG{{JFGQGGGILKEFPGCBB@@AA,+++&&&'),/8-,3335FDGJMLM{LQJA@@?855.-,,,+)((),/55421/(048:45A8777799:>?9989<<CBABBHJHJ{JIHI{GNIOZHDHI@A@@;;@BGIQBBFGEIIJFFCC455000/,---.8<=>?={{{OIFGKFJH{K{EJF854,,+((((*'()**.3=HLTMH{JSHIEH{DBDEBS{GFGDDBC85@;:?@@@GHIFGFJJ{LN{HGSJHIS{O{J{HHGEDJINNMO{NONIQ{{J{GHJJQIOLNDCC;;;>AEHI{{UK;:::;MJI{OFFHEHIVLJRLIJGIJI{MI{{A@??;;;;;<EHHIGHGDAAABFJR{VK{D:<<=HN{JFEFIJGHDHGKEIOA?JJJ@@FHHFEEEFIEEEHM@A7B<EELHFGFFDNHJHJHFHKIIHF@@AAJFDDE;:22:<<CB=C@>=<<=?@A@>>>=
@cb15fcdc-3473-44fc-b690-089bbc951b16 runid=297e2e96384f20ba73500fe6b13f1f98666ec3bb sampleid=no_sample read=339 ch=383 start_time=2024-06-18T10:23:38Z model_version_id=dna_r10.4.1_e8.2_5khz_400bps_sup@v4.2.0 barcode=barcode24
AATTATCAAAATACGCTTTTATTGGGTATGTTTACCTTGAAGACAAATATCTTTTTGGGGAGCAACAGTTATTACTAATATTTTATCTTCAATTCCATTTTTAGGGAAAAAAATTGTTTTTTGAGTTTGAGGAAGTTTTCCGTTGATAATCCTACATTAAATCGATTTTTTTCTTTTACGTTTTAATACCTTTAATAATTTTAGCTATATCAATAATTCATTTATCTATTCTTCATGAAAAAGGCTCATCTAACCAAATAGGATTAAATTCAAGAAAAGATAAAATCTATTTTAATAAAAGATTTATATTTAAAGATTTAATTTCTTTAATATTAATAGTAATATTTTATTGCTTAATATTATCATTTTTTATTGATTTTCATTTTAGAATAGCAAAGGAAAATTTTTTTCCAGCTGATCCTTTAAATACACCTTTACATATTAAACCTGAATGATACTTTATATTTGCTTACGCAATTTTACGATCTGTACCAA
+
>==?CB1&%%&$%%%$$((,*-...:EHJDFBD/00000179500//GKIMHGAPE>>??GCEDCC5433422333HG{I{M{JK{CDFCCECGIGNJ{P{{JOKJF{LH{{{K{FEFED{I8877772.,*''(---.8?::>BMGH{NIIJLLKG{KLK{UCBCCBJL{JIA7=4+91111CFFH@?>>=:45=>A@ACDDFGJGE-*,667553221114/5443370/7//0=??I{LLJHIOG{JHHNWTP{LGJGJJH{I{NHJGIEDT{CCCCGGCKHNK{JFKIJJJJDECGGEEEE>HHMGIFGHKGHGHISLM{II{{MHFIGE===64555B=<<<<?;:999:789;@AACECGEN{{{OI{HLPRHHCB@@?AADCDCCCCCCDDDCFIC{IHU{{{GOAAEFE?D//-.7*+@99<<<533535@CA@@@A@@@@>><;:::::;::;=<>==<>??>;8889;ACBA@8777766666==
@20f51355-afd0-4325-9aa3-ab6dbde9cbdd runid=297e2e96384f20ba73500fe6b13f1f98666ec3bb sampleid=no_sample read=348 ch=382 start_time=2024-06-18T10:23:38Z model_version_id=dna_r10.4.1_e8.2_5khz_400bps_sup@v4.2.0 barcode=barcode24
TGGTACAGATCGTAAAATTGCGTAAGACAATCTGAGGTCTCATTAGGGTTTAATATGTAAAGGTGTATTTAAAGGATCAGCTGGAAAAAAAAATTTTCCTTTGCTATTCTAAAATGAAAATAAATAAAAAATGATAATATTAAGCAATAAAATATTACTATTAATATTAAAGAAATTAAATCTTTAAATATAAATCTTTTATTAAAATAGATTTTATCTTTTCTTGAATTTAATCCTATTTGGTTAAATAACCTTTTTCATGAAGAATAGATAAATGAATTATTGATATAGCTAAAATTATTAAAGGTATTCTTATAAAAAATGTAAAGAAAAAAATCGATTTAATGTAGGATTATCAACGGAAAATCTTCCTCAAACTCAAAAAACAATTTTTTTCCCTAAAATAGAATGAAGATAAAATATTAGTAATAACTGTTGCTCCCCAAAAAGATATTTGTCCTCAAGGTAAAACATACCCAATAAAAGCGGATCCTATAATTA
+
6754443311+)%%%'13-&%%(()(*)'(&(****,-.....1+++***+''''))**--/775444456776766320001346887/-7720000;22://975545789::7789:<&&&&'7433333444455555666666778997330//0/0224433333655669866544567<=865444655678;::96777888760)'*2111;66657666:9::888889:78864-*)*+)))*,+++13110.../..05779988999<;;87775666799;;<<1.((''(16668*((((*015777554449==<@B@?>811113=<:9988901544,++*+33489>--,*+-+,,+++,++,-7766689>?B=<:983-,,/1)'''(*,/45777:<<:7-(()..0232222222500-,)/;<=;98889::9:99:99999::;;<98651+((((12++++--/00001///11
@c5117bbc-cd25-41d5-ad01-a9e9b303d4d0 runid=297e2e96384f20ba73500fe6b13f1f98666ec3bb sampleid=no_sample read=96 ch=373 start_time=2024-06-18T10:23:40Z model_version_id=dna_r10.4.1_e8.2_5khz_400bps_sup@v4.2.0 barcode=barcode24
AATTATAGGATCCGCTTTTATTGGGTATGTTTTACCTTGAAGACAAATATCTTTTTCAGGGGAGCAACAGTTATTACTAATATTTTATCTTCAATTCCATTTTTAGGGAAAAAAATTGTTTTTTGAGTTTGAGGAAGATTTTCCGTTGATAATCCTACATTAAATCGATTTTTTTCTTACATTTTTTAATACCTTTAATAATTTTAGCTATATCAATAATTCATTTATCTATTCTTCATGAAAAAGGCTCATCTAACCAAATAGGATTAAATTCAAGAAAAGATAAAATCTATTTTAATAAAAGATTTATATTTAAAGATTTAATTTCTTTAATATTAATAGTAATATTTTATTGCTTAATATTATCATTTTTTATTGATTTTCATTTTAGAATAGCAAAGGAAAATTTTTTTCCAGCTGATCCTTTAAATACACCTTTACATATTAAACCTGAATGATACTTTATATTTGCTTACGCAATTTTACGATCTGTACCAA
+
GLKSI{PP{{{KNIJKLK{ITRK{PVGK{JJNKF{EKC12CJKLI{NGUHBCB;D=))))))GHGHKIIJF{H{LHI{L{MK{OJ{I{IPKN{I{GGTA@@AAO???;8={IHEEIKGDHEHJE.+++,<>MO{E{{JLHFGF{@@EPLOJ{JOJHL{POKGM{{RJLEJK{K{J<<B**EIR{{{{ML{LOZKL{N{{IKLJIQPKN{IFFGFJ{MMJGHL{{IJHK{{K{PLNMWKICECFCIISIHO{HJ{OJHNJLM{{GHIIMI{SITGHA@@G{J{LFFOKJ{XHOHII{MKLJJ{J{IKOIIHM{H{JK{IJIL623LI{NOMMLKJPJMLJI{R{{KIN{TO{OLHJ{{{LJIK{IJKJJ{JO{{{{MHJNQHJEAE>CB;6EBDFEMGBABCCIMJKSKJHM{LKGAAL{KNHNMILKIK{HMHGPICBRBDHOSFJJOLLKKNYEDHFJJKJGMAJGIJ{HIH{EGFEFJRJ{{IPI3--UFDI{H{I
@1edf92d7-7b36-477b-8f9f-61bb68ddc9f2 runid=297e2e96384f20ba73500fe6b13f1f98666ec3bb sampleid=no_sample read=63 ch=367 start_time=2024-06-18T10:23:40Z model_version_id=dna_r10.4.1_e8.2_5khz_400bps_sup@v4.2.0 barcode=barcode24
AATTATAGGATCCACTTATTGGGTATGTTTTACCTTGAAGACAAATATCTTTTTGGGGAGCAACAGTTATTACTAATATTTTATTCTGATTCCATTTTTAGGGAAAAAAATTGTTTTTTGAGTTTGAGGAAGATTTTCCATTAAAATATAATCCTACATTAAATCGATTTTTTTCTTTACATTTTAATACCTTTAATAATTTTAGCTATATCAATAATTCATTTATCTATTCTTCATGAAAAAGGCTCATCTAACCAAATAGGATTAAATTCAAGAAAAGATAAATCTTCTTTAATAAAAGATTTATATTTAAAGATTTAATCTCTTTAATATTAATAGTAATATTTTATTGCTTAATATTATCATTTTTTATTGATTTTCATTTTAGAATAGCAAAGGAAAATTTTTTTCCAGCTGATCCTTTAAATACACTTACATATTAAACCTGAATGATACTTATATTTGCTTCACAATAATATGTACCAA
+
588:77(''&'(('(,,**666788777888877//6666653222331001188;98966555544543566886654455,,,++**'((//02210024-*39;=::89899:9=<44333512223566654411,,,+)))'))')/-,,,,-4333322+++++9:<:---,+011-*2<;865445729653447=:7775666..///342,+++,//5511211+(()001249854311223---64464510///03889787788897666583:9711220676667354456777777895444476655568:9;8756554643334678:=<;;:998768000//766779<:978888::85:9::<<666445556678778899:<>??:865676667667:3221,**)&&%%)43321122/.+*++))(&%%%%'&&&''(((%&(**+%%%&*(''))22
@afb3b3a6-3649-4be4-8322-45b8db3f0d4e runid=297e2e96384f20ba73500fe6b13f1f98666ec3bb sampleid=no_sample read=72 ch=366 start_time=2024-06-18T10:23:39Z model_version_id=dna_r10.4.1_e8.2_5khz_400bps_sup@v4.2.0 barcode=barcode24
TGGTACAGATCGTAAAATTGCGTAAGCAAATATAAAGTATCATTCAGGTTTAATATGTAAAGGTGTATTTAAAGGATCAGCTGGAAAAAAATTTTCCTTTGCTATTCTAAAATGAAAATCAATAAAAAATGATAATATTAAGCAATAAAATATTATTAATATTAAAGAAATTAAATCTTTAAATATAAATCTTTTATTAAAATAGATTTTATCTTTTACTAAAATTAATCCTATTTGGTTAGATGAGCCTTTCATGAAGAATAGATAAATGAATTATTAATATAGCTAAAATTATTAAAGGTATTAAAAAATGTAAAGAAAAAAATCGATTTAATGTAGGATTATCAACGGAAAATCTTCCTCAAACTCAAAAAACAATTTTTTTCCCTAAAAATGGAATTGAAGATAAAATCTAGTAATAACTGTTGCTCCCCAAAAAGATATTTGTCTTCAAGGTAAAACATACCCAATAAAAGCGGATCCTATAATTA
+
53348889554/////34532////05556664455566555554555679896432122224343344578:754440///057446796544556669799867777753423469:4333120***+///((((//''0/---++++*'&&&%',,-2344433443465667778:9>>:8654455579<;9976777644455;;887896'''''(..8./877665566897544611,)))(.,03345444452333266555557777656444457666660//2226545456678:975333448679;:98(''''*(+((/,++++2111332----/8988/...+---,0.--009866679<<?>==<;3433574.--------6444453/*****033333321211300010:98865455667778989987677788611112775544452.....455321112
@7144af04-1237-4329-8683-54c0c4d2fe6a runid=297e2e96384f20ba73500fe6b13f1f98666ec3bb sampleid=no_sample read=39 ch=71 start_time=2024-06-18T10:23:38Z model_version_id=dna_r10.4.1_e8.2_5khz_400bps_sup@v4.2.0 barcode=barcode24
TGGTACAGATCGTAAAATTGCGTAAGCAAATATAAAGTATCATTCAGGTTTAATATGTAAAGGTGTATTTAAAGGATCAACTGGAAAAAAATTTCCTTGCTATTCTAAAATGAAAATCAATAAAAAATGATAATATTAAGCAATAAAATATTACTATTAATATTACGAGAAATTAAATCTTTAAATATAAATCTTTTATTAAAATGATTTTATCTTTTCTTGAATTTAATCCTATTTGGTTAGATGAGCCTTTTTCATGAAGAATAGATAAATGAATTATTGATATAGCTAAAATTATTAAAGGTATTAAAAAATGTAAAGAAAAAAATCGATTTAATGTAGGATTATCAACGGAAAATCTTCCTCAAACTCAAAAAACAATTTTTTTCCCTAAAAATGGAATTGAAGATAAAATATTAGTAATAACTGTTGCTCCCCAAAAAGATATTTGTCCTCAAGGTAAAACATACCCAATAAAAGCGGATCCTATCATTA
+
7??ACEIILK<<<<=IT{MKKSGJEGFLG{KNIFDEHLH{IH{EE>????{KHLN{H{H{{KRH{L{{MMH{{TJ{G;>>;;;::>=8887642'(((&&6666GGHONP{Q{NL{OOWHJI{{MJ{QJKKLIVIIQPK{KOIIHCJRJRLKHK{JGIIIGK{KC4++++:DDDA=@/+*+**0:?BB==>D{J{KGECD>8955....40/2:;97?:<<:>EBDEEGMTN{KJM<99>>>@??>@=72,++?@@BHHOGELMOJ{PMKGJ{JGHHYLF{{QN{JI{KGJL{ORQQFDDECJL{KJG6589{GGF@778IFJKN{{{{FFGFHILLHHEEKHEI{HIC>>>=>GJ{{{{{GGNFEQNRKOB<<<>JHGGHKEJL{{Q??9*BDD{{JFHKJIIGKHJFEFKHUKEHDDCDDDDGIGDFEGFECAAC@={NL{{FIJFGHHI{HCBAACEG999697711/3+,237=86:8:8555521(((((
@d7b100a8-a6c0-45d9-ac3c-4fbd735b4fd0 runid=297e2e96384f20ba73500fe6b13f1f98666ec3bb sampleid=no_sample read=60 ch=361 start_time=2024-06-18T10:23:39Z model_version_id=dna_r10.4.1_e8.2_5khz_400bps_sup@v4.2.0 barcode=barcode24
AATTATAGGATCCGCTTTTATTGGGTATGTTTTACCTTTGAAGACAAATATCTTTTTTGGGGAGCAACAGTTATTACTAATATTTTATCTTCAATTCCATTTTTAGGGAAAAAAATTGTTTTTTAGTTGAGGAAGATTTTCCGAGTTGATAATCCTACATTAAATCGATTTTTTTCTTTACATTTTTTAATACCTTTAATAATTTTAGCTATATGAATAATTCATCTATCTATTCTTCATGAAAAAGGCTCATCTAACCAAATAGATAAATTCAAGAAAAGATAAAATCTATTTTAATAAAAGATTTATATTTAAAGATTTAATTTCTTTAATATTAATAGTAATATTTTATTGCTTAATATTATCATTTTTTATTGATTTTCATTTTAGAATAGCAAAGGAAAATTTTTTTCCAGCTGATCCTTTAAATACACCTTTACATATTAAACCTGAATGATACTTTATATTTGCTTACGCAATTTTACGATCTGTACCAA
+
H{MM{HNI{J{IHFHFIT{{L{JRNDGC;87+))*''''%'+03@FFI{{JIECC@=IEBCCMQ{LIKH{{KM{{{{{L{{{JG{{K{{{JJN{{{{bDEIMLF000//>DLHJ{GF{MH{JIJ.--2-->?AGIWFCCB9610//02<>CIKIDFDEBH?66768888;?AAC;9894*+?CBDCA<<<<>???:;::<H89;<;:999::76(((((1,+++,(((((7656<=>@@CFMEL{NHG==;9822222<56655,))(()-,++,0013407;:;=>@;::88886:=DGG{I{{{{JTIGFH2223F{OLGP{{{AAA@@G{IL{{HLG{{{IH{EIIR{?><;<>>A{II{{JLYBBJ{{{H{MGEE{{@>?>@A@<?>?DC??75211>>K{NK{IIMD@@*+/////=?=90(('''''&')()((())))++3DGIGJFFHHINGF????77765477))DDFFJI{{@3((((((()=?FG
@f2f35f63-de47-40d6-a79d-0cc80a7117ef runid=297e2e96384f20ba73500fe6b13f1f98666ec3bb sampleid=no_sample read=104 ch=237 start_time=2024-06-18T10:23:40Z model_version_id=dna_r10.4.1_e8.2_5khz_400bps_sup@v4.2.0 barcode=barcode24
AATTATAGGATCCGCTTTTATTGGGTATGTTTTACCTTGAAGACAAATATCTTTTTGGGGAGCAACAGTTATTACTAATATTTTATCTTCAATTCCATTTTTAGGGAAAAAAATTGTTTTTTGAGTTTGAGGAAGATTTTCCGTTGATAATCCTACATTAAATCGATTTTTTTCTTTACATTTTTAATACCTTTAATAATTTTAGCTATATCAATAATTCATTTATCTATTCTTCATGAAAAAGGCTCATCTAACCAAATAGGATTAAATTCAAGAAAAGATAAAATCTATTTTAATAAAAGATTTATATTTAAAGATTAATTTCTTTAATATTAATAGTAATATTTTATTGCTTAATATTATCATTTTTTATTGATTTTCATTTTAGAATAGCAAAGGAAAGTTTTTCCAGCTGATCCTTTAAATACACCTTTACATATTAAACCTGAATGATACTTTATATTTGCTTACGCAATTTTACGATCTGTACCAA
+
FFFKG{:9999JILNILKFEDCCGGIK{LMJ{IKI{JHLNKGOJGBBCBIHMEGEJJJIK{NJG{GNNJL{HNK{HKH{HHJPK{{{IQNP{QHXTI<A@JJ>>???J{IP{{[LJ{ITKV{DC@ECB<?{FOLIMJIFJGD99;LLGZKKLPJJ{JMNM{I{JJINFNKL{{6690*/?@?AAJEKOK{JJK{{I{JKLNP{JNJ{IHLKQHQIMJII\ICF{KO{NJNIOOJKUI{{L{OKJLMMNMGPOJK{JSTKKMPIIIHNPOIJJOKKOMPHGMYGLGI{G{I{I{JIIUHPHRKN{EJL{{JKTIKHIM;<01I{MJLH{LGLM{{GI{HHGGEIGIJIIMHJKGKPJK{XON{XHN{JHM{OGMKGGKI{NDEEAD;7;<=DEEFA@AA>@?6****7:;?<<=EBABCB{NIDCDCDC/..-,0/01DB@@CCDFJKGFEEDEEEEHGC>AEDEFFHGTDDBBBBCHGFGGB??9888888FG
@10982c93-b014-4126-b612-94f2a8a19182 runid=297e2e96384f20ba73500fe6b13f1f98666ec3bb sampleid=no_sample read=90 ch=359 start_time=2024-06-18T10:23:37Z model_version_id=dna_r10.4.1_e8.2_5khz_400bps_sup@v4.2.0 barcode=barcode24
AATTATAGGATCCGCTTTTATTGGGTATGTTTTACCTTAAAGACAAATATCTTTTTGGGGAGCAACAGTTATTACTAATATTTTATCTCCAATTCCATTTTTAGGGAAAAAAATTGTTCTTTGAGTTTGAGGAAGATTTTCCGTTGATAATCCTACATTAAATCGATTTTTTCTTTACATTTTTTAATACCTTTAATAATTTTAGCTATATCAATAATTCATTTATCTATTCTTCATGAAAAAGGCTCATCTAACCAAATAGGATTAAATTCAAGAAAAGATAAAATCTATTTTAATGAAGAATTATTTAAAGATTTAATTTCTTTAATATTAATAGTAATATTTTATTGCTTAATATTATCATTTTTTATTGATTTTCATTTTAGAATAGCAAAGGAAAATTTTTTTCCAGCTGATCCTTTAAATACACCTTTACATATTAAACCTGAATGATACTTTATATTTGCTTACGCAATTTTAGGATCTTGTACCAA
+
322111134>>CA65551///4777=JILGKL{IIMKIIM{NGI{KKQKIBAD>D@?CCBMNDGHHHLRHIGNI{GMHLJNIM{KFHLSGNH{KNJGEFIPNIILEAJI{{{{LKGGKHGIF;HIK{SHKJNIIHK{I{187**AEE{OK{JJRQKMHI?===98888<FFG67C=99GHEMFL{K^QHIIHK{JJMGGKH{HJN{{FEDDDBBEFGDE55555?JHKJ??@?@EEFEKDKPIGFHKHGJGFFHGEIEGFGED{EHHOLFOGEGFEDCBCEGDEEILFDB@A@>///''('(.,--..2007@BBDCGGIMFJHMEBBAA@@ABABCABBBCHHGKHFGIEGGDCDBBCCBCDCDFJGLHFHGRKC{IGMHCGIKIEGDB?@?@@CFDFFEEHGT{{{HRECADCCDABBEDBCICBA@@BCCIGEB@@?@@@B@AA??>==>?@?@@@?CA@@AABBB?<87889CFGB0000..*((*==>=
@d1d01aaa-c242-4208-b4ed-079bfe555066 runid=297e2e96384f20ba73500fe6b13f1f98666ec3bb sampleid=no_sample read=69 ch=234 start_time=2024-06-18T10:23:39Z model_version_id=dna_r10.4.1_e8.2_5khz_400bps_sup@v4.2.0 barcode=barcode24
TGGTACAGATCGTAAAATTGCGTAAGCAAATATAAAGTATCATTCAGGTTTAATATGTAAAGGTGTATTTAAAGGATCAGCTGGAAAAAAATTTTCCTTTGCTATTCTAAAATGAAAATCAATAAAAAATGGTAATATTAAGCAATAAAATATTACTATTAATCTAAAGAAATTAAATCTTTAAATATAAATCTTTTATTAAAATAGATTTTATCTCTTCTTGAATTTAATCCTATTTGGTTAGATGAGCCTTTTTCATGAAGAATAGATAAATGAATTATTGATATAGCTAAAATTATTAAAGGTATTAAAAAATGTAAAGAAAAAAATCGATTTAATGTAGGATTATCAACGGAAAATCTTCCTCAAACTCAAAAAACAATTTTTTTCCCTAAAAATGGAATTGAAGATAAAATATTAGTAATAACTGTTGCTCCCCAAAAAGATATTTGTCTTCAAGGTAAAACATACCCAATAAAAGCGGATCCTATAATTA
+
A@@@?@D@?>=<=?>>?AB??>=<;;<;;<<<==@@@?@A??@AABA???>>?>;;;;;=?@AAA@@????@A??>>>=>>@ABACEGIFCBBD;AF;;B;=B?>?>>?@ABB?>>>@?>==<999=?AA@AA>>>;;;;;>?;;;;;????99999><<;9:+++++=?>>AC@@B@>>>>?BB@>=888=?@BDDA@??=??>>==>>?DDD@?>?@CCECBB@ABAA@>>>>??@@@GBA=<<:9:99:=CFLE>>===?>>>=>>=>?@@<;;;;=>>====<<<<=?@ABBA??>>==<=<<=>@@BAB@=;;;;<=?98:;BDC+((((**.+(+*))***0158776889>?@>=;999;=>???@?<;:;;:::;;ACEEFFFE=?@?CBA=<<<<>=<;:::::===;9997777789:::9:999::;<;<<;=<;:99;<:;665//;9999::;;:88999:;:98888722212678554335
@7f25b2f3-fe8f-4a28-8e3a-614f1c88992f runid=297e2e96384f20ba73500fe6b13f1f98666ec3bb sampleid=no_sample read=66 ch=234 start_time=2024-06-18T10:23:37Z model_version_id=dna_r10.4.1_e8.2_5khz_400bps_sup@v4.2.0 barcode=barcode24
AATTATAGGATCCGCTTTTATTGGGTATGTTTTACCTTGAAGACAAATATCTTTGGGGAGCAACAGTTATTACTAATATTTTATCTTCAATTCCATTTTTAGGGAAAAAAATTGTTTTTTGAGTTTGAGGAAGATTTTCCGTTGATAATCCTACATTAAATCGATTTTTTCTTTAAGTTTTTAATACCTTTAATAATTTTAGCTATATCAATAATTCATTTATCTATTCTTCATGAAAAAGGCTCATCTAACCAAATAGGATTAAATTCAAGAAAAGATAAATCAATTATTGATATAGCTAAAATTATTAAAGGTATTAAAAAATGTAAAGAAAAAAAATCGATTTTAGATGTAGGATTATCAACGGAAAATCTTCCTCAAACTCAAAAAACAATTTTTTTCCCTAAAATGGAATTGAAAATATTAGTAATATATTTTTGCTCCCCAAAAAAGATATTTGTCTTCAAGGTAAAACATACCCAATAAAAGCAGTCCTATAATTA
+
>C@CEJEDEGEQH?==<2000>==ACDJIGKLC=<<<>55GHIG****-<-,,-,@EGGMFHECAAEDDDKEHGIME{{ILGNKHMQHQGDEIJCEBERMBABBG{I{T{{IMF{KMHID1/---.@ACECECA>;8CKJ@@BCHDFDGFDNC=<<<<<@AB@@A=8DAG631,('()))2;75+**(('('46/....3.5>@???ABCEDEDIH@@@@@L{IGKHHGIFDFGHHCAGMILHIBAA>>??@@?@@@CDBEDG>;;;<221112CEHEK>9:4)((()11511112777798<ABD@AB??BBCB<=<766:=DC>>=>>CH@>?DGGGEA10000QEFEBDCCECDIFKGBAA@@FBCGKH??>;;<<>DHFEHB@ABKJE7766<{EKI@=-)*24>?1//...++++)+)*+,.2---,((((((((+44447(:=?H{{MEBAF{JFMPGODD@BBCDFEEHH?<@B<<239===?++*)&%&')264*
@6a5e4bad-04c9-4a74-9222-8c9b4ce97ab1 runid=297e2e96384f20ba73500fe6b13f1f98666ec3bb sampleid=no_sample read=276 ch=227 start_time=2024-06-18T10:23:40Z model_version_id=dna_r10.4.1_e8.2_5khz_400bps_sup@v4.2.0 barcode=barcode24
AATTATAGGATCCGCTTTTATTGGGTATGTTTTACCTTGAAGACAAATATCTTTTTGGGGAGCAACAGTTATTACTAATATTTTATCTTCAATTCCATTTTTAGGGAAAAAAATTGTTTTTTGAGTTTGAGGAAGATTTTCCGTTGATAATCCTACATTAAATCGATTTTTTTCTTTACATTTTTTAATACCTTTAATAATTTTAGCTATATCAATAATTGATCTATATCTCTCATGAAAAAGGCTCATCTAACCAAATCAAGGTGACGAAAAGATAAATGAATTATTCATATAGCTAAAATTATTAAAGGTATTAAAAAATGTAAAGAAAAAAATCGATTTAATGTAGGATTATCAACGGAAAATCTTCCTCAACTCAAAAAACAATTTTTTCCTAAAAATGGAATTGAAGAATGGAATTATAACTGTTGTTCCCAAAAAGATATTTTAGCAACTTACCCAATAAAAGCGGATCCTATAATTA
+
>>>GGHI{{MIO{MLMLKJ{M{J{Q{KMLLL{{KMCPH==FIJLOQNMO{IHB@EE@@AA{M{{N{HQKLN{{I{{I{QMLI{O{{L{{???>@M{HKI{{{IGI:35{E{{P{{I{OLN{{??=>>A@ALP{IPIL{W{HH;;BEG{{{{ML{J{KO{N{{{K{{HOJ{{{RDB7,)(***)*3@<=>GLF{{{{JLHJMMK{BB@B{{HB?==<<===(&&&&''(**/---009;>BI{K{F{{I{{{NKOK{IJC(((''&######$-06?<<=;><;::;;:.))*5=?ADCDHL{{J{HHKKQ{II{JEEINSO{FB<<<AE>BF{{{{DBAACEHA@@?=CJJKHGLB:9999>?A{{DG{FCA211((<9:;;BK6656<BE{D22+,8<A=</-----,()++(%%%&(((''''&&''('''''*(+*+AC:::<>9'&%$%%$%%%&*-+?78;<@CF000000..3<@CE>
@c6cf3ce9-83a0-4c79-8103-ee66133a7f04 runid=297e2e96384f20ba73500fe6b13f1f98666ec3bb sampleid=no_sample read=274 ch=227 start_time=2024-06-18T10:23:39Z model_version_id=dna_r10.4.1_e8.2_5khz_400bps_sup@v4.2.0 barcode=barcode24
AATTATAGGATCCGCTTTTATTGGGTATGTTTTACCTTGAAGACAAATATCTTTTTGGGGAGCAACAGTTATTACTAATATTTTATCTTCAATTCCATTTTTAGGGAAAAAAATTGTTTTTTGAGTTTGAGGAAGATTTTCCGTTGATAATCCTACATTAAATCGATTTTTTTCTTTACATTTTTTAATACCTTTAATAATTTTAGCTATATCAATAATTCATTTACCTATTCTTCATGAAAAAGGCTCATCTAACCAAATAGGATTAAATTCAAGAAAAGATAAAATCTATTTTAATAAAAGATTTATATTTAAAGATTTAATTTCTTTAATATTAATAGTAATATTTTATTGCTTAATATTATCATTTTTTATTGATTTTCATTTTAGAATAGCAAAGGAAAATTTTTTTCCAGCTGATCCTTTAAATACACCTTTACATATTAAACCTGAATGATACTTTATATTTGCTTACGCAATTTTACGATCTGTACCAA
+
H{G{{JN{{N{Q{O{K{IINRIK{M{LHG{L{{{ROM{J{MJK{ON{{{{H@BAIBBEKKH{M{{KKO{SKQ{J{{L{{{{{{OMTNJJK{{J{{{{JU{O{CBBCF{WO{{{JLJ{{Q{{?86667779?@BD{GH@:EGFAAC{J{{{JM{{LJIJLN{{F::::6777K{>994,<JMRM{R{OK{J{M{{{MMV{P{{{M{{H{M{I{{PHT{{{{KF{{GOWKHUJNMRHEFEIH{I{{RM{KTHLSLK{K{P{I{FDKKNRLKKFIBHIQQFM{MLJHGRRLLIGHFHH{{{G{KR{MH{MMJ{PIG7{LI{IN{{{OQ{LI{K{{LIJ{FEGEEKGF{II{{LM{PJIQ{{K{K{^HGLHJIF{{L{H{DJ{A{?<<;<<<<CCA??>AABB=GE\JH{TKX{{{M{BDKGMMK{{N{{T{JMRNMGJ))G)*K{MKHJMKPM{HIHHNF{GTGJHM{I{{L{{{GJHNFJKNI{OJF655556544455
@77675054-0f00-453a-b9d6-66fcb3630aa1 runid=297e2e96384f20ba73500fe6b13f1f98666ec3bb sampleid=no_sample read=270 ch=227 start_time=2024-06-18T10:23:37Z model_version_id=dna_r10.4.1_e8.2_5khz_400bps_sup@v4.2.0 barcode=barcode24
TGGTACAGATCGTAAAATTGCGTAAGCAAATATAAAGTATCATTCAGGTTTAATATGTAAAGGTGTATTTAAAGGATCAGCTGGAAAAAAATTTTCCTTTGCTATTCTAAAATGAAAATCAATAAAAAATGATAATATTAAGCAATAAAATATTACTATTAATATTAAAGAAATTAAATCTTTAAATATAAATCTTTTATTAAAATAGATTTTATCTTTTCTTGAATTTAATCCTATTTGGTTAGATGAGCCTTTTTCATGAAGAATAGATAAATGAATTATTGATATAGCTAAAATTATTAAAGGTATTAAAAAATGTAAAGAAAAAAATCGATTTAATGTAGGATTATCAACGGAAAATCTTCCTCAAACTCAAAAAACAATTTCTTTCCCTAAAAATGGAATTGAAGATAAAATATTAGTAATAACTGTTGCTCCCCAAAAAGATATTTGTTGTCTCAAGGTAAAACATACCCAATAAAAGCGGATCCTATAATTA
+
9:978776666567777541103335799<;:88899999988888987877:98998877777766779::;99877788:::;;??@=<;;;::;89<<<;:889:6211126679:888887778876544557777668889998999988889::99876666766678:988766788==;98776788:<?>;;:9:;:987778>>=)))).*2:56=>=>=987779:;<:;;;+++++,22010/022;:98887777777779999:9999:9888789::;--,,2,+,,,4:755556899;;9987778==>?@@A?833335<;;9777679899988400002;<::;;;<888888<7665776566699:;:8;<4999:;:988777777545549:<987434445577776777799:43<=:::651110./*'()('*+998888:;:999899:8877787,,,+*+,*'&&&)7
@33902e9b-b99e-45aa-97c0-b79ba3877ad2 runid=297e2e96384f20ba73500fe6b13f1f98666ec3bb sampleid=no_sample read=80 ch=221 start_time=2024-06-18T10:23:39Z model_version_id=dna_r10.4.1_e8.2_5khz_400bps_sup@v4.2.0 barcode=barcode24
AATTATAGGATCCGCTTTTATTGGGTATGTTTTACCTTGAAGACAAATATCTTTTTGGGGAGCAACAGTTATTACTAATATTTTATCTTCAATTCCATTTTTAGGGAAAAAAATTGTTTTTGAGTTTGAGGAAGATTTTCCGTTGATAATCCTACATTAAATCGATTTTTTTCTTACAGTTTTTTTAATACCTTTAATAATTTTAGCTATATCAATAATTCATTTATCTATTCTTCATGAAAAAGGCTCATCTAACCAAATAGGATTAAATTCAAGAAAAGATAAAATCTATTTTAATAAAAGATTTATATTTAAAGATTTAATTTCTTTAATATTAATAGTAATATTTTATTGCTTAATATTATCATTTTTTATTGATTTTCATTTTAGAATAGCAAAGGAAAATTTTTTTCCAGCTGATCCTTTAAATACACCTTTACATATTGAACCTGAATGATACTTTATATTTGCTTACGCAATTTTACGATCTGTACCAA
+
K{I{HF::8:<=<.....3.67779EKH{KKHDB?<>;00CD{@@@@{W{HNDBG>>CDD{QKBCDCDIIHIJRJLSJKL{T{{NLHO{GH{JLS{KGN{{{>>>>>PL{SGC>5/.0-,--.//0112II{{{{M{ED81***,-??AIMK{FEEL{MJ{{{H{HIJ{V{L.//+,('&'(,,-99;;<KJ{{{J{{{LJR{FKMGFDFHEF{G{GMG{YIFJ{H{C;;999<=KIKIFJHJVLO{KP{VLIGN{L{{I{J{{G{MMDFDG98777F{{MJIDE{L{{PGJMJRJ{JGJOJHKHK{KLJM{K{{{IKIIRM{{_{{K{LJINKEGIDCCBBDCDDF{{{I{O{J{{JEEEGIEGHGELIP{WNL{PK{JMT{Q{LLMN{HM{HJGJLHFPHFLF{HHTJ{{B83335:<<AEKKGCEGFJHEEFCCCBEEEAB<;;;=FN?>==<??@@BCCBEDCBDCDEEBA>>=>?DCA;=:99.......;:
@ddbb3a08-648d-48f4-ae57-1101b6ace158 runid=297e2e96384f20ba73500fe6b13f1f98666ec3bb sampleid=no_sample read=95 ch=219 start_time=2024-06-18T10:23:40Z model_version_id=dna_r10.4.1_e8.2_5khz_400bps_sup@v4.2.0 barcode=barcode24
TGGTACAGATCGTAAAATTGCGTAAGCAAATATAAAGTATCGTTGGTTTAATATGTAAAGGTGTATTTAAAGGATCAGCTGGAAAAAAATTTTCCTTTTGCTATTCTAAAATGAAAATCAATAAAAAATGATAATATTAAGCAATAAAATATTACTATTAATATTAAAGAAATTAAATCTTTAAATATAAATCTTTTATTAAAATAGATTTTATCTTTTCTTGAATTTAATCCTATTGGTTAGATGAGCCTTTTTCATGAAGAATAGATAAATGAATTATTGATATAGCTAAAATTATTAAAGGTATTAAAAAATGCCGAAGAAAAAATCGATTTAATGTAGGATTATCAACGGAAAATCTTCCTCAAACTCAAAAAACAATTTTTTTCCCTAAAAATGGAATTGAAGATAAAATATTAGTAATAACTGTTGCTACCCAAAAGATATTTGTCTTCAAGGTAAAACATACCCAATAAAAGCGGATCCTATAATTA
+
3CEEJGKGBA@@AHMNKJKFFHFJHL{FDJEEG==<:>44.*))((()4=@>88888??GMGQ{{{O{KRVLIKNEKEEEE><<=<><.---7(....1(2CEEDJMOII{IGEELLJNFFEEKGEDHFDJGCCDDGGBCCE7777AG{ELAA>33333?AKHJKHFEHGKGU{IJJEMIFGDCHEEF?@@A=;;;:9==545306555,+6;A@???@01)(((((+()7>@@@>?1,,-**++-.7;;<<>:88EGGMFKGEE@@?A?ACDDGEDDHHIHJGHDDGBDGHFIDEFAACABEFDDD?////3..,)))))*.::AEGF87777<@AFCEBDACADEDGFWDAADAEGL@@6445;9::::EDBA@AA??@@AFHJ{J?6-))+,5::;;;=<9))***>??DEDDAB>>>>>??=>>?@DD.-)))*'6842<9878<:;@?@BACA@B???@DB@>>==<<<;;;.)732222562211122
@f437510f-8e6c-46d4-8b40-04abe3352211 runid=297e2e96384f20ba73500fe6b13f1f98666ec3bb sampleid=no_sample read=1563 ch=211 start_time=2024-06-18T10:23:37Z model_version_id=dna_r10.4.1_e8.2_5khz_400bps_sup@v4.2.0 barcode=barcode24
TGGTACAGATCGTAAAATTGCGTAAGCAAATATAAAGTATCATTATGAGGTTTAATATGTAAAGGTGTATTTAAAGGATCAGCTGGAAAAAAATTTTCCTTTGCTATTCTAAAATGAAAATCAATAAAAAATGATAATATTAAGCAATAAAATATTACTATTAATATTAAAGAAATTAAATCTTTAAATATAAATCTTTTATTAAAATAGATTTTATCTTTTCTTGAATTTAATCCTATTTGGTTAGATGAGCCTTTTTCATGAAGAATAGATAAATGAATTATTGATATAGCTAAAATTATTAAAGGTATTAAAAAATGTTAAAGAAAAAAATCGATTTAATGTAGGATTATCAACGGAAAATCTTCCTCAAACTCAAAAAACAATTTTTTTCCCTAAAAATGGAATTGAAGATAAAATATTAGTAATAACTGTTGCTCCCAAAAAGATATTTGTCTTCAAGGTAAAACATACCCAATAAAGACGGATCCTCATTAC
+
>>?@?@{{K{{JTGK]{{KFJ??444ABDG;KEEF?>>>@FGEE6510001BJGH{DDCCBFJJ{I?999::OOOKSL{HMIKKHJEH{H{{KFBA@ADAA:33K{{{OIJJ{LKHOQ{OLJ<<<<=<;>>=<;==>DEFK{I{{JHPKIJPKK{{JFIDHDJL{GNG?>=7LN{GNGI{{ONG{B{HKR{KJNKNJHPKKHLHFLEHD>=;;;=6IFG{{PHKRFGJM{NKIMHUHHCECBAIGEEJHI{{I{HEJ{{J{JIKQJLJFFIQGHJIH{I{K^{{HHEMKJFEEGRI{{{NIQGFGRR{JJ{JCECBC?>*)(%&.1@<AKGJGD>==<=:89A@CCDFFEEDEBEIDCDDEF{{HG=;;;;??@?DBCCGG{{KDDGDIL{{{KGI<I{IQ{{ICCCCBEFCCABABFGDHED>>@AAAACCDCE{FGD333*/00:>=<<;;<:?@HIHEDAAABCDBA>>---,*32272*/*)))0011(''''/
@92458558-65be-4125-9ffd-cbde52f6acb9 runid=297e2e96384f20ba73500fe6b13f1f98666ec3bb sampleid=no_sample read=2087 ch=205 start_time=2024-06-18T10:23:39Z model_version_id=dna_r10.4.1_e8.2_5khz_400bps_sup@v4.2.0 barcode=barcode24
AATTATAGGATCCGCTTTTATTGGGTATGTTTTACCTTGAAGACAAATATCTTTTTTGGGGAGCAACAGTTATTACTAATATTTTATCTTCAATTCCATTTTAGGGAAAAAAATTGTTTTTTGAGTTTGAGGAAGATTTTCCGTTGATAATCCTCATTAAATCGATTTTTTTCTTTACATTTTTTAATACCTTTAATAATTTTAGCTATATCAATAATTCATTTATCTATTCTTCATGAAAAAGGCTCATCTAACCAAATAGGATTAAATTCAAGAAAAGATAAAATCTATTTTAATAAAAGATTTATATTTAAAGATTTAAACTCTTTGATTAATATTAATAGTAATATTTTATTGCTTAATATTATCATTTTTTATTGATTTTATTTTAGAATAGCAAAGGAAAATTTTTTTCCAGCTGGTCCTTTAAATACACCTTTACATATTAAACCTGAATGATACTTTATATTTGCTTACGCAATTTTACGATCTGTACCAA
+
('''***++4BAF88888=8=ACEJQG{{I{Q{N{M{NGDCJJLFCA@AJ?;;:<=C6777I{IKPHJGNLJKJJ{JECDEDC>:9<<>><>?EI{M{KLOY4431,.LJ{{M{{?>?@?IF:::::KIK{K{M{{GKKK{{DFGJLHL{F?A6)'''245OEFE=<7666622221?EDEFS{M{P{K{{{{{{JN{M{FM{P{K{{K{{{HKIZIKOHFC{HBVQX{IVMNM>>>;AJHL{K{KK{LLOKJHK{J{IPQ{PKH{{?=<=;<<<<=JHDMFGH{{FY{KHFFEJ{{JI{HKJHI{H{GFGHFMF7777766.-.***+())''(+-67238BEFDCMDLM{{K{YGM{J{N{IK{JOGEDDCBCDBF{{IMGGG533348ECFGDFIGFHI{IFICJG{{{{{{{DDIEWGHIP{{MFHKEEDCDDLJ{EICCABACCA@AAAB@??@@BB@?:)BB@@ABEDC?>===>@CE3/-***+-..1:;BB
@87147377-2f06-46bb-b90a-7ee853a63c41 runid=297e2e96384f20ba73500fe6b13f1f98666ec3bb sampleid=no_sample read=2083 ch=205 start_time=2024-06-18T10:23:37Z model_version_id=dna_r10.4.1_e8.2_5khz_400bps_sup@v4.2.0 barcode=barcode24
AATTATAGGATCCGCTTTTATTGGGTATGTTTTACCTTGAAGACAAATATCTTTTTGGGGAGCAACAGTTATTACATGTCTTGGATACAGTTACGGAAAAAAATTGTTTTTTGAGTTTGAGGAAGATTTTAAAATTGGCTAATCCCACATTAAATCGATTTTTTTCTTTACATTTTTTAATACCTTTAATAATTTCCTATATCAATAATTCATTTATCTATTCTTCATGAAAAAGGCTCATCTAACCAAATAGGATTAAATTCAAGAAAAGATAAAATCTATTTTAATAAAAGATTTATATTTAAAGATTTAATTTCTTTAATATTAATAGTAATATTTTATTGCTTGATATTATCATTTTTTATTGATTTTCATTTTAGAATAGCAAAGGAAAATTTTTTTCCAGCTGATCCTTTAAATACACCTTTACATATTAAACCTGAATGATACTTTATATTTGCTTACGCAATTTTACGATCTGTACCAA
+
-G{OA@<<<BGKEHFGLEGGGEGFHNP{FI{L{M{IUH;;G{{HDCFFF{GF=6434<EHDN{GLHFGHFFED=:31-)&''''(5:A????985534BFJEFDF@:::9<8***,,-,-<==>BCC?A8*))(()&&'&&((+,412../566@EHKSIJUK{MKJKEAJEJKOKR{OI{JKOKGIIQ{JHK<9222111337778:99344446::::99777;;;E{IHK{KJIKM{QNLKOMJ{RJ{MKNKIQKMNH{L[G{PI{QNM{J{{DCDD=66655<DADFF{MKK{HI{{PL<GH{LOLGKHGN{HI{KIUMI{`FHK{GIHKKKKRO{ML{K{KKM{{{FIJM{I{IJKM{HIKMJHKN{NL{{N{{FO{HHKJDEFEGG{JHJLJRJ{S:71133H{{GGJ{IJ{KGJLLMIEEGEDIWGFOEHMIL{OPKMFGKF:9999ILFJ{IJH{NIGEGFIG{JOL?>?>?EEGF{{I
@8d1d84e3-aae3-4136-a172-d1a92e47fb84 runid=297e2e96384f20ba73500fe6b13f1f98666ec3bb sampleid=no_sample read=119 ch=204 start_time=2024-06-18T10:23:41Z model_version_id=dna_r10.4.1_e8.2_5khz_400bps_sup@v4.2.0 barcode=barcode24
TGGTACAGATCGTAAAATTGCGTAAGCAAATATAAAGTATCATTCAGGTTTAATATGTAAAGGTGTATTTAAAGGATCAGCTGGAAAAAAATTTTCCTTTGCTATTCTAAAATGAAAATCAATAAAAAATGATAATATTAAGCAATAAATATTACTATTAATATTAAAGAAATTAAATCTTTAAATATAAATCTTTTATTAAAATAGATTTTATCTTTTGAATTTAATCCTATTTGGTTAGATGAGCCTTTTTCATGAAGAATAGATAAATGAATTATTGATATAGCTAAAATTATTAAAGGTATTAAAAAATGTTAAAGAAAAAAATCGATTTAATGTAGGATTATCAACGGAAAATCTTCCTCAAACTCAAAAAACAATTTTTTTCCCTAAAAATGGAATTGAAGATAAAATATTAGTAATAACCGTTGCTCCCAAAAAGATGTATTTTGTCTTCAAGGTAAAACATACCCAATAAAAGCGGATCCTATAATA
+
HIIHH{{{{{>?I{LZ{{ID{E{D@@@AAAG@@?>?D{@@??@G{JHK{KR{KMGI{HHEHIPNS{KJI{{{{VK{KF=;;;;ECI{G{{{{HJABGGDHBEQJFLFIM{NMKHJIHKNJ{HNHJN{P{{ILFKHKKKGBBHI222122,-++'&'''(+,11267:<DKIHPMGJOI{{ILJI{GK{M{G{{{NS{{IIDGIDC**))))*)*22.+0.2445?@A{JOLKNFJJGGH>>>>?@AAGDGHFFCBG55555FQB?FEGLMI{FEGGJ{I{IKJHGPPGLI{L{{IIHHHLMLJ??0+*,+,392221148D@KIS{{HG@@@@CINM{DBAABCIFI{XGRKJJ{K{OHHMGI[FLCG{KI{{J{S{{{IHII]M{MGFJ6III]I{IGI{{{{KFPJJFDLC?HIHFJIOI{HKJHI{KHIF985./;30;742221--,+----,-...0''''+-0++,746AFJJFAOK{LGMKIH{MGLL
@f105edc7-a3b7-4b3a-b2b4-a6beaa3c729b runid=297e2e96384f20ba73500fe6b13f1f98666ec3bb sampleid=no_sample read=526 ch=197 start_time=2024-06-18T10:23:39Z model_version_id=dna_r10.4.1_e8.2_5khz_400bps_sup@v4.2.0 barcode=barcode24
TGGTACAGATCGTAAAATTGCGTAAGCAAATATAAAGTATCCTTCAGGTTTAATATGTAAAGGTGTATTTAAAGGATCAGCTGGAAAAAAATTTTCCTTTGCTATTCTAAAATGAAAATCAATAAAAAATGATAATATTAAGCAATAAATATTACTATTAATATTAAAGAAATTAAATCTTTAAATATAAATCTTTTATTAAAATAGATTTTATCTTTTCTTGAATTTAATCCTATTTGGTTAGATGAGTTTTTCATGAAGAATAGATAAATGAATTATTGATATAGCTAAAATTATTAAAGGTATTAAAAAATGTAAAGAAAAAAATCGATTTAATGTAGGATTATCAACGGAAAATCTTCCTCAAACTCAAAAAACAATTTTTTTCCCTAAAAATGGAATTGATGATAAAATATTAGTAATAACTGTTGCTCCCCAAAAAGATATTTGTCTTCAAGGTAAAACATACCCAATAAAGCGGATCCTATAATTA
+
8+++*+999@=;;;;CDBA<;77778>>??@>>>>>=?;:-*****2224=====;7<<==A@A@?@AAAA@??>>@@?@AABCCDFELGDCDDBEFA@BACGHDF@@>>=@CBA@?AA??@?>>>@GGFCA=>??@BC434400/.--*60....//8==>A>>???BCBBBDAAB@@@BDBLEC@@?>?@@BEEHDBA=<@@A@???ABLQECDCDLJGDBA@@ACAC@??@@BCADDG42222---'&&&,-566??@?@@?>>>>?ACA@AAAABB@A@A@?>>?>@@BBC@@?@?A>=<<<=;<??A>=<===>@BCBCCCCA>;;;;=ECCA>>=<==>>>>>>;77779CDDAC@?@?CHDBDCCAA?@??>??@=<;9:7:9..===><;;<===><<<<<==>@A?==<;:::;;==>?@B@??<<=?;A>@BB?>>=?@@?>==>???>>::;:<==8875--;977*;7779;==>>=====
@26173f55-0c6e-4ecf-8372-91e5375bb86b runid=297e2e96384f20ba73500fe6b13f1f98666ec3bb sampleid=no_sample read=512 ch=197 start_time=2024-06-18T10:23:36Z model_version_id=dna_r10.4.1_e8.2_5khz_400bps_sup@v4.2.0 barcode=barcode24
TGGTACAGATCGTAAAATTGCGTAAGCAAATATAAAGTATCATTCAGGTTTAATATGTAAAGGTGTATTTAAAGGATCAGCTGGAAAAAAATTTTCCTTTGCTATTCTAAAATGAAAATCAATAAAAAATGATAATATTAAGCAATAAAATATTACTATTAATATTAAAGAAATTAAATCTTTAAATATGAAATCCTTTATTAAAATAGATTTTATCTTTTCTTGAATTTAATCCTATTTGGTTAGATGAGCCTTTTCATGAAGAATAGATAAAATGAATTATTGATATAGCTAAAATTATTAAAGGTATTAAAAAATGTAAAGAAAAAAATCGATTTAATGTAGGATTATCAACGGAAAATCTTCTTGAACTAAAAAACAATTTTTTTCCCTAAAAATGGAATTGAAGATAAAATATTAGTAATAACTGTTGCTCCCCAAAAAGATATTTGTCTTCAAGGTAAAACATACCCAATAAAAGCGGATCCTATAATTA
+
A'''''G{GIHFKULPWIJNJTKHGJ{JHGHGFFIB?@DIGGFEEIILIJKM{PK{LILVKLKNLKKH{I{{M{H{{KLJKHIL{LGIIGFFFJJH<888;@HR{ILF{G{LMLDIHHFIGJFGG9DCEE;;;;;EDCLFFCEGFGGONJGHLOFIJIIMIHEIDDCABA{HMHHIIO{J{DB87779<(((((AECFKABHJJ{HIJEDFEEKLH?;;;GCDGDIGGJIGIKIHHGEGFEDTGMEIGIGN{51-*>7BABEDGFFG988878<:034433@AA<<999;>@BCBDIGIDCECCD@C@A@ABBDDJGG><:::9;648GGHFH=>>=>HIJGCDEDBCEFCE>==<;@@E{HIMB98867833...7?><833338;AD99969>>>CAA?AB@A??>====>@AB?==<;89899:99::<=.-,,-<7??>?<;:;:;<<;<;;::999;6655/.'%%%&,6;==?@?=65555:;;;;9889
@2e96494c-fe98-4b48-a1ef-445ec123c618 runid=297e2e96384f20ba73500fe6b13f1f98666ec3bb sampleid=no_sample read=109 ch=195 start_time=2024-06-18T10:23:38Z model_version_id=dna_r10.4.1_e8.2_5khz_400bps_sup@v4.2.0 barcode=barcode24
TGGTACAGATCAGTTGAAGTTTTCCTTGTCAGCAAATATAAAGTATCATTCAGGTTTAATATGTAAAGGTGTATTTAAAGGATCAGCTGGAAAAAAATTTTCCTTTGCTATTCTAAAATGAAAATCAATAAAAAATGATAATATTAAGCAATAAAATATTACTATTAATATTAAAGAAATTAAATCTTTAAATATAAATCTTTTATTAAAATAGATTTATCTTTTCTTGAATTTAATCCTATTTGGTTAGATGAGCCTTTTTTTCATGAAGAATAGATAAATGAATTATTGATATAGCTAAGATTATTAAAGGCTCTAAAAAATGTAAAGAAAAAAATCGATTTAATGTAGGATTATCAACGGAAAATCTTCCTCAAACTCAAAAAACAATTTTTTTCCCTAAAAATGGAATTGAAGATAAAATATTAGTAATAACTGTTGCTCCCCAAAAGGATATTTGTCTTCAAGGTAAAACATACCCAATAAAAGCGGATCCTATAATTA
+
;54422448<310/.**+*('&)%%$$&'''+++77>=<===>>>>><<<<;<;:;;<?><<;;:;;;<<<<<==>>>?==>??>====>==@@A>===@DEC@@A@@??>=>>>>>>?<==>ABA<<;<=@;:;<><<;;;==>>==>>>>>>???=<<;;<<<=?>>=<<9999=<<:>===<<<=>>@@><;;:9:::=?A@@@>?>=:987734)=4444.+:=<>>==><<;::;<=>??@@?><;:999;:;99;9CEE?>===<:64,**)(()*;===>?>>><<<;;<<<??>?=====>>AA>=<<<;;;;;;;;5***79:7:CEHE=::::>BAA@A=>>=77777::977779BC@A??=>>??CBBB??>=?>=<;;<ACFFEA?9)=>=?@?===<<=;;;:::::<<=;<;:;:::::;;;;>=<<=66668>=<;<<<==>?@@>>=>>@B>>;;:;=;:99:;<?=<<<<=:544459:;:99889
@c130d0cf-44be-4174-bce8-741e61b515b8 runid=297e2e96384f20ba73500fe6b13f1f98666ec3bb sampleid=no_sample read=291 ch=193 start_time=2024-06-18T10:23:39Z model_version_id=dna_r10.4.1_e8.2_5khz_400bps_sup@v4.2.0 barcode=barcode24
AATTATAGGATCCGCTTTTATTGGGTATGTTTTACCTTGAAGACAAATATCTTTTTGGGGAGCAACAGTTATTACTAATATTTTATCTTCAATTCCATTTTAGGGAAAAAAATTGTTTTTTGAGTTTGAGGAAGATTTTCCGTTGATAATCCTACATTAAATCGATTTTTTTCTTTACGTTTTAATACCTTTAATAATTTTAGCTATATCAATAAATACACTTATATCTATTCTTCATGAAAAAGGCTCATCTAACCAAATAGGATTAGAATTACAGAGAAAAGACAAAATCTATTAATAAAAGATTTATATTTTAAAAGTAATTTCTTTAATATTAATCGATCATTTTAATATATTGCTTGATATTACTCATTTTTTATTGATTTTTCATTTTGGAATCACGAAAAGGAAAATTTTTTTCCAGCTGATCCTTAGAATCCACTTTTGCATCTAAACCTGAATGATACTTTATATTACTTTCACAATACAAGATATATTACAA
+
@??@BC<<<<<=;66663111AABCH{M{HIII>>==;/0D?;99;<?@A6444488?@=6;;;<C@???A@@@??ABAIFFIHG{JNHEHEEFM{EHEIHBDDA?J{J{{S{LI{JKJMA'''''/++HFI{{MJ{{@F?223EIG{JKOFN{{HHMO{{IECCCFGEGWH@?@@4:))));B:22ECDF{JL{FEDCDDEDEEDHDC75553342.-++*,-/0/14445CBBBAHI{{LII[{JHNKIOJFHG{H{JG@?<9992*)'&'('&&&'')/0/0634637--'&&&'16699:>=8:9<2221**23-*((((00./00(,+,..)('&%%%&&''('%&'&'$$&&',,'''''-+*,11395>E@98.-,,,-))''''*)&'(())-.---11+B?@JGMJSOI{{>84445445''''%&&&(&&&&'''&%%&'(---/6?D00//0<=<99985;:98+**)%%%&&+/+*)(((()*)+(((),
@8da0acb3-1df2-4438-a3d6-1e029d3106c5 runid=297e2e96384f20ba73500fe6b13f1f98666ec3bb sampleid=no_sample read=240 ch=339 start_time=2024-06-18T10:23:37Z model_version_id=dna_r10.4.1_e8.2_5khz_400bps_sup@v4.2.0 barcode=barcode24
AATTATGGATCCACTTATTGGGTATGTTTTACCTTGAAGACAAATATCTTTTTGGGGAGCAACAGTTATTACTAATATTTTATCTTCAATTCCACTTTTAGGGAAAAAAATTGTTTTTTGAGTTTGAGGAAGATTTTAACGTTGATAATCCTACATTAAATCGATTTTTTTCTTTACATTTTTTAATACCTTTAATAATTTTAGCTATATCAATAATTCATTTATCTATTCTTCATGAAAAAGGCTCATCTAACCAAATAGGATTAAATTCAAGAAAAGATAAAATCTATTTTAATAAAAGATTTATATTTAAAGATTTAATTTCTTTAATATTAATAGTAATATTTTATTGCTTAATATTATCATTTTTTATTGATTTTCGTTTTAGAATAGCAAAGGAAAATTTTTTCCCAGCTGATCCTTTAAATACACCTTTACATATTAAACCTGAATGATACTTTATATTTGCTTACGCAATTTTACGATCTGTACCAA
+
223833../0/////:99DABBCFJJ{LONI{MGG**33I{JGJ{{K{HIID?@GL{{K{JH{PGI{MN{LNLR{F{MJ{MO{N{{MLJ{HPKFKFFE3.9:9C{ILUI{GD:;AB@BC87666811GKHHBA<982*'&$%%%'*./;:;;::ACCIPIH>====FM{{NFMCA;<{EGHDBKF{EEDDEH{OGFDBABFHKGFB@?===??A@???@BDCCDIDEEFGFGIGCECCBDDFCD@AAABBBBDCDDCDAAAA@A@??@?B>=====;:79644;<D?>===AB?><8889:?BCC=>@>>?@GDBA@AABBAAEBGGGB@A@>?@??@?>???@DDI{ILFCDCCBCC?>>>>CCCDDGPFHDCECCFEII66668I???<:;;;=@DEGDA@A@?EKHFA/**@?>=>>>@EIEDB??>>>.++++,;;:::;=====<<;:::;<=?@A?><<<=>@@>=966668?AC@;33324:;=<=>=
@32700ad1-f35e-4d5e-afec-4a22ac0bf81b runid=297e2e96384f20ba73500fe6b13f1f98666ec3bb sampleid=no_sample read=97 ch=124 start_time=2024-06-18T10:23:39Z model_version_id=dna_r10.4.1_e8.2_5khz_400bps_sup@v4.2.0 barcode=barcode24
AATTATAGGATCCGCTTTTATTGGGTATGTTTTACCTTGAAGACAAATATCTTTTTGGGGAGCAACAGTTATTACTAATATTTTATCTTCAATTCCATTTTTAGGAAAGAAACTGTTTTTTGAGTTTGAGGAAGATTTTCCGTTGATAATCCTACATTAAATCGATTTTTTTCTTTACATTTTTTAATACCTTTAATAATTTTAGCTATATCAATAATTCATTTATCTATTCTTCATGAAAAAGGCTCATCTAACCAAATAGGATTAAATTCAAGAAAAGATAAAATCTATTTTAATAAACGATTTATATTTAAAGATTCAATTTCTTTAATATTAATAGTAATATTTTATTGCTTAATATTATCATTTTTTATTGATTTTCATTTTAGAATAGCAAAGGAAAATTTTTTTCCAGCTGATCCTTTAAATACACCTTTACATATTAAACCTGAATGATACTTTATATTTGCTTACGCAATTTTACAATATGTACCAA
+
4DEJHICDGDGFJCFH{?:7..../{J{HLIK{HG?A@++=@FEDBACIILBDAPOAAAAJKOKIHIM{JN{MJKJLIKWKMDB??>2/+*-,,+,***++410/&'+(((&$$$$&-.0<<@@@AA@EFDABGHCB@B@H??EGLHI{{{G{IIJLRLWK{PJGKIJKQ{KGDEH=DJJEFDGMH{{KNJGIKJ{{K{IN{MI{MKILHIGLQI\HFJFJLMI{JMMRHMK{{J{MGLPP{RK{{H{N{ILLNGJIGFGFQFG{{SKKJLJ{KGG<?LKIEC{{G{JMI{GHIFFJ?992:CPQFIFQ]FKHLPJJ{{JFJLQ{IJHKCF{JR{{PGJGJGIMILSU{K{LI{GNIIIOKKLFFH{E{{NGJLN{L{M{{LJMEJFCGG`OECCCCEAC??GJHBAABGF=;;::;;9<11127179:?ECABDEEDIMFQGFBDKHDE::::;EEEFFFEEGKCGEDKEECDCCACAAB72-('&&(''&..--
@6de7e816-1a00-45e2-8bc6-945f6f38fc4c runid=297e2e96384f20ba73500fe6b13f1f98666ec3bb sampleid=no_sample read=238 ch=297 start_time=2024-06-18T10:23:37Z model_version_id=dna_r10.4.1_e8.2_5khz_400bps_sup@v4.2.0 barcode=barcode24
TGGTACAGATCGTAAAATTGCGTAAGCAAATATAAAGTATCATTCAGGTTTAATATGTAAAGGTGTATTTAAAGGATCAGCTGGAAAAAAATTTCCTTTTGCTATTCTAAAATGAAAATCAATAAAAAATGATAATATTAAGCAATAAAATATTACTATTAATATTAAAGAAATTAAATCTTTAAATATAAATCTTTTATTAAAATAGATTTTATCTTTTCTTGAATTTAATATGTATTTGGTTAGATGAGCCTTTTTCATGAAGAATAGATAAATGAATTATTGATATAGCTAAAATTATTAAAGGTATTAAAAAATGTAAAGAAAAAAATCGATTTAATGTAGGATTATCAACGGAAAATCTTGCTCAACTCAAAAAACAATTTTTTTCCCTAAAAATGGAATTGAAGATAAAATATTAGTAATAACTGTTGCTCCCAAAAAGATATTCTCCTCAAGGTAAAACATACCCCAATAAAGCGGATCCTATAATTT
+
HJJG{{IFG{HCFBAA7=;54477:;<=EBBJGHFNTLNPHQKIIGJHGN{XL{K{KEKMGHMIKIQGHOKMJI{T{{UF{LHDNH{F{{{H@:)))))**,::;=<;;;>AB?>?@AC20002BEBCCB****+>>?FNFHOGKIGHLIJGJ{{{LIJ{IIFKJJ@?>GOMIEKEGPIKLIO@C@;D9889H{NLL{MMLKL{JHJGJSFA62FFKII{F{N@@@?AFCC:))))(((113IJFHJFIGFNGDBELQ{UEMK[MHJNKNKMGHH{{JKJLV{HLJO{JIKGHE////B//;;;A{J{HGE?99:DA<44445=C>=F{{M{GCDCEJIJ{HF@?=>>??@7222<ACBG{F<:9*''&&&')+3388KJFFGJ{JMK{OPGB;<FHHI{F<;>CFDHDCCCBBIHGI{FBABAAGFFEIGFC=<<9;>+>BDNGDG<==11111HCDDIFCDDCE<:10/10,.//94/:@A;777750++,32
@489cc3d1-1da1-4e27-b868-627356195c0e runid=297e2e96384f20ba73500fe6b13f1f98666ec3bb sampleid=no_sample read=95 ch=285 start_time=2024-06-18T10:23:39Z model_version_id=dna_r10.4.1_e8.2_5khz_400bps_sup@v4.2.0 barcode=barcode24
TGGTACAGATCATAGGCATGCGTAAGCAAATATAAAGTATCATTCAGGTTTAATATGTAAAGGTGTATTTAAAGGATCAGCTGGAAAAAAATTTTCCTTTGCTATTCTAAAATGAAAATCAATAAAAATGATAATATTAAGCAATAAAATATTACTATTAATATTAAAGAAATTAAATCTTTAAATATAAATCTTTTTATTAAAATAGATTTTATCTTTTCTTGAATTTAATCCTATTTGGTTAGATGAGCCTTTTATCATGAAGAATAGATAAATGAATTATTGATATAGCTAAAATTATTAAAGGTATTAAAAAATGTAAAGAAAAAAATCGATTTAATGTAGGATTATCAACGGAAAATCTTCCTAGAGAAACTCAAAAAACAATTTTTTTCCCTAAAAATGGAATTGAAGATAAAATATTAGTAATAACTGTTGTTCCCCAAAAAGATATTTTGTCTTCAAGGTAAAACATACCCAATAAAAGCGGATCCTATAATTA
+
@CCCFBLAB?*'&&&''(('''''-29;ABCA>=>>DCDDJGMGFGDDDGEGHKGFDFCKHCMFJHKFGGGSEDHIHEFDDEFJGHIOMFFMI{H{HFDK?B{LGZKFOGGLHGCHDFG::9:9?<@?6....9BCDFFDDC,,,,-AB2GAA@?CEBDFFDEEDCEED=FHGQHEHFDEDFEGGGFG2229;?@AAC@@@=>@?@E>>>><=:?@?>@A=DB@EFEDHBBEDB>=?>>;<<<4444337567.,+&%%%&23@BCFFBA?>=<<811111FDHEFLCBAA@AABEEEFECABAAAA?@@A>>@@BAA>???@?DYEFGFFJ>9888:ECBBB@@@?==<<))))(****+**)(&%%%&&&&)/,-///4375547;<@>><<<>E@CFDDFA@===<<<==<;;;;=>?><==<99888999:<;:,,,,,2.9=<;=;761.,+*,-4467>==<<===>=:::::::==<<;;722212679::9999
@2aa0ad6a-054b-4471-9685-4643eb9b5f31 runid=297e2e96384f20ba73500fe6b13f1f98666ec3bb sampleid=no_sample read=91 ch=285 start_time=2024-06-18T10:23:37Z model_version_id=dna_r10.4.1_e8.2_5khz_400bps_sup@v4.2.0 barcode=barcode24
TGGTACAGATCGTAAAATTGCGTAAGCAAATATAAAGTATCATTAGGGTTTAATATGTAAAGGTGTATTTAAAGGATCAGCTGGAAAAAAATTTTCCTTTGCTATTCTAAAATGAAAATCAATAAAAAATGATAATATTAAGCAATAAAATATTACTATTAATATTAAAGAAATTAAATCTTTAAATATAAATCTTTTATTAAAATAGATTTTATCTTTTCTTGAATTTAATCCTATTTGGTTAGATGAGCCTTTTTCATGAAGAATAGATAAATGAATTATTGATATAGCTAAAATTATTAAAGGTATTAAAAAATGTAAAGAAAAAAATCGATTTAATGTAGGATTATCAACGGAAAATCTTCCTCAAACTCAAAAAACAATTTTTTTCCCTAAAAATCGAATGAAGATAAAATATTAGTAATAACTGTTGCTCCCCAAAAAGATATTTGTCTTCAAGGTAAAACATACCCAATAAAAGCGGATCCTATAATTA
+
KKHM{{PI{KJH{{{L{{QRNMGDDF{IOL{{KKN{TLLOOL{JBAA@>ALKILKFI{H{{{MNR{T{M{PI{WJ{{GMLLJLFDDJK{{TSM{LJ{M{UB{{H{JQ{L{M{MIJL{{IK88879BCDDC@BCDF{HFHGEEV{FKGHHJ=I{D67DHHI{IKOKKNJ{IM{L{{{GNQJKPLL{OJ{W{{P{ZH{{MGJ{OKJ{C{LJOLL{PKOF{{{I{{FGFGEDN{W{J{JJ{{O{L{LJKKL{L{{KH{{M{{{FKJI{NLGIQHN{S{M{QSJ{K{L{HPPOT{HIZOU{{J{SH{LP{{NIMIPL{{M{KHGPJMCBHVL{{{IDEGGIO\GIMEEMHDGH{EJLF{KJO{{N{IGEFD;::::CCBCGFLHGCGDFH{{{{H<A3DFA@??55559566HGNQI{MJIMJIGDEMHKIJ{K{KLKNJ{M{M{{MMYO{H{{{MH{V{GDEO{{{LOMJP{P{GTIGBBAEEIGCCCC<===>IGGGE
@9923d730-0d32-46a5-bbfe-8540cc86587a runid=297e2e96384f20ba73500fe6b13f1f98666ec3bb sampleid=no_sample read=124 ch=107 start_time=2024-06-18T10:23:37Z model_version_id=dna_r10.4.1_e8.2_5khz_400bps_sup@v4.2.0 barcode=barcode24
TGGTACAGATCAGTAAACTGCGTAAGCAAATATAAAGTATCATTCAGGTTTAATATGTAAAGGTGTATTTAAAGGATCAGCTGGAAAAAAATTTTCCTTTGCTTATACCTAAAATGAAAATAAATAAATGATAATATTAAGCAATAAAATATTACTATTAATATTAAAGAAATTAAATCTTTAAATATAAATCTTTTATTAAAATAGATTTTATCTTTTTCTTGAATTTAATCCTATTTGGTTGATGAGCCTTTTTCATGAAGAATAGATAAATGAATTATTGATATAGCTAAAATTATTAAAGGTATTAAAAAATGTAAAGAAAAAAATCGATTTAATGTAGGATTATCAACGGAAAATCTTCCACAAACTCAAAAAACAATTTTTTTCCCTAAAAATGGAATTGAAGATAAAATATTAGTAATAACTGTTGCTCCCCAAAAAGATATTTGTCTTCAAGGTAAAACATACCCAATAAAAGCGGATCCTATAATTA
+
;<<=>>??BA30,,++,,.+2389<=>>>??@@?>=89>A@BCC;:::9>>=>=;;;;;=>?>>=<<==?ABC@?>>=<==>@@@@EOIDCA@B=5400+)('&%%%%$$$$''&&&&+-.'%%$$$$$//09:>><<<<;<;;;866535--,,,/001112<822==>===@??@?>=>?@DC@>==<<>>>@CCC@?=;==<<<<<=>ECA@@@AB<:;:/0112>33B>>??@@+))*+('''.:<?@?A@>//....--..--..-//)8=>=?BCBA@A?=<<<=>AABBB@????@??==>@ABBAA?=;:::<?EDECFCGFA:9999BB?>;::9:<==>>>=;76668ABA@?>>=@???<;:::>>>=<<<=?FGN{L>76(@DCBCA@>======<<;;;;<<=;:99989999:::;;<;::981<:=<<?=<<<<==<<<;;878:::;==<<;99::9:;;<<<<=:2222289:655447
@8dd879dd-94ed-4c58-960d-a1879bf1d6c4 runid=297e2e96384f20ba73500fe6b13f1f98666ec3bb sampleid=no_sample read=251 ch=179 start_time=2024-06-18T10:23:40Z model_version_id=dna_r10.4.1_e8.2_5khz_400bps_sup@v4.2.0 barcode=barcode24
TAATTATCAGGATCCACTTTATTGGGTATGTTTTACCTTGAAGACAAATATCTTTGGGGAGCAACAGTTATTACTAATATTTTATCTTCAATTCCATTTTTAGGGAAAAAAATTGTTTTTTGAGTTTGAGGAAGATTTTCGTTGATAATCCTACATTAAATCGATTTTCTTCTTTTTACATTTTTTTTTTAATACCTTTAATAATTTTAGCTATATCAATAATTCATTTATCTATTCTTCATGAAAAAGGCTCATCTAACCAAATAGGATTAAATTCAAGAAAAGATAAATGAATTATTGATATAGCTAAAATTATTAAAGGTATTGAAGAAATCTAAAGAAAAATTGAACTTGATGTTATCAACGGAAAATCTTCCTCAAACTCAAAAAACAATTTTTTTCCCTAAAAATGGAATTGAAGATAAAATATTAGTAATAACTGTTGCTCCAAAAAGATATTTGCTTCAAGGTAAAACATACCCA
+
F;;<GDD--,+*,,,(((*,-4-++,6CKGEMONGHEEFDBPEEHEDGFJNEB1,+DNLMHAAABDGCDDEGFGHQFGGJII{{KKM{IHMG{G{FHON{L11115;=>>{{IJHK{QL{{IIGHJKFHHNJHKC<<;/)'''**::>AADDB>===<<BB@55554<97644A-,,,<8884/*+,<{{FGFCHDEEHB{KGGHGKKU{{FDCCCBFDLHF{{KHEHAAB><421002113BEACGLKNHFJFGJJFHIF{{JHJHIEGIH{P{FIREEF{{MPIGEGIGA@@>?+*567=DDCDCFGFJJ{MIF{EFJ@DFBC='&%%%(*))***+'''&...*'%%$%&&')*)(&&(*/04:;>CDB55100/((((0055678?<8210/345>=1102011>><5.--,,,,.=72223;;:7801??DBCCDEDFC@?=;,&'(+110..../129=>@CCFDCEGEDGA769/)
@38c01c5b-0b01-493c-b4f8-a9f0a77dee8a runid=297e2e96384f20ba73500fe6b13f1f98666ec3bb sampleid=no_sample read=249 ch=179 start_time=2024-06-18T10:23:38Z model_version_id=dna_r10.4.1_e8.2_5khz_400bps_sup@v4.2.0 barcode=barcode24
TGGTACAGATGGTAAAATTGCGTAAGCAAATATAAAGTATCATTCAGGTTTAATATGTAAAGGTGTATTTAAAGGATCAGCTGGAAAAAAATTTTTCCTTGCTATTCTAAAATGAAAATCAATAAAAAATGATAATATTAAGCAATAAAATATTACTATTAATATTAAAGAATTTAAATCTTTAAATATAAATCTTTTATTAAAATAGATTTTATCTTTTCTTGAATTTAATCCTATTTGGTTAGATGAGCCTTTTTCATGAAGAATAGATAAATGAATTATTGATATATCTAAAATTATTAAAGGTATTAAAAAATGTAAAGAAAAAAATCGATTTAATGTAGGATTATCAACGGAAAATCTTCCTCAAACTCAAAAAACAATTTTTTTCCCTAAAAATGGAATTGAAGATAAAATATTAGTAATAACTGTTGCTCCCCAAAAAGATATTTGTCTTCAAGGTAAAACATACCAATAAAAGCGGATCCTATAATTA
+
=<<=JGFI@@33333CCGGBA<<<;;?>@>?>@@BCBEEECAAABBCABBCBEA?>>>>@ABCABBCBAABADGEDDDA>???8778AA?><.....544//CEBBABBABBCAAABDCCFFDCEEFECCABA@?BAAABAA@???>>??A>>>@@?@@@C@?>>???A:>>>=?;BDB?????EHDA@?>>@@ACFFHECBACDAC;;:;;4*CBBBCHFKB>>>=>G?AFFEBCAA32222245500,((),.;<88877;;>??:::<<>C=ABACDEAB@?@B=7000003DCCBBCA@A>?=>>@A@ABDCA@>>=??CBBAADA@855558CD@@===>??@?@55533666DDG==-,,,-@@AC??@>>>>><<=>AHJG{KFI:00>CECCA@??==;<<:::::<>>=<;:::;;:;<<<==>>98775==>>>>=<<<<==>=>>>>><<;;8777;78///''767878732222567664445
@1fe51f1a-92c4-4c0a-90b4-c8c88a3c1be8 runid=297e2e96384f20ba73500fe6b13f1f98666ec3bb sampleid=no_sample read=333 ch=174 start_time=2024-06-18T10:23:38Z model_version_id=dna_r10.4.1_e8.2_5khz_400bps_sup@v4.2.0 barcode=barcode24
AATTATAGGATCCGCTTTTATTGGGTATGTTTTACCTTGAAGACAAATATCTTTTTGGGGAGCAACAGTTATTACTAATATTTTATCTTCAATTCCATTTTTAGGGAAAAAAATTGTTTTTTGAGTTTGAGGAAGATTTTTCCGTTGATAATCCTACATTAAATCGATTTTTTTCTTTACATTTTTTAATACCTTTAATAATTTTAGCTATATCAATAATTCATTTATCTATTCTTCATGAAAAAGGCTCATCTAACCAAATAATAATTCAAGAAAAGATAAATGAATTATTGATATAGCTAAAATTATTAAAGGTATTAAAAAATGTAAAGAAAAAAATCGATTTAATGTAGGATTATCAACGGAAAATCTTCCTCAAACTCAAAAAACAATTTTTTTTCCCTAAAAATGGAATTGAAGATAAAATATTAGTAATAACTGTTGCTCCCCCCCAAAAAGATATTTGTCTTCAAGGTAAAACATACCCCAATAAAAGCGATATTATAATTA
+
0998;:++++.9:7889:<9<BABBELKFMVLGCEBC1...BFKHFFKMH{ILJLHHPPH{SFIGGGOEGII{J{{KQKR{IHKG{OO{G{HFKEPLHT{J{::::BHOI{{KKKHPFSHFF742222..+++,0-****::7..;BGGHFGKNRJWHJFGIK{{K{FM{{J{{<6=9)3A@CDHO{JHRJMG{L{I{JEFHNI{MIGHEIFGEFGIIF{MFBEFL=HK{OIFIMG{IFENII{KIHIPJJOLNHPGFGCK:2((('*---./3:=>=>>998/77776878-,,+*877:@DLIJIHHEEDGIFHJJFFEJGKO{JGFJKGEI>@GGT{>::::<<65557HD=<;999?@@?CDFHHB@@>>>?>?????CA=9?GJEB??>@EE?9977:,?EGOK{{WIGGGFDF=;:66?@7?=>98777:@CEEBH<:44331/-26578:KHGIEGMHH{GN{GHCDEC<<<<@B=98:@<:>889=>=>800,,,,++-.DD
@cad7caac-b06c-4202-abcb-0b060c3ca925 runid=297e2e96384f20ba73500fe6b13f1f98666ec3bb sampleid=no_sample read=140 ch=172 start_time=2024-06-18T10:23:38Z model_version_id=dna_r10.4.1_e8.2_5khz_400bps_sup@v4.2.0 barcode=barcode24
AATTATAGGATCCGCTTTTATTGGGTATGTTTTACCTTGAAGACAAATATCTTTTTGGGGAGCAACAGTTATTACTAATATTTTATCTTCAATTCCATTTTTAGGGAAAAAAATTGTTTTCTGAGTTTGAGGAAGATTTTCCGTTGATAATCCTACATTAAATCGATTTTTTTCTTTACATTTTTTAATACCTTTAATAATTTTAGCTATATCAATAATTCATTTATCTATTCTTCATGAAAAAGGCTCATCTAACCAAATAGGATTAAATTCAAGAAAAGATAAAATCTATTTTAATAAAAGATTTATATTTAAAGATTTAATTTCTTTAATATTAATAGTAATATTTTATTGCTTAATATTATCATTTTTTATTGATTTTCATTTTAGAATAGCAAAGGAAAATTTTTTTCCAGCTGATCCTTTAAATACACCTTTACATATTAAACCTGAATGATACTTTATATTTGCTTACGCAATTTTACGATCTGTACCAA
+
UGGI{{IF{I{CECDDJ{HH{KHFLF{FIKGH{IJBED88{IM{KFHGLMK{?<GGHNNSIHKGMILQHIMJ{KHIK{JQ{K{NMFIFI766669>88;>=D=<<828GH{{{GIIWHI{DD*'''(+-.<<>@BBBCC.3<..8@GFFFJ@99999FEJG{FGHKFLJO{{{52320HNLFGH{LKFFPKONL{L{P{HIG{K{KJJKGA@A{GIQKJ{10000JJJR{KHHH{J{HHK{{J{{OI{MN{KPJK{IHIMILGLKIIEDJFEIJHKEI{IK{{FHSI{JMJIMIJ;;,,CIA=F{FKEFNJJ{I{SINJIB?@KKJW{O{MIFMK{LFKIFCCCCKGLMK{JHGG{HHMKH{{KK>=<<=EDGCED{HHWUKWTI{KPNGFMGLEIWDM{IGJJJKMDEGFGJF@AGHGIJNL{GGIIHNHHIDEEFHEDDAJGJI{LJL{JKGHHHHH{FA?98657<53556:@A?@DGHHBIGFF?<<;;;<@@
@d99a578c-a66b-42c1-b191-99e3ee782920 runid=297e2e96384f20ba73500fe6b13f1f98666ec3bb sampleid=no_sample read=64 ch=167 start_time=2024-06-18T10:23:38Z model_version_id=dna_r10.4.1_e8.2_5khz_400bps_sup@v4.2.0 barcode=barcode24
TGGTACAGATCGTAAAATTGCGTAAGCAAATATAAAGTATCATTCAGGTTTAATATGTAAAGGTGTATTTAAAGGATCAGCTGGAAAAAAATTTTCCTTTGCTATTCTAAAATGAAAATCAATAAAAAATGATAATATTAAGCAATAAAATATTACTATTAATATTAAAGAAATTAAATCTTTAAATATAAATCTTTTATTAAAATAGATTTTATCTTTTCTTGAATTTAATCCTATTTGGTTAGATGAGCCTTTTTCATGAAGAATAGATAAATGAATTATTGATATAGCTAAAATTATTAAAGGTATTAAAAAATGTAAAGAAAAAAATCGATTTAATGTAGGATTATCAACGGAAAATCTTCCTCAAACTCAAAAAACAATTTTTTTCCCTAAAAATGGAATTGAAGATAAAATATTAGTAATAACTGTTGCTCCCAAAAAGATATTTGTCTTCAAGGTAAAACATACCCAATAAAAGCGGATCCTCATTTA
+
IGL{{{JJDE<999EPLLKIGMFGMG{JPO{J{IKHLHKIJ{IJGNIJH{M{INGHMKLLJIH{OKHIH{G{MHPP{J{{RKB@>?>DLGHDCCADD:-2**GK{{HORPL{HKLJJLI{GIIFF<?>???HHHMEKIKHL{{MJHIQYN{{{{H{TM{JJNJJLKIKOHYJJKHJIGHGEHIPI{{GMGHIHM{IK{G:9999QHILFF>E,)@9888A4HEACAFG{GFN{{GPIMFIKFKGSHLHGKFMEF{NF3..6BA<;<=GJHNKJGLRGIH{K{TAA@@@HJEEHJIM{{MLKIIMELGGP{HFKIM{KIJFGFDDACFC{{GJEDCEEGJJMEFHFF{FPMJN{GFEDEEJ{KODBABFEHFOJKEEHHKHFGFFJKI{{{IE@3BBDHOKHFEDIGDBBBBCBDFHHFDFCB@@?@@ABCDCCCCC@98*@DFECDBCCCGEFGCBBAAA@@ABCCDCBA@@?@@@@@@AAD--)(((-%%%&&)
@d9b6c56a-0b24-4100-8646-0f8b5c0f22e6 runid=297e2e96384f20ba73500fe6b13f1f98666ec3bb sampleid=no_sample read=109 ch=158 start_time=2024-06-18T10:23:41Z model_version_id=dna_r10.4.1_e8.2_5khz_400bps_sup@v4.2.0 barcode=barcode24
AATTATAGGATCCGCTTTTATTGGGTATGTTTTACCTTGAAGACAAATATCTTTTTGGGGAGCAACAGTTATTACTAATATTTTATCTTCAATTCCATTTTTAGGGAAAAAAATTGTTTTTTGAGTTTTAAGGAAGACTTTCCGTTGATAATCCTACATTAAATCGATTTTTTTCTTACATTTTTTAATACCTTTAATAATTTTAGCTATATCAATAATTCATTTATCTATTCTTCATGAAAAAGGCTCATCTAACCAAATAGGATTAAATTCAAGAAAAGATAAAATCTATTTTAATAAAAGATTTATATTTAAAGATTTAATTTCTTTAATATTAATAGTAATATTTTATTGCTTAATATTATCATTTTTTATTGATTTTGATTTTAGAATAGCAAAGGAAAATTTTTTTCCAGCTGATCCTTTAAATACACCTTTACATCTAAACCTGAATGATACTTTATATTTGCTTACGCAATTTTACGATCTGTACCAA
+
55?><<7778:>=:9:96545<@@BB@?@@@BFDD@C?77===ABACBDCDAA=856==>AA>===<<;<;<===>>====>AD>CBBBAA?>>==>>?AFJ*)))2@FEH{{KD?>>>>A90-****,&''&&'')+,,-,:66679==<<<=>>==<<=<==<;;;<>EFGF<<<45<<<?BOC@<;:::;=@?=<;99:<75<<<9998899::99::;=>?=><;:99::;:99999>>?=;99:;=========@=665559899;>33222395451117620/.,,++,,-;8<><::::::999:<=>8888300=<=<=>>=;:978878877888:;;==:99733433<;9866555554666;;::;;:8(((((>9<;:88988886:9:;<==>CCBCAA;:99999;;<??<=>;753310080399(''''3:;99876666689::987789::986333349;<;70//0111256:6
@41cc2988-59ad-4c85-aca8-1d7e63c13aa2 runid=297e2e96384f20ba73500fe6b13f1f98666ec3bb sampleid=no_sample read=101 ch=158 start_time=2024-06-18T10:23:38Z model_version_id=dna_r10.4.1_e8.2_5khz_400bps_sup@v4.2.0 barcode=barcode24
TGGTACAGATCGTAAAATTGCGTAAGCAAATATAAAGTATCATTCAGGTTTAATATGTAAAGGTGTATTTAAAGGATCAGCTGAAAAAAAATTTTCCTTTGCTATTCTAAAATGAAAATCAATAAAAAATGATAGTATTAAGCAATAAAATATTACTATTAATATTAAAGAAATTAAATCTTTAAATATGATACTAAAATAGATTTTATCTTTTCTTGAATTTAATCCTATTTGGTTAGATGAGCCTTTCATGAAGAATAGATAAATGAATTATTGATATAGCTAAAATTATTAAAGGTATTAAAAAATGTAAAGAAAAAAATCGATTTAATGTAGGATTATCAACGGAAAATCTTCCTCAAACTCAAAAAACAATTTTTTTCCCTAAAAATCAAATGAAGATAAAATATTAGTAATAACTGTTGCTCCCCAAAAAGATATTTGTCTTCAAGGTAAAACATACCCAATAAAAGCGGATCCTATAATTCA
+
8228877665411223888641111156677755555555567789:966:64311112565544346688997543*)))*,)))0/..3)(('(300337765545677:;7655665665554454445564444334445667676766665565666677677799999;:87655677;;821''''''%%(261/////6267778<99:))6557666655788997777545444444+)'7665554444444557966666;9:765544445667889877776541.++++-8:98666774<9:;:;;:+))))/89:99988855543331000142610/..11;;<<;;9998::77779<?CAA9851666:;:)(((')**/0665878665..///.4411-----0((((+,-1:966669::988898987734449766678:96555574///./45554323))
@dd4890f9-f786-4668-bcc9-e5eba9a4844f runid=297e2e96384f20ba73500fe6b13f1f98666ec3bb sampleid=no_sample read=197 ch=157 start_time=2024-06-18T10:23:41Z model_version_id=dna_r10.4.1_e8.2_5khz_400bps_sup@v4.2.0 barcode=barcode24
TGGTACAGATCGTAAAATTGCGTAAGCAAATATAGAGTATCATTCAGGTTTAATATGTAAAGGTGTATTTAAAGGATCAGCTGGAAAAAAATTTTCCTTTGCTATTCTAAAATGAAAATCAATAAAAAATGATAATATTAAGCAATAAAATATTACTATTAATATTATCATTTTTTATTGATTTTCATTTTAGAATAGCAAAGGAAAATTTTTTTCCAGCTGATCCTTTAAATACACCTTTACATATTAAACCTGAATGATACTCTATATTTGCTTACGCAATTACGATCTGTACCAA
+
@77?ACGGKEDDCDFK{{{HFH{GEDDBACBDGD777FGILI{IK`GGHJLIL{FGFFFFGH{{OPKJUKGGGDGEGGFFDC.----.EA<;9;=@9111./GGFGGIMMNO{{IHJLJ{CBBA?@>>DED@CB<557A99==?AABCB??B;;;;;BABCBB;21112JDA>EEJCDC@AF?CH==<=<54889<98856667FG{{{GH{V{I872389455-,,,-15==@I@?>>>A99=>DIKEGHGLFC@A9:DD</////@AEDH?==<89887:85()----.115CBBC
@a31a13f6-2e29-4208-99eb-7be324e0b40f runid=297e2e96384f20ba73500fe6b13f1f98666ec3bb sampleid=no_sample read=195 ch=157 start_time=2024-06-18T10:23:38Z model_version_id=dna_r10.4.1_e8.2_5khz_400bps_sup@v4.2.0 barcode=barcode24
TGGTACAGATCGTAAAATTGCGTAAGCAAATATAAAGTATCATTCAGGTTTAATATGTAAAGGTGTATTTAAAGGATCAGCTGGAAAAAAATTTTCCTTTGCTATTCTAAAATGAAAATCAATAAAAAATGATAATATTAAGCAATAAAATATTACTATTAATATTAAAGAAATTAAATCTTTAAATATAAATCTTTTATTAAAATAGATTTTATTTTTTCTTGAATTTAATCCTATTTGGTTAGATGAGCCTTTTTCATGAAGAATAGATAAATGAATTATTGATATAGCTAAAATTATTAAAGGTATTAAAAAATGTAAAGAAAAAAATCGATTTAATGTAGGATTATCAACGGAAAATCTTCCTCAAACTCAAAAAACAATTTTTTTCCCTAAAAATGGAATTGAAGATAAAATATTAGTAATAACTGTTGCTCCCCAAAAAGATATTTGTCTTCAAGGTAAAACATACCAAATAAAGCGGATCCTATAATTA
+
<>?@I{IMK{IGFL{PJMMKIL{U{LKLHIJO{HJON{K{GEGE@BABCG{Q{IKLMHS{LGKKMI{{{NJI{LH{{IGGJJA@@@ADLECB>A2=9111-.HGIJG{HELL{NOHKLIGZJ{P{UQ{{KK{KHK{NH{IOMLIKHLGJID{NKKIGKIINI{IGJFIF@TGJIRNWJJIGIF8IH{L{FJ{FTTJ{RIJKH{MRQLLNH{LHJKLJ{{{BBA?BFKIKJK{KMOJFPL{MLSJ{QLIQ[LKIMJ{LMJKIQPN{I{LKTHJIZGHJJKMIKMGI{HH{M{H{J{L{KN{OJ{JI{{GGIHPHM{{GIGJFIKH?=E{{{KNIFNZKP{PMJH{{KKHOHISLIMH{KIS{MHL{GPLUJ{ULLFDEDM{HEIF{{K{{ILNI<MQL{{{OHIHK{LOMNHSJGHMFGHXGIIGGIKOIFG{I{{KMHKGJKIQLMIJKGGJKLQLIL{LGFVI{IHIDC?@?;;=;<FCDCBCAAACCDEGEBBB
@9092d48f-850b-420c-b491-4d219435c405 runid=297e2e96384f20ba73500fe6b13f1f98666ec3bb sampleid=no_sample read=187 ch=154 start_time=2024-06-18T10:23:37Z model_version_id=dna_r10.4.1_e8.2_5khz_400bps_sup@v4.2.0 barcode=barcode24
AATTATAGGATCCGCTTTTATTGGGTATGTTTTACCTTTGAAGACAAATATCTTTTTGGGGAGCAACAGTTATTACTAATATTTTATCTTCAATTCCATTTTTAGGGAAAAAAATTGTTTTTTGAGTTTGAGGAAGATTTTCCGTTACGATAATCCTACATTAAATCGATTTTTTTCTTTACATTTTTTAATACCTTTAATAATTTTAGCTATATCAATAATTCGTTTATTATTCTTCATGAAAAAGGCTCATCTAACCAAATAGGATTAAATTCAAGAAAAGATAAAATCTATTTTAATAAAAGATTTATATTTAAAGATTTAATTTCTTTAATATTAATAGTAATATTTTATTGCTTAATATTATCATTTTTTATTGATTTTCATTTTAGAATAGCAAAGGAATATTTTTTTCCAGCTGATCCTTTAAATACACCTTTACATATTAAACCTGAATGATACTTTATATTTGCTTACGCAATTTTACGATCTGTACCAA
+
;LEEDEC{H{I{EKJJHU{HEEDDHGKH{JI{{PIAMIA=>DMLKGI{{JNHB62DCDG{GKJI{K{{HHMI{KROL{K,,,,,PDFGICBABCJKHHEPL{JHD?CAFIJW{{K{JGHJJKLA@???D@IED@C{UHGFB:=766(''(((>DCDC71112GEHII{H{N{{J{KEFB?=DFJECFKGFJOHIJSS{MKHH{C84H((((((8789887653(''')+./((3BCFCBDGN{{P{J{HHNJJOFOMINJKJHQGLR{L{HWR{JJMLHLHKLHECEEGFI{HF{K{FNLKPUJJKMLIH{LJMNH{{Q{{{KHNP{KNLJH{N{OHQL{{OKIKIF{GKL{LJKJKMIMJM{JHIY{HJGQKKJJMJF{LHKH{{Z{M{RGJJ{RL{NKEC=ABD@??===@GNNXPKPLKNHGH{HFPI{GHHIEDELDGKEHNNH{LHIOEGFNDCBFABAAAIGKJIILHGGEF{GKNN{{HF766,,)''')++
@5dd18476-53e6-44bb-8416-df5526072e8f runid=297e2e96384f20ba73500fe6b13f1f98666ec3bb sampleid=no_sample read=107 ch=136 start_time=2024-06-18T10:23:39Z model_version_id=dna_r10.4.1_e8.2_5khz_400bps_sup@v4.2.0 barcode=barcode24
AATTATAGGATCCGCTTTTATTGGGTATGTTTTACCTTGAAGACAAATATCTTTTTGGGGAGCAACAGTTATTACTAATATTTTATCTTCAATTCCATTTTTAGGGAAAAAAATTGTTTTTTGAGTTTGAGGAAGATTTTCCGTTGATAATCCTACATTAAATCGATTTTTTTCTTACATTTTTTAATACCTTTAATAATTTTAGCTATATCAATAATTCATTTATCTATTCTTCATGAAAAAGGCTCATCTAACCAAATAGGATTAAATTCAAGAAAAGATAAAATTATTAAAGGTATTAAAAAATGTAAAGAAAAAAATCGATTTAATGTAGGATTATCAACGGAAAATCTTCCTCAAACTCAAAAAACAATTTTTTTCCCTAAAAATGGAATTGAAGATAAAATATTAGTAATAACTGTTGCTCCCAAAAAGATATTTGTCTTCAAAGTAAAACATAAAAGCGGTCTATAATTA
+
IKS{H{{JNJLMGPNMNJLHGJMF{H{IINI{{HISHJHL{UMGHMRSM{HEFIA<:;;;JJI{HHKJMGH{MGRJ{GI{IK{JM{{JOKGLP{O{F{JMMK@<<94?A?D<;;;;9;;<FG2112<?@E?AAB{IG?>C@E;;EIMHGG{{^{GGKIKKLJKGFJQG{JN{NEEF;<LUJLI{KHS{{NLI{GCMIKJHJ{{{RGL{LM{I????@GKJ{HJG{XKJN{OMI{KIFKHMKJ{IK{INMMHEHDKH{G{GPIHEJGM{NI{LJIIIGPJ{LHMHGJKNGHIHEHH{NJ{RDCHFKJ{NLEHGBD@AL{{KIC-----0++++.8979<<<432**@CEGP{MGIGJKBBCBADD?>>@L{{FFBCHNO{K<5/+033668@?ADEFCBEB@BABFM{M{HBACADDDDEEHGMH?><;71;;<KNGXGKHGDE894,+*('''''&&&&$$$&-0+)'&$%%'**-.
@ce62b6e5-a142-4c94-a8c7-f7ce53415a21 runid=297e2e96384f20ba73500fe6b13f1f98666ec3bb sampleid=no_sample read=113 ch=254 start_time=2024-06-18T10:23:38Z model_version_id=dna_r10.4.1_e8.2_5khz_400bps_sup@v4.2.0 barcode=barcode24
AATTATAGGATCCGCTTTTATTGGGCATGTTTTACCTTGAAGACAAATATCTTTTTGGGGAGCAACAGTTATTACTAATATTTTATCTTCAATTCCATTTTTCAGGGAAAAAAATTGTTTTTTGAGTTTGAGGAAGATTTTCCGTTGATAATCCTACATTAAATCGATTTTTTTCTTTACATTTTTTAATACCTTTAATAATTTTAGCTATATCAATAATTCATTTATCTATTCTTCATGAAAAAGGCTCATCTAACCAAATAGGATTAAATTCAAGAAAAGATAAAATCTATTTTAATAAAAGATTTATATTTAAAGATTTAATTTCTTTAATATTAATAGTAATATTTTATTGCTTAATATTATCATTTTTTATTGATTTTCATTTTAGAATAGCAAAGGAAAATTTTTTTCCAGCTGATCCTTTAAATACACCTTTACATATTAAACCTGAATGATACTTTATATTTGCTTACGCAATTTTACGATCTGTACCAA
+
{IGVN{K{KZ{H{LKHRMGG]IHFHKLGGHJLKLJ@C>++LLL{OJKIT{KK{O{OO{OL{M{MLIHFJMFF{KMHLN{M{LOE?JIIMIGFEEIGC;@GNI33311(+?GK{QMLIILQT{{M{IXKVJF{ILIKIQMKIID788KKVNJLIM{EGFHDEGMFGQFNKH{N{QE>@6//CDBB=;JMJGHEGIIKGJMHCDCE{QJKMHDDDEFJGGIHHJNEFNFNIIEGHEFF99832225FEGEFFGJGGFDECCDFFCBBCDGFIFEJFGGHIHIGFCBABDFECBA433339;BBBBBBDDGLMFCEFEMGDCCEEGFFEEFFEE:?>?FG??ECCA@@?@CCGFKLIFDDDDEECBCBB@BCCCLL{HFFEHEEMLKFEFKKMDCB@????@ACFFEKFGKJ{{{{NG@@@@AABABCI{GKJCA?>>>?@EBECA@@@AADACB@?>====??@AAAA@??A@BBA@<8888:ADDB<66557????>>>
@f13e9896-fa8c-4420-94dd-21b22d36bc5f runid=297e2e96384f20ba73500fe6b13f1f98666ec3bb sampleid=no_sample read=124 ch=123 start_time=2024-06-18T10:23:37Z model_version_id=dna_r10.4.1_e8.2_5khz_400bps_sup@v4.2.0 barcode=barcode24
AATTATAGGATCCGCTTTTATTCAGTATTACCTTGAAGACAAATATCTTTTTGGGGAGCAACAGTTATTACTAATATTTTATCTTCAATTCCATTTTAGGGAAAAAAATTGTTTTTTGAGTTTGAGGAAGATTTTCCGTTGATAATCCTACATTAAATCGATTTTTTTCTTTACATTTTTTAATACCTTTAATAATTTTAGCTATATCAATAATTCATTTATCTATTCTTCATGAAAAAGGCTCATCTAACCAAATAGGATTAAATTCAAGAAAGATAAAATCTATTTTAAATAAAAGATTTATATTTAAAGATTTAATTTCTTTAATATTAATAGTAATATTTTATTGCTTAATATTATCATTTTTTATTGATTTTCATTTTAGAATAGCAAATCTTTTTCCCAGCTGATCCTTTAAATACACCTTTACATATTAGACCTGAATGATACTTTATATTTGCCTACGCAATTTTACGATCTGTACCAA
+
FG55555HJFNMJFMFIFI>=;0////../.2:844ABBD???FDG>>=8756DEFHECFCFFFJ{KS{{MHPFMHLJK{Z{J{RJ:::::JF@>H@-,,-8@B@@>?>-****+7;.-.78<:;GEJLKHIHFBBD@?@;={JFcIIIA<882///56222235:@C2-..(8AAA@@B:,,+)((()-*+<?FDDGNBA??54=>>ACGJ{{{@A@A@DQ{MJKIFHECDCEEDFJFDFECJEKGEFCCFIIJE:99966666BB3310001-4>?>KHGFE@??8439/+,2223;:8845==<<4ECGA90-'59@DEFFP>PHHHFIFFFEEECDDDGTJJ{IFHIFLKNIEC<<AAACAIG{KFFEEEFMGGE@DG/-6567---*'%$&&&((,,13')>E???>?AA@>@AAABDDDEEICCBBAAA?:::::???>>@@@BB@<6CA@AA@A@?>97777:BDEEC;;:99;>?@>>=
@99526e9c-c7ce-4f63-9c1a-5f0d88ef6d45 runid=297e2e96384f20ba73500fe6b13f1f98666ec3bb sampleid=no_sample read=812 ch=111 start_time=2024-06-18T10:23:38Z model_version_id=dna_r10.4.1_e8.2_5khz_400bps_sup@v4.2.0 barcode=barcode24
TGGTACAGATCGTAAAATTGCGTAAGCAAATATAAAGTATCATTCAGGTTTAATATGTAAAGGTGTATTTAAAGGATCAGCTGGAAAAAAATTCTCCTTTGCTATTCTAAAATGAAAATCAATAAAAAATGATAATATTAAGCAATAAAATATTACTATTAATATTAAAGAAATTAAATCTTTAAATATAAATCTTTTATTAAAATAGATTTTATCTTTTCTTGAATTTAATCCTATTTGGTTAGATGAGCCTTTTTCATGAAGAATAGATAAATGAATTATTGATATAGCTTTAAAATTATTAAAGGTATTGAAAATTTTAAAGAAAAAAATCGATTTAATGTAGGATTATCAACGGAAAATCTTCCTCAAACTCAAAAAACAATTTTTTTCCCTAAAAATGGAATTGAAGATAAAATATTAGTAATAACTGTTGCTCCCCAAAAAGATGTTATTTGTCTTCAAGGTAAAACATACCCAATAAAAGCGGATCCTATAATTA
+
30/023??>;76778{{I{JG=<<==DB<<<;<>877777777C655556F>??9889334I{KP{{KKIN{NM{RK{K{GIDCCKPW{{O{{BB<:::<@EFFGEICABBKF@@?@AF;9998<</--,,177=>@ACFFEHEGHBDE{A{{KGFGI{{IJHKQH<<=HJI{;HGHL{FLJM@{{{INFED553333=>A??FFDA?>?=988877666600/2=@BEBFS7-----.,-.)%%%')+:;;<;=GDDFCHGE{NLLFEDFDHEE<<<;;BB?DHJG{KHJKB<<<<LJ{F{IGL{HMK=;0../9>=964268,@5?EH{{K:9999?:899:BBBBBGFE=>>=>EEEH{J{K4332199::<F{GRL{{IMNPKG{{{{{FB=@MCDCCA@@@@@CCGCDBA==<9N{HDBAB@ABBCEDFEFEC776+)1454543+)('').*///07899876677=<<9;41-/55753)69::=<==992211/
@03d81271-468d-47ee-b944-923c1c5662eb runid=297e2e96384f20ba73500fe6b13f1f98666ec3bb sampleid=no_sample read=69 ch=248 start_time=2024-06-18T10:23:38Z model_version_id=dna_r10.4.1_e8.2_5khz_400bps_sup@v4.2.0 barcode=barcode24
AATTATAGGATCCACTTATTGGGTATGTTTTACCTTGAAGACAAATATCTTTTTGGGGAGCAACAGTTATTACTAATATTTTATCTTCAAATTAAGTTTCAGGGAAAAAAATTGTTTTTTGAGTTTGAGGAAGATTTTCCGTTGATAATCCTACATTAAATCGATTTTTTTCTTTACATTTTTTAATACCTTTAATAATTTTAGCTATATCAATAATTCATTTATCTATTCTTCATGAAAAAGGCTCATCTAACCAAATAGGATTAAATTCAAGAAAAGATAAAATCTATTTTAATAAAAGATTTATATTTTAAAGATTTAATTTCTTTAATATTAATAGTAATATTTTATTGCTTAATATTATCATTTTTATTGATTTTCATTTTAGAATAGCAAAGGAAAATTTTTTTCCAGCTGATCCTTTAAATACACCTTTACATATTAAACCTGAATGATACTTTATATTTGCTTACGCAATTTTACGATCTGTACCAA
+
@>?@>?@@@AA??'''''(111::ABBEFH{IG@==66CCCGCCEGFFED?9FC@BABCA@?===<=??@DDBBA>?>>?AA33445436.'*'''''''''''1<DDHHJGHEDCFE{{;:::::66894/..)))))**2:=@EEFDCCCCCBAAA@A??>>??D{{{MFGB:68EAABKHHIF??==>?DB@=;777;>8A?>=;;<;9:::;????A@@>?>>=====>?:9998<<=<;::::<<<<>>>>>?<;::::;;;;;=<<<=<<<=<;:::==?>;;;;8988799;;<<<<=>@<;;:2/;;:::::>@?>@>>??9=<:9:88999889::<=@B?>><;;;;:;:9::;;;;<<AC?9::::@?DB???@?=;;;;76678;9?77=<?>?CEDB@@99>@55555==@9;=::9:::55944777796687:?+%%%$&31///4.=<;;<<>?><933334;=>>80//./1124455
@03278cc0-491a-44e8-8d44-31a673ef9bff runid=297e2e96384f20ba73500fe6b13f1f98666ec3bb sampleid=no_sample read=554 ch=88 start_time=2024-06-18T10:23:37Z model_version_id=dna_r10.4.1_e8.2_5khz_400bps_sup@v4.2.0 barcode=barcode24
TGGTAGGAATCGTAAATTGCGTAAGCAAATATAAAGTATCATTCAGGTTTAATATGTAAAGGTGTATTTAAAGGATCAGCTGGAAAAAAATTTCCTTGCTATTCTAAAATGAAAATCAATAAAAAATGATAATATTAAGCAATAAATATTACTATTAATATTAAAGAAATTAAATCTTTAAATATAAATATTTTCTAAATAGATTTTATCTTTTCTTGAATTTAATCCTATTTGGTTAGATGACCTTTTTTTCATGAAGAATAGATAAATGAATTATTGATATAGCTAAAATTATTAAAGGTATTAAAAAATGTAAAGAAAAAAATCGATTTAATGTAGGATTATCAACGGAAAATCTTCCTCAAACTCAAAAAACAATTTTTTTCCCTAAAAATGGAATTGAAGATAAAATATTAGTAATAACTGTTGCTCCCAAAAAGATATTTGTCTTCAAGGTAAAACATCCCAATAAAAGCGGATCCTATAATTA
+
/,+,)&&&&&'()))4.7,,,,,@@BCEEBIEAAABBBABOMGBAAAAG{EK@;9,++++C{{FNL{{JBGCBH`J;9999:3336=DA=997+-.-*+>CADCDCEE{JMEIJIGI****.4;<@@@??AEHH{HDHEHDBBBA>1CCA?>CJGEHHFHIB???DKL{{{CCCA999869?9:<888622112*%%%%&,8888;<9A5446628611116=99ICEDDFH>;<==>@AA<<22112/-=<555560(''(;9::;>A@98899HLIKDBB@?6662123CFE<=<;<@OHLGJF?@@J{F{FEDEF{GJ{{{{{GLKE{FDBI{M@?@>>?<<;<<;:;==>DB==;98997888?54588DFCBBCF{HI{{GHD6@@@AC{BB@DBA8988=>;8:::HPE===>>@AAA@444322111-288DEDEBBB?2A<<<@?A@@@@BB?@?>''''*/0=?>:A>=;::;<?>==;;<
@e1791215-cf42-41d0-b56b-a415ef5c5961 runid=297e2e96384f20ba73500fe6b13f1f98666ec3bb sampleid=no_sample read=161 ch=243 start_time=2024-06-18T10:23:38Z model_version_id=dna_r10.4.1_e8.2_5khz_400bps_sup@v4.2.0 barcode=barcode24
TGGTACAGATCGTAAAAATGCATCACGATAAAGTATCATTCAGGTTTAATATGTAAAGGTGTATTTAAAGGATCAGCTGGAAAAAAATTTTCCTTTGCTATTCTAAAATGAAAATCAATAAAAAATGATAATATTAAGCAATAAAATATTACTATTAATATTAAAGAAATTAAATCTTTAAATATAAATCTTTTATTAAAATGATTGTATCTTTTCTTGAATTTAATCCTCTTTGGTTAGATGAGCCTTTCATGAAGAATAGATAAATAAATTATTGATATTATATAGCTAAAATTATTAAAGGTATTAAAAAATGTAAAGAAAAAAATCGATTTAATGTAGGATTATAGAACGGAAAATCTTCCTCGAGACTCAAAAAACAATTTTTTTCCCTAAAAATGGAATTGAAGATAAAATATTAGTAATAACTGTTGCTCCCCAAAAAGATATTTGTCCTCAAGGTAAAACATACCCAATAAAAGCAGATCTAGTA
+
75555553441,----4443400)))'''(*000000014556555557655544444443333356674322224467677878755567764588::8777789:;;665577677665433>=;511222555555566111160003,,,,,766544435555668756555/....75443334569<86611111((((%&%%%&&&**)($$%&&1/.3222,+***057643322343.,,)565443334444222523322477633455421223/..434778784//0/2111.,))+8:9874334589::<<;5/.///8:9321/..10--('''''(((+11*)(''(&'''&%%%''++45322349:;<;:98455569876666777754433456421000222233343433333444:888643335676544,++*)*++**+,,(&%&'-/134425540/**(&'%
@caa054d8-2fa5-4fce-bf70-303f0061159b runid=297e2e96384f20ba73500fe6b13f1f98666ec3bb sampleid=no_sample read=45 ch=71 start_time=2024-06-18T10:23:41Z model_version_id=dna_r10.4.1_e8.2_5khz_400bps_sup@v4.2.0 barcode=barcode24
AATTATAGGATCCGCTTTTATTGGGTATGTTTTACCTTGAAGACAAATATCTTTTTGGGGAGCAACAGTTATTACTAATATTTTATCTTCAATTCCATTTTTAGGGAAAAAAATTGTTTTTTGAGTTTGAGGAAGATTTTCCGTTGATAATCCTACATTAAATCGATTTTTTCTTTACATTTTTTAATACCTTTAATAATTTTAGCTATATCAATAATTCATTTATCTATTCTTCATGAAAAAGGCTCATCTAACCAAATAGGATTAAATTCAAGAAAAGATAAATGAATTATTGATATAGCTAAAATTATTAAAGGTATTAAATATGTAAAGAAAAAAAATCGATTTAATGTAGGATTATCGACGGAAAATCTTCCTCAAACTAAAAAACAAATTTTTTTCCCTAAAAATAAATGAAGATAAAATATTAGTAATAAGTATTTTTGCTCCCCAAAAAGATATTTGTCTTCAAGGTAAAACATACCCAATAAAAGCGGATCCTATAATTA
+
ILKX{GPH{J{HG>>==9555A??@BEFIMNHB21116..4EQH>><:<FA@822228??IDECDEGOH{HNIIG{{K{{{MNGB{H{{JIGDHE644444{FJDD?E{N{{{NIILK{P{{DDFK{FDFFGIQ{{IHM{L{FFFJGGNIRMN{LI`QJ{HGEF{HGD<{PLDBC>5@FGF{M{OM{G{QI{{{SQJbGIS{{FKEDDCIDGEHIJLLK{J{JM{{{{KJIEFDDDK{G{M{{{S{IKJ{L{NJIHK{P{L{J{GI,,,*/23667:<97:8600/0888976;9999G{LJHPI{Q{{I{GIFEEQLEED1/.*,-,)))*13679;?ADB2))))*.0;;977779:::6(((()..553...))//+,,,,8224AB832.+-<??@@872..;<AD=+++*+*)'&&&'*,75550000/2,,&%%&&(((()---2,(***CNMOMVLP{{JPHBFFBCIFJ{QKNHJHBA<B89BCFJ{7764332356<=>;
@fa8f0506-f258-4dfe-aa76-22da4e864401 runid=297e2e96384f20ba73500fe6b13f1f98666ec3bb sampleid=no_sample read=139 ch=432 start_time=2024-06-18T10:23:41Z model_version_id=dna_r10.4.1_e8.2_5khz_400bps_sup@v4.2.0 barcode=barcode24
TGGTACAGATCGTAAAATTGCGTAAGCAAATATAAAGTCATTTAGGTTTAATATGTAAAGGTGTATTTAAAGGATCAGCTAAAAAAATTTTCCTTTGCAATTATTAAATGAAAATCAATAAAAAATGATAATATTAAGCAATAAAATATTACTATTAATATTAAAGAAATTAAATCTTTAAATATAAAATATTTTATTAAAATAGATTTTATCTTTTCTTGAATTTAATCCTATTTGGTTAGATGAGCCTTTTTCATGAAGAATAGATAAATGAATTATTGATATAGCTAAAATTATTAAAGGTATTAAAAAATGTAAAGAAAAAAATCGATTTAATGTAGGATTATCAACGGAAAATCTTCCTCAAACTCAAAAAACAATTTTTTTCCCTAAAAATGGAATTGAAGATAAAATATTAGTAATAACTGTTGCTCCCCAAAAAGATATTGTCTTCAAGGTAAAACATACCCAATAAAAGCAGATCCTGTCATTTA
+
:A@BABB?::999@HLR{HTIHEG@?=8///.1''''.&&&'%%%%%,<<==>?<<;<<T{TWNV{N{K{L{{{N777782'''->==>AEIWP{MCJJL{I0--**.';CKLNQN{THLIK{{{{{K{R{FGGHHEJFFJJDDEHBI:::::ENGKI{KJKA>=>J{ICJHKK{ECDIDG{HGF?==/*))))+7>C<<OJEHMEE=<G=>,+++0*6624B@@DCEM755,,,,*)**)),,,,222;:=?>>>B?BDEEF{ELHJ@?;):9999BBAJI{KMGDEDA???B:111679843-,,../<HE@87666@F{{H{{{{EAAABDKI{GD8888BDFFA/////67FK{O{M766,,,,,-@BBDEJDA?;:;@DHGMF>@2BCDIMGC???>>?>=>==>?@CBA@=;;;;<=3200+'&&&&&&&&&)3.*90+**,))*,,.226<=>????>??BAA<?;::875:))(('((&&&&%'''
@4ad34e38-e6d2-431a-820e-cc05467da9c4 runid=297e2e96384f20ba73500fe6b13f1f98666ec3bb sampleid=no_sample read=76 ch=366 start_time=2024-06-18T10:23:41Z model_version_id=dna_r10.4.1_e8.2_5khz_400bps_sup@v4.2.0 barcode=barcode24
TGGTACAGATCGTAAAATTGCGTAAGCAAATATAAGTATCATTACGAGTTTAATATCTAAAGGTGTATTTAAAGGATCAGCTAGGAAAAAAATTTTCCTTTGCTATTCTAAAATGAAAATCAATAAAAAATGATAATATTAAGCAATAAAATATTACTATTAATATTAAAGAAATTAAATCTTTAAATATAAATCTTTTATTAAAATAGATTTATCTTTTCTTGAATTTAATCCTATTTGGTTAGATGAGCCTTTTCATGAAGAATAGATAAATGAATTATTGATATAGCTAAAAATATTAAAGGTATTGGAGTAAGAAAAAATCGATTTAATGGTATTAAACGGAAAATCTCCCTCAAACTCAAAAAACAATTTTTTTCCCTAAAAATGGAATTGAAGATAAAATATTAGTAATAACTGTTGCTCCCCAAAAAGATATTTGTCTTCAAGGTAAAACATACCCAATAAAAGCGGATCCTATAATTA
+
CABDJHHFG{LCEFDTGJJDA;;::;B:655330/,,,,***+*(('((()'()(&%%%%%=E{IEELEGCJFDDCA7.,,,,('&'+1/49*))))>==;89HGHHFJGEELH433349B43335@<=??@@@FFFG{KI{EK{OJEC?1-@87555678CDFIOLBCE?GGFGFNHNKJ{IK=>3-*)(()*('''&((....208888;=0<<<;;>89979:ADEEGKFGD?<;:::?FHFGHHHESA>1*?:@CBKIKGLNRHMIIILFGGHHEDFKIG{KLEB@?<=>;;4'''557@@B421%%%%%%%%',345561-,,--//0.'(''(''''';<<==><<...**6677>A::::GFGDDCHMNM{{E>:*7DJGGKHCCBBBDEBBBBCBHJLFCDCB@A@@ABBFEKGDJC322/*>DGGGEEFEEFEHFGHDCBBABEFFGMID?@9900--14**,,,-888999989A?
@4655bd82-58a2-451d-8c87-31c27d52c027 runid=297e2e96384f20ba73500fe6b13f1f98666ec3bb sampleid=no_sample read=98 ch=359 start_time=2024-06-18T10:23:41Z model_version_id=dna_r10.4.1_e8.2_5khz_400bps_sup@v4.2.0 barcode=barcode24
TCCTACACATCGTAAAATTGCGTAAGCAAGTATAAAGTATCATTCAGGTTTAATATGTAAAGGTGTATTTAAAGGATCAGCTGGAAAAAAATTTTCCTTTGCTAGTCTAAAATGAAAATCAATAAAAAATGATAATATCAAGCAATAAAATATTACTATTAATATTAAAGAAATTAAATCTTTAAATATAAATCTTTTATTAAAATAGATTTTGTCTTTTTTGAATTTAATCCTATTTGGTTAGATGAGCCTTTTTCATGAAGAATAGATAAATGAATTATTGATATAGCTAAAATTATTAAAGGTATTAAAAAATTAAAAGAAAAAAATCGATTTAATGTAGGATTATCAACGGAAAATCTTCCTCAAACTCAAAAAACAATTGTTTTTGCCTAAAAATGGAATTGAAGATAAAATATTAGTAATAACTGTTGCTCCCCAAAAAGATATTTGTCTTCAAGGTAAAACATACCCAATAAAAGCGGATCCTATAATTA
+
/&&(())-,-014=CGIJJHDGGH{KGKJILJ{NK{JHJRH{JJMEIHFH{JKHJHHNJH{GOGMKI{{KKULMINILGEPHHNEEXHLDB<;6-,*')/-=CEDCFFL{IKMFHBNJNKNKGJFEKJKHJGJPHFGbG;8889A@CFJHEPG{GK{JFH{MKJNHKGH{SI{{Q{HJ{LF{NKJ{MGHLHFKILJU{LKIJGPJFH{B@413+('&&(++((((00=CG{HGJJFD>=>CBCCEDEGCFGHCBL{JVFFGMIIQHIMIHLKFGLFJEHIKFMHHNJJEHGBBBMI{KFDGDEGNFEMG;<89796))))87=:;EKK{{KCCEEDM{{QJHFIIGMN{I{J{IIFHL{{MJ{{ZMHIEJ{IKE@CCHGC100)''''/2+****<=LHVJHFIGEEDDCCCDDENIFHFCBBABBEFGEDKGIHPEFD82DPHGKEHDDDFECOFEFCCCBBFIMGGGEHCHEFGCCCCEDE><<;;=>???===>
@09d3fa55-33bf-41c2-bccd-c737d548bd27 runid=297e2e96384f20ba73500fe6b13f1f98666ec3bb sampleid=no_sample read=254 ch=339 start_time=2024-06-18T10:23:42Z model_version_id=dna_r10.4.1_e8.2_5khz_400bps_sup@v4.2.0 barcode=barcode24
TGGTACAGATCGTAAAATTGCGTAAGCAAATATAAAGTATCATTCAGGTTTAATATGTAAAGGTGTATTTAAAGGATCAGCTGGAAAAAAATTTTCCTTTGCTATTCTAAAATGAAAATCAATAAAAAATGATAATATTAAGCAATAAAATATTATTATTAATACTAAAGAAATTAAATCTTTAAATATAAATCTTTTATTAAAATAGATTTTATCTTTTCTTGAATTTAATATTCTATTTGGTCAGATGAGCCTTTTTCATGAAGAATAGATAAATGAATTATTGATATAGCTAAAATTATTTTTTAAAGGTATTAAAAAATGTAAAGAAAAAAATCGATTTAATGTAGGATTATCAACGGAAAATCTTCCTCAAACTCAAAAAACAATTTTTTTCCCTAAAAATGGAATTGAAGATAAAATATTAGTAATAACTGTTGCTCCCCAAAAAGATATTTGTCTTCAAGGTAAAACATACCCAAATAAAGCGGATCCTATAATTA
+
@65555AA?<<<>?BN{{OGHGKFFEGEFHGL{KKLUOR{ML{{GHIRE{N{{PJMK{GJMP{{IMM{{KJ{J{O{WGB?=>667EHK{{{GLHEEINKHBCF{IF99FCD{LGFFG{FJHIGLGKKI{HCEGCFJFHJEECDDBA?@AD>JGID,,,,-GFIK{IGK{IF{K{{K{Q{KHKKGPLMLIHEG@IJKKLN{HJFIJDIICCCDGEC999=J?G?777DCDCEL///...00111<FEEGHDCCCA=50/..@BDEFGGFIFGFG{FFT88888K{{CDHHICCBCBKHJKGFHA1*****@>@A;::::<@IGE@@999DEA?Y{{{SFBBCBCJFFKEEXIEMOH{JBAB?@BDFMLJN:9999CCDIHGJGKEDJEGFDDN{O{{J{B;FGF<<<:9;;<<@???>>>@ECD@???>?>=<<<<>?@AACB77666>@AGDBBABAD?A>?>//789>ACDEEGB@?@7/;+'.:9-***+9;::;:9999:
@eef06e8e-dcf3-43ad-b47a-faf1b13c973b runid=297e2e96384f20ba73500fe6b13f1f98666ec3bb sampleid=no_sample read=1510 ch=309 start_time=2024-06-18T10:23:41Z model_version_id=dna_r10.4.1_e8.2_5khz_400bps_sup@v4.2.0 barcode=barcode24
ACCTAATTATAGGATCCGCTTTTATTGGGTATGTTTACCTTGAAGACAAATATCTTTTTGGGGAGCAACAGTTATTACTGATATTTTATCTTCAATTCCATTTTTAGGGAAAAAAATTGTTTTTTGAGTTTGAGGAAGATTTCCGTTGATAGTCCTACATTAAATCGATTTTTTTCTTTTACATTTTTTAATACCTTTAATAATTTTAGCTATATCAATAATTCATTTATCTATTCTTCATGAAAAAGGCTCATCTAACCAAATAGGATTAAATTCAAGAAAAGATAAAATCTATTTTAATAAAAGATTTATATTTAAAGATTTAATTTCTTTAATATTAATAGTAATATTTTATTGCTTAATATTTATCATTTTTTATTGATTTTCATTTTAGAATAGCAAAGGAAAATTTTTTTCCAGCTGATCCTTTAAATACACCTTTACATATTAAACCTGAATGATTCTTTATCTGCTTACGCAATTTTACGATCTGTACCA
+
$&&)),/=>>>ACBBHKGGLNP{KG{L{WGTKGMEB5??==BAG{Q{CCBAEGEC><<9:EIJLJRKHJJH{FK{{PH{KHH{{JK{DKMK{9666654,++++AADIHD{{JO{{T{OM{{{JI>=:898*:::67?=9982<99:=BDELHGNGOHKIL`JLHJDFD@GMG{{DD>9/)8AFCHDIHK{LIEGFGHHIIIH{GH{Q{IHKPK{GHG{D{{MHKMGHJGN{E=>===DBD@877CHFHHHKLJHM{O{MGHNG{IQMIJ{LLR{CJGLFKLGIHQEEEFFGG@??@@DIE@77JEFNGFLJ{IG{GH{KXFEGF{I{{GGQGAACCFEABGFCEDGFFGII{{HPE{IKFFEDB3,)*4HGJJW{{M{HGLF@ED75555*+000//56:;>HKFJIIMIGL{{WJHDGG{DDECDECC?DCA@?:9755>68-,,,---FGGJCBBDD@HA;;::76++***229AABIGG{HJFBDCCEGKGMFB
@a4e49bc9-6034-4bac-864e-3079e6210950 runid=297e2e96384f20ba73500fe6b13f1f98666ec3bb sampleid=no_sample read=79 ch=281 start_time=2024-06-18T10:23:41Z model_version_id=dna_r10.4.1_e8.2_5khz_400bps_sup@v4.2.0 barcode=barcode24
TGGTACAGATCAAGTTTGAAATTTGTTTGGTAAGCAAATATAAAGTATCATTCAGGTTTAATATGTAAAGGTGTATTTAAAGGATCAGCTGGAAAAAAATTTTCCTTTGCTATTCTAAAATGAAAATCAATAAATGATAATATTAAGCAATAAAATATTACTATTAATATTAAAGAAATTAAATCTTTAAGAATATAAATCTTTTATTAAAATAGATTTTATCTTTTCTTGAATTTAATCCTATTTGGTTGATGAGCCTTTCATGAAGAATAGATAAATCAATTATTGATATAGCTAAAATTATTAAAGGTATTAAAAAATGTAAAGAAAAAAATCGATTTAATGTAGGATTATCAACGGAAAATCTTCCTCAAACTCAAAAAACAATTTTTTTCCCTAAAAATGGAATTGAAGATAAAATATTAGTAATAACTGTTGCTCCCCAAAAAGATATTTGTCTTCAAGGTAAAACATACCCAATAAAAGCGGATCCTATAATTA
+
4420111133&%%%%''%&'&%)(&''&&%%%%)*+/02100000111222334443444632211112222201222433221111224556676743236897779476533334565844323322334,))21122333222222334444432233344454432222321121432333342..*))))-'''1----.544324443223449854434:9:;55555974322233333222----0100013144432111121100/10))***212122201112445666444323110000235797643333365677654*((((**++**+++,++**'''''---/675533221333367666443212338:=:::89666668753332243422222458321)))))*/0/0002222//.,*044865333455554453233533346411100011200/-1&&&&'.-)'''&&&
@80f32488-1708-4303-ad06-22c3c7c2c541 runid=297e2e96384f20ba73500fe6b13f1f98666ec3bb sampleid=no_sample read=143 ch=264 start_time=2024-06-18T10:23:41Z model_version_id=dna_r10.4.1_e8.2_5khz_400bps_sup@v4.2.0 barcode=barcode24
AATTATAGGATCCGCTTTTATTGGGTATGTTTTACCTTGAAGACAAATATCTTTTTGGGGAGCAACAGTTATTACTAATATTTTATCTTCGATTCCATTTTTAGGAAAAAATCTTCTTTCATTTTGAGGAAGATTTTCCGTTGATAATCCTACATTAAATCGATTTTTTTCTTTACATTTTAATACCTTTAATAATTTCAGCTATATCAATAATTCATTTATCTATTCTTCATGAAAGGGCTCATGCTTTAACCAAATAGGATTAAATTCAGAAAAAGATCAAATTTATTTTAATAAAAGATTTATATTTATTAAAGATTTAATTTCTTTAATATTAATAGTAATATTTTATTGCTTAATATTATCATTTTTTTCTATTGATTTTGTGACTTTTAGAATAGCAAAGGAAAATTTTTTTCCAGCTGATCCTTTAAATACACCTTTACATATTAAACCTGAATGATACTTTATATTTATTTACGCAATTTTACGATCTGTACCAA
+
((())*?@?@ACDBADJI{GLMKJKJL{{LI=<9A@ECCDJ{J{J{MFMHFE@>HI?>@>9@DDDDI{{JHJ{LKHHI{{{P{{444432+***)*)))+.-*))))*/.-.&&&'&(('+,,//.7889:A@=<<@?3)))?AEGLEFFEB@>=96559FIMHIK{M{JJG2..8>A82FCDFD{LMIGIPV{IJCD/....778EECCHCGJRG{KJJL{KUKOH;;;:;<>>;9359331))'''(('((.)))),<=>>AB<<<;3,)(')*)+-*))*+&)'&&%&'++7;FLKHKM{{M{;::40/,**--/1110:<PHCEDFD{KONHAAB@A@@@NM{JNIMGGD?B.--.074/18::96-,.1'%%&'&&&'''&'%%%&&'+0;?BC;::::>BGLDICDBCBCEC@<78AC521'(0/.*+18?@=<0004/4<B@91///ANLIFIGFEFCCDCC>D8875(''''03448<BHD=<7521110...-.
@790bdf89-731e-47f6-8e8a-46c1a41fe583 runid=297e2e96384f20ba73500fe6b13f1f98666ec3bb sampleid=no_sample read=162 ch=261 start_time=2024-06-18T10:23:42Z model_version_id=dna_r10.4.1_e8.2_5khz_400bps_sup@v4.2.0 barcode=barcode24
TGGTACAGATGAGTAAAATTGCGTAAGCAAATATAAAGTATCATTCAGGTTTAATATGTAAAGGTGTATTTAAAGGATCAGCTGGAAAAAAATTTTCCTTTGCTATTCTAAAATGAAAATCAATAAAAAATGATAATATTAAGCAATAAAATATTACTATTAATATTAAAGAAATTAAATCTTTAAATATAAATCTTTTATTAAAATAGATTTTATCTTTTCTGAATTTAATCCTATTCGTTAGATGAGCCTTTTTCATGAAGAATAGATAAATGAATTATTGATATAGCTAAAATTATTAAAGGTATTAAAATATGCAAAGAAAAAATCGATTTAATGTAGGATTATCAACGGAAAATCTTCCTCAAACTCAAAAAACAATTTTTTTCCCTAAAAATGGAATTGAAGATAAAATATTAGTAATAACTGTTGCTCCCAAAAAGATATTTGTCCTCAAGGTAAAACATACCCAATAAAAGCGGATCCCTGTATTAATTA
+
?<<>==A@43)(((((7?>>::77778<<<==<<;<<<<===<<<<=>;;;;:<;::::;;<=??>==+))))5==<<<<==>@A;;ACH@A??B=?B<<>3CCB@?>??>>??<;;;=>;<===@>;;<;:::999:999:;;;;;<<=>>========>?>><;;<<=;3<=;>>@@=>>===?A@@@6666100060<=77;:69766540+59::;;00++,11755=<;;;<=1000.112(((((((-++)''(*+89:;777776:(98888>==55544*))***=@>><;:;::;98884++**.+))('('(,36;;==30001347:98766667887884////0>?<<544449953387799;;:::;<ABCEHC@<2>===>=;:::9977666899:;:9887756656777767777983(887876677:;:::99:9::99;;;<<:77767896655676/////320,+*))''''%
@b3b4be78-e3a7-44ca-a26e-a8ef9a9e2b3f runid=297e2e96384f20ba73500fe6b13f1f98666ec3bb sampleid=no_sample read=169 ch=256 start_time=2024-06-18T10:23:41Z model_version_id=dna_r10.4.1_e8.2_5khz_400bps_sup@v4.2.0 barcode=barcode24
AATTATAGGATCCGCTTTTATTGGGTATGTTTTACCTTGAAGACAAATATCTTTTTGGGGAGCAACAGTTATTACTAATATTTTATCTTCAATTCCATTTTTAGGAAAAAAATTGTTTTTTGAGTTTGAGGAAGATTTTCCGTTGATAATCCTACATTAAATCGATTTTTTTTCTTTACATTTTTTAATACCTTTAATAATTTTAGCTATATCAATAATTCATTTATCTATTCTTCATGAAAAAGGCTCATCTAACCAAATAGGATTAAATTCAAGAAAAGATAAATGAATTATTGATATAGCTAAAATTATTAAAGGTATTAAAATGTGATAAAAAAAATCGATTTAATGTAGGATTATCAACGGAAAATCTTCCTCAACTCAAAAAACAATTTTTTTCCTAAAATGGAATTGAATAAAATATTAGTAATAACTGTTGCTCCCCAAAAAGATATTTGTCTTCAAGGTAAAACATACCCAATAAAAGCGGATGCCTATAATTA
+
PHMI{KKDKJ{K{IGHMJGK{KGON{M{HJMM{OGD@53337;BBCHDGJG{IA{GDIHEHA?>>>@@CBBDGHIJT{IEOOPKE{HP{HEGEIFD=8<877///.16>?DBBBA@@@AJI/.../6./IFHKGFEDFGGJ>>AJGJQHQN{JG{O{{JGKVFA@@@@GM{{{:65427B@;@;<>>@HJ{H{ORJ{QJ{FF{FDGEDGGEEB@??><OF=;<<=K{{LK{{I{NN{HERJ{R{{VLII{KM{KHNHOPQOI{IGK{{KGLNKKWIK{{{{L{IG{{FECDCIHIGKN{{GHHEKP{KKLIFHHRJFBB;98)()()''''%%$&+@AFJFOEBCBEFFDD???@@555547666657ACDAEI=<<:9;=?=99<EILHLEBH@HJED82,+-,-*++,,,,+++)(&&'==AACCKDEEDDIGBAA??A=<;7366546899<@EDC:8666<200/0331)((((/()+++0;:>740)('''(+0?CDD
@adc67c07-b54c-4333-ad07-95257ba7efdf runid=297e2e96384f20ba73500fe6b13f1f98666ec3bb sampleid=no_sample read=115 ch=254 start_time=2024-06-18T10:23:41Z model_version_id=dna_r10.4.1_e8.2_5khz_400bps_sup@v4.2.0 barcode=barcode24
AATTATAGGATCCGCTTTTATTGGGTATGTTTTACCTTGAAGACAAATATCTTTTTGGGGAGCAACAGTTATTACTAATATTTTATCTTCAATTCCATTTTTAGGGAAAAAAATTGTTTTTTGAGTTTGAGGAAGATTTTCCGTTGATAATCCTACATTAAATCGATTTTTTTCTTTACATTTTTTAATACCTTTAATAATTTTAGCTATATCAATAATTCATTTATCTATTCTTCATGAAAAAGGCTCATCTAACCAAATAGGATTAAATTCAAGAAAAGATAAAATCTATTTTAATAAAAGATTTATATTTAAAGATTTAATTTCTTTAATATTAATAGTAATATTTTATTGCTTAATATTATCATTTTTTATTGATTTTCATTTTAGAATAGCAAAGGAAAATTTTTTTCCAGCTGATCCTTTAAATACACCTTTACATATTAAACCTGAATGATACTTTATATTTGCTTACGCAATTTTACGATCTGTACCAA
+
JMLLOOKO{O{OM{JMLO{L{{IKI{{HQ{{{{MRKLMKMJ{{MPJGJMKNLHJ{MH{S{{NKL{LJNJJHQ{LKKVINKJQQP{{HNINIHJ{{{BFFQ{{3222D{OJ{{{QO{KPMMSKFBBBCCAAHSIJNJJKM{KD::;KKJH{{MQ{KKLHJJMPIHK{HLGNN{MFCGA=?EFEG{N{JHKIIHKM{LQKJIIFPK{{LFGEED>EIKJIJLIM{LNN{MI{JQ{{{NKLJLIJMR{MMHLQHI{FKHISSO{IINMJPWOO{HMHPFJOLRMRJMQLPNUKN{Q{{L{HH{{HKMKO{R{KJO{J{{KHIIDAB{JRLJMKNMLN{KSUIJJGIEQG{{P{{{{GLJLHFEFIHHGGHJFGOM{{LOKJ{FO{OJKVNQP{HJHIHIHGHGWIEJILIAAFGHEJ==AEJKGEEFGL{KMGFGEBA));)*GEDCCCCCDEDBB@@@@ABBCEEDDDBCFFGFIC@<<<<>HH{GH65544+''''*+
@5def934e-fc43-4d01-b6fc-0180aad91709 runid=297e2e96384f20ba73500fe6b13f1f98666ec3bb sampleid=no_sample read=106 ch=237 start_time=2024-06-18T10:23:42Z model_version_id=dna_r10.4.1_e8.2_5khz_400bps_sup@v4.2.0 barcode=barcode24
AATTATCAGAATACACTTATTGGGTATGTTTTACCTTGAAGACAAATATCTTTTTGGGGAGCAACAGTTATTACTAATATTTTATCTTCAATTCCATTTTTAGGGAAAAAAATTGTTTTTTGAGTTTGAGGAAGATTTTCCGTTGATAATCCTACATTAAATCGATTTTTTTCTTTACATTTTTTAATACCTTTAATAATTTTAGCTATATCAATAATTCATTTATCTACTCTTCATGAAAAAGGCTCATCTAACCAAATAGGATTAAATTCAAGAAAAGATAAAATCTATTTTAATAAAAGATTTATATTTAAAGATTTAATTTCTTTAATATTAATAGTAATATTTTATTGCTTAATATTAAAGAAATTAAATCTTTAAATATAAATCTTTTATTAAAATAGATTTTATCTTTTCTTGAATTTAATCCTATTTGGTTAGATGAGCCTTTTTCATGAAGAATACAATTAAAATGAATTATTGATATAGCTAAAATTATTAAAGGTATAAAAATGTAAAGAAAAAAATCGATTTAATGTAGGATTATAAACGGAAAATCTTCCTCAACTCAAAAACAATTTTTTTCCCTAAAAATGGAATTGAAGATAAAATATTTAGTAATAACTGTTGCTCCCCCAAGAGATATTTGTCTTCAAGGTAAAACATACCCAAATAAAAGCGATCCTATAATTA
+
2221,,%%%&&&&-...2--AABFETJI{NH{DEDKHAAMIH{G{IGHRINE?GGFHHK{KETHIFF{JGZH{GGJKFNGEG{HN{FIJF{??FG53444<000016A?CFGDEE@ABA{D77777?8:EGE{HFLGJKEVBCBGc{LHHGTHIIHOUPMHK{MKGIK{{{{LED>8?BCEEFJSGDGEPJIGGG{{QH{{{J{MFHGJEDFDDGELNEDKHG{LL{{M))))+@BC88888{LJ{FJD{@?@AGGPEFOJFGLGLB==9;..--.0:@EFDBDINGMFIHIFI{MEEFEFDEFILH{FIDIJG{HGEIDABHK{WGLHLJSJEE;;EKFIKRKGMFM{KFLHCHCA@B666556DBE5-@456,..../=DEDG@???DEGFFIGQ52421*****+<9::;DH]{{HHG{MP{IL{{HHDFFDCCCC>=A@C@DBEEGKOHA888>>1+'&&(''''(**30?A@?@AA@DEGHGB(((CBEDEFESDCACDH@:6((48;;>>>@ABB??=<>??8555699EFIBBCCCHGC;***))*)*+2;<<9444485///----;;;::<>FG{I:>:/1:;BJ{EB==97((((.<<;;708873++357679::@;<;:82034349+++**..2:CCCHFB<<;<<@>?=<54)'''&(-').../0))))+**,24:<;
@f8293507-9f39-46f0-9830-6e451947cffc runid=297e2e96384f20ba73500fe6b13f1f98666ec3bb sampleid=no_sample read=71 ch=234 start_time=2024-06-18T10:23:41Z model_version_id=dna_r10.4.1_e8.2_5khz_400bps_sup@v4.2.0 barcode=barcode24
AATTATAGGATCCGCTTTTATTGGGTATGTTTTATACCTTGAAGACAAATATCTTTTTGGGGAGCAACAGTTATTACTAATATTTTATCTTCAATTCCATTTTTAGGGAAAAAAATTGTTTTTTGAGTTTGAGACTTTCCGTTGATAATCCTACATTAAATCGATTTTTTTCTTTACATTTTTTAATACCTTTAATAATTTTAGCTATATCAATAATTCATTTATCTATTCTTCATGAAAAAGGCTCATCTAACCAAATAGGATTAAATTCAAGAAAAGATAAAATCTATTTTAATAAAAGATTTATATTTAAAGATTTAATTTCTTTAATATTAATAGTAATATTTTATTGCTTAATATTATCATTTTTTATTGATTTTCATTTTAGAATAGCAACGGAAAATTTTTTTCCAGCTGATCCTTTAAATACACCTTTACATATTAAACCTGAATGATACTTTATATTTGCTTACGCAATTTTACGATCTGTACCAA
+
=@@RBA@@ADEBE::<<2/.,,,,@DZFFLEC7*)))+8855BGKIEDFEN{WE{S{FHMPGGK{{E{EGJPJOOJ{OLH{{J{N{HLNHK{O{{{HOCKGH{PIFGH@JFRP{{KKBCDDDC=444364,.220002+201:;<GIKJKGMJ{M{M{LJGPI{MJ{IL{{EEJ<79H{HJK{OK{{JJJB@==H{QL[H{KMIULGJHGGHDCDGFF{LK{WFJ{INIIIH{O{{KHJI{KKK{IKLJS{OR{KI{J{IKL{JPNIJLHGKVKI{J{NPOJJMJTKIFDEACDEDFIINLI{N{KIHHKLIJH{I{D722FGHIH{{IGKEDE?@AJIJFK{EJ{LHJFIN{K{JJMJYMGHLF_I{R{{PGMMMKKIPL{{LE@8><<<;;=:8,,,,,38FFRPK{ILGEGQJNLKNH{H{INZJHMH{IBBRBEGIFIKFIHGJLDDBBBAABCDEDBEECFFHEGEDBAB@BEH{NFF?>>==?>>ABBB
@ca0ef341-e434-48fc-a89b-c76767153b2a runid=297e2e96384f20ba73500fe6b13f1f98666ec3bb sampleid=no_sample read=84 ch=221 start_time=2024-06-18T10:23:41Z model_version_id=dna_r10.4.1_e8.2_5khz_400bps_sup@v4.2.0 barcode=barcode24
AATTATAGGATCCGCTTTTATTGGGTATGTTTTACCTTTGAAGACAAATATCTTTTGGGGAGCAACAGTTATTACTAATATTTTATCTTCAATTCCATTTTTAGGGAAAAAAATTGTTTTTTGAGTTTGAGGAAGATTTTCCGTTGATAATCCTACATTAAATCGATTTTTTTCTTTACATTTTTAATACCTTTAATAATTTTAGCTATATCAATAATTCATTTATCTATTCTTCATGAAAAAGGCTCATCTAACCAAATAGGATTAAATTCAAGAAAAGATAAAATCTATTTGGTTAGATGAGCCTTTTTCATGAAGAATGAGATTATTGATATAGCTAAAATTATTAAAGGTATTAAAAAATGTAAAGAAAAAAATCGATTTAATGTAGGATGGAGAAACGGAAAATCTTCCTCAAACTCAAAAAACAATTTTTTTCCCTAAAAATGGAATTGAAGATAAAATATTACGTAATAACTGTTGCTCCCAAAAAGATATTTGTCTTCAAGGTAAAACATACCCAATGAAAAGCAATCCCCTATAATTA
+
EHH{{{I{GKNJTDDJGFGFDIJPJ{L{{NHKKGQB{97/0GLJ{/----..-.2226JF{JJMEHDEDDDBDDEH{WIKJGKFJFE{MGFGHGHLIINJLIGEFGH{{IJC;988<<==<?8777787:A@DJ{JIQFEGK=>>HJJLLHNF{{MI{HIOILIJGHJ{R{{{:;=<,9?BCECJHOGI{LEH{MMKKJF{G.....DGA?>?@J@>>>::::9?A?BBAADDC?@@BCDJI{JJ{KN{JOTKLHKJIHJIGHJKF432,-;<<>>=@<9>=;;=@FAAA@@GDHOIHJFIGEFLJE<CFA988771**,+'''''))226B{K{I{JJJ{J{GHIL{S{JLMMHMJBCFD{MJDBBBA?B9;<I{KLI?>???JGQFEB:71)&&&$$$&'-..//31888787333655/.///DKA>;;==><>C0((&':>D[GHEGJOHBAB53222?>;@?=1.''''7<GGNDEH@;600.-29:IISJJDFMF{?CBBBFEFTGH{KH{JDCFH@D-+++((((())()*))).26;CA
@2995301b-4742-4cff-87c3-9dea063a56c5 runid=297e2e96384f20ba73500fe6b13f1f98666ec3bb sampleid=no_sample read=97 ch=219 start_time=2024-06-18T10:23:42Z model_version_id=dna_r10.4.1_e8.2_5khz_400bps_sup@v4.2.0 barcode=barcode24
TCATACATGGTAAAATTGCGTAAGCAAATATAAAGTATCATTCAGGTTTAATATGTAAAGGTGTATTTAAGGATGAGCTGAAAGAATTTTCCTTTGCTATTCTAAAATGAAAATCAATAAAAAATGATAATATTAAGCAATAAAATATTACTATTAATATTAAAGAAATTAAATCTTTAAATATAAATCTTTTATTAAAATAGATTTTATCTTTTCTTGAATTTAATCCTATTTGGTTAGATGAGCCTTTTTCATGAAGAATAGATAAATGAATTATTGATATAGCTAAAATTATTAAAGGTATTAAAAAATGTAAAGAAAAAAATCGATTTAATGTAGGATTATAAACGGAAAAATGTCCTCAAACTCAAAAAACAATTTTTTTCCCTAAAAATGGAATTGAAGATAAAATATTAGTAATAACTGTTGCTCCCCAAAAAGATATTTGTCTTCAAGGTAAAACATACCCAATAAAAGCGGATCCTATAATTA
+
,(((**,-,,--.444530----.555766455557666656)(((((11453332122233322223463100)(&&'(&&''****2..5--:0077662222266..-.,5'&&''35))))*443356,,,,,66679555556765555577665665678788:665/----*+5765532222363/6755777665567;:86666=66*'&'''8''998788765585111133333359<==77555444443333366666667774333233346678776666665544443456776433335::9:::981,,,,.899530.-''-)('''&(---/543(((((778:99988889855567=@B@?>==99989987566555554444467976655444446677788+++++4.6:8564333677676676665668899644565354499994.---.455433236
@3b815302-1cf9-458f-9d98-69ce77d11730 runid=297e2e96384f20ba73500fe6b13f1f98666ec3bb sampleid=no_sample read=1589 ch=211 start_time=2024-06-18T10:23:43Z model_version_id=dna_r10.4.1_e8.2_5khz_400bps_sup@v4.2.0 barcode=barcode24
TGGTACAGATCGTAAAATTGCGTAAGCAAATATAAAGTATCATTCAGGTTTAATATGTAAAGGTGTATTTAAAGGATCAGCTGGAAAAAAACTTTCCTTGCTATTCTAAAATGAAAATCAATAAAAAATGATAATATTAAGCAATAAAATATTACCATTAATATTAAAGAAATTAATACTTTAAATATAAATATTTTATATAAAAATAGATTTTATCTTTTCTTGAATTTAATCCTATTTGGTTAGATGAGCCTTTTTCATGAAGAATAGATAAATGAATTATTGATATAGCTAAAATTATTAAAGGTATTAAAAAATGTAAAGAAAAAAATCGATTTAATGTAGGATTATAAAGAACGGAAAATATTTATAGAAGAATTAAAAAACAATTTTTTTCCCTAAAAATGGAATTGAAGATAAAATATGGTGAATCATTATACACAAAAAGATGTATTTATCAAGGTAAAACATACCCAATAAAAGCAGATCCTATAATTA
+
HIQ{W{QKJ{BBCD{H{{{A@?ABBIO{{{JP{{GIFHJJIG{{J{KQ\{X{{JP{{U{{G{LKKJJKQ{{{JG{MNB:555,,,,,32,*(('(&(*+**AM{IIHGFFKUJ{LIGJ=====KGJ{{{JM{PK{J{MOGKG=>=>?B6/95533334GGKGDCB=;97.+**+*,++,,,+)*,*+,+,,*))))*)-+))(()22+***,--.<:;;;;3<;66@?@DCC{OM{O{LMOH{IFCED>=>=655:A?@FF?HFEDFCDMNHTHO{GFEGEOH{{R{{{{GG{MMOM{SK{LHKNLX{LJ{JFJIOHL?=;;;D{WL{O{{MMKJIG{N{{{K{{OJO{SJ+*('(/,,-444//((((((&%$%&'(((''))1111ABBD{G{{EC;0BFE{LLHFEGPFFIEBFF@:=;;52(('&&%$$%%&$%$$$%$$%,*-(&&&''''%$%++24<=>>=B????@B<>=<:;2440/,***-,,,,-4:
@7fa3bf86-7f84-443b-90f0-1d2e857d1c27 runid=297e2e96384f20ba73500fe6b13f1f98666ec3bb sampleid=no_sample read=253 ch=179 start_time=2024-06-18T10:23:41Z model_version_id=dna_r10.4.1_e8.2_5khz_400bps_sup@v4.2.0 barcode=barcode24
TGGTACAGATCGTAAAATTGCGTAAGCAAATATAAAGTATCATTCAGGTTTAATATGTAAAGGTGTATTTAAAGGATCAGCTGGAAAAAAATTTCCTTTGCTATTCTAAAATGAAAATCAATAAAAAATGATAATATTAAGCAATAAAATATTACTATTAATATTAAAGAAATTAAATCTTTAAATATAAATCTTTTATTAAAATAGATTTTATCTTTTCTTGAATTTAATCCTATTTGGTTAGATGAGCCTTTTTCATGAAGAATAGATAAATGAATTATTGATATAGCTAAAATTATTAAAGGTATTAAAAAATGTAAAGAAAAAAATCGATTTAATGTAGGATTATCAACGGAAAATCTTCCTCAAACTCAAAAAACAATTTTTTTTCCCTAAAAATGGAATTGAAGATAAAATATTAGTAATAACTGTTGCTCCCAAAAAGATATTTGTCTTCAAGGTAAAACATACCCAATAAAAGCGGATCCTATAATTA
+
FDDIIIFHKLGLSf{MM{JGKJO{IFLHGGKHHH{HKEKIFIJ{I{GFNKLQNILI{JDN{F{NJ{JKLNL{JGFMHN0.../11=DCFDA?9-'(&')&(7;;;G{HMI{JGJHN{H{HG{GFL??>>DFOIECB>>===B00001C<@CCC>>DFFKGKEFHLCDC>==<<C?GLHEFFFA{GIIG>==GJPP{{L{KHGQ86?====?FCFDEA@>+++((7559FIFKJKOKHKJJH{JHJIEGGFIQHG{{GIICEC@<<<@;;;AAAB77777IK{{{JIPIEIJFEGI{P{PFJRFQHNEIB<677EICAAAABHFHGKI{{L844446:;;9<567./555.//..5566:=87....-0022>@?@A@EDBBCAAJJJ{FGEBA7<<<IFDDCCDAABAAA@AACDCCA@?==>>??@@@BBCEEEE;;4-/>?EA@??BA>55555DFHECC@@A?A@?;<::7:@ACFCBB<;;::=??AA@@@@
@57686bf1-0446-4819-b16d-3d87d780ea79 runid=297e2e96384f20ba73500fe6b13f1f98666ec3bb sampleid=no_sample read=347 ch=174 start_time=2024-06-18T10:23:43Z model_version_id=dna_r10.4.1_e8.2_5khz_400bps_sup@v4.2.0 barcode=barcode24
AATTATAGGATCCGCTTTTATTGGGTATGTTTTACCTTAAGACAAATATCTTTTTGGGGAGCAACAGTTATTACTAATATTTTATCTTCAATTCCATTTTTAGGGAAAAAAATTGTTTTTTGAGTTTGAGGAAGATTTTCCGTTGATAATCCTACATTAAATCGATTTTTTTCTTTTACATTTTTAATACCTTTAATAATTTTAGCTATATCAATAATACATTTATCTATTCTTCATGAAAAAGGCTCATAACCAAATAGGATTAGATCAAGAAAGATAAAATCTATTTTAATAAAAGATTTATCTTTAAAGATTTAATTTCTTTAATATTAATAGTAATATTTTATTGCTTAATATTATCATTTTTATTGATTTTCATTTTAGAATAGCAAAGGAAAATTTTTTTCCAGCTGATCCTTTAAATACACCTTACATATTAAACCTGAATGATACTTTATATTTGCTTACGCAATTTTACAATCTACCAA
+
AGH{IIGDDEFCB98880-,,-,,2AEK{{QLJH{A@<(())GABBDDFF=?3:77=>?J{{F{{LL{{SJ{LQYJLJI{N{{GN{{MFDGEH\IJ{]{{JIGDDB{{J{{{{{LFKH;3433448634HGIGLJKJGGC:112@AHOKIG{KJKLN{I{O{AA?AAG{{{K@>>8324;:<===<>>=88774//>.----DEEOFEGBA420..56('''(+,922222===A@AHHEIG{IHQEEGD+++:78860-***+*+++,./1197/40018:D:9500100?ABBLDEFCC=660///,6<DGGJFFGFL{HHJ{MH{N{{CBBDBBBCCFFM{{M{{EBC/.../2300188887/---5BBC{{LCCCJ;:==>F533333>AEJIJM{KT{{{GE;;AHJGIEFEGG?EGBA<:9-((''*=====>A=<<;<CAAAAA@@A@7CCABCBCCC<;:::<>BB?<7+++''(((((
@87a09124-87ef-4c29-b380-e4daf42f2b84 runid=297e2e96384f20ba73500fe6b13f1f98666ec3bb sampleid=no_sample read=68 ch=167 start_time=2024-06-18T10:23:41Z model_version_id=dna_r10.4.1_e8.2_5khz_400bps_sup@v4.2.0 barcode=barcode24
AATTATAGGATCCGCTTTTATTGGGTATGTTTTACCTTGAAGACAAATATCTTTTGGGGAGCAACAGTTATTACTAATATTTTATCTTCAATTCCATTTTTAGGGAAAAAAATTGTTTTTTAGTTGAGGAAGATTTTCCGTTGATAATCCTACATTAAATCGATTTTTTTCTTTACATTTTTTAATACCTTTAATAATTTTAGCTACATCAATAATTCATTTATCTATTCTTCATGAAAAAGGCTCATCTAACCAAATAGGATTAAATTCAAGAAAAGATAAAATCTATTTTAATAAAAGATTTATATTTAAAGATTTAATTTCTTTAATATTAATAGTAATATTTTATTGCTTAATATTATCATTTTTTATTGATTTTCATTTTAGAATAGCAAAGGAAAACTTTTTTCCAGCTGATCCTTTAAATACACCTTTTACATATTAAACCTGAATGATACTTTATATTTGCTTACGCAATTTTACGATCTGTACCAA
+
===FKV{HGN{JSN{HMQCCBBBBCJMPQIPVFK{>>F00EKIIK{{{M{FE97/*<<4-FIFH{EF{{{K{N{M{{KLRRL{OJJ{{LKH{{{LGEGHP{LI{JELJIW{VJ{EKIKIGK((()'*14<ARIIHKGBB::BHFFQNWL{{IPJE{JKK{JGJGEJ{{{I@{FF>DGKIJ{FE?>=>NIGGIGLIN{GK{{{MI{JYULIQKK{GPJIKHJ{M{{FFGHL{MFK{GFFIOJZJHLOLIJLJMKI{INGLRHGOJKPK{GJDFHGSHPLKQJ{HJKKZMHMGRMHHGHF{KPPS{JEHHN{{LII{HJKLIP{IK{{HMJGJRITRNHFGJH{FOIL{N{MHIFHIHJIGGHGLIMIJQ{{I:9999D{OKFH{HF=;;;=ACBDIFLGECEA::((((BA=55E{KFIHKI{M=9::8886))).3.:ACEFDDFDFEDABA?@A@BCECDDGCEBECEJFFB?>>>@DJHEC<;::;?ABBCAA
@21c2b03e-dd0a-4100-9cbd-ff30d768346a runid=297e2e96384f20ba73500fe6b13f1f98666ec3bb sampleid=no_sample read=113 ch=158 start_time=2024-06-18T10:23:42Z model_version_id=dna_r10.4.1_e8.2_5khz_400bps_sup@v4.2.0 barcode=barcode24
TGGTACCAGTAAATTGCGTAAGCAAATATAAAGTATCATTCAGGTTTAATATGTAAAGGTGTATTTAAAGGATCAGCTGGAAAAAAATTTTCCTTGCTATTCTAAAATGAAAATCAATAAAAAATGATAATATTAAGCAATAAAATATTACTATTAATATTAAAGAAATTAAATCTTTAAATATAAATCTTTTATTAAAATAGATTTTATCTTTTCTTGAATTTAAACCTATTTGGTTAGATGAGCCTTTTTCATGAAGAAATAGATAAATGAATTATTGATATAGCTAAAATTATTAAAGGTATTAAAAAATGTAAAGAAAAAATCGATTTAATGTAGGATTATCAACGGAAAATCTTCCTCAAACTCAAAAAACAATTTTTTTCCCCTAAAAATGGAATTGAAGATAAAATATTAGTAATAACTGTTGCTCCCCAAAAAGATATTTGTCTTCAAGGTTAAAACATACCCAATAAAAGCGGATCCTATAATTA
+
'')/86433327D=?>>>ACDGF{NJ{Q{IKIL{{{ACBBAHEEJQ{{{L{HJFGJ{NNMNHA@==76:B;::986569>>?BEGC=+***)..-()<<<<KEIIILNJNI{^WLBBACENC@CBKFSLGRLGIQHQKHILEDF=<{IL{GLFHGJ{{F{{DDJ{J{{{I?A;,22././0@FCDCE{SFM{{HKJFGGAA220233=7=;;:96--,))+++2++0----26945;:0/0016;<;:970,,77687-))**+...000;FIGH{{JKOHH{IIHLEFKL{{QSGEEFEN{{{{B2233{LHDD@ABCHFADH{I0.....+--.<<>>>=>=<<>===<;;@33&&&&)**2221766799AA@@BBCNDGHHEE<5.78<8:>10000100099;::DJAEFEDDDCCECCED?=>=<?9993....BAAAB,,,,-BD@::?=830)))+-.---/5-.:;A@=:ABB:8889--4<=@A
@8f25d464-8c20-4931-968c-f4e518dddcdc runid=297e2e96384f20ba73500fe6b13f1f98666ec3bb sampleid=no_sample read=99 ch=124 start_time=2024-06-18T10:23:41Z model_version_id=dna_r10.4.1_e8.2_5khz_400bps_sup@v4.2.0 barcode=barcode24
TGGTACAGATCGTAAAATTGCGTAAGCAAATATAAAGTATCATTCAGGTTTAATATGTAAAGGTGTATTTAAAGGATCAGCTGGAAAAAAATTTCCCTTTTGCTATTCTAAAATGAAAATCAATAAAAAATGATAATATTAAGCAATAAATATTACTATTAATCTAAAGAAATTAAATCTTTAAATATAAATCTTTTATTAAAATAGATTTTATCTTTTCTTGAATTTAATCCTATTTGGTTAGATGAGCCTTTTTCATGAAGAATAGATAAATGAATTATTGATATAGCTAAAATTATTAAAGGTATTAAAAAATGTAAAGAAAAAAATCGATTTAATGTAGGATTATCAACGGAAAATCTTCCTCAAACTCAAAAAACAATTTTTTTCCCTAAAAATGGAATTGAAGATAAAATATTAGTAATAACTGTTGCTCCCCAAAAAGATATTTGTCTTCAAGGTAAAACATACCCAATAAAAGCGGATCCTATAATTA
+
FABEMJIKK]MJKJ{O{K{{HGHK{Y{{H{{TGLJ{{MLI]JKIK{HJLK{JLI{G{OOKHMTH{J{{{QGGIGNI{;:::;FHDCFH{{{OID<B=7682-7{J{MGLGFGHGFIG{{HHHKIJGJJ{{{JG{JPHN{Q{GD9=44,,,+++++,5?@A>?I64445HR{{FK{NNKJFIMF{QHMR=<?EIMM{{K{@77DFDCGCDABB>74622215;89:888IGJOOHT{HIKIMHKFQNGHFGH{CBJNNK{FILMOILLNHHI{IFPIMFYKKIJ{{RKHFOFIFIM{{IKHF{O{KHIHKIIQPK{GU{@@?=?*05IIHKDAAA@EILI{KHKHII{K{JLJIEEDEGJ{JMB?>?97777:E@@@@cNKIHDEL{{{LIF?9;:;?=?.....////CCEDBGGEI{OGJGHGGFJDHFGPJFIEDEE>{EJFTIIIJIGILKKILEOFGIGHOIIJFBHNGAEABCEE>CBA@????ABCDADB
@3505de89-8441-4fec-92fc-b50e998a5014 runid=297e2e96384f20ba73500fe6b13f1f98666ec3bb sampleid=no_sample read=164 ch=123 start_time=2024-06-18T10:23:42Z model_version_id=dna_r10.4.1_e8.2_5khz_400bps_sup@v4.2.0 barcode=barcode24
AATTATAGGATCCGCTTTTATTGGGTATGTTTTACCTTGAAGACAAATATCTTTTGCGGGAGCAACAGTTATTACTAATATTTTATCTTCAATTCCATTTTTAGGGGAAAAAAATTGTTTTTTGAGTTTGAGGAAGATTTTCCGTTGATAATCCTACATTAAATCGATTTTTTTCTTTACATTTTTAATACCTTTAATAATTTTAGCTATATCAATAATTTATTTATTTCTCATGATAAAAGGCTCATCTAACCAAATAGGATTAAATTCAAGAAAAGATAAAATCTATTTTAATAAAAGATTTATATTTAAAGATTTAATTTCTTTAATATTAATAGTAATATTTTATTGCTTAATATTATCATTTTTTATTGATTTTCATTTTAGAATAGCAAAGGAAAATTTTTTTCCAGCTGATCCTTTAAATACACCTTTACATATTAAACCTGAATGATACTTTATATTTGCTTACGCAATTTTACGATCTGTACCAA
+
BCBCJGG{UKML{GKKJ?<:9999;>=><?43333<A>44JFDC6553571//..,.''');::=>KMOINQK{{KMQ{JHSQ{KJ{NKIKOL{MJDEI{LK@C@9/-<6::987)))),,))'()))2289999?6//./);335@BFGGI{{{ILMHKITJ;MIEFFMM{{{C=<;7A4432+,,-;BJ{LG{HQHPIIM{Q{NQR{{QLH:999:<70../0,))'%'%$%%''+56>?EA>4))(((((9;>?:4,,+,,-,+-,'&'''+-639?>?BHGG{LJM{{KDEFEHLKEDLIL{GFDEEKLMFFFECDFGHFF{IEMFEFNHFGDBCBCGFIFO{{II{MGIHIHFDGEFEGC>FH{{LFGFIGEML:111364332223333677;;BEIGADDPJID78@E>>?//./3.-..//,,+,-,*..AFDDDCCDGECCBA@ABBDHGDFDBABBCDCCB@==<=>ABGDB<<5444447644
@1c88e592-de8e-49b9-8549-29c084d7b2f3 runid=297e2e96384f20ba73500fe6b13f1f98666ec3bb sampleid=no_sample read=387 ch=101 start_time=2024-06-18T10:23:42Z model_version_id=dna_r10.4.1_e8.2_5khz_400bps_sup@v4.2.0 barcode=barcode24
AATTATAGGATCCGCTTTTATTGGGTATGTTTTACCTTTGAAGACAAATATCTTTTTGGGGAGCAACAGTTATTACTAATATTTTATCTTCAATTCCATTTTTAGGGAAAAAAATTGTTTTTTGAGTTTGAGGAAGATTTTCCGTTGATAATCCTACATTAAATCGATTTTTTCTTTACATTTTTAATACCTTTAATAATTTTAGCTATATCAATAATTCATTTATCTTCTTCATGAAAAAGGCTCATCTAACCAAATAGGATAAATTCAAGAAAGATCAATTATTTTAATAAAAGATTTATATTTAAAGATTTAATTTCTTTAATATTAATAGTAATATTTTATTGCTTAATATTATCATTTTTTATTGATTTTCATTTTAGAATAGCAAAGGAAAATTTTTTTCCAGCTGATCCTTTAAAATACACCTTTACATATTAAACCTGAATGATACTTTATACTTGCTTACGCAATTTTACGATCTGTACCAA
+
333344445FC<<<<=P{LIU{{{{{{{{KBCBBB@ED0++LL{{{L{{M{MI{KIHCBBBJ{SL{FHGFGN{IK{PJN{K{MG{B10//012;;FJII{Z{UKNIIFP{IN{{LLN{N{{U{GGBHE855HKIMLGHIJEAL89EHH{IL{{{J{LP{{{LJ{KKLIJ?UO{A>>91>{J{{N{OSHKRMKM{PKGMKGI{{QK{G{{H{KFJHHFIC=;7:*)))))&'*/.11==EI{{LG{...,-++,>==>=665550-+**'&&&))*'('&%&&&***+,)/0//12@HEIQEEPGF@:{OIIRRKMN{N{IJKG6ILL{{MS{KLQO{{M{KKKNIKGEJKM{{{{{{{OJHFI{{{{{IJ{{{J{L{E>HHOJKM{LJIGJGERHI{M{IH{J{PT{DGHSOIILTBC=2//,+..../--.+?BCIUIJ{{J{{L{POKTTOHO{PJ{{{{W{K{NG{G{HHSI{{K{KGGHJKHKMOKK
@2553b480-b5b3-40cf-b9e2-341151253f7a runid=297e2e96384f20ba73500fe6b13f1f98666ec3bb sampleid=no_sample read=566 ch=88 start_time=2024-06-18T10:23:41Z model_version_id=dna_r10.4.1_e8.2_5khz_400bps_sup@v4.2.0 barcode=barcode24
TAATTATAGGATCCGCTTTTATTGGGTATGTTTTACCTTGAGGACAATATTCTTTTGGGGAGCAACAGTTATTACTAATATTTTATCTTCAATTCCATTTTTAGGGAAAAAAATTGTTTTTTGAGTTTGAGGAAGATTTTCCGTTGATAATCCTACATTAAATCGATTTTTTTCTTTACATTTTTTAATACCTTTAATAATTTTAGCTATATCAATAATTCATTTATCTATTCTTCATGAAAAAGGCTCATCTAACCAAATAGGATTAAATTCGAGAAAGATAAAACCTATTTTAATAAAAGATTTATATTTAAAGATTTAATTTCTTTAAATATAAATCTTTTATTAAAATAGGTTTTATCTTTTCTTGAATTTAATCCTATTTGGTTGGTTAGATCAGCCTTTTTCATGAAGAATAGATAAATGAATTATTGATATAGCTAAAATTATTAAAGGTATTAAAAAATGTAAAGAAAAAAATCGATTTAATGTAGGATTATCAACGGAAAATCTTCCTCAAACTCAAAAAACAATTTTTTTCCCTAAAAATGGAATTGAAGTAAAATATTAGTAATAACTGTTGTTCACCCCAAAAGATATTTGTATTCAAGGTAAAAACATACCCAATAAAAACAGGGATCCTATAATT
+
EVJFIG{FJF{ISLDFEFGGHK{{{IHIOILKIFCB80+)))))((**,-.--0115EHE{NGLKFFDCKHGIJLIGHFI{HJKHEMFOH{K{FIPR?FIF9.---,.BF{{{IKJ{{KG{{@>===@@DHNGJM{RIHHGIA@AGEGGEC@@>?AHNF6DECDAB?;1{{{KIFIC9;{NEIG{HH<;88999511@BFEGGHEHGFGFGGFLDEEE{G;;;;<F{ICFGHDCA..../BFIR{HOVJEKGKHMHIABBCB{FHMHJABBE@9888=>:>>>>E;;BCABB@?@A>?GCHGHGFBAA=98;45DBCDBC?@ABFBFFCBEGHFGEDEHFIDIK>;>98:;AEFC;:;9;=;;;9.+++),;<<HAAA765/..+)(()((&'',-/00668EEGMKNCDCFEGB:88876556444333((''&&&&%%&'''//,<34?>=>>@B?>=88;>IKICECDCDB>?><EEF;8888;>9999898,+,,,))*((/./48:&&&&&-*+++,-0/011FNDC?==?:9CC992((67602/////0//06621101//0/199999642-,)'&&$$&'(+-,*34+**3420....0))*4588789:=??@A@9C449985000-(()))((()+((
@7278fe72-07b7-4b52-9b6e-dbd7dd35bd88 runid=297e2e96384f20ba73500fe6b13f1f98666ec3bb sampleid=no_sample read=397 ch=87 start_time=2024-06-18T10:23:41Z model_version_id=dna_r10.4.1_e8.2_5khz_400bps_sup@v4.2.0 barcode=barcode24
AATTATAGGATCCGCTTTTATTGGGTATGTTTTACCTTGAAGACAAATATCTTTTTGGGGAGCAACAGTTATTACTAATATTTTATCTTCAATTCCATTTTTAGGGAAAAAAATTGTTTTTTGAGTTTGAGGAAGATTTTCCGTTGATAATCCTACATTAAATCGATTTTTTTCTTTACATTTTTTAATACCTTTAATAATTTTAGCTATATCAATAATTCATTTATCTATTCTTCATGAAAAAGGCTCATCTAACCAAATAGGATTAAATTCAAGAAAAGATAAAATCTATTTTAATAAAAGATTTATATTTAAAGATTTAATTTCTTTAATATTAATAGTAATATTTTATTGCTTAATATTATCATTTTTTATTGATTTTCATTTTAGAATAGCAAAGGAAAATTTTTTTCCAGCTGATCCTTTAAATACACCTTTACATATTAAACCTGAATGATACTTTATATTTGCTTACGCAATTTTACGATCTGTACCAA
+
9:;GABABEMHLTIMOL{JJ{GNNI{HLIHNH{OLFMJ78EGFHCBBBDEEDCCDICFGDJ{GIGLJI{LOJG{Q{N{GMI^K{HPIMM{HLPIIINCGFGK<::86:DGKGIHODEHFKKF::99:;8:CCHNGOFEE85D>>?LIE{FO{{{{HJ{JJGMMI{KIHHIMFE:8,().;;=ABEHDD??GH{FFAK{LJ{QJ<;;;;GHEFCEMFFJIIN{{I{{IHL{KFKNIJPIHI{J{{KK{SHHF{JHIFHOHLMNLOKHKLO{ONJ{B??DQFEIHFGJFH@B:88888:=832315:=4)=BA?=.D{>====DBDCF588801EETGGHH{HDFFGCHHGKLJ{{NJMIF{L{I::HFKHDFF{IIGH{KLNGI1111?:CDEFKLKIILHJGFGIJKIJFEGFQFHMIGGFGFFDKBH{KKFFEA=;;;JFJDA/,,-DFEEECCBDCFGLFGFDEFHFFGDEGFEDCDEDEF==;;;==BCDFFFD
@dcfe650f-02f0-4d6d-b494-cdbea2f634dd runid=297e2e96384f20ba73500fe6b13f1f98666ec3bb sampleid=no_sample read=138 ch=76 start_time=2024-06-18T10:23:42Z model_version_id=dna_r10.4.1_e8.2_5khz_400bps_sup@v4.2.0 barcode=barcode24
TGGTACAGATCGTAAAATTGCGTAAGCAAATATAAGGTATCATTCAGGTTTAATATGTAAAGGTGTATTTAAAGGATCAGCTGGAAAAAAATTTTCCTTTGCTATTCTAAAATGAAAATCAATAAAAAATGATAATATTAAGCAATAAAATATTACTATTAATATTAAAGAAATTAAATCTTTAAATATAAATCTTTTATTAAAATAGATTTTATCTTTTCTTGAATTTAATCCTATTTGGTTAGATGAGCCTTTTCATGAAGAATAGATAAATCAATTATTGATATAGCTAAAATTATTAAAGGTATTAAAAAATGTAAAGAAAAAAATCGATTTAATATTGGTATATAAACGGAAAATCTTCCTCAAACTCAAAAACAATTTTTTTCCCTAAAAATGGAATTGAAGATAAAATATTAGTAATAACTGTTGCTCCCGAAAAAGATATTTGTCTTCAAGGTCAAAACATAATAAAAGCGGATCCTATAATTA
+
477;AAGD>>==>FF{K{NGGDD?CCGGQI{JNKLIGNIF><<<=J{{OJ{L{MJHHIGGFVQL{NNOL{P{{WP{JCE<<<=AAHJL{{{QOQKJ{N{LLP{M{{HHG;;;KJIL{{QFDHGGGJFDDBGBCDJLL{QFGLMCLICH{UO{Q{{HGF{{HFJRGJCDCADHKDKKHM{HELC5554,,&&&'444345569::::<868:>D?B<>>>?:AA==?==A>>{EDBBCC<,,,,**344:>?@@<@F=DDFGGE@ABEACC55>(-+++,;<85566CC?>@CDDRKQLJ{JQK{O{IOJDJJM{{IEC@@?=@3656BDD&&&&&0%(%%&%$%&&(''%&&&)EFEG{KI{LOHQDDE<:::889.,,)))'''')**-463347<<544445455FHD;9?@@EEA;<AFOOL{LGIPNI{N<9;(<=<={SURJ{{IDKHG<3299:=+****-)'%%%&+-+*7<A?>???;99????
@ad80ba31-0f98-47f2-acbe-d927a2db5a9f runid=297e2e96384f20ba73500fe6b13f1f98666ec3bb sampleid=no_sample read=51 ch=71 start_time=2024-06-18T10:23:42Z model_version_id=dna_r10.4.1_e8.2_5khz_400bps_sup@v4.2.0 barcode=barcode24
TGGTACAGATCGTAAAATTGCGTAAGCAAATATAAAGTATCATTCAGGTTTAATATGTAAAGGTGTATTTAAAGGATCAGCTGGAAAAAAATTTTCCTTTGCTATTCTAAAATGAAAATCAATAAAAAATGATAATATTAAGCAATAAAATATTACTATTAATATTAAAGAAATTAAATCTTTAAATATAAATCTTTTATTAAAATAGATTTTATCTTTCTTTGAATTTAATATTCTATTTGGTTAGATGAGCCTTTTTCATAGAAGAATGATAAATGAATTTATAATAGCTAAAATTATTAAAGGTATTAAAAAATGTAAAGAAAAAAATCGATTTAATGTAGGATTATCAACGGAAAATCTTCCTCAAACTCAAAAAACAATTTTTTTCCCTAAAAATGGAATTGAAGATAAAATATTAGTAATAACTGTTGCTCCCCAAAAGATATTTGTCTTCAAGGTAAAACATACCCAATAAAAGCGGATCCTATAATTA
+
B@@L{RLJ{{GEEFHILFF>=<<<>@FCCFDEFEEQHKP{FEDFBBBACC{HJ{FJYK{GLIO{{SHH{LN{OKKIKNM{M{{B9:DIPFHB@?763333/7A@@@@ABBBGEEDAE{I<100/.//244.../58=FD?@CG{GIKNJHGH??>>ENFKIJGHKOOF{J{LL{JILME>>>?=CDACB645422211.24566;:B@@@?9240/000+7993<@>>@===*))***,:<;?DEFEGHEHQFGQI{IK;::)(((())),00/59)66655+(+****,453338EHBCC@?A=NJECD@ACEIECAB?@@BEBE{{{{KFBAACDHNQ{IGGOF{KK{FEFCBAAAFLKG{8666((((((=<<<<FDCBDGL{K{{{I{O0LLK{{GHDCBBABAA@>>>?@DDBAA?=;;;;<=>>>?AA@AB@A-,558@A@AACF?@??@A@>==ACCDAB@@@ACC?CDCAB@?>::988;;<==;:::
@c7864944-25e4-4712-a29b-7e24a6dc04f1 runid=297e2e96384f20ba73500fe6b13f1f98666ec3bb sampleid=no_sample read=79 ch=476 start_time=2024-06-18T10:24:10Z model_version_id=dna_r10.4.1_e8.2_5khz_400bps_sup@v4.2.0 barcode=barcode24
AATTATAGGATCCGCTTTTATTGGGTATGTTGTACCTTGAAGACAAATATCTTTTTGGGGAGCAACAGTTATTACTAATATTTTATCTTCAATTCCATTTTTAGGGAAAAAAATTGTTTTTTCGTTGAGGAAGATTTTCCGTTGATAATCCTACATTAAATCGATTTTTTTCTTTTAAGTTTTTAATACCTTTAATAATTTTAGCTATATCAATAATTCATTTATCTATTCTTCATGAAAAAGGCTCATCTAACCAAATAGGATTAAATTCAAGAAAAGATAAAATCTATTTTAATAGAAGACTTATATTTAAAGATTTAATTTCTTTAATATTAATAGTAATATTTTTCTTGTTTAATATTATCATTTTTTATTGATTTTAGTTTTAGAATAGCAAAGGAAAATTTTTTTCCAGCTGATCCTTTAAATACACCTTTACATATTAAACCTGAATGATACTTTATATTCCTTACGCAATTTTACGATCTGTACCAA
+
111BGJHJIFQ?@?@DIHKEI?===>@?7842211152///CFH97779?989:998<=>F{{HP{OI{LKKHLGSNGL{{HL{HGKJLMDDDFGWQIMCK{31*)()=EHHKGHBBGJFII533313;:;<BKLFK>;1)))ABFG{H11A-,,,-FYGNLGGNLRNM{{A@861))))))5JF{HUHH{MILJ{K{JI{M<<==HE@?>HNFG{HH{HWNKJ{HMGI{FHI@@?@@CNM{{MH{{YKK{EbN{YKT{{{H{KM98>56DMWJKJMFIKI>78DD76655???FE6-)))+(((&&.EILIL{{{MJR;SIM{LJHNCPJLH{I{LAA?<:71.-+**'''((---.=AHTFHNL{KJKL{KGL{O{{FC((((((>GGH{NFFH{{F{HKK{MJ{W{HGGQCDGJJHLOEBDDDHL{HGFLG::{:;DEECFCB<:53.,,,))(%$%%'&*(()'')**78;<?@H{FSOFD?5522255>?
@01863f7a-3651-448d-b3a0-d44aa66d5d87 runid=297e2e96384f20ba73500fe6b13f1f98666ec3bb sampleid=no_sample read=121 ch=447 start_time=2024-06-18T10:24:06Z model_version_id=dna_r10.4.1_e8.2_5khz_400bps_sup@v4.2.0 barcode=barcode24
AATTATAGGATCCGCTTTCTGGGTATGTTTTACCTTGAAGACAAATATCTTTTTGGGGAGCAACAGTTATTACTAATATTTTATCTTCAATTCCATTTTTAGGGAAAAAAATTGTTTTTTGAGTTTGAGGAAGATTTCCCGTTGATAATCCTACATTAAATCGATTTTTTCTTTACATTTTTTAATACCTTTAATAATTTTAGCTATATCAATAATTCATTTATCTATTCTTCATGAAAAAGGCTCATCTAACCAAATAGGATTAAATTCAAGAAAAGATAAAATCTATTTTAATAAAAGATTTATATTTAAAGATTTAATTTCTTTAAATATAAATCTTTGTACTAAATAGATTTTCTGTTTTCTTGAATTTAATCCTATTTGGTTAGATGAGCCTTTTTCATGAAGAATAGATAAATGAATTATTGATATAGCTAAAATTATTAAAGGTATTAAAAAATGTAAAGAAAAAAATCGATTTAATGTAGGATTATAGACGGAAAAAGTTTGTGCCAAACTCAAAAAACAAATTTTTTTCCTAAAAAATGGAATTGAAGATAAAATATTAGTAATAACTGTTGCTCCCCCGAAAAGATATTTTGCTTCAAGGTAAAACATACCCATTAAAAGCGGTGCTTATAATTA
+
FIIF76677>C?=11=;623338>GFFEFMQHEH{J>>NDEF4333000100011888>DDCBB@BCCC{LOTIFOEFFHGJHJHFJFEE{HHG=<?=<???BEGJFFKCBA>88999:@21112824>?9:0////*,,*++,01?CHKIGGBA@@AFUHC::99:L{M:5321<DGHMGIOJ{EJIGIK{I{SVFEIILPJI{HEHFEHHHIGEEFEFFGEIJ{KL{JIIMFFGEOGHIHJGGIIHKKGMEDDCCE?>?=;95-,,.2<<@@FKMGHIFEMHKJHH>==>>JK{EFFGGKEJFNGFEIGODCDEEHFJIJGDGJF>HHFGKA?=57432%&''(&&'&'&&&''-****+,45@@=>EHFHH{M>>?>BCCEFEMFBFGECCC>67E{UJGJFLG>>BCCMNFIKXJ=@@:::::EDDE{BBBBCBKKF{HKGFFFDOGEDDA@BCH{PIFFEIEFA<L{{K{B????@JEDDB<CCCCEB@/('''(+,,+**))(%&%%%''(//44579KC7)))(*>=;>2.-'(223>BA@?@CBBAB@DCGDEGMIN{HFFJEDHHHJKD{LH?>=<8///0..=FHECCA?:80000>FFIIDIJECD?<30)&&%%&*518.-(('%&%%'<@D@
@d934e1eb-8707-44a4-b77d-b04addc7597b runid=297e2e96384f20ba73500fe6b13f1f98666ec3bb sampleid=no_sample read=111 ch=444 start_time=2024-06-18T10:24:08Z model_version_id=dna_r10.4.1_e8.2_5khz_400bps_sup@v4.2.0 barcode=barcode24
AATTATAGGATCCGCTTTTATTGGGTATGTTTTACCTTGAAGACAAATACTTTTGGGGAGCAACAGTTATTACTAATATTTTATCTTCAATTCCATTTTTAGGGAAAAAAATTGTTTTTTGAGTTCGAGGAAGATTTTCCGTTGATAATCCTACATTAAATCGATTTTTTTCTTTACATTTTTTAATACCTTTAATAATTTTGGCTATATCAATAATTCATTTATCTATTCTTCATGAAAAAGGCTCATCTAACCAAATAGGATTAAATTCAAGAAAAGATAAAATCTATTTTAATAAAAGATTTATATTTAAAGATTTAATTTCTTTAATATTAATAGTAATATTTTATTGCTTAATATTAAAGAAATTAAATCTTTAAATATAAATCTTTTATTAAAATAGATTTTATCTTTTCTTGAATTTAATCCTATTTGGTTAGATGAGCCTAGTGAAATTCAAGATAAATGAATTATTGATATAGCCAAAAATATTAAAGGTATTAAAAAATGTAAAGAAAAAAATCGATTTAATGTAGGATTATCAACGGAAAATACTACCTCGAACTCAAAAAACAATTTTTTTCCCTAAAAATGGAATTGAAGATAAAATATTAGTAATAACTGTTGCTCCCAAAAGATATTTGTCTTCAAGGTAAAACATACCCAATAAAAGCGGATCCTATAATTG
+
CEIDGKEEDEGJGEDED:631112>@?A>GBBC@BHJLCBIHK{DFFBD'''(4*AIHDGFFFGGEIGDE{KEEEFEJJQJ{IEJMJFFFCFED?;?DFGFFGDCFIP{{{KFIHKM{G{A@@@B<;;;<CFGKHQH><G@@BDGIG{GDCHFA?A@@EGG@B?AADHJ{KEE<77@IGLHO{LL{R{VK{MKHKPMHJEKOMGI^{PFGIJGGGKFG{{GYML{LNGFXM{RKIO{{J{K{KM{M{K{NHMQPNHNK{bHFONQKIIH{>A3221.../GFEKGHIGFECCFFFFJSIGQHJ{HHHFBCC@CGECBC7)DDEOCCBC@RHHN{CCNJQHIGEL{H{{KFKPEGEEEHA@>88<=HDIGGCHHG>===>IGIKIFCEFGPM{{HJEG=?67=:::;;97878=?EG{F?>CJJJR{OT{I{:::::I{LJOJJ{HH@@'''''(3.,*))))*,,,-;>=>=G{GIPFKECCCCDCHDC;20.-./4BEEFH@@C@EDB=<===<HFIKK{{Q>=<<=AKKNMGDGEEH{{K>==00????>>,*)'()++35666>::;;IKHC==<==<<=8863:??DL{B@FGDIDDC@=<<8::BH{DBA>>??AIKLJLKJOG3-*)111FGKFEGGME???;::33667;;@>>>=;=.C55:>@;7110*)&%%'.001(
@cd107f1d-6949-4d7f-867e-20a44671d60d runid=297e2e96384f20ba73500fe6b13f1f98666ec3bb sampleid=no_sample read=107 ch=444 start_time=2024-06-18T10:24:06Z model_version_id=dna_r10.4.1_e8.2_5khz_400bps_sup@v4.2.0 barcode=barcode24
TGGTACAGATCGTAAAATTGCGTAAGCAAATATAAAGTATCATTCAGGTTTAATATAAAGGTGTATTTAAAGGATCAGCTGGAAAAAAATTTATTGCTATTCTAAAATGAAAATCAATAAAAAATGATAATATTAAGCAATAAAATATTACTATTAATATTAAAGAAATTAAATCTTTAAATATAAATCTTTTATTAAAATAGATTTTATCTTTTCTTGAATTTAATCCTATTTGGTTAGATGAGCCTTTTTCATGAAGAATAGATAAATGAATTATTGATATAGCTAAAATTATTAAAGGTATTAAAAAATGTAAAGAAAAAAATCGATTTAATGTAGGATTATCTAACGGAAAATCTTCCTCAAACTCAAAAAACAATTTTTTTCCCTAAAAATGGAATTGAAGATAAAATATTAGTAATAACTGTTGCTCCCCAAAAAGATATTTGTCTTCAAGGTAAAACATACCAATAAAAGCGGATCCTATAATTA
+
733488@?=;<<>FGHGK{HLEHIDCHDBCCBGDEEIMJ{GIFEGJHFFGHIJE)('')22312333:33DJK{GGFHGTGCIGKMJ{GE==11-)*@BAEEEHLI{OGHF{{I;::::FMP{{OGIEIPJHKVMG]GKIJHKIOJKH{H88888DCBLKQFG{GH{J{{JUH{KIJ{MILIRKRGJHKI{H{J{{{QUYJNLIF@?NFM{JGGIBCH;;@@AGLN{H{GILFGGGGG;;;;:<@?8338899BGFIICAAAGHHGCDEDEGEFHL{GONFGQGGKGTKG{I{JF{KL{HHEDFFEDHIHJKIE<<<?9<8<B{{K>>>>?HHGHG{GGCBCEBB<-++++8ACFK{IIC><()7@FHFFCJGHLJEBECCHIG{JA=7.ECDIEECBDBDCDDEDBECEGGFCBDBBABBBBCDBBDEG55555EBN{GHEECCABCDCEDEDCDBA@BBBBCCDFB?77=>AA>;=987779<==<9999
@f74b8989-0780-4319-adc6-92e8dc65a699 runid=297e2e96384f20ba73500fe6b13f1f98666ec3bb sampleid=no_sample read=345 ch=437 start_time=2024-06-18T10:24:10Z model_version_id=dna_r10.4.1_e8.2_5khz_400bps_sup@v4.2.0 barcode=barcode24
TGTGTACAGTCGTAAAATTGCGTAAGCAAATATAAAGTATCATTCAGGTTTAATATGTAAAGGTGTATTTAAAGGATCAGCTGGAAAAAAATTTTCCTTTGCTATTCTAAAATGAAAATCAATAAAAAATGATAATATTAAGCAATAAAATATTCTCTAACTCAAAGAAATTAAATCTTTAAATATAAATCTTTTATTAAAATAGATTTTATCTTTTCTTGAATTTAATCCTATTTGGTTAGATGAGCCCTTTTCATGAAGAATAAGATAAATGAATTATTGATATAGCTAAAATTATTAAAGGTATGAAAAAATGTAAAGAAAAAAATCGATTTAATGTAGGATTATCAACGGAAAATCTTCCTTGGAACTATTCAAAAAACAATTTTTTCCCTAAAAATGGAATTGAAGATAAAATATTAGTAATAACTGTTGCTCCCCAAAAAGATATTTGTCTTCAAGGTAAAACATACCCAATAAAAGCAGATCCTGTTCATTA
+
%$%)+'&'.+&&&''01110/,,,,-44344300000111101111433444632111112121100113445333334533344335932224,*6))702653444455563433554554443232212211234444433431010.32.&&$$%%%'%$$%'22214344.00111275432111,,,,,//.../4542112288544450)))(12224233111124679??<665211013.8:2&&%%%%)))-,*,,,10224344456653331233466666650000056554****+887665444899;<;;93----/67643332233333220----/88884333)&%$$#$%$$'()-.56443459=?=<97/6678;:76677898854443567653322222233454543332275:<;56><:9996677300018666666544556774333356664333500.,,-.)
@4081ca61-2a58-4b9c-b72a-aa2a028f50da runid=297e2e96384f20ba73500fe6b13f1f98666ec3bb sampleid=no_sample read=339 ch=437 start_time=2024-06-18T10:24:06Z model_version_id=dna_r10.4.1_e8.2_5khz_400bps_sup@v4.2.0 barcode=barcode24
TAGCGTTGCAGGATTCGTAAAATTGCGTAAGCAAATATAAAGTATCATTCAGGTTTAATATGTAAAGGTGTATTTAAAGGATCAGCTGGAAAAAAATTTTCCTTTGCTATTCTAAAATGAAAATCAATAAAAAATGATAATATTAAGCAATAAAATATTACTATTAATATTAAAGAAATTAAATCTTTAAATATAAATCTTTTATTAAAATAGATTTTATCTTTTCTTGAATTTAATCCTATTTGGTTAGATGAGCCTTTTTCATGAAGAATAGATAAATGAATTATTGATATAGCTAAAATTATTAAAGGTATTAAAAAATGTAAAGAAAAAAATCGATTTAATGTAGGATTATGAACGGAAAATCTTCCTAGAACTCAAAGACAAATTGCTGAAAAATGGAATTGAAGATAAAATATTAGTAATAACTGTTGCTCCCCAAAAAGATATTTGTCTTCAAGGTAAAACATACCCAATAAAAGCGGATCCTATAATTA
+
A.(''&'&&&'',,,-.099E=?G>>ADCBBEECECCFCBBCCDHEHHYFGGEGENNGHCCACBCEEJKIKNUHHJGKMIIFED??@82114:{FHED@09800;6:LLIHHPGFIGLDSGEGOKFHJIBE:9::@A@BABAADDDECBB@@BA54BBAECBDEBFDBDCD@75,++++EGDECDDGLFIGGEEB@@FHHEIFIWGFDDB?B@A@@AHJQ>@??{B?>77DDDJGGIKJNEDDCEC{FB>><9:>>>CBGLF<88BFDAAHCB::;B?>8ABABAEBA?A@BAA>>?@@DJIJDBBBCC@B@>-----=ECB?7...>?ADCCCDB2))))*++,)*)))+*,,,'((('***+0.-,,++.&&&&%%'((.'(''')('&&(&()'',,,889::<<=<<<<=>?A@??>:8877:<<>?===<<>>>73@?>?><<<;=>==>>=878777;<==<;;;<??<@>==<<;;32222896555458
@a9c089e2-6b63-4ca8-82e9-b829e6afc000 runid=297e2e96384f20ba73500fe6b13f1f98666ec3bb sampleid=no_sample read=124 ch=428 start_time=2024-06-18T10:24:07Z model_version_id=dna_r10.4.1_e8.2_5khz_400bps_sup@v4.2.0 barcode=barcode24
AATTATAGGATCCGCTTTTATTGGGTATGTTTTACCTTGAAGACAAATATCTTTTTGGGGAGCAACAGTTATTACTAATATTTTATCTTCAATTCCATTTTTAGGGAAAAAAATTGTTTTTTGAGTTTGAGGAAGATTTTCCGTTGATAATCCTAGTTAAATTGATTTTTTTCTTTACATTTTTAATACCTTTAATAATTTTAGCTATATCAATAATTCATTTATCTATTCTTCATGAAAAAGGCTCATCTAACCAAATATAGGATTAAATTCAAGAAAAGATAAAATCTATTTTAATAAAAGATTTATATTTAAAGATTTAATTTCTTTAATATTAATAGTAATATTTTCTTGCTTAATATTATCATTTTTATTGATTTTCATTTTAGAATAGCAAAGGAAAATTTTTTTCCAGCTGATCCTTTAAAATCACCCCTTTTTTACATATTAAACCTGAATGATACTTTATATTTGCTTACGCAATTTTACGATCTGTACCAA
+
MIEIFECHEHHHE>==;::98:::;IJGHE]GC@<731++4BEGHHJLGHA@?>BDBGFEHHIIDFFDDEQ{{KG{HG{KKG{{HKI{F<<<;<CC?=?@BG888897779?@?953444?DCCACDC<<<99;;@@BAEECA@BABABBDEEF5----.;-.+++-54>E{7343.??AA?B=6667EKGNMFLNMIGH{KOJ{LIHEIFGLKHEJFEHHKPG{{FHJ{JN{J{JDEEIHJJ{EJHIFE{5554486323('**+BFCHEEHD<;;?CECHH@?@AHGEEEGIHKFIFDEFFFFF{LQOIH{KKHGHEDEFHGG{I{K{GK{FIGGCEFAF>>>::99:>DH==KEFGIIFFHDCDIED@?A76666@IEHFCBBB@A?@CBCEFKEICEDOIGIFEF<<<<BACDDC=******+321.///0,,,-----:@BBBBBBCACCAA@?>??@ABCCDB@@@ABDEH@?;;;<=DEFEC7760.+++,,@@
@9f44578a-1cc1-48dd-9223-bf1f87e78731 runid=297e2e96384f20ba73500fe6b13f1f98666ec3bb sampleid=no_sample read=288 ch=414 start_time=2024-06-18T10:24:08Z model_version_id=dna_r10.4.1_e8.2_5khz_400bps_sup@v4.2.0 barcode=barcode24
TGGTACAGATCGTAAAATTGCGTAAGCAAATATAAAGTATCATTCAGGTTTAATATGTAAAGGTGTATTTAAAGGATCAGCTGGAAAAAAATTTTCCTTTGCTATTCTAAAATGAAAATCAATAAAAAATAAATAAGCTATTAAGCAATAAAATATTACTATTAATATTAAAGAAATTAAATCTTTAAATATAAATCTTTTATTAAAATAGATTTTATCTTTTCTTGAATTTAATCCTATTTGGTTAGATGAGCCTTTTTAGGGATTGGAGAAAATCAGTGAATCAATTATTGATATAGCTAAAATTATTAAAGGTATTAAAAAATGTAAAGAAAAAAATCGATTTAATGTCGGATTATCAACGGAAAATCTCCCTCAAACTCAAAAAACAATTTTTTTCCCTAAAAATGGAATTGAAGATAAATATTAGTAATAACTGTTGCTCCCCGAAAAAGATATTTGTCTTCAAGGTAAAACATACCCAATAAAAGCGGATCCTATAATTA
+
GCCEGKLIHG??DFK{FGKEECCCCACCCDFLKHHEEFB@.,,,,332///++++++++..EHJII{PFIEHGEIHGABAABC?><?HNHJ:::99?<<?0<EGEGDFIGSGGEGGFKFJEEF@<;.,;=---,-.0*)))).36?BDBBABD@DGSFEDGFDECBA@AABBCDCCDEDDD?111113<ACB@??@BABMGA????>86E====@C;A:99:5134./766:CC{FHCCCDFEG{FFB??>>@@?::=@?.,,+*+,)&'%%%')('&&&$$$%$%%%%,,/...-++**+-0<AFGECDCDBDDB@?>=<=B{JDB@===>CCGEHGGU211119,,,++%$$&'*)))*+33@=>F<F65..-++9:::BFFFECFBA>>?@H]L{{@?=78AAEEFB<<<<<@@?<<<<=@,>86444=>???>>>>??@A?@A8(((((=?@>?>>???A@AABAAB@>>?@B=<9<9;25:;<<;:;76666:;<:97666
@18b3889a-ee2f-4fa2-8de9-db1d6596084d runid=297e2e96384f20ba73500fe6b13f1f98666ec3bb sampleid=no_sample read=286 ch=414 start_time=2024-06-18T10:24:06Z model_version_id=dna_r10.4.1_e8.2_5khz_400bps_sup@v4.2.0 barcode=barcode24
TGGTACAGATCGTAAAATTGCGTAAGCAAATATAAAGTATCATTCAGGTTTAATATGTAAAGGTGTATTTAAAGGATCAGCTGGAAAAAAATTTTCCTTTGCTATTCTAAAATGAAAATCAATAAAAAATGATAATATTAAGCAATAAAATATTACTATTAATATTAAAGAAATTAAATCTTTAGATAAAATATTTTATTAAAATAGATTTATCTTTTCTTGAATTTAATCCTATTGGTTGATGAGCCTTTTCATGAAGAATAGATAAATGAATTATTGATATAGCTAAAATTATTAAAGGTATTAAAAAATGTAAAGAAAAAAATCGATTTAATGTAGGATTATCAACGGAAAATCTTA
+
C>=?HIM{L{GFGGJNMLcJ{M{JNINS{KKKIIN{LUQ{{I{LI{LO{S{NSMLJUTKKLIP{O{N{{NJIAA@=>:366790../=BBC@>=+41,-3+,EK{{IFGVKJONQKNKJUKIIGM{EEJDB;;;FMHIIF{{K{KIZJJPGK{OJECEGDLK{NSMG{IJ{HKLPOK{IM{H@''&&'(*)+((((*2472//+,-,,,.6*5;?@A><A4--...;..HIPGB?A..//,..-222A@:;9,<?AGGF{F{FBACED{I{{{TJV{{K{]KOECEC988=J{N{{KO{{{PHIIHJI{{I{RKF{MJ{FHL{{{JGA@@AAPLMOJHUVDAAA@CFEFKHGM{{UFC=2
@890eb5d0-66d4-468b-a8ad-3f0dc76233ef runid=297e2e96384f20ba73500fe6b13f1f98666ec3bb sampleid=no_sample read=72 ch=412 start_time=2024-06-18T10:24:09Z model_version_id=dna_r10.4.1_e8.2_5khz_400bps_sup@v4.2.0 barcode=barcode24
AATTATAGGATCCGCTTTTATTGGGTATGTTTTACCTTGAAGACAAATATCTTTTTGGGGAGCAACAGTTATTACTAATATTTTATCTTCAATTCCATTAGGAAAAAAATTGTTTTTTGAGTTTGAGGAAGATTTTCCGTTGATAATCCTACATTAAATCGATTTTTTTCTTACATTTTTTAATACCTTTAATAATTTTAGCTATATCAATAATTCATTTATCTATTCTTCATGAAAAAGGCTCATCTAACCAAATCAGTTAAGATTCAAAAGATAAAATCTATTTTAATAAAAGATTTATATTTAAAGATTTAATTTCTTTAATATTAATAGTAATATTTTATTGCTTAATATTATCATTTTTATTGATTTTCATTTTAGAATAGCAAAGGAAAATTTTTTTCCAGCTGATCCTTTAAATACACCTTTACATATTAAACCTGAATGATACTTTATATTTGCTTACGCAATTTTACGATCTGTACCAA
+
JHQN{{M{INJMQKJLKW{OJKN{HRKJN{HM{PSG{JLOHUIJOI{FKIJLIFFNDCFGLHOHWPIHIF{{GLEFDHFMGG{MEHLFE??@@>1.((&%&)''5<BA==<00=?@FO-,,,-/<>FHIGIG{>9(,6))?CEFEIQIK{OM{{UKJJHIINRH?GEUX748((::9;?{IIKKIHKLI{LUIKJ{KFA=FGE:99:CECECDIILDHGQGEJC?=>>>>?@E>>>?AJDDCDAAA@A:;;NFHFA952,,+//**+*,,,-50/./0:;+++++<=<LGHJIH{J{{KJ{MFJPDHGII{CHDIPG{GHJHIHGF{JGDF54445@ECDDEE{{LH{GHFIHSREEIFE@_{{JJLNKHJK{M{GLKKOLJHIGIFLKHN{LOJGNIML[GGB?:;BGGFFJJJ{QOIHHFOHFEHCHCFGIJHDIGFEHF===<<CDDDFGEGHHFCFGEMKB?===>@GFFGG;999:@BDBBBB
@e4f94e3a-d750-4328-8a96-9750a30d924b runid=297e2e96384f20ba73500fe6b13f1f98666ec3bb sampleid=no_sample read=68 ch=412 start_time=2024-06-18T10:24:06Z model_version_id=dna_r10.4.1_e8.2_5khz_400bps_sup@v4.2.0 barcode=barcode24
AATTATAGGATCCGCTTTTATTGGGTATGTTTTACCTTGAAGACAAATGCTTTTGGGGAGCAACAGTTATTACTAATATTTTATCTTCAATTCCATTTTTAGGGAAAAAAATTGTTTTTTAAGTTGTTGAGGAAGATTTTCCGTTGATAATCCTACATTAAATCGATTTTTTTCTTACATTTTTTAATACCTTTAATAATTTTAGCTATATCAATAATTCATTTATCTATTCTTCATGAAAAAGGCTCATCTAACCAAATAGGATTAAATTCAAGAAAAGATAAAATCTATTTTAATAAAAGATTTTATCTTTTCTTTGAATTTAATCCTATTTGGTTAGATGAGCCTTTTTCATGAAGAATAGATAAAATGAATTATTGATATAGCTAAAATTATTAAAGGTATTAAAATATAAAAATCGATTTAATGTAGGATTATCAACGGAAAATCTTCCTCAAACTAGAAAACAATTTTTTTTCCCTAAAAATGGAATTGAAGATAAAATATTAGTAATAACTGTTGCTCCAAAAAGATATTTGTCTTCAAGGTAAAACATACCCAATAAAAGCGGATCCTATAATTA
+
?>>JEKH{KO{IHKHKLN{LIHF{HKKK{LSK{{KHJIFDKHMG9997-*))),-6>>DGFHJ{IFH{LIJNITQG{NG{G{????><>BDDJ{HGOLOGKHLHCH{NN{{IHH{LHQG7-,++0-+))**:BF[HDC?GC;---ALKKJPIJK{HMNHFIIE9999:DBEFK;8<+,>@@9JOFJJFIXKMSPKPFKGNK{NJM{{LFFGFFEDDEHHJIFZ{KLYKLPMHGIIPIFHMK{JGGGGLHNIHLGFF:9888>???>:56124544456525<;<??CECDCDBDBB768<CE{FCA<8=9:::A:>A-)*BDBUVGHGIHF=<;;;FIGFED77774++CE{FBCC{MAAA@<998853/)9===ADLJGH{MFD@AABDDMFHMOFB<<;@OCC@;..713211),,,-775888110179:>BCCF;9989;CBMPECAB/,(((,,--.)(''))%&&(.9<>==<>@7:EDKSLJGGH{HIFOJKJGKGIC{IF::<::61/(''''++.+)&&)0BA989<<;89777;CGECGHFILLL{FCFB;6.-/3A@BB?954-+(((*--+
@0fd5c379-0ce5-4130-976e-4a0cea3ca2f0 runid=297e2e96384f20ba73500fe6b13f1f98666ec3bb sampleid=no_sample read=269 ch=407 start_time=2024-06-18T10:24:08Z model_version_id=dna_r10.4.1_e8.2_5khz_400bps_sup@v4.2.0 barcode=barcode24
TGGTACAGATCGTAAAATTGCGTAAGCAAATATAAAGTATCATTCAGGTTTAATATGTAGAGGTTTATTTAAAGGATCAGCTGGAAAAAAATTTATTGCTATTCTAAAATGAAAATCAATAACAAGAAATGATCATATTTAAGCAATAAAATATTACTATTAATATTAAAGAAATTAAATCTTAATATAAATCTTTTATTTCTAAATAAGATTTATCTTTTCTTGAATTTAATCCTATTCAAGGGTTAGATGAGCCTTTTTCATGAAGAATAGATAAATGAATTATTGATATAGCTAAAATTATTAAAGGTATTAAAAATGTAAAGAAAAAAATCAATTTAATGTCAGTTATCAACGGAAAATCTTCCTCAAACTCAAAAAACAATTTTTTTCCTAAAAATGGAATTGAAGATAAAATATTAGTAATAACTGTTGCTCCCCAAAAAGATATTTGTCCTCAAGGTAAAACATACCCAATAAAAGCGGATCCTATAATTCA
+
{FDFGKEDCA:9::;HFHMDEDMCFHMGGTEJA@@?AF{IEDCC>>>>;=><;75544..--/520000>000./+,,,'''///56<@:7721***++88;<<>;;;@HABCDEF>3332,*'(),14(899.....;:-.?ABECBACGDI{JHGILHIII{DFIFDEF{I{DGEHDD111''()><==;::421,26:..2224)(('*./(:67*(428=::?@@F?>@///,,(%%')'&&&$&()+,888856<;<DFIKDILDA<<=IFDFE33333FEHIFHGGHFDFH{I{EIGCABBCAADB@.++,299../..037377<AA4((((')))(-('%&&()*5689=DCDMFCC<;;::<<??BB:9967776;:;=BDDE>;99:=ANIA>@ACC<<==>DDEGLCEHECA@BABBBBB@A@@?A;;;<9==<@CAAABCD6@@@=88889=DHEABCABABA:<@@?@@@B'''''54-)((*,&%
@fca2ddce-f333-468f-9dae-23c449034e74 runid=297e2e96384f20ba73500fe6b13f1f98666ec3bb sampleid=no_sample read=267 ch=407 start_time=2024-06-18T10:24:06Z model_version_id=dna_r10.4.1_e8.2_5khz_400bps_sup@v4.2.0 barcode=barcode24
AATTATTGATCCGCTTCTCGGGTATGTTTTCTTGAAGACAAATATCTTTTTTGGGGAGCAACAGTTATTACTAATATTTTATCTTCAATTCCATTTTTCGGGAAAAAAATTGTTTTTTGAGTTTGAGGAAGAATTTTTCCGTTGATAATCCTACATTAAATCGATTTTTTTCTTACATTTTTTAATACCTTTAATAATTTTAGCTATATCAATAATTCATTTATCTATTCTTCATGAAAAAGGCTCATCTAACCAAATAGGATTAAATTCAAGAAAAGATAAAATCTATTTTAATAAAAGATTTATATTTAAAGATTTAATTTCTTTAATATTAATAGTAATATTTTATTGCTTAATATTATCATTTTTTATTAATTTCATTTTAGAATAGCAAAGGAAAATTTTTTTCCAGCTGATCCTTTAAATACACCTTTACATATTAAACCTGAATGATACTTTATATTTGCTTACGCAATTTTACGATCTGTACCAA
+
9@@?+)(&(((*660+''---01=D?A<8(%%%%&')*>>?@GIKCHGDGCPDFHGJLGTL{IJLGHGNKGP{{{{MIMFIPAC@:2.**0-,,-234-****19?CIF{KF{IOJ{JBB?<AA66665;:732222433''+++++-==>BIEHGH{QIJGFFJFQFJ{{6::-.<<;;65>>HGIIHLHLK{{JGDFGRIFIFIEGGDBCCCD{F>>===HMKJGLIDCEA@C9:::;K{HFIIJOHH===JGGFDFEDD{GBAC?BFJKDGDGFDBBABILHIGNEFUGHFCDDDHGGLJ{KJ{DKOFJK76666GMFI{K{IHGG{EDHDCGBAA@?A@CEK{IQI{JFFFDEEEGBBFFE@HOHI550)((())***+++389<666667:89:>CEGFK{{{K{FDGIIFHDCA<<;<==F{<;;55?56BB?>>=>?AAB;;<99<=<=@A@>?CCDEGFFHBB@@?AAFEHDD76666<=>HDBA
@470c09da-bbea-4023-a23d-aec3fb91379a runid=297e2e96384f20ba73500fe6b13f1f98666ec3bb sampleid=no_sample read=179 ch=399 start_time=2024-06-18T10:24:08Z model_version_id=dna_r10.4.1_e8.2_5khz_400bps_sup@v4.2.0 barcode=barcode24
AATTATAGGATCCGCTTTTATTGGGTATGTTTTACCTTTGAAGACAAATATCTTTTTGGGGAGCAACAGTTATTACTAATATTTTATCTTCAATTCCATTTTTAGGGAAAAAAATTGTTTTTTGAGTTTGAGGAAGATTTTCCGTTGATAATCCTACATTAAATCGATTTTTTCTTTACATTTTTACCTAAGATAATTTTAGCTATATCAATAATTCATTTATCTATTCTTCATGAAAAAGGCTCATCTAACCAAATAGGATTAAATTCAAGAAAAGATAAAATCTATTTTAATAAAAGATTTATATTTAAAGATTTAATCCTATTTGGTTAGATAGAGCCTTTTTCATGAAGAATAGATAAATGAATTATTGATATAGCTAAAATTATTAAAGGTATTAAAAAATGTAAAGAAAAAAATCGATTTAATGTAGGATTATAAAACAAAATCTTTCCTCAAACTCAAAAAACAATTTTTTTCCTAAAAATGGAATTGAAGATAAAATATTAGTAATAACTGTTGCCAAATACATTTGTCTTCAAGGTAAAACATACCCAATAAAAGCGGATCTA
+
CEIIE\FGJGNGEGIFIL{OTVIHSJI{QNN{{KLIPF833HHMKIKGKJ{NID<KEAFEFLMGGFFCCCCDGIIMHKIGI{FEB-)*22237<?CF<:;;<BBCABCK{QO{MLLHIOI.**((((((((DEEH{GHJGNG@667DCDDCCCDCCAAABBBBBA@DE@BHHL?>9805;;;852)&+.)'&%%''0//005CIDBA@AABCCCCDDDDEFGDDBAACBDDEEDCDDMLJGFEDDECABAABCBCFDDDCCDECDDDE34444?BDEFEDEFFJHGFEFL{NHDCDCECCEEMJJEFK{H{LDCBCBEGEDCCDDEHHHECC533.-..0AABEKK98888:BBBAA<==F??>2//.//129BCEE>=<<///...)))123>?>=?>>AACXM{E@66655256EDDE=111120..++**,+*)))&&&())((),0...,.9111112:3233@OQDBBCFGOED><:679IM{IDCBBBDBDDDEDF{G{OHNCBCCABABABA><3-*))'$$$###$*++,244=;::+***.222233*5+,5556762,+*))
@9af5c6b9-7bbd-499a-a819-da8512fc2d56 runid=297e2e96384f20ba73500fe6b13f1f98666ec3bb sampleid=no_sample read=175 ch=399 start_time=2024-06-18T10:24:06Z model_version_id=dna_r10.4.1_e8.2_5khz_400bps_sup@v4.2.0 barcode=barcode24
AATTATAGGATCCGCTTTTATTGGGTATGTTTTACCTTTGAAGACAAATATCTTTTTGGGGAGCAACAGTTATTACTAATATTTTATCTTCAATTCCATTTTTAGGGAAAAAAATTGTTTTTTGAGTTTGAGGAAGATTTTCCGTTGATAATCCTACATTAAATCGATTTTTTTCTTACATTTTTTAATACCTTTAATAATTTTAGCTATATCAATAATTCATTTATCTATTCTTCATGAAAAAGGCTCATCTAACCAAATAGGATTAAATTCAAGAAAAGATAAAATCTATTTTAATAAAAGATTTATATTTAAAGATTTAATTTCTTTAATATTAATAGTAATATTTTATTGCTTAATATTATCATTTTTATTGATTTTCATTTTAGAATAGCAAAGGAAAATTTTTTTCCAGCTGATCCTTTAAATACACCTTTACATATTAAACCTGAATGATACTTTATATTTGCTTACGCAATTTTACGATCTGTACCAA
+
0/,,,-/7887::;<IKFEEFFJIHHGHJ===<=?>=86/36?BHFCCCE{XDFH{{HGSL{OHGKGIMFHKMIIGKK{J{{K{{M{KGLK{{P{N{III{KLCD?92:JWJ{GDCECB@>CB2222255CHJFK{GBA?DFF;?C>?KILJHIHNGI{{INIFGFLIAFKK{{-)*'(?FHO{{RQRJJK{GJ{NPJLJJM{MORHHJFHQ{OMRJ{FIHHGR{KJWK{KHQGGJ{GOGRGIJJHFKIMMGI{IIKQ{JNF{IHSKFL{{J{PIFPFGMMAAAAEGGIHDBBBBA{FJHFMLOFKHKQLEE{P{OIK{K2--N{HFQFFAKJL{{HGONIIHEFOGGQ{HFJJIO{KILLKHGEJIADKO{MHNJHJ@I<8A<;>A7667NFEF54445CBFDFGEFFLKFEABD{{G{FLGNFBEC?=<<<>88>88CEFCEFDFEEDFEDECDCDDDCCEEEDEHEE{ID@>>>?BEEDBG:9989<;;;.,*
@65ffdd73-5585-4f2f-92c0-3dcf82daf974 runid=297e2e96384f20ba73500fe6b13f1f98666ec3bb sampleid=no_sample read=2557 ch=384 start_time=2024-06-18T10:24:10Z model_version_id=dna_r10.4.1_e8.2_5khz_400bps_sup@v4.2.0 barcode=barcode24
TGGTACAGATCGTAAAATTGCGTAAGCAAATATAAAGTATCATTCAGGTTTAATATGTAAAGGTGTATTTAAAGGATCGGCTGGAAAAAAATTTATTTTGCTATTCTAAAATGAAAATCAATAAAAAATGATAATATTAAGCAATAAAATATTACTATTAATATTAAAGAAATTAAATCTTTAAATATAAATCTTTTATTAAAATAGATTTTATCTTTTCTTGAATTTAATCCTATTTGGTTAGATGAGCCTTTTTCATGAAGAATAGATAAATGAATTATTGATATAGCTAAAATTATTAAAGGTATTAAAAAATGTAAAGAAAAAAATCGATTTGATGTAGGATTATGAACGGAAAATCTTCCTCAAACTCAAAAAACAATTTTTTTCCCTAAAAATGGAATTGAAGATAAAATATTAGTAATAACTGTTGCTCCCCAAAAAGATATTTGTCTTCAAGGTAAAACATACCAATAAAAGCGGATCCTATAATTA
+
TI{{{{KLN{JH{MQRNPMIJG{{{R{LQL{PKNOMJ{Q{VJ{{IG{II{{OO{SJLOIH{{{{P{{LH{JOID9886)(''&'&(*-:8.--,*///.,78889CCDFK{{KT{K{KK{{KJLJJ{{K{{KM{NK{{J{OIL{{LIX{{TKRD;;:;;I{{LJ{LHIIP{{{{{Q{KJ{OSIQL{LG???HJFUP{KF{HFPIJM{LGPGJCL=>>>3/GJAB{JL{Q{REEIE{HGU{NK{KH{CD0,,,*)))(,///7455EEGEGDDGGHHNF{KIMKWJM{KJJKDDCDQ{{{IN{LNKKK{LPM{N{{KIJFFD?E<:B{{{RH@@?@AGI^{K{IHJJ{GF>====VHSJMLV{1////CCCFBH:999MHFK{LI{{{{KDE>/G{LKFG>:==@AAABEIFHEK{OILFIFGEHGGLGRHQMLED@>>@?GHGFILFEG{IN{I{II{{HGUDJS{{RM>=5--FIEIJI{EBAAACEFGQEFDH
@78c673b6-820e-4228-9dc6-a2b17a4dd25b runid=297e2e96384f20ba73500fe6b13f1f98666ec3bb sampleid=no_sample read=2545 ch=384 start_time=2024-06-18T10:24:06Z model_version_id=dna_r10.4.1_e8.2_5khz_400bps_sup@v4.2.0 barcode=barcode24
AATTATAGGATCCGCTTTTATTGGGTATGTTTTACCTTTGAAGACAAATATCTTTTTGGGGAGCAACAGTTATTACTAATATTTTATCTTCAATTCCATTTTTAGGGAAAAAAATTGTTTTTTCATTTTTGAGGAAGATTTTCCGTTGATAATCCTACATTAAATCGATTTTTTTCTTTACATTTTTTAATACCTTTAATAATTTTAGCTATATCAATAATTCATTTATCTATTCTTCATGAAAAAGGCTCATCTAACCAAATAGGATTAAATTCAAGAAAAGATAAAATCTATTTTAATAAAAGATTTATATTTAAAGATTTAATTTCTTTAATATTAATAGTAATATTTTATTGCTTAATATTATCATTTTTTATTGATTTTCATTTTAGAATAGCAAAGGAAAATTTTTTTCCAGCTGATCCTTTAAATACACCTTTACATATTAAACCTGAATGATACTTTATATTTGCTTACGCAATTTTACGATCTGTACCAA
+
7EEJKHG{JLHJKKLI{DA==;-/BGMLG{KIFDEAEC4..GJOJHHNLJHJHJ{HKIN{HLLNL{LNIIHJKIHK{{OLK{{J{WQ{MGPHHKGHGDEFIHMEECDAGJGLHD?>210/.-.)((((())/???<77767>4>777F{IGDGIMI{{{KNLLJLC88888BEKHFAB>7:@@>A>FIKMHIHNI{KG[JL{L{{H{GIGN{GNJPHEI{{NFEFEHFLL{HH{M\IIMRJI{K{LRJIFO{JH{NGHKPSTM{IPINMNJKGKJGMQQIQQPJ{KO{?9?;7*))))<9931BDAABPDQHEGJFJL{IL{?88HHGHCDCDFEEEDBCCDCCDCGDHE?EAE{HEFJEFFIIHNMEEDDDKFGIV{JJ{J{KKKFK{KKL{{HJQFIGJ{OHJGMIH@MGIFDCCBDKHI{IKFLDACHFKIEA>((9*+>CEEDBBK{IHHFHKIFKJNIYLJI{{{GI{IJGIDECDG{{IFJ=<<<<FDGIFHF
@eebdffdc-9a70-4d0d-8e39-c437a8b56f10 runid=297e2e96384f20ba73500fe6b13f1f98666ec3bb sampleid=no_sample read=60 ch=381 start_time=2024-06-18T10:24:09Z model_version_id=dna_r10.4.1_e8.2_5khz_400bps_sup@v4.2.0 barcode=barcode24
AATTATAGGATCCGCTTTTATTGGGTATGTTTTACCTTGAAGACAAATATCTTTTTGGGGAGCAACAGTTATTACTAACATTTTATCTTCAATTCCATTTTTAGGGAAAAAAATTGTTTTTTGAGTTTGAGGAAGATTTTCCGTTGATAATCCTACATTAAATCGATTTTTTCTTTACATTTTTTAATACCTTTAATAATTTTAGCTATATCAATAATTCATTTATCTATTCTTAGATGAAAAAGGCTCATCTAACCAAATAGGATTAAATTCAAGAAAAGATAAAATCTATTTTAATAAAAGATTTATATTTAAAGATTTAATTTCTTCAATATTAATAGTAATATTTTATTGCTTAATATTATCATTTTTATTGATTTTCATTTTAGAATAGCAAAGGAAAATTTTTTTCCAGCTGATCCTTTAAATACACCTTTACATATTAAACCTGAATGATACTTATATTTGCTTACGCAATTTTACGATCTGTACCAA
+
M{IMHUGGK{JMLFEEF:888QGKHJWOHKKL{IF<<911JIH{GILHG{HIEGKGDHJQ{K{GKFH{N{KMJNMMI{GKHMPHGKFHREDCHFFMDBGHHKBBCDDMLO{{{MILMN{NK{LWIEPO{KKIQIJMLM{FIKGGFGLGFFFJMLFDGEEHFFGE{KFFGKOK:-,,+<FEHMI{RIK{DHHHKIGM{HCBABDCECCDBAABEGCDBBDBDDDDDFEDCDFHED555557AAACCCBCCCFAAA@?A@BBACBEAA@?@423+++++5><;999:CBA@@@:::;;A??====>?BA===<<<89@>>>>@ACCCDAA0-,+)*10011;:9989;>?AC=<<<<=98889==<<;<<;>EDC??>=>??D?;:<9@:99866888::;=<=>?@@ADIHFF>9888777768:==>=;9877722<226642(((()++,-476788:::)*9;9::99;:988789?@A@>:966544444))
@5ddbef89-920c-466f-b972-7a16e08163ee runid=297e2e96384f20ba73500fe6b13f1f98666ec3bb sampleid=no_sample read=132 ch=254 start_time=2024-06-18T10:24:06Z model_version_id=dna_r10.4.1_e8.2_5khz_400bps_sup@v4.2.0 barcode=barcode24
TAATTATAGGATCCGCTTTTATTGGGTATGTTTTACCTTGAAGACAAATATCTTTTTGGGGAGCAACAGTTATTACTAATATTTTATCTTCAATTCCATTTTTAGGGAAAAAAATTGTTTTTTGAGTTTGAGGAAGATTTTCCGTTGATAATCCTACATTAAATCGATTTTTTTCTTACATTTTTTAATACCTTTAATAATTTTAGCTATATCAATAATTCATTTATCTATTCTTCATGAAAAAGGCTCATCTAACCAAATAGGATTAAATTCAAGAAAAGATAAAATCTATTTTAATAAAAGATTTATATTTAAAGATTTAATTTCTTTAATATTAATAGTAATATTTTATTGCTTAATATTATCATTTTTTATTGATTTTCATTTTAGAATAGCAAAGGAAAATTTTTTTCCAGCTGATCCTCTAAATACACCTTTACATTTAAACCTGAATGATACTTTATATTTGCTTACGCAATTTTACGATCTGTACCA
+
IIKGKKNGNMMMSLJGHGQ{RHKGGJHKJGGI{KJ{ELB00LJJLK{RITPLGGFDABLHI{JH:::0///000///008BGKRJEKIP{JJKFI{NHJJ{PLHAEFFNINP{Q`JFGKJK{E/..+*+++BCHHGHFCD@>@77:FJWFGFGGbMMHGKHIHGGCFGEEJ{{{;66++779<DF{HHGFFJRIKRKRHHFEGJKJGGBA@@@ABEBBBCCBDECBDDCDFEF{HIEDB<<>?A??>>????>>?@@??B?>><<<<=@@BE9:;8<=??<CDAABBC??>=?DCC@<<<<?@?AADC@?>>>?B@;;;;1-->>@?@AA?>>===>=>=;;;;;=>?CDDBB>===<==<<<<<==>??BCDB@@??@@BD,,,,,-6>>>><<;;<<>@???=??AFJEI@=55=?<;::9;=><=<<:9999997641/*)&,-(4444899;;:44444:;;;<=>>>=955567>?@?944446=>>=<<
@a70e0996-16ca-4159-89e8-ea89bd3dc632 runid=297e2e96384f20ba73500fe6b13f1f98666ec3bb sampleid=no_sample read=117 ch=249 start_time=2024-06-18T10:24:08Z model_version_id=dna_r10.4.1_e8.2_5khz_400bps_sup@v4.2.0 barcode=barcode24
AATTATAGGATCCGCTTTTACTGGGTATGTTTTCCTTGAAGACAAATATCTTTTTGGGGAGCAACAGTTATTACTAATATTTATCTTTCAATTCCATTTTTAGGGAAAAAAATTGTTTTTTGAGTTTGAGGAAGATTTTCCGTTGATAATCCTACATTAAATCGATTCTTTTTCTTACATTTTTAATACCTTTAATAATTTTAGCTATATCAATAATTCATCTATCTATTCTTTCATGAAAAAGGCTCATCTAACCAAATAGGATTAAATTCAAGAAAAGATAAAATCTATTTTAATAAAAGATTTATATTTAAAGATTTAATTTCTTTAATATTAATAGTAATATTTTATTGCTTAATATTATCATTTTTTATTGATTTTCATTTTAGAATAGCAAAGGAAAATTTTTTTCCAGCTGATCCTTTAAATACACCTTTACATATTAAACCTGAATGATACTTATATTTGCTTACGCAATTTTACGATCTGTACCAA
+
...;:9.../0((()*4455*((((?FHBAB>,((((...0.,,,,:=JHLEHNN=<==EIGHIHGOHO{FDIGGLN{FC@?/:;;=50099=BC=687<C::;:=BJIODDBB88<<<EH31111.+.21/002///444--1-....4;;<:766656<4;;:::766476-()--45545GBFED{JFFHCJ{CBBBBB<=<==>@@A9898:DCBBC@A@@;:+****.,')-344?BJFEDFEDCGKGECEDJHBGFI{RMF@955>>==>DEA@DDCEDB@FOEC@EEFID===?BKF@B1AA==<99IBFDDFFNIM{AMDD)EEFOHFGGFEIGGIEGC?{COPCBDDABD@??==88888AAA976333347,,++,,('''&&&567:CFEEZ{MPMVK{{H:555A>==41*)*'',:<C;:888B:@==<;<=>?DJI?>?>>EEBA?:55A>>>66777:>>>BBGJc;3'''''8879998
@6a6847fa-1289-487e-ade4-c362075082b4 runid=297e2e96384f20ba73500fe6b13f1f98666ec3bb sampleid=no_sample read=74 ch=246 start_time=2024-06-18T10:24:06Z model_version_id=dna_r10.4.1_e8.2_5khz_400bps_sup@v4.2.0 barcode=barcode24
AATTATAGGATCCGCTTTTATTGGGTATGTTTTACCTTGAAGACAAATATCTTTTGGGGAGCAACAGTTATTACTAATATTTTATCTTCAATTCCATTTTTAGGGAAAAAAATTGTTTTTTAGTTTGAGGAAGATTTTCCGTTGATAATCCTACATTAAATCGATTTTTTCTTTACATTTTTTAATACCTTTAATAATTTTAGCTATATCAATAATTCATTTATCTATTCTTCATGAAAAAGGCTCATCTAACCAAATAGGATTAAATTCAAGAAAAGATGAATACTTCTTTTAATAAAAGATTTATATTTAAAGATTTAATTTCTTTAATATTAATAGTAATATTTTATTGCTTAATATTATCATTTTTTATTGATTTTCATTTTAGAATAGCAAAGGAAAATTTTTTCCAGCTGATCCTTTAAATACACCTTTACATATTAAACCTGAATGATACTTTATATTTGCTTACGCAATTTTACGATCTGTACCAA
+
FGGINGM{JKHQ{JQJJOIH{{IWIIGILHML{NHE{G;<P{I{SHT{JHHB><.+CLKHJKKH{LHM{HJKMJMKNKK{Q{{{L{{KIHSGOQNHCINHOEFFC>FRHKEFFICABBABC((((;56GFAA{IDDIIME99:JIHGMKIKHIHOQKQ{IRHHFKFCSJ{B=>=2@>@?@CHGIFIL{{LQ{LLKMMJK{HNPJ{LJHIINJ{MG{H+)))*GKN{TGNL{KILLEH{GJ{G{{KJLHKJKI{JMOMSIHFGFJAA@?C555557<FD<90000/100/0//-*0?CDGKGIHNKGHJHMKMKLH_{F{ECRHIJJOIHGKGLFIHFFGGFFEFHHNPJ{{DB@87777A====FD?E@@@<77777CDA;FLEGGIGIIJEHFEDE@>>=:9987:7667=CDFFCGDEJ{JKI{{HFGHHHDKGFKFGDFDDCHDFBBAA?A@ABEDDCEEDEGFHJMFFCACBCFIGJGAA@??BCFFEEE
@3baee69d-e8c0-42e8-812e-dc316abbeb57 runid=297e2e96384f20ba73500fe6b13f1f98666ec3bb sampleid=no_sample read=251 ch=245 start_time=2024-06-18T10:24:10Z model_version_id=dna_r10.4.1_e8.2_5khz_400bps_sup@v4.2.0 barcode=barcode24
TAATTATAGGATCCGCTTATTGGGTATGTTTTACCTTGAAGACAAATATCTTTTTGGGGAGCAACAGTTATTACTAATATTTTATCTTCAATTCCATTTTTAGGGAAAAAAATTGTTTTTTGAGTTTGAGGGAGATTTCCGTTGATAATCCTACATTAAATCGATTTTTTTCTTACATTTTTTAATACCTTTAATAATTTTAGCTATATCAATAATTCATTTATCTATTCTTGATGAAAAAGGCTCATCTAACCAAATAGGATTAAATTAAGAAAAGATAAAATCTATTTTAATAAAAGATTTATATTTAAAGATTTAATTTCTTTAATATTAATAGTAATATTTTATTGCTTAATATTATCATTTTTTATTGATTTTCATTTTAGAATAGCAAAGGAAAATTTTTTTCCAGCTGATCCTTTAAAAACACCTTTACATATTAAACCTGAATGATACTTTATATTTGCTTACGCAATTTTACGATCTGTACCA
+
{{M{K{{FDCBCA?2222'&))*>58OPLKO{HIF=;227676556?CIGDCC@:;BCDLL{{M{OLMMM{NS{OK{IL{M{{H{W{{10000CHWJGL{{KJHF@HNLM{{OOMLIJL{RAA?;DIEMGF20-,,,,+0056:=DHHIGIMKKBA><==868888<>=>>655/0DCEE>:{PKGJ{QHS{FL{{{NEL{N{K{OHF{EGOJGPL{EGEGH{{FPHKIHGB*)))),,4<=FLGKMHI{KIGONJI{SNGDD@4((())*)).0//1201346=?=;;;;:::==@@@CCHE{{HHHJHKGGKFHFGHKLO8@A=9;AAEDEFEGFBAABBFGJ{HJPGKJ{LH{GHFFLGNGRG{P{{K{{NLI{{OLLEJ{\GFGFEFEDHIFHFHGDEHIN{{{OHDFFEGFHEFA?@=NHEGEDBDFCEBD>;HEDCCCAA@>>===>?@C::=,==;;<<=?><:77779@AAA=6655698999=
@e496cf1a-7c68-4731-8462-fb7c03857ca4 runid=297e2e96384f20ba73500fe6b13f1f98666ec3bb sampleid=no_sample read=244 ch=245 start_time=2024-06-18T10:24:06Z model_version_id=dna_r10.4.1_e8.2_5khz_400bps_sup@v4.2.0 barcode=barcode24
TGGTACAGATCGTAAAATTGCGTAAGCAAATATAAAGTATCATTCAGGTTTAATATGTAAAGGTGTATTTAAAGGATCAGCTGGAAAAAAATTTTCCTTTGCTATTCTAAAATGAAAATCAATAAAAAATGATAATATTAAGCAATAAAATATTACTATTAATATTAAAGAACTTAAATCTTTAAATATAAATCTTTTATTAAAATAGATTTTATCTTTTCTTGAATTTAATCCTATTTGGTTAGATGAGCCTTTTTCATGAAGAATAGATAAATGAATTATTGATATAGCTAAAATTATTAAAGGTATTAAAAATGTAAAGAAAAAAATCGATTTAATGTAGGATTATCAACGGAAAATCTTCCTCAAACTCAAAAAACAATTTTTTTCCCTAAAATGGAATTGAAGATAAAATATTAGTAATAACTGTTGCTCCCCAAAAAGATATTTGTCTTCAAGGTAAAACATACCCAATAAAAGCGGATCCTATAATTA
+
=>?>>?GGEDCACCBBCEFBB?@??=>>=>????DBDGGFFFDB?===<>ABBA?>=>>@ACABB???>>@@@@@???@@A@BB@@DHFDDB@@AABAABDECCA@???@A?@=>=?EEBAA??>=====<===>?@@A@@AB==<<=???>>>=,****?=><;;1/0(.+'&'+,.977775>CA>=<<<=@ABCLDB@>=?>=?====>DAEABB@;666//@@@@@A@?????@@@ADBBB@?=;;<;<>CIKF@>=<<>>?>>=====A:A>>>=?BBA<;;;:9999BEFBA>55555??<<<<=?A@A@??224=>C;GGFGE/,,++(&(%(***++/2229=??>=>>?DDBA@???@JJGIEEFDBCDDAABBEQOP{{DD@;<;99::43334;<;@?@@@DAA=<<;::::;=>>?@?@?>>@@@A>BCAA><;<<=?=@A<3**==>>>?@?@@=>??>=>>=AA=7<876668:;=<;:;;
@edae5646-c249-4df5-8a3b-f596ea7110b3 runid=297e2e96384f20ba73500fe6b13f1f98666ec3bb sampleid=no_sample read=68 ch=242 start_time=2024-06-18T10:24:06Z model_version_id=dna_r10.4.1_e8.2_5khz_400bps_sup@v4.2.0 barcode=barcode24
AATTATAGGATCCGCTTTTCTGGGTATGTTTTACCTTGAAGACAAATATCTTTTTGGGGAGCAACAGTTATTACTAATATTTTATCTTCAATTCCATTTTTAGGGAAAAAAATTGTTTTTTGAGTTTGAGGAAGATTTTCCGTTGATAATCCTACATTAAATCGATTTTTTTCTTTACATTTTCTAATACCTTTAATAATTTTAGCTATATCAATAATTCATTTATCTATTCTTCATGAAAAAGGCTCATCTAACCAAATAGGATTAAATTCAAGAAAAGATAAAATCTATTTTAATAAAAGATTTATATTTAAAGATTTAATTTCTTTAATATTAATAGTAATATTTTATTGCTTAATATTATCATTTTTTATTGATTTTCATTTTAGAATTGCAAAGGAAAATTTTTTTCCAGCTGATCCTTTAAATACACCTTTACATATTAAACCTGAATGATACTTTATATTTGCTTACGCAATTTTACGATCTGTACCAA
+
BBC{I{GGIHJJIDDCK0--,((*=F{FEEFGBI=B:*+EII{LNKHK{JJ@<ECACEE@HPIEMIO{MM{OKSIHLSL{MKN?>;8866BDFGG>9BIJ{IJ{?<@IHG{{]MHHEFDEB/////55ADG{LGMFA@?@<**>GHHQJKJNJLHRGIH{K{JHHEEEKG{P9431,.BFIBHA?===KSJIHGEFKH{HOISKIPHIVJGKFK{LH{P{FHL{MMIHKDEEHELI{I{IQHLPJ{IJHKHN_I{OM{I{KGML{GKDEEF>C;1<ALHGJEIJHLRMOLG{K{KIKJTKOQKIK{J{MHIPCIKJIMGHJ{F{{BBCC<JLHOK{JKGIJJGKFGGFJMHN{`GLL{LJKHIK{OKIMON{LHN{K{LJ{KJCERDB{SIHKKGMFHITJL{HH{TMM{IFB;<IMQIEFFEFG6@BBFIGIDCCECIG{FHHGGJGJHHGEFEGDGI{IJ>{HFN{JLJMKGEGEDHHIGI{<<<;;87777==
@3ffa0d77-48df-446f-96d0-7af7b7e12193 runid=297e2e96384f20ba73500fe6b13f1f98666ec3bb sampleid=no_sample read=164 ch=240 start_time=2024-06-18T10:24:09Z model_version_id=dna_r10.4.1_e8.2_5khz_400bps_sup@v4.2.0 barcode=barcode24
GAATTATAGGATCCGCTTTTATTGGGTATGTTTTACCTTGAAAAACAGATGCTTTGGGGAGCAACAGTTATTACTTGTTCATACTTTATCTTCAAATTCCATTTTTAGGGAAAAAAATTGTTTTTTGAGTTTGAGGAAGATTTTCCGTTGATAATCCTACATTAAATCGATTTTTTTCTTTTACATTTTTTAATACCTTTAGATAATTTTAGCTATATCAATAATTCATTTATCTATTCTTCATGAAAAAGGCTCATCTAACCAAATAGGACTAAATTCAAGAAGATAAAATCTATTTAATAAAAGATTTATATTTTGAAGAATTTTTAATTTCTTTAATATTAATAGTAATATTTTATTGCTTAATATTATAGTTTATTGATTTTCATTTTGAGATGAGCAAAGGAAAATTTTTTTCCAGCTGATCCTTTAAATACACTTTTACATATAAACCTGAATGATACTTTATCTTCTTACGCAATTTTACGATCTGTACCAA
+
998::<<-,,,-32/-.//303A>>@AA{KEHIFDHCD<0/-*))))((''&&&'%,13?BB@CB==<===J@@?1'''&&'&&,,,)*,-,((((&'&'&''((()5765<FCH?>>>;11118;+)'''(++EGDHX{IG{HJD===N{IDAA=99887;8777811114611189<:930766778;=532000004'&&&%%&&'97;::::::.---,,+*(())50322239::;9671....DDBAA=<<>>@??EKG{FBBCCDGB666655)))*&%(((79===9898(588?BHE{DD61354452,**)+,**+.348:<ACC@@5;<=@A666222111111125CEEAG*))*6,,,,/56874566AACEC<:9990+&&&&%$$%%/22222224<<<=EA?<33442232255558:9>DDA---4-96664)))89B@@AA=>>=;::9''''&&((',1:;?BEG{D@:884432355/-
@657ca019-fcd3-4893-837c-bb364ae91bc9 runid=297e2e96384f20ba73500fe6b13f1f98666ec3bb sampleid=no_sample read=50 ch=121 start_time=2024-06-18T10:24:08Z model_version_id=dna_r10.4.1_e8.2_5khz_400bps_sup@v4.2.0 barcode=barcode24
TGGTACAGATCGTAAAATTGCGTAAGCAAATATAAAGTATCATTCAGGTTTAATATGTAAAGGTGTATTTAAAGGATCAGCTGGAAAAAAATTTCCCTTTGCTATTCTAAAATGAAAACCAATAAAAAATGATAATATTAAGCAATAAAATATTACTATTAATATTAAAGAAATTAAATCTTTAAATATAAATCTTTTATTAAAATAGATTTTATCTTTTCTTGAATTTAATCCTATTTGGTTAGATGAGCCTTTTTCATGAAGAATAGATAAATGAATTATTGATATAGCTAAAATTATTAAAGGTATTAAAAAATGTAAAGAAAAAAATCGATTTAATGTAGGATTATCAACGGAAAATCTATGGATTTAAAAACAATTTTTTTCCTAAAAATGGAACTGAAGATAAAATATTAGTAATAACTGTTGCTCCCAAAAAGATATTTGTCTTCAAGGTAAAACATACCCAAATAAAGACAAATATATAATTCCATA
+
FDCFCDCE@@>:9:::>??=><<<<<===>>?=>?>?>@@?@@B@@><<<==@>>==><==?>>=<<==?@AA?>>=<<<<>??=>CFGC7665-65--/)*==<<<=?@@?@:::9;<<;;;9;@@@A?=<;;999:98989:::;;<>>:998779::=<=<;<<<<<<;;<>>>>=<=>>>@@?<<999:<<=@BB==<;;<<<;;;;<=5@=>>>FAB@88865766;:9:;<===>BD<99:;;>=;932BAA>=<<;<;;;;9999:>>=<<;;;;<:99:88889:;===><;;;::99888970//>;976777:>;<>??>>3211254543822222965,,,++0111540.(&%%%%'(%')*///0//:<<><,,)(..9::)(((())))88887:;;:982255556889:9:989841)9::<:9999:<=<<;:::;987899;:886651**8032300/)(((()))'(()&%%%%
@479662c3-1368-444b-ad0b-0f2b840a4363 runid=297e2e96384f20ba73500fe6b13f1f98666ec3bb sampleid=no_sample read=133 ch=207 start_time=2024-06-18T10:24:09Z model_version_id=dna_r10.4.1_e8.2_5khz_400bps_sup@v4.2.0 barcode=barcode24
TGGTACAGATGAGTTAAAATTTCGTAAGCAAATATAAAGTATCATTCAGGTTTAATATGTAAAGGTGTATTTAAAGGATCAGCTGGAAAAAAATTTTCCTTTGCTCTCTAAAATGAAAATCAATAAAAAATGATAATATTAAGCAATAAAATATTACTATTAATATTAAAGAAATTAAATCTTTAAATATAAATCTTTTATTAAAATCATATTATTTTATTTAATTAATCCTGTATTGGTTAGATGAGCCTTTTTCATGAATAGATAAATGAATTATTGATTAACTTTAAAATTATTAAAGGTATTAAAAAATGTAAAGAAAAAAATCGATTTAATGTAGGATTATCAACGGAAAATCTTCCTCAAACTCAAAAAACAATTTTTTTCCCTAAAAATGGAATTGAAGATAAAATATTAGTAATAACTGTTGCTTCCAAAAAGATATTTGTCTTCAAGGTAAAACATACCCAATAAAAGCGGATCCTATAATTA
+
?>==>EDC=;.------.984''''(5;@ABBCCDDCFFEIJ;:::89:;;>JIMMDBCBABDGF{JEFGHZIHLEJO{HKFDIDJFMJO{{GGAB>77564+:?;;:::>?FDEFGFEE9666685/*.08=>====>>:9:;:<;9:;;;DBB<;@@@AIBBA@ACBCBBCBFC8999000012>@DDCCD@:::::6552130.+('$$&%&)))''((&'((())(('%%&&)&&++(&&&&&&&&''())(**(())+...---+)****+))&'('&'+224447DIFDDBBDBBA@@>>>??DNIBBA@@BEIGDP{{{J<333335699:=;489><<====;;<=>CG:87002///.,)'''()+++,:=<<<=@C64314<==;==<<>=>?=>>==<;<:2?>=<;;;;;=<<===@=<;-(('(,<?><<<<=?====<;;>;;;;;<<<<<:::7/.///::9:6666698669;:::
@2bd98aad-af4b-4352-856f-22f4e9436c65 runid=297e2e96384f20ba73500fe6b13f1f98666ec3bb sampleid=no_sample read=221 ch=375 start_time=2024-06-18T10:24:09Z model_version_id=dna_r10.4.1_e8.2_5khz_400bps_sup@v4.2.0 barcode=barcode24
AATTATAGGATCCGCTTTTATTGGGTATGTTTTACCTTGAAGACAAATATCTTTTTGGGGAGCAACAGTTATTACTAATATTTTATCTTCAATTCCATTTTTAGGGAAAAAAATTGTTTTTTGAGTTTGAGGAAGATTTTCCGTTGATAATCCTACATTAAATCGATTTTTTCCTTACATTTTTTAATACCTTTAATAATTTTAGCTATATCAATAATTCATTTATCTATTCTTCATGAAAAAGGCTCATCTAACCAAATAGGATTAAATTCAAGAAAAGATAAAATCTATTTTAATAAAAGGTTTATATTTAAAGATTTAATTTCTTTAATCTAATAGTAATATTTTATTGCTTAATATTATCATTTTTATTGATTTTCATTTTAGAATAGCAAAGGAAAATTTTTTTCCAGCTGATCCTTTAAATACACCCTTACATATTAAACCTGAATGATACTTTATATTTGCTTACGCAATTTTACGATCTGTACCAA
+
GLDCCCDIHKIIL::::3//.0000FDGHPJM{QHCMC))FG{IJILKLOHHGDIJ8888{JRXHHME{MIKLIOSHK{NIJQ{N{{M{HK{IHJ{IIHQ{MHJFIJL{O{{WRHGHGRGJG443437<G{SHI_JLGJGDICKGFGP{JJIMGI{GI{MGIFBACCBGJ{{HDA?;<=HHFKPLJH{M{IGHICFHOK{D?,)A@@DBCREH{MJIHGGEQIJLPGJAFDMIMOM{DMDFJUHMJIIGKJTHFJJLI{NIJHXNIJHIGI{XNMFHIJHJIIGMGOKKMWL{HHMFHNSJ{{GKGLIOIIHIGNGHFJJIFGJI<>::899,,,,-CGIFFIIGLN{HIK{HOHDDGA97334569:<BADIFGRN{{GKNAKNGFII{KFIOFHHHFDHEGGMO{{HNKDEEJZNNIKEF{>>;810000-*9*+>BCDBDJLECA@@ABCFLGHGFEHJIN{HEBD=3.((()AHH{Z4111+++,.5666
@43091571-4578-4811-976d-eefbd933fa14 runid=297e2e96384f20ba73500fe6b13f1f98666ec3bb sampleid=no_sample read=210 ch=375 start_time=2024-06-18T10:24:06Z model_version_id=dna_r10.4.1_e8.2_5khz_400bps_sup@v4.2.0 barcode=barcode24
TGGTACAGATCGTAAAATTGCGTAAGCAAATATAAAGTATCATTCAGGTTTAATATGTAAAGGTGTATTTAAAGGATCAGCTGGAAAAAAATTTTCCTTTGCTATTCTAAAATGAAAATCAATAAAAAATGATAATATTAAGCAATAAAATATTACTATTAATATTAAAGAAATTAAATCTTTAAATATAAATCTTTTATTAAAATAGATTTTATCTTTTCTTGAATTTAATCCTATTTGGTTAGATGAGCCTTTTTCATGAAGAATAGATAAATGAATTATTGATATAGCTAAAATTATTAAAGGTATTAAAAAATGTAAAGAAAAAAAATCGATTTAATGTAGGATTATCAACGGAAAATCTTCCTCAAACTCAAAAAACAATTTTTTTCCCTAAAAATGGAATTGAAGATAAAATATTAGTAATAACTGTTGCTCCCCAAAAAGATATTTGTCTTCAAGGTAAAACATACCCAATAAAAGCGGATCCTATAATTA
+
D???BBKIGF88788?<<A<;:;:<>??BBNL{{{MGHN{GPJKH{TI{H{JN{KI{{FMOH{{{{FHFGBFMLFGSFC==>888I{K{{IEJ=IGQCCA89JKJ{KHJ{{JGFPIJHOLHJOG{MJJMGNKEIEEDDB>>>HKHJHJFCEEFBC86657DFEHJJDEEKKHGE{BQF=HGHG@RKFGNEGELKL{{GFHNEDCCBC??;<<<9H@CBB8,=><>CHNOLK{Q{KPJO{K{NMG{FJ{QJHHIIGMIKK{KJHGHTHIFIEDAE;GILHJKMHPKLLGHGKGIGHOK{K????@{J{KJHHJJNK{IG{GEDJD?;>F{{KGGCBBBCKJLOG{GLLHKKG)))))CEJIJJ{IA???@JQNLJPOEHHGFIFGEB=QFBA@?>:;?EEGRFIDKKJEJGNYHGGMK{JLKLIGGEGLHN{H{LI;::::.,888MFOFDFRGDHI{{JFDHHIHI{JN{{G{IEEFLEFFGDEDDA@@AACGDCAAA
@1e6c9204-b697-4c82-8e77-41d16915c7e5 runid=297e2e96384f20ba73500fe6b13f1f98666ec3bb sampleid=no_sample read=124 ch=124 start_time=2024-06-18T10:24:06Z model_version_id=dna_r10.4.1_e8.2_5khz_400bps_sup@v4.2.0 barcode=barcode24
AATTATAGGATCCGCTTTTATTGGGTATGTTTTACCTTGAAGACAAATATCTTTTTGGGGAGCAACAGTTATTACTAATATTTTATCTTCAATTCCATTTTTAGGGAAAAAAATTGTTTTTTGAGTTTGAGGAAGATTTTCCGTTGATAATCCTACATTAAATCGATTTTTTTCTTTACATTTTTTAATACCTTTAATAATTTTAGCTATATCAATAATTCATTTATCTATTCTTCATGAAAAAGGCTCATCTAACCAAATAGGATTAAATTCAAGAAAAGATAAAATCTATCTTAATAAAAGATTTATATTTAAAGATTTAATTTCTTTAATATTAATAGTAATATTTTATTGCTTAATATTATCATTTTTTATTGACTTTCATTTTAGAATAGCAAAGGAAAATTTTTTTCCAGCTGATCCTTTAAATACACCTTTACATATTAAACCTGAATGATACTTTATATTTGCTTACGCAATTTTACGATCTGTACCAA
+
FFCFGG@>DCFCEBDGOQJI{{JRJ{KI{{S{{U{HJ{IJIHL{OJ{LMHJGKHHGH{{{GJPLJGKHGQK{{{ZLPJ{{{{RHJ{ELGACGMOJ{OHMI{KH{D{NGIN{{{{HT{MQGMZ;9889@@DYGJMNJC@=53723479<<AA<<=<;;889::NKGJEGIK{{JF@;98>DG=BHJJOHHSKJRHLKMLFNOILIH{IIGHJ{{M{N{JHRMFLP{{HH{WJIJRJMJKIG{{{{{JGJ{IHUQ{K{{LKHKFH{JM{HJ{KN{QLHEKIHOLKCGKL{IL{OGGJLGEIKI{{fIKMKLHKH{HHNIOIKKLHIL{IMGJM{{L{KNIKLSIQLHYIK{HHSQ{JHIIGGNWDCGEFFIG{{{{P{K{{{P{GH{JM{K{LI{I{OKJ{GKJ{{VIKL]{{{O{IMLKHOIIML{{{MIJC=<<1/.1/47@@??CCHFJJA@@@@KIFHHHGKKKIJNHHHLFDEFEFGL{K{JCBAABEDEHGFF
@ba4af5f4-3880-4da0-8609-a263bd0dc7b2 runid=297e2e96384f20ba73500fe6b13f1f98666ec3bb sampleid=no_sample read=1889 ch=374 start_time=2024-06-18T10:24:10Z model_version_id=dna_r10.4.1_e8.2_5khz_400bps_sup@v4.2.0 barcode=barcode24
TGGTACAGATCGTAAAATTGCGTAAGCAAATATAAAGTATCATTCAGGTTTAATATGTAAAGGTGTATTTAAAGGATCAGCTGGAAAAAAATTTTCCTTTGCTATTCTAAAATGAAAATAAATAAATGATAATATTAAGCAATAAAATATTACTATTAATATTAAAGAAATTAAATCTTTAAATATAAATCTTTTATTAAAATAGATTTTATCTTTTCTTGAATTTAATCCTATTTGGTTAGATGACCTTTTTTCATAGAAGAATAGATAAATGAATTATTGATATAGCTAAAATTATTAAAGGTATTAAAAAATGTAAAGAAAAAAATCGATTTAATGTAGGATTATCAACGGAAAATCTTCCTCAAACTCAAAAAACAATTTTTTTCCCTAAAAATGGAATTGAAGATAAAATATTAGTAATAACTGTTGCTCCCAAAAAGATATTTGTCCTCAAGGTAAAACATACCCAATAAAAGCGGATCCTATAATTA
+
D11111HK{{IIGHL{{K{{{{JKLI{KKQNKJFJIJJ{KF{{HK{{OKN{K{{PJVISQ{P{{GC---6--AEI{{{LJP{GBBBFNM{K<442120.0&'JKI{G\PQMHKGDCGLJ55556LOECGCBCEB<===={IJEGEGFDEDCB65212??IK{I?;;;HJI{HF{{RGF@>;=@{GJDEEE////60EIEBHC@DB@@BCGDMCCDC{=EEBBD{{{NIKL{{{KKLEHDE?@CB))()/--**11:=-)))*@DB@@@E>AD8HSGLIOHK{OJMI{JHGG{GM{KLKPHNN{QOL{JBBEE{{R?=<<=AM@;{{{{MGFEGE{KJJBA999::{LKLJF{IPHLK{NLH74447DGLMJIBGGF{{K<=<==J{{NE?7.677JM{IGFKNG{KHK{LOJJQLP{KHJGMUGKLLHJ{LEG@::5*1339>DBBCGB<8755566@CCHL{KMEQFEBD=?IADFEGAAAAADEEA<<<<=A
@f2e5ae44-94cb-45b4-b30b-b7fe3ad49ab0 runid=297e2e96384f20ba73500fe6b13f1f98666ec3bb sampleid=no_sample read=1887 ch=374 start_time=2024-06-18T10:24:09Z model_version_id=dna_r10.4.1_e8.2_5khz_400bps_sup@v4.2.0 barcode=barcode24
AATTATAGGATCCGCTTTTATTGGGTATGTTTTACCTTGAAGACAAATATCTTTTTGGGGAGCAACAGTTATTACTAATATTTTATCTTCAATTCCATTTTTAGGGAAAAAAATTGTTTTTTGAGTTTGAGGAAGATTTTCCCATTTGATGATCCTTACATTAAATCGATTTTTTTCTTTACATTTTTTAATACCTTTAATAATTTTAGCTATATCAATAATTCATTTATCTATTCTTCATGAAAAAGGCTCATCTAACCAAATAGGATTAAATTCAAGAAAAGATAAAATCTATTTTAATAAAAAGATTTATATTTAAAGATTTAATTTCTTTAATATTAATAGTAATATTTTATTGCTTAATATTATCATTTTTTATTGATTTTCATTTTAGAATAGCAAAGGAAAATTTTTTTCCAGCTGATCCTTTAAATACACCTACATATTAAACCTGAATGATACTTTATATTTGCTTACGCAATTTTACGATCTGTACCAA
+
J{O{LHEFFGIHG76776>6=@@@CJ{LH{{{{L{JQH99OL{SL{K{K{89769;;BCCCKGFIFDFFHGKLH{{NN{{{NK{S{{{QHHM{HEHFCDDB?<==<=HFDGCCBD@CGHJHE<<<;;51011=@EJEFDFAB;11:978;-,,,-=82225.+++:BJ{FHMKR{{JEME>CD{HE{{{{{O{{OJ{{BGKJNZI{JJI{NE{IIEEFH{{{{{MK{I{OLIIIFGJJIHJAEDDH{{{GMH{{GEJEQ{HK{K{GJ{K{DEFDCK{HKGN{I{HG@?@@IEFC@@BBAJGCBBCCCIJG{@{JFLKJL{ZOLIM{{IJ{JL{{O{{KIG86666>=>?BGI{{HGNG{I{{{QH{NM{KHDDII{HHBBACBA@A777676/55555999987@33DB>KHJ{{{FHHFG{{{H{J{{KBE=5596642011DDFDFINE{HBCBB??@@@CCCCHFEGFF[FFDA@?@@CJK{><;;<?@BC@AAFK
@1d37966b-87e6-423a-ab83-f9772a914959 runid=297e2e96384f20ba73500fe6b13f1f98666ec3bb sampleid=no_sample read=1885 ch=374 start_time=2024-06-18T10:24:07Z model_version_id=dna_r10.4.1_e8.2_5khz_400bps_sup@v4.2.0 barcode=barcode24
AATTATAGGATCCACTTATTGGGTATGTTTTACCTTGAAGACAAATATCTTTTTGGGGAGCAACAGTTATTACTAATATTTTATCTTCGATTCCATTTTTAGGGAAAAAAATTGTTTTTTGAGTTTGAGGAAGATTTTCCGTTGATAATCCTACATTAAATCGATTTCTTTCTTTACATTTTTTAATACCTTTAATAATTTTAGCTATATCAATAATTCATTTATCTATTCTTCATGAAAAAGGCTCATCTAACCAAATAGGATTAAATTCAAGAAAAGATAAAATCTATTTTAATAAAAGATTTATATTTAAAGATTTAATTTCTTTAATATTAATAGTAATACTTTATTGCTTAATATTATCATTTCTTATTGATTTTCATTTTAGAATAGCAAAGGAAAATTTTTTTCCAGCTGATCCTTTAAATACACCTTTACATATTAAACCTGAATGATACTTTATATTTGCTTACGCAATTTTACGATCTGTACCAA
+
FF>===<>>FEEI(((((())):=H{{NS{LKF{IOGEIHMJJIJNK{BD90HI===>{{GIFIHENGFGKHHIK{JFHH{D:BBA=0))))+>778::H<;;;>DOL{{{KRFCHEE{N<;;;9924BCIGJ{IEMBAD;;=?EJFFMGGFGFIDEFHGJ6544@;4?:-)455):?@AFI{{IHEBBCCFZDGFGC@@?;4>??@??@@===<>@A@EDHGHFBB???>>>::;?????EFECEJFF88888KFEB@@?@ABC@@?<@CBBA????:@@6665666''''+<<76=?@ACCEDEEEBDCCCC@A@:701DEA>BCDBCBAAABBB@?===>?@@ACBDCH11111>ACC@?87778ADCBED000009ACDCPK9878=7335@@ACCBECDDHGFFECG>>AECBDCDDDC==A===765,,4**+++*+,.2@BA66666:9:;<=<;;<;;;<>??>=98889=?B?=:::7787667::
@5c80c79b-e3a4-473e-8963-6fbb0db314c2 runid=297e2e96384f20ba73500fe6b13f1f98666ec3bb sampleid=no_sample read=1883 ch=374 start_time=2024-06-18T10:24:06Z model_version_id=dna_r10.4.1_e8.2_5khz_400bps_sup@v4.2.0 barcode=barcode24
AATTATAGGATCCGCTTTTATTGGGTATGTTTTACCTTTGAAGACAAATATCTTTGGGGAGCAACAGTTATTACTAATATTTTATCTCTCAATTCCATTTTTAGGGAAAAAAATTGTTTTTTGAGTTTGAGGAAGATTTTCCGTTGATAATCCTACATTAAATCGATTTTTTTCTTTACATTTTTTAATACCTTTAATAATTTTAGCTATATCAATAATTCATTTATCTATTCTTCATGAAAAAGGCTCATCTAACCAAATAGGATTAAATTCAAGAAAGAGGTCAAAATCTATTTTAATAAAAGATTTATATTTAAAGATTAATCCTATTTGGTTAGATGAGCCTTTTTCATGAAGAATAGATAAATGAATTATTGATATAGCTAAAATTATTAAAGGTATTAAAAAATGTAGAAGAAAAAATCGATTTAATGTAGGATTACCAACGGAAAATCTTCCTCAAACTCAAAAACAATTTTTTCCTAAAAATGGAATTGAAGATAAAATATTAGTAATAACTGTTGCTCCCAAAAAGATATTTGTCTTCAAGGTAAAACATACCCAAATAAAGCGGATCCTATAATTAG
+
EICCAA@BCGGHEDDIFSIFGCDBCBDDBGGIGGFNGF5,,DHEKEDEB3220/+)*9;ACCBAA@@CDGHFLFFDCDACB><0.//0022377=A:8:;=H@??=9=DEDDCB@<9:;=G{=;:;;>>@@BDB{F{CDEA;::;>GHFGDEGGFFHEGGFHE?>>>>FJG{{F>>>6AEFE{X{GGEDCGEHIJF{K??=<=<<CGBA?>?<;<;899=>2173)3--,+,003566?DFFII^IEEGGECCCCEKGP{HK{NEEIFEIFJ>;88774/.-,**/112>>=<<=CFEHCCEECBBCDEDGHDEH4444=?B+-GDCECEF9//((11131224478?BHB888CF>BBD>??>>?A?78776322*)()))**+--:;=B==B@==6@@@@:1*)):;<998*((()525675.-----+)))*////.////12238:;?FD==;10/.+,,,-4,,,,@?>><<ADBC3/-,-1I{{DGDFDDFFFA??<;BC@IHP@BAB@B:99/('(%%%$%(&(,-681/..78:;A@@ACEDFE><<=?=;9888)+;79>=66&&&&)///1799965
@21de06a6-9b80-4887-afd8-862c58e80f8e runid=297e2e96384f20ba73500fe6b13f1f98666ec3bb sampleid=no_sample read=136 ch=368 start_time=2024-06-18T10:24:09Z model_version_id=dna_r10.4.1_e8.2_5khz_400bps_sup@v4.2.0 barcode=barcode24
AATTATAGGATCCGCTTTTATTGGGTATGTTTTACCTTGAAGACAAATATCTTTTTGGGGAGCAACAGTTATTACTAATATTTTATCTTCAATTCCATTTTTCAGGAAAAAAATTGTTTTTTCAAGTTGAGGAAGATTTTCCGTTGATAATCCTACATTAAATCGATTTTTTTCTTTACATTTTTTAATACCTTTAATAATTTTAGCTATATCGATAATTCATTTATATTCTCTCCATGAAAAAGGCTCATCTAACCAAATAGGATTAAATTCAAGAAAAGATAAAATCTATTTTAATAAAAGATTTATATTTAAAGATTTAATTTCTTTAATATTAATAGTAATATTTTATTGCTTAATATTATCATTTTTTATTGATTTTCATTTTAGAATAGCAAAGGAAAATTTTTTTCCAGCTGATCCTTTAAATACACCTTTACATATTAAACCTGAATGATACTTTATATTTGCTTACGCAATTTTACGATCTGTACCAA
+
HHEGU{N{{JKKLLIJN{{NUFH{SKKIJNN{{MIG{KDD{URNJ{{{OL{JJO{SJ{KMILJJQRKGGKHJ{JJMIM{M{LI{K{Z{GGFBPIJM>=CED?''''')9JL{{LIJNH{GEG+('''+')0187897873*7:;<CFEQNGK{{I{I{GRHKLKGPIH{IP{LLJFNDLHGI{OJ{KFHI{{{J{KMOK{PGFFFGGFDGDD:+++++=622337>HC@@;;:;:DCCCDGGHMIGNHJJQJLKIJ{K{LSI{GIGFKHPMMJIPLS{QNKHNHHIK{M{JKK{{M{{MFJMKJNK{IKMFSIIIL{J{{LJGIKKHQK{PH{J{{KJ{KV{GLFJJLL{KJHHKILJJNHHIKJNGFIHKHEHJJN{HLK{IMHDKHLHHSKJHN>>>>?FIOHRFK{{{{HHDAC{IHKMIGL{OP{KJ{JHGFMJK{NLIJG{J{ESFEIGDDDHGFFFF(ACDEFGGH{HCBDBCCLGINIA@@?>CABCCID
@a1378888-83fb-4179-a228-eae9bb22d30f runid=297e2e96384f20ba73500fe6b13f1f98666ec3bb sampleid=no_sample read=92 ch=367 start_time=2024-06-18T10:24:06Z model_version_id=dna_r10.4.1_e8.2_5khz_400bps_sup@v4.2.0 barcode=barcode24
TAATTATAGGATCCGCTTATTGGGTATGTTTTACCTTTGAGGACAAATATCTTTTGGGGAGCAACAGTTATTACTAATATTTTATCTTCAATTCCATTTTTAGGGAAAAAAATTGTTTTTTGAGTTTGAGGAAGATTTTCCGTTGATAATCCTACATTAAATCGATTTTTTTCTTTACATTTTTTAATACCTTTAATAATTTTAGCTATATCAATAATTCATTATTCTATTCTTCATGAAAAAGGCTCATAACTAAATAGGATTAAATTAGAAAAAGATAAAATCTATTTTAATAAAAGATTTATATTTAAAGCTTTAATTCTCTTAATATTAATAGTAATATTTTATTGCTTAATATTATCATTTTTTATTGATTTTCATTTTAGAATAGCGAAAGGAAAATTTTTTCCAGCTGATCCTTTAAATACACCTTTACATATTAAACCTGAAATAATACTTTATATTTCTTTACGCAATTTTACGATCTGCTCCCAA
+
;988@@B<<<<<FE666624>===><>>>=ECBA977.()8>ABDWH{K{LFEG;8ACEGbPI{EJ{JHJ{I{IGH{{IPH{H3222222ECJHHLAFIHOCCCCBJOLK{{{KJO{IL{K>74455::;;87:1,,,..>9:=@EEIEGEPH88888878-><<<;=BADB:97.))11111CICCEHFCCC>88;21//143<<<;;<==76668FD<&&&%%(%%%&&&&+''(/:;:>DFDA?;88+*+10//08::773,++*+*)))..::=@@@HA@;9555675=>??AHEHIJE>>C??>6=<:9:;;;BFFBE43333JGGFA@@22222299ABD>?@60////?ABB@@BEDEEL{HK{NH{IL{{HGIBJ{MKGFHFED54455A==?HFHIFSG96))>CGDGNJLGFDIKBBLDD=;;D;>CA9430016:=111-+,,,+(((().%%&%%%&''-1238:@DFC>311''&%%%%%%%
@0f67e1a5-69c9-4433-beef-a33c8cf00181 runid=297e2e96384f20ba73500fe6b13f1f98666ec3bb sampleid=no_sample read=73 ch=258 start_time=2024-06-18T10:24:08Z model_version_id=dna_r10.4.1_e8.2_5khz_400bps_sup@v4.2.0 barcode=barcode24
TGGTACAGATCGTAAAATTGCGTAAGCAAATATAAAGTATCATTCAGGTTTAATATGTAAAGGTGTATTTAAAGGATCAGCTGGAAAAAAATTTTCCTTTGCTATTCTAAAATGAAAATCAATAAAAAATGATAATATTAAGCAATAAAATATTACTATTAATATTAAAGAAATTAAATCTTTAAATATAAATCTTTTATTAAAATAGATTTTTATCTTTTCTTGAATTTAATCCTATTTGGTTAGATGAGCCTTTTCATGAAGAATAGATAAATGAATTATTGATATAGCTAAAATTATTAAAGGTATTAAAAAATGTAAAGAAAAAAATCGATTTAATGTAGGATTATCAACGGAAAATCTTCCTCAAACTCAAAAAACAATTTTTTTCCCTAAAAATGGAATTGAAGATAAATATTAGTAATAACTGTTGCTCCCCAAAAAGATATTTGTCCTCAAGGTAAAACATACCCAATAAAAGCGGATCCTATAATTA
+
PFP{MKHNHIIGJ{KOV{NNH\RKJUKJKS{JIIIKO{IK{KIE@@??=>FFM{J{G{FK{VKPIJLLQH{PJ{V{{JNKGMHCDGII{{{OJJCEK{FF@BPJOKKJH{LTHGHJHJLI{KIFGLL{{MIIHLK{{MMHJJJHF{JJKLL{{{P{EGKJKHINIKJK{OJINIQJ{M{Q{IHIIN{J{HKLILHKNTPQ{I{HJGGH{JAEA@KHRMFFHGGIHGHGNPOH{H{ICAD.++76.-----559<<><5=BBDIIHJHHH{IIMI{LHMJOI{LNKJLGGJILH{MI{JHFIJSJE{LIHILEFJMLJGJFCECR<=DGH{UG::::<GHI{GPHOH{KLH<-,,,/:;<@F<<65579>>><=ECDFGIHFDIGHHRJ{{F=9.HKHSG{FEDFGFEGEBA@>6@,?=<,,,-=BDCEEDFFE??///.*888LGFITIFFA3332:BFFGCFDFGHGGDCEFCIE?@B80BB??>=>>>?@@A@@
@56f02cd0-18c9-4ead-8187-9732c12c731a runid=297e2e96384f20ba73500fe6b13f1f98666ec3bb sampleid=no_sample read=87 ch=106 start_time=2024-06-18T10:24:08Z model_version_id=dna_r10.4.1_e8.2_5khz_400bps_sup@v4.2.0 barcode=barcode24
TGGTACAGATCGTAAAATTGCGTAAGCAAATATAAAGTATCATTCAGGTTTAATATGTAAAGGTGTATTTAAAGGATCAGCTGGAAAAAAATTTTCCTTTGCTATTCTAAAAATGAAAATCAATAAAAAATGATAATATTAAGCAATAAAATATTACTATTAATATTAAAGAAATTAAATCTTTAAATATAAATCTTTTATTAAAATAGATTATTTATCTTTTCTTGAATTTAATCCTATTCATTAATGAGCCTTTTTCATGAAGAATAGATAAATGAATTATTGATATAGCTAAAATTATTAAAGGTATTAAAAAATGTAAAGAAAAAAATCGATTTAATGTAGGATTATCAACGGAAAATCTTCCTCAAACTCAAAAAACAATTTTTTTCCCTAAAAATGGAATTGAAGATAAAATATTAGTAATAACTGTTGCTCCCCAAAAAGATATTTGTCCTCAAGGTAAAACATACCCAATAAAAGCGGATCCTATAATTA
+
865588?>86459;;BBBA?>;<<<<@?>???A@@A:8888CBC88888EEFCA?>>>?BFCCBBBACCEFLFCC@?)((()+,++,/5@?>>A:??88<56CDCD;;;:;=8::778@>)))))))1:DD????@BCCB>>>CBBBBBECFGECDEEFFFFCCDEDDEGDECCEHFDIFDGFHADDBA@<;<@BADGGIDD?>?><50//-***,(-699<=9BE<==<=DBCGGCGCBD/......--..::;<=<<>A@BCAAAABCABAAD:?>=:872,((-;<@=??@@CCCCCBCCCCAB@?@AABECDCA?>>>@@E4;AAHIG87777B@AFB>>===??@A@@>955667HKFIGDCC@?>><=;99::HEBBAACIMN{{YNC:CDCFEBA@@AAA@@?====>@ABA>>=<::::<=>>?>@?<<2211.?AAC@????AB@@A??>>=;;;<>A=?><:;;5./224<;3922112689875445
@8fb27dc6-d0f0-435a-97dd-95f6328246fd runid=297e2e96384f20ba73500fe6b13f1f98666ec3bb sampleid=no_sample read=49 ch=354 start_time=2024-06-18T10:24:08Z model_version_id=dna_r10.4.1_e8.2_5khz_400bps_sup@v4.2.0 barcode=barcode24
AATTATAGGATCCGCTTTTATTGGGTATGTTTTACCTTGAAGACAAATATCTTTTTGGGGAGCAACAGTTATTACTAATATTTTATCTTCAATTCCATTTTTAGGGAAAAGAATTGTTTTTTAGTTGAGGAAGATTTTCCGTTGATAATCCTACATTAAATCGATTTTTTTCTTTACATTTTAAACCTGAATGATACTTTATATTTGCTTACGCAATTTTACGATCTGTACCAA
+
JLNJGNFDHNJK{N{NV{OEHDDFEJM{O{{{{GKHHEAA{KN{=====LHGC>LE:99:=CCEFKHG{IGR{MHKKGIKKKTK{{{{IHEGBC95555EN{ELMHIJRI{RQNO{V{{{MN534:0078D{KMJV{HHC;;>CACEKGIM{{KOJ{IPI{EECFA{N{{{R75302<==:==DEJMQIMHFGJOJJRP{H{III{J{MKHJGHIK{J{K{K@>>>=>>>>?HF
@a2136b2e-eb38-493e-8f3c-a239e0deb784 runid=297e2e96384f20ba73500fe6b13f1f98666ec3bb sampleid=no_sample read=45 ch=354 start_time=2024-06-18T10:24:06Z model_version_id=dna_r10.4.1_e8.2_5khz_400bps_sup@v4.2.0 barcode=barcode24
AATTATAGGATCCGCTTTTATTGGGTATGTTTTACCTTGAAGACAAATATCTTTTGGGGAGCAACAGTTATTACTAATATTTTATCTTCAATTCCATTTTTAGGGAAAAAAATTGTTTTTTGAGTTTGAGGAAGATTTTCCGTTGATAATCCTACATTAAATCGATTTTTTTCTTTACATTTTTTAATACCTTTAATAATTTTAGCTATATCAATAATTCATTTATCTATTCTTCATGAAAAAGGCTCATCTAACCAAATAGGATTAAATTCAAGAAAAGATAAAATGAATTATTCATATGAGCTAAAATTAAAGGTATTAAAAAATGTAAAGAAAAAAATCGATTTAATGTAGGATTATCAACGGAAAATCTTCCTCAAACTCAAAAAACAATTTTTTTCCTAAAATCAAATAAAATAGACTGTTACTAGTAATAACTGTTGCTCCCCAAAAGCTGTTGTTCTTTCAAGGTAAAACATACCCAATAAAAGCGGATCCTATAATTA
+
CIEFEFKENHGKMGGMGIGEDECDEHWJH{LJIJE@HB33{JOKH{MSL{HE><=5778FEBDBCMHJPSH{I{HHIGNHILDB{E{KIDFHFGKCCEH{JCGDEBHJMJEFEF?==<>FB<<;<=C?ANOLMNMJHOFH8000KLLHIIKOKNIH{HN{JJHEFFEFFIS{HW?=:HIHJE=;JGEEEQGOH{NKJJKEIJ{J{KMQHJHJGJFFKGFGHGHFI{HI{FMMIDDCGPGIJ{{JKIHNKIJDHHJFGUI{JKJFGLIBBDHHIBOUQLXMIL=;>0+3220011,&'**++,+++./?>:9*,,,(((((&&'28===>>???@@6HJFNG?::::;DCDBA@ACEHNOT;;;;;>JH{IRGFGDEE>>>:870.--.?KE;;;;>{H{G>955:<99)&&&%&'&''''((((*+*'&%%%(*;@ABAABCAA>;86840,))%%%%&()4++,0+-77?BBDDEDKFJHCD>I?@FIHMNDC?=@85568;:;<
@f279b40c-10ba-47b5-bf03-c975939b2a99 runid=297e2e96384f20ba73500fe6b13f1f98666ec3bb sampleid=no_sample read=158 ch=335 start_time=2024-06-18T10:24:08Z model_version_id=dna_r10.4.1_e8.2_5khz_400bps_sup@v4.2.0 barcode=barcode24
AATTATAGGATCCGCTTTTATTGGGTATGTTCTACCTGAAGACAAATATCTTTTTGGGGAGCAACAGTTATTACTAATATTTTATCTTCAATTCCATTTTTAGGGAAAAAAATTGTTTTTTGAGTTTGAGGAAGATTTTCCGTTGATAATCCTACATTAAATCGATTTTTTTCTTTACATTTTTTAATACCTTTAATAATTTTAGCTATATCAATAATTCATTTATCTATTCTTCATGAAAAAGGCTCATCTAACCAAATAGGATTAAATTCAAGAAAAGATAAAATCTATTTTAATAAAAGATTTATATTTAAAGATTTAATTTCTTTAATATTAATAGTAATATTTTATTGCTTAATATTATCATTTTTTATTGATTTTCATTTTAGAATAGCAAAGGAAAATTTTTTTCCAGCTGATCCTTTAAATACACCTTTACATATTAAACCTGAATGATACTTTATATTTGCTTACGCAATTTTACGATCTGTACCAA
+
CEJJFDDDEGQQM{{LNPEDH^RNH{IHHF:--,,,,+33E{IO{HHKFDDDCEG6666BEQHGJRHIMNLNLMJPTJ{ILM{L{{{HOHOTGLFKEI{IMGABABN{LI{{{MGFKHJM{FD@9=9*797/+***++++:11>CDHNIHHXHOHJHHTTHHGIFIHW{F{{HGELCIIIK{>>IJNGGO{J{{M{HJJFF{{GDCEDDFHE{GIOJ{KFMIHHJKNG{J{LHFKKGFCJGJ{LKFK{{JJIJEG5)))(*0566MDGLLIJ{FFGEHJIYFKFGHJJFHHFLMG{GHGGNFJHJLMNHLJHJNLRG{A/,,NFFJHKKGGHINKIJJFHEHEIFHGI{HIVLKMKKIIHKMGGEJE{HHH{{{M{{JH{LJE{F{FGHFFEGFDGHPFIFHIFFJE{L{{HJFEHJHKFHGLH{GRI{HJFHLMGMJJ@>333>BEJNEGFFBCBDCABAAAEFCCCDDEFEBABBCEHH{G<0//))))))(((
@3f7c7da5-104a-4554-b0b1-d501120ff9ac runid=297e2e96384f20ba73500fe6b13f1f98666ec3bb sampleid=no_sample read=172 ch=350 start_time=2024-06-18T10:24:09Z model_version_id=dna_r10.4.1_e8.2_5khz_400bps_sup@v4.2.0 barcode=barcode24
AATTATAGGATCCGCTTTTATTGGGTATGTTTTACCTTGAAGACAAATATCTTTTTGGGGAGCAACAGTTATTACTAATATTTTATCTTCAATTCCATTTTTAGGGAAAAAAATTGTTTTTTGAGTTTGAGGAAGATTTTCCGTTGATAATCCTACATTAAATCGATTTTTTCTTTTACATTTTAATACCTTTAATAATTTTAGCTATATCAATAATTCATTTATCTATTCTTCATGAAAAAGGCTCATCTAACCAAATAGGATTAAATTCAAGAAAAGATAAAATCTATTAAAGGTATTAAAAAATGTAAAGAAAAAAATCGATTTGATGTAGGATTATCAACGGAAAATCTCCTCAACTCAAAAACAATTTTTTTCCCTAAAAATGGAATTGAAGATAAAATATTGAATAACTGTTGCTCCCGAGAAAAGATATTTGTCTTCAAGGTAAAACATACCCAAATAAAAGCGGTCCTAATTA
+
HOILMEELDM{I{>>DMN{I{HJ{IMN{N{K{KKFA@A++FEGQGPQ{P{{OKP{IDFI{{LMLJHGGFHI{JJHL{QI{{JK{{HV{NI>>>FI{CDEI{{DACB=@@AC{{{NLOIJOS{EFDCD65556SKGJ{P{O{PDB=;;==G{YIINIG{HFI{{{JJGEGONI,,,,4*455408BEFGGEDBBAIJILFK{OMKKOHJK{HIGMBCBC<;;;;FIKLFHFLIHKLG{FGK{LNJNIIINO{HJH{J{IJG@ABDLDCBAB<>==?DEDD@A?=BAB<:400007DEODFD::EG{R{FDEDEDD>EMGIH{2,,,,-..---../01111(((((-'',(*((&&%&))(),+,,2<=<=<=?R{{{GC9)<>>CNJJKHGHFCIA<<;:::*')((&%%%%'3<?@@BBF<9/+420009::7767544445;=CDCDHGIJOGLHEEB>F5-/331250+'$$$$%&12
@de0f6971-d344-486c-a20b-13285e87da22 runid=297e2e96384f20ba73500fe6b13f1f98666ec3bb sampleid=no_sample read=162 ch=350 start_time=2024-06-18T10:24:06Z model_version_id=dna_r10.4.1_e8.2_5khz_400bps_sup@v4.2.0 barcode=barcode24
AATTATAGGATCCGCTTTTATTGGGTATGTTTTACCTTGAAGACAAATATCTTTTTGGGGAGCAACAGTTATTACTAATATTTTATCTTCAATTCCATTTTTAGGGAAAAAAAGTTATTTCGTTGAGGAAGAATCTTACGTTGATAATCCTACATTAAATCGATTTTTTTCTTTACATTTTTTAATACCTTTAATAATTTTAGCTATATCAATAATTCATTTATCTATTCTTCATGAAAAAGGCTCATCTAACCAAATAGGATTAAATTCAAGAAAAGATAAAATCTATTTTAATAAAAGATTTATATTTAAAGATTTAATACCTATTAGTTAATGAGCCTTTTTCATGAAGAATAGATAAATGAATTATTGATATAGCTAAAATTATTAAAGGTATTAAAAAATGTAAAGAAAAAAATCGATTTAATGTAGGATTATAAACGGAAAATCTTCCTCAAACTCAAAAAACAATTTTTTTCCCTAAAAATGGAATTGAAGATAAAATATTAGTAATAACTGTTGCTCCCCAAAAAGATATTTGTCTTCAAGGTAAAACATACCCAATAAAAAGCGGATCTATAATTA
+
HM{NKGC64443334:A9656HGGI{L{LOHSKJLLL{IIKKJZMKK{KMHH96KKFFHELGHIOPH{{SL{{P{IK{FFKWI@={FKFDDEDFFK98889FA>>61974674,('%&(**,,.-----2441/,+*&%&').13@J{K{HJU{{LNJKI?>>>?IDFBA?82/++3EDF{K{LGHOOL{K{PMHQL{I{KQSJVO{KIPK{LOHG{JHFIGIH>@??@EGEBBBW{{{K{{{JcLNK{THJJH{JL{IIOHLJGIIJKILGMIGHMLI{IFMONWLLJI{QKQ{MGIGIH{KIIHGNI{PSJ{HJPIKJL++++)**%%&&&())*:?CDCGJIIAJKIGAA299;;;<CIDAAA@@EDKLNIK{K{GKKJ{{{HIGIE@A<DGE?@>>>CKIKJ{GIOECHDIJ{{FC*****;::::BDDDEEDJ('''-0004:=;;<2266<=><<=<<=:<CB>;::=HN{FGCA9<FHOOHF?EDGGB{JJLPGKE@<KGEHIHLFFJI{HK{HI3222280>A@MMHMHKILGGK{LFDFJLMLHI{{OKFH{8'(34>:98899.)((-.121001
@5659498b-468d-4566-98f0-b279a8a1c44e runid=297e2e96384f20ba73500fe6b13f1f98666ec3bb sampleid=no_sample read=69 ch=348 start_time=2024-06-18T10:24:07Z model_version_id=dna_r10.4.1_e8.2_5khz_400bps_sup@v4.2.0 barcode=barcode24
TGGTACAGATCGTAAAATTGCGTAAGCAAATATAAAGTATCATTCAGGTTTAATATGTAAAGGTGTATTTAAAGGATCAGCTGGAAAAAAATTTTCTTGCTATTCTAAAATGAAAATCAATAAAAAATGATAATATTAAGCAATAAAATATTACTATTAATATTAAAGAAATTAAATCTTTAAATATAAATCTTTTATTAAAATAGATTTTATCTTTTCTTGAATTTAATCCTATTTGGTTAGATGAGCCTTTTTCATGAAGAATAGATAAATGAATTATTGATATAGCTAAAATTATTAAAGGTATTAAAAAATGTAAAGAAAAAAATCGATTTAATGTAGAATTATCAACGGAAAATCTTCCTCAAACTCAAAAAACGATTTTTTCCCTAAAAATGGAATTGAAGATAAATATTAGTAATAACTGTTGCTCCCCAAAAAGATATTTGTCTTCAAGGTAAAACATACCCAATAAAAGCGGATCCTATAATTA
+
fHGKQN{K{KHGHHGHNGJGHFJ{KHIHGRKPLKNNN]{GI{{LLGKJ{KJMR{H{PIP{HK{{KEI{K{{PKJIKHGFGED{KJGHFFFAA@?6,(((,@{HPKKJGMOQHMGJN{GMH{AH@E{{{NMMIOMK{IHHL{{OGGEFFALACB?>??@QNIH{I:998E{IIJFIPIIJGFGII\JJQJ{JNOGM{JHL{{LKHNFAH=:E<H=>>>E=JDABCTL{IPIJPJK{H{{{OK{HJI{{I{{@?PHGFKD@CBA::<{IN{EKGFL{GMOM{{{{KIPJMMKL{KKO{NOHJ{IQ{HIMHJHIK{{H{{KGKH{GG{{{{{K@@@@@OM{MKEGGHKJL{KLPILNPJO{{MIHJPEETCLJGI{QJ{{{{GIFFF{{KFIA5AFHQ{M>@??@@??@EHFCG<+GHH:;FFc{HG{K{{{LLJJFGGPKQKJJH{GRK{HHJIKMGLGPHGJNKMJHIGIMHHOIL{HIOFHEGGEFHKJIHIE
@27899038-d5f9-4612-aa43-cb0cbab8da8a runid=297e2e96384f20ba73500fe6b13f1f98666ec3bb sampleid=no_sample read=67 ch=348 start_time=2024-06-18T10:24:06Z model_version_id=dna_r10.4.1_e8.2_5khz_400bps_sup@v4.2.0 barcode=barcode24
TGGTACAGATCGTAAAATTGCGTAAGCAAATATAAAGTATCATTCAGTTAATGTGGAGTTCTATTAAAGGATCAGCTGGAAAAAAATTTTCCTTTGCTATTCTAAAATGAAAATCAATAAAAAATGATAATATTAAGCAATAAAATATTACTGTTAATATTAAAGAAATTAAATCTTTAAATATAAATCTTTTATTAAAATAGATTTTATCTTTTCTTGAATTTAATCCTATTTGGTTAGATGAGCCTTTTTCATGAAGAATAGATAAATGAATTATTGATATAGCTAAAATTATTAAAGGTATTAAAAAATGTAAAGAAAAAAATCGATTTAATGTAGGATTATCAACGGAAAATCTTCCTCAAACTCAAAAAACAATTTTTTTCCCCTAAAATGGAATTGAAGATAAAATATTAGTAATAACTGTTGTCTCCCCAAAAAGATATTTGTCTTCAAGGTAAAACATACCCAATAAAAGCGGATCCTATAATTA
+
?77777QGVI{NJIQLJKJKIHIOKGKJKPL{{NQF98888999-,,,,-13,,,%%$%%%''''(*;=@??<;:;;88888:<<<77888J8::/C{{GLM{MJ{WPP{G{I{M{JHKHI{{{{JIM=<<3012/**+5544/6*BBBAABHKJIH{OIJGIJOOIJHIQ{J{KH>FADP@FKHMFCG{FEFMMGJG{M{MLDE>AJLXHMH{HHHIAAHPRSH{{{{IIFGDBBGIJGU{I{I{{IKHM{{F{NRKIP{{HFIFT{{LPFNIRM{{KMILFJKKLRH{P{K^{KQKI{{KI{H;88:KJ{J{FFJTMTEHT{{JGEDDIJIITLMQKKJ{{JMPM{GOI{{{{HJLPFDFDFIECGFEIJE{K{LGFI{Q{{{GA?71@BAGJMGFFIGGJGGJ{JVHLQPK{KJGJF{IJBA@AAB+'''(2359DG{HOHHHIWHHEEB==EEFGI{{J{NJKF{B<>EGF{{CH{{MEIGHECDBBBA
@cd71aca0-2a13-4a44-9366-35cd8f46d445 runid=297e2e96384f20ba73500fe6b13f1f98666ec3bb sampleid=no_sample read=93 ch=234 start_time=2024-06-18T10:24:10Z model_version_id=dna_r10.4.1_e8.2_5khz_400bps_sup@v4.2.0 barcode=barcode24
TGGTACAGATCGTAAAATTGCGTAAGCAAATATAAAGTATCATTAGGTCTAATATGTAAAGGTGTATTTAAAGGATCAGCTGGAAAAAAATTTTCCTTTGCTATTCTAAAATGAAAATCAATAAAAAATGATAATATTTATAAGCAATAAATATTACTATTAATATTAAAGAAATTAAATCTTTAAATATAAATCTTTTATTAAAATAGATTTTATCTTTTCTTGAATTTAATCCTATTTGGTTAGATGACCTTTTTTTTCATGAAGAATAGATAAATGAATTATTGATATAGCTAAAATTATTAAAGGTATTAAAAAATGTAAAGAAAAAATCAATTTAATGTAGGTTATGAACGGAAAATCTTCCTAGAAACTCAAAAAACAATTTTTTTCCCTAAAAATGGAATTGAAGATAAAATATTAGTAATAACTGTTGCTCCCGAAAAGAATATTTGTCTTCAAGGTAAAACATACCCAATAAAAGCAGTCCTCTCATTTA
+
88888885431++,++0000/+++,-5568:887777777777742.,'&%%%(((((11666666879777568+++++333347:<75446889678::987767888::8889;<76655668:983)((//-++'&'&''+++,/00,1-*''+001877655555543336556555678<;9655556779;><98878888555552/;6556>6<;66566876544576788665++++**005638499987654422111223447665555667544434456778887656667230001334578822+**(//0788886766687654333.../(((((---/::5555595222537776766654567<>B??<65(888;><822212766556557785443100001333434322222)***0840&&(10-.-((((87666689:977666785321112,+*)**''%((*00
@138a19d0-e47b-4d00-b652-6329177141d8 runid=297e2e96384f20ba73500fe6b13f1f98666ec3bb sampleid=no_sample read=87 ch=234 start_time=2024-06-18T10:24:06Z model_version_id=dna_r10.4.1_e8.2_5khz_400bps_sup@v4.2.0 barcode=barcode24
AATTATAGGATCCGCTTTTATTGGGTATGTTTTACCTTGAAGACAAATATTTTTTTGGGGAGCAACAGTTATTACTAATATTTTATCTTCAAATTCCGTTTTTTTAGGGAAAAAAATTGTTTTTTGAGTTTGAGGAAGATTTTCCGTTGGATTGTTGATATCCTACATTAAATCGATTTTTTTCTTACATTTTTTAATACCTTTAATAATTTTAGCTATATTCAATAATTCACTATTATTTTTAATACAAAAAGGCTCATCTAACCAAATAGGATTAGATTAGAAAAGATAAAATCTATTTTAATAAAAGATTTATATTTAAAGATTTAATTTCTTTAATATTAATAGTAATATTTTATTGCTTAATATTATCATTTTTTATTGATTTTCATTTTAGAATAGCAAAGGAAAATTTTTTTCCAGCTGATCCTTTAAATACACCTTTAATCTAAACCTGAATGATACTTTATATTTGCTTACGCAATTTTACGATACTGTACCAA
+
>CEH=>;:;>?D{<;;8.,+,:9:?BEJD{FE<:B;?;(,5543-,+)+3/.,)01+++++;==@BDBBEDHFEKF888778883:9884443/246*)))))<A977305<CFIICD==BBDGB543337:=CD@ARHFBA@9<::9(('&&&'('**+,44@BDDFEEDEDC@@@@BFAJH;33++AB@CDHHLGHEFCFEFFGFDCFBDFJH{EJE30,+('((,**+++)&%&%%'+++''''&&&&+D@CCCFEFGFECBBCCFGBCBCBC:-(((*455;DCA@@@BEB@?=<====<<@;?GCDECEBFB@AECJKCCBDBDEEHF?@?;22DBCAA?A?@>>>?@DCFGDIFCBB@??@>?@@@GCDCFFFKGGFEGDGHQHBEDDEF@??><====?BBABDBDDGIGDC=6..57==>@@BGE=>>=9987521/('&&&+++2>?66666>?>;;;97998<;988850**))-...)(&&&&(*'&''(//
@a7e256dc-0dfc-4a72-ad47-f7ba17d5f58c runid=297e2e96384f20ba73500fe6b13f1f98666ec3bb sampleid=no_sample read=75 ch=233 start_time=2024-06-18T10:24:10Z model_version_id=dna_r10.4.1_e8.2_5khz_400bps_sup@v4.2.0 barcode=barcode24
TGGTACAGATCGTAAAATTGCGTAAGCAAATATAAAGTATCATTCAGGTTTAATATGTAAAGGTGTATTTAAAGGATCAGCTGGAAAAAAATTTTCCTTGCTATTCTAAAATAAAATCAATAAAAAATGATAATATTAAGCAATAAAATATTACTATTAATATTAAAGAAATTAAATCTTTAAATATAAATCTTTTATTAAAATAGATTTTATCTTTTCTTGAATTTAATCCTATTTGGTTAGATGAGCCTTTTTCATGAAGAATAGATAAATGAATTATTGATATAGCTAAAATTACTAAAGGTATTAAAAAATGTAAAGAAAAAAATCCATTTAATGTGGGATTATCAACGGAAAATCTTCCTCAAACTCAAAAAACAATTTTTTTCCCTAAAAATGGAATTGAAGATAAAATATTAGTAATAACTGTTACTCCCAAAAAGATATTTGTCTTCAAGGTAAAACATACCCAATAAAAGCGGATCCTATAATTA
+
66433334221..//04333/-,,,/555665223334434556334322445322222233332223345664211113345689<=?976561,+**'(65443456799&&&&*-++*+1/,,,,02221443333444455667765544443454553444655555985543345587321101122300/,,--.68722222;::65557-886655575543335567778876544333222489976433222232223255545445554444344567655544322224422224566866434345777887763'''''32410///10011133.,+++.676677741000046666666444459:==<85-+,..8987555444444444455455400/021122200,(''(()04667533335565655566544556776565.***+555441.---.234222224
@5802a2d8-c782-4341-8970-8dd5fe3a46be runid=297e2e96384f20ba73500fe6b13f1f98666ec3bb sampleid=no_sample read=73 ch=233 start_time=2024-06-18T10:24:08Z model_version_id=dna_r10.4.1_e8.2_5khz_400bps_sup@v4.2.0 barcode=barcode24
AATTATAGGATCCGCTTTTATTGGGTATGTTTTACCTTAAAGCACAAATATCTTTTTGGGGAGCAACAGTTATTACTAATATTTTATCTTCAATTCCATTTTTAGGGAAAAAAATTGTTTTTTAGTTTGAGGAAGATTTTCCGTTGATAATCCTACATTAAATCGATTTTTTTCTTTACATTTTTTAATACCTTTAATAATTTTAGCTATATCAATAATTCATTTATCTATTCTTCATGAAAAAGGCTCATCTAACCAAATAGGATTAAATTCAAGAAAAGATAAAATCTATTTTAATAAAAGATTTTATTTTTAAAGATTTAATTTCTTTAATATTAATAGTAATATTTTATTGCTTAATATTATCATTTTTTATTGATTTTCATTTTAGAATAGCAAAGGAAAATTTTTTTCCAGCTGATCCTTTAAATACACCTTTACATATTAAACCTGAATGATACTTTATATTTGCTTACGCAATTTTACGATCTGTACCAA
+
===FEICCCJKK{{KHJJ{JJHFEHJGHI{{I644442)''''''',//155552556@HDELFHFRILK{PNPIJK{KMFCCC<7==>?>BLIHHJCHIL{J<<;<@DEIK{{GGBAFGHIQ7778@99I{LKIHKJGGKOB@AJP{KQHXOVMVK{N{{J{LGYL{PL{{{@CJDACDCBBB@GDMR{PM{MHMJI{H{M{FGEGGJHJJKGF{FIQIB@@@A{MJLKKHK{K;9:9;;{IGILJGR{KH{JH{MH{{JI{MFSN{JHLHJFNLHGHI{I{GJHPKLJJOGG{JGT@?>DCFB<>86897544=>=IHDGJJFS{AAAA>@JFEIDGHFIFFFGG{V{IIOH{H{UHFMKOFGGGEFEKSH>>>?FM{FIHH{{LKSEEDCIHFEGEGF@@AD)))))4>ABD9:FFFGGEHGJKHHHLFHFEBBCKCCEEHEEDEFFFF:::::BBCCCCCBECDBCECGEC@>>=>ADFIGA;99888777699
@d0a20d7c-6af5-4799-8045-9f4d6c29384c runid=297e2e96384f20ba73500fe6b13f1f98666ec3bb sampleid=no_sample read=75 ch=342 start_time=2024-06-18T10:24:08Z model_version_id=dna_r10.4.1_e8.2_5khz_400bps_sup@v4.2.0 barcode=barcode24
AATTATAGGATTCACTTTATTGGGTATGTTTTACCTTTGAAGACAAATATGTTTTGGGGAGCAACAGTTATTACTAATATTTTATCTTCAATTCCATTTTTCAGGAAAAAAATTGTTTTTTGAGTTTGAGGAAGATTTTCCGTTGATAATCCTACATTAAATCGATTTTTTTCTTTACATTTTTTAATACCTTTAATAATTTTAGCTATATCAATAATTCATTTATCTATTCTTCATGAAAAAGGCTCATCTAACCAAATAGGATTAAATTCAAGAAAAGATAAAATCTATTTTAATAAAAGATTTATATTTAAAGATTTAATTTCTTTAATATTAATAGTAATATTTTATTGCTTAATATTATCATTTTTTATTGATTTTCATTTTAGAATAGCAAAGGAAAATTTTTTTCCAGCTGATCCTTTAGAAATACACCTTTACATATTAAACCTGAATGATACTTTATATTTGCTTACGCAATTTTACGATCTGTACCAA
+
:=<<98(((()(&&&'-0+,-..01=A??@@ABBA??*'())(''''&()'('*+(:=<?<<:::::;<<==>>??>?>>?CDD>=<===<:::<=?ADHH0000,,6::4447,,,,,46,++++-*+556:;<<==88932379<;999:;==<<<<;<:86677:EIIDA;999>**))))99><;<=>AD@><:999<???>=:987788:999999;;;<====<<=>>@<<;:9::<9989;;<22222;;;<:;;::::::;;=-,,,-/:=<:99889:9:;;<<<9844875.7678:997789:;999:;=<=<>>@@@>;99889999777789;<?B@>><;;;::;9::::;:::98;;:;;9:<==@?<<;=>>?>>;:9999:;;:9;:;;==>FEC@<::;99:99;<<91))))7899...4.8;98889:;:::998878799:;=;>=<<<<==<;643446>A>:9,,,,,,,-00::
@d8ae921c-ab06-414f-9164-3dbf2e27af65 runid=297e2e96384f20ba73500fe6b13f1f98666ec3bb sampleid=no_sample read=60 ch=232 start_time=2024-06-18T10:24:07Z model_version_id=dna_r10.4.1_e8.2_5khz_400bps_sup@v4.2.0 barcode=barcode24
TGGTACAGATCGTAAAATTGCGTAAGCAAATATAAAGTATCATTCAGGTTTAATATGTAAAGGTGTACTTAAAGGATCAGCTGGAAAAAAATTTTCCTTTGCTATTCTAAAATGAAAATCAATAAAAAATGATAATATTAAGCAATAAAATATTACTATTAATATTAAAGAAATTAAATCTTTAAATATAAATCTTTTATTAAAATAGATTTTATCTTTTCTTGAATTTAATCCTATTTGGTTAGATGAGCCTTTTTCATGAAGAATAGATAAATGAATTATTGATATAGCTAAAATTATTAAAGGTATTAAAAAATGTAAAGAAAAAAATCGATTTAATGTAGGATTATCAACGGAAAATCTTCCTCAAACTCAAAAAACAATTTTTTTCCCCTAAAAATGGAATTGAAGATAAAATATTAGTAATAACTGTTGCTCCCCAAAAAGATATTTGTCTTCAAGGTAAAACATACCCAATAAAAGCGGATCCTATAATTA
+
D+++++40002121123CFCBAA@AAEEFEE?622345:;44444;<==JMIKNKLLHHEMMTKI{<*))))>JJ{JLHG{GGCCHRL{{GFGF4=6232*:HHFICBA@AFIDIDFEJGFFFGJMN{{{MJYHQGHG{FCCCHEEEFFEGTKHIEIHIFJG{{KVGQGDFEIKIHM{{KGM{J{{KIHIIIQPJJL{I{TIFHFGHKQEIH><{ILFQJBH{HLKLMKKJRH{{GOGGJHIE?<<<<=INGD>A>99DDGMIMIKHJKJKJIN{GGEDHIILLND{GHHIEKINMGND,+***=EGABA>??DGJ{GGGGJHJHKM{{{KA<<==>IJMOGEHIEGIH{{@???@DHHKHJIEGFDEEFJHJLIEGIHIKJGIIJGO{MJF@<0FJGNMFEEFEHFEFDAAACCFGFDAA99AAA@ABCDEDEEFFBDA73999FCAAACEFID>AA?>CBAAACCEECCCCEFBHFECCDA@98888==><;;:;=
@3d4bb99a-3ede-44b8-91c7-d60eab326f0c runid=297e2e96384f20ba73500fe6b13f1f98666ec3bb sampleid=no_sample read=58 ch=232 start_time=2024-06-18T10:24:06Z model_version_id=dna_r10.4.1_e8.2_5khz_400bps_sup@v4.2.0 barcode=barcode24
AATTATAGGATCCGCTCTTGGGTATGTTTTACCTTGAAGACAAATATCTTTTTGGGGAGCAACAGTTATTACTAATATTTTATCTTCAATTCCATTTTTAGGGAAAAAAATTGTTTTTTGAGTTTGAGGAAGATTTTCCGTTGATAATCCTACATTAAATCGATTTTTTTCTTACATTTTTAATACCTTTAATAATTTTAGCTATATCAATAATTCATTTACTGTCTCATGAAAAAGGCTCATCTAACCAAATAGGATTAAATTCAAGAAAAGATAAAATCTATTTAATGTAGGATTATCAACGGAAAATCTTCCTAGAAACTCAAAAAACAATTTTTTTCCCTAAAAATGGAATTGAAGATAAATATTTAGCTAATAACTGTTGCTCCCAAAAAGATATTTTGTCTTCAAGGTAAAACATACCCAATAAAAAAAAGCGGATCCTATAATTA
+
)5578<0////-,*)($%%%'*,-==>>LJOFA>??@KJGGHVJ{PIE>;9=99DHIIIWJFJGFKKJ{SKHKKUKH{KK{{LHFGIGHFIIGL{HIH{DCCDE{PMR{{{PMOOLV{NMMGELKHEJJJL{IFJ{MKK==EH{HHKKNMIQNHFJMIK{TIHVGDG{{K638,,>?<=?HIJHEIC?843JJHLFCGLRIKMQNFHCA@B@E{{=:;;:,)(((((&''4;:>@{{{G{IJ{VJGLI{HKPEPNEII{IIHGHBB@@@?>=7=?=<=?{H{JJIHHFIIE@>>?>???EBCCEDKK{{{{{:977++++++60''''>PGDDEDG{J{G<;72445ANLAA@ACB?77*('''*'((((''''++)(.../01008999+)'(9:;:;;:?0),))*,,789;.--,-56599973++/.,+--+*'&&&'(('((*0112
@1ec74a7e-0417-4343-9e66-787d56265a2d runid=297e2e96384f20ba73500fe6b13f1f98666ec3bb sampleid=no_sample read=156 ch=335 start_time=2024-06-18T10:24:06Z model_version_id=dna_r10.4.1_e8.2_5khz_400bps_sup@v4.2.0 barcode=barcode24
TGGTACAGATCGTAAAATTGCGTAAGCAAATATAAAGTATCATTCAGGTTTAATATGTAAAGGTGTATTTAAAGGATCGCTTGGAAAAAAATTTTCCTTTGCTATTCTAAAATGAAAATCAATAAAAATGATAGTATTAAGCAATAAAATATTACTATTAATATTAAAGAAATTAAATCTTTAAATATAAATCTTTTATTAAAATAGATTTTATCTTTTCTTGAATTTAATCCTATTTGGTTAGATGAGCCTTTCATGAAGAATAGATAAATGAATTATTGATATAGCTAAAATTATTAAAGGTATTAAAAAATGTAAAGAAAAAAATCGATTTAATGTAGGATTATCAACGGAAAATCTTCCTCAAACTCAAAAAACAATTTTTTTCCCCTAAAAATGGAATTGAAGATAAAATATTAGTAATAACTGTTGCTCCCCAAAAAGATATTTGTCTTTGGAGGTAAACATGCCCAATAAAAGCGGATCCTATAATTA
+
7666:=B@?<<<>DI{M{OMK{FKGHEDDCEFL{{{{JO{QP{QLMMPMLI{M{MJK{J{KM{{VLP{N{K{MTP{H>,,,,,,,7;A{{NGBAA?ABAA<>?>>?DCBCE{{{JLPR{G??@<8>>>?:3/..../04@BJKJFI{{JCI{JOFMRYXJ{{I{{MH{GL{J{K{KK{{{{N{{{{{HADDGGIKJL{VKKL{{F{I{OKJKI{6666G6{NI{KIIFFJGJ{IXEGA>>@AB{QJNIFH82110BDG{{HR{{IKI{KIJGMUILGK{IKMI{JLG{FH{QPO{M)))))M{JKJL{{K{{{{N{F{KHGKHL{{{N>>???{L{J{QG{IKSIKLOFHI{{LK{{{I{LFGE-,,,,DC999:K{{{GHH{{{{MQG;7)FFLJN{IPN{K{NLGL{K{{{EF{{HEFDDFG{{{{LR{PQQCDCC?EFHMN{KJH{HGMINN/,***(((((()7221.)*A@CSJ{{N{IIN{J{{JHMGL
@780629ce-c21f-4b37-ab4d-c576b15a5635 runid=297e2e96384f20ba73500fe6b13f1f98666ec3bb sampleid=no_sample read=71 ch=139 start_time=2024-06-18T10:24:08Z model_version_id=dna_r10.4.1_e8.2_5khz_400bps_sup@v4.2.0 barcode=barcode24
TGGTACAGATCGTAAAATTGCGTAAGCAAATATAAAGTATCATTCAGGTTTAATATGTAAAGGTGTATTTAAAGGATCAGCTGGAAAAAAATTTTCCTTTGCTATTCTAAAATGAAAACCAATAAAAAATGATAATATTAAGCAATAAAATATTACTGTTAATATTAAAGAAATTAAAATCTTTAAATATAAATCTTTTATTAAAATCAATTTTATCTTTTCTGAATTTAATCCTATTTGGTTAGATGAGCCTTTTCATGAAGAATAGATAAATGAATTATTGATATAGCTAAAATTATTAAAGGTATTAAAAAATGTAAAGAAAAAAATCGATTTAATGTAGGATTATAAACGGAAAATCTTCCTCAAACTCAAAAAACAATTTTTTTCCCTAAAAATGGAATTGAAGATAAAATATTAGTAATAACTGTTGCCTGCCCCAAAAAATATGTCTTCAAGGTAAAACATACCCAATAAAAGCGGATCCTATAATTA
+
@A@AA@@;98766899:;:7767665888:::::;:;::::99999:8999:><:987789988889;;<?=<;:9::9::;;<;<>>?<;;;<9==9:?:>=;999:;<=;=99899999:9999:>>=9877667777668888889::9899882111150..--.-///-2.,,4+34678=?>98766788<=A@=<;::;<20////@==3333;48445::==;;8778::3./::::998788878:>=;;:9888887777778887899:9:887766678:;<====;;;:::8666678:;==<;84338<<<=?@B?8111129:77644568986*)))(2335;<:<97769:;::9988899;99899::<;<<=:57::;<;97776777766777898840***0123224...-*'&%&')*+,--4323444599:99987899:;9888889:77677770////456442122
@fda7e33f-7058-49b2-82f8-6238eb23e8c5 runid=297e2e96384f20ba73500fe6b13f1f98666ec3bb sampleid=no_sample read=79 ch=133 start_time=2024-06-18T10:24:07Z model_version_id=dna_r10.4.1_e8.2_5khz_400bps_sup@v4.2.0 barcode=barcode24
TGAGTACAGATCGTAAATTACGTAAGCAAATATAAAGTATCATTCAGGTTTAATATGTAAAGGTGTATTTAAAGGATCAGCTGGAAAAAAATTTTCCTTTGCTATTCTAAAATGAAAATAGGTAAAAAATGATAATATTAAGCAATAAAATATTACTATTAATATTAAAGAAATTAAATCTTTAAATATAAATCTTTTCTCAAATCAGATTTTCTGTTTCTTTGAATTTAATCCTATTTGGTTAGATGAGCCTTTTTCATGAAGAATAGATAAATGAATTATTGATATAGCTAAAATTATTAAAGGTATTGAAATGTAAAGAGAAAAAAATGGATTTTTAATATTCAGGATTATAGAACGGAAAATCTTCCTCAAACTCAAAAAACAATTTTCTTCCCTAAAAATGGAATTGAAGATAAAATATTAGTAATAACTGTTGCTCCCCCAAAAAGATATTTGTCTTTCAAGAGTAAAACATACCCAATAAAAGCAGGATCCTATGATTA
+
./((''(),,--,---0.3/----.26777774222123112234464455586554343333333354665534232455677779:;966687;;88:3465333446678665565100/.''')63+++*+343344466656667755554343/000433334444446434444567::765444445442(((((((32212448,,,,++(+,+()3.-...333455677765544443333235::)((&&'()*)))'()).)776531132355333446667555----.54221/---.26333336323689887756566::))((('&&''(2332***))(*,,.6877((((&*)))////435544566:;540+++,/001//*)***+***443334564222101102222313211221/--88776322346674550))(()()()+-34300//*-//000.10//0022222+++++
@45747b96-dce5-403f-bda2-c82a27489911 runid=297e2e96384f20ba73500fe6b13f1f98666ec3bb sampleid=no_sample read=619 ch=222 start_time=2024-06-18T10:24:10Z model_version_id=dna_r10.4.1_e8.2_5khz_400bps_sup@v4.2.0 barcode=barcode24
TGGTACAGATCGTAAAATTGCGTAAGCAAATATAAAGTATCATTCAGGTTTAATATGTAAAGGTGTATTTAAAGGATCAGCTGGAAAAAAATTTTCCTTTGCTATTCTAAAATGAAAATCAATAAAAAATGATAATATTAAGCAATAAAATATTACTATTAATATTAAAGAAATTAAATCTTTAAATATAAATCTTTTATTAAAATAGATTTATCTTTTCTTTGAATTTAATCCTATTTGGTTAGATGAGCCTTTTTCATGAAGAATAGATAAATGAATTATTGATATAGCTAAAATTATTAAAGGTATTAAAAAATGTAAAGAAAAAAATCGATTTAATGTAGGATTATCAACGGAAAATCTTCCTCAAACTCAAAAAACAATTTTTTTCCCTAAAAATGGAATTGAAGATAAAATATTAGTAATAACTGTTGCTCCCCAAAAAGATATTTGTCTTCAAGGTAAAACATACCAGATAAAAGCAATCCTGTAGAATTA
+
MJIXGIHHJKMF{JL{N{KFJ{{H{HHJFIIJP{{{KJNGIO{IBACDDD{IJ{LIPJHGJKJQT{H{K{JITGJONJHNGHIGI{KLN{{IJLMH{DED?PEINHF?666EZJGEKJ{IOGMI{KMILLKNOQUJJM{IHILHWJHKFFB{NKIILL{{CIKK{NIGKHOMHRQ955576666@AAH{GEFD@A@@@?AABBAOEJGGB=?*HEIKGUC@I9((AEINNJHHI{DMKIEIN{GCAAAB{IFJGQ{HK{JE{JIMG{MNFSIRKIHGGFMK{HJJKN{J<<<JHLNK{MHIJIKHQ{MH{DDCD{{KMNDFFHHEECA{M{IDDGEFGF{JF{{FI{IL{IRGTFEFEHJQHHDBA<;<=7765((((CICBACGI{L{KJ{E>IL{HI{XJHFGQH{HEDFCFEHEFGBCBBBBAAAACEEKFGMABBB=LHHVHGEEDFGEDFDFEGDCBACCDGFH{BA?.-,,,-3/)6,***+;-,&&&&&&'
@d193c3cb-f58f-4ccb-a77b-89679005d908 runid=297e2e96384f20ba73500fe6b13f1f98666ec3bb sampleid=no_sample read=95 ch=221 start_time=2024-06-18T10:24:06Z model_version_id=dna_r10.4.1_e8.2_5khz_400bps_sup@v4.2.0 barcode=barcode24
AATTATATAGGATCCGCTTTTATTGGGTATGTTTTACCTTGAAGACAAATATCTTTTCGGGAGCAACAGTTATTACTAATATTTTATCTTCAATTCCATTTTTAGGGAAAAAAATTGTTTTTTGAGTTTGAGGAAGATTTTCCGTTGATAATCCTACATTAAATCGATTTTTTTCTTTTTACATTCTTTAATACCTTTAATAATTTTAGCTATATCAATAATTCATTTATCTATTCTTCATGAAAAAGGCTCATCTAACCAAATAGGATTAAATTCAAGAAAAGATAAAATCTATTTTAATAAAAGATTTATATTTAAAGATTTAATTTCTTTAATATTAATAGTAATATTTTATTGCTTAATATTATCATTTTTTATTGATTTCATTTTAGAATAGCAAAGGAAAATTTTTTTCCAGCTGATCCTTTAAATACACCTTTACATATTAAACCTGAATGATACTTTATATTTGCTTACGCAATTTTACGATCTGTACCAA
+
BCDE@@60.//)/))&&')))))@A@BHKFRNITGGKBC6))?FIFGM{IBB??<66+&&&&/////7@ABAAAFOHGFGDEFH{PRHGFQFEGGFFECFEEHIBDA?CRQQ{{HMHNLGL{QDDBACFCCEDCBDGDFGECA====?CA@@ABFFCGCDCDDEDAA@?4IGFI<9,)311>=>>98887<?A??@ABFEBB@@@CMFEBA?==<<==?>===?>>?@@CAA?????@?=><==??@>=<===>??@@@@?@@>>>======><<<;::;<>><>>>=>>@=====>?@><;::;;;;<>>==<<=?@@;::::<>>=?@@BCB?>=<<<;;:877778;<@AB@@=<<;;;;:::::;<=>C@???B:43310(555677;;:9999:;;====>=??@CFCEEC;:;<99:7799977<:9887811<11;98788:<;:;:99989:;66666<:::;;<<;:744446:;<<91000021,,,//
@4cc78053-4113-4d6c-a366-35c429c466b8 runid=297e2e96384f20ba73500fe6b13f1f98666ec3bb sampleid=no_sample read=558 ch=134 start_time=2024-06-18T10:24:08Z model_version_id=dna_r10.4.1_e8.2_5khz_400bps_sup@v4.2.0 barcode=barcode24
AATTATAGGATACTTATTGGGTATGTTTTATTGAAGCAAATATCTTTTTGGGGAGCAACAGTTATTACTAATATTTTATCTTCAATTCCATTTTTAGGGAAAAAAATTGTTTTTTGAGTTTGAGGAAGATTTTCCGTTGATAATCCTACATTAAATCGATTTTTTTCTTACATTTTTTAATACCTTTAATAATTTTAGCTATATCAATAATTCATTTATCTATTCTTCATGAAAAAGGCTCATCTAACCAAATAGGATTAAATTCAAGAAAAGATAAAATCTATTTTAATAAAAGATTTATATTTAAAGATTTAATTTCTTTAATATTAATAGTAATATTTTATTGCTTAATATTATCATTTTTTATTGATTTTCATTTTAGAATAGCAAAGGAAAATTTTTTTCCAGCTGATCCTTTAAATACACCTTTACATATTAAACCTGAATGATACTTTATATTTGCTTACGCAATTTTACAATATA
+
177776,,+*+,---,,199;EJGE{EA<.'&%&(+3444IGGOEEEGI==>>KLIJNPIGO{KJ{IH{IXO{LJ{{{{MPMEBEGHN{PDBOVI??>==BEAB?@<;;;;ADGB;:;;;<:<{F{{{PHB@D=>989ABAABJFFJIHH{{{{{{33335=:9;C>53..<FEEGN{{[PFFHEEEFI{GFHFHK{{{EECCDA:;;;<QF.----EJMKL+++++DCCDDFJ{IIGFEIFILI889DFEHGEIIELHDBCBF10///165/7??AIH{GFFDCEEGEBBBDEDEDEFIFEBCEFCC@ACBDHIEHHEFKEACB@@A@ABAA?@?@AEGF{BEC..0///4>?@@@AABCDF{EB<<<<<BI;6DBBDFCEDDBAAAADFEEDDC@CDESM{{J{?>@@>====?DC@CECB@@@777B7B@@?;;<<<??@?@A54>==;;<<<??==>=?>?*****236=A=9222//.
@5eac46df-834e-4c1f-abc9-c00e032c2c23 runid=297e2e96384f20ba73500fe6b13f1f98666ec3bb sampleid=no_sample read=116 ch=219 start_time=2024-06-18T10:24:09Z model_version_id=dna_r10.4.1_e8.2_5khz_400bps_sup@v4.2.0 barcode=barcode24
TGGTACAGATGAGTAAAATTGCGTAAGCAAATATGAAGTTATTCATGCGGTTTAATATGTAAAGGTGTATTTAAAGGATCGGCTTCAAAAAATTTCCTTGCTATTCTAAAATGAAAATCAATAAAAAATGATAATATTAAGCAATAAAATATTACTATTAATATTAAAGAAATTAAATCTTTAAATGTAAATCTTTTATTAAAATAGATTTTATCTTTTCTTGAATTTAATCCTATTTGGTTAGATGAGCCTTTTTCATGAAGAATAGATAAATGAATTATTGATATAGCTAAAATTATTAAAGGTATTAAAAAATGTAAAGAAAAAATCGATTTAATGTAGGATTATCAACGGAAAATCTTCCTCAAACTCAAAAAACAATTTTTTTCCCTAAAAATGGAATTGAAGATAAAATATTAGTAATAACTGTTGCTCCCCAAAAAGATATTTGTCTTCAAGGTAAAACATACCCAATAAAAGCGGATCCTATAATTA
+
=41226@;64('''((?@BB??@AA?==*)))+.(()67<644589874444;=IJGHGE@AAIJIJN{{SK{{PHN{JC?><<-&%%'(0--..)*/3)*@AAE==<<<PGEDDMJ{?>>>=A>7677:==<<A@A@==EFBBBBGIHECED44333345CHEIA3323HHHGK{{EA@@@?BGGDC>>?SDEEEEBFMIIJ{DG{FRIOOGH@<73C6::8:>??ABCSIJKHHIHIP{P{IOFCCBAABACHCDHJEEDHEFEEAA@?AGBEEFACCFDMGHHEEBAABDILJ{IEDFDFEGEDHGAABBGC?>32222A=>DFFI97777<;><..---12::::;;98<>>>@?54.++,7;<<<<EBCFCHFCABCFGHN{{REB<>DEFFDB@??>>=====>>?ADDECD@?>>>????@@ACA;;7570.0108:6666>@?@CBC?::::=0000AA===>@66777??==98888:::98988:
@1be1795a-c1ec-4716-8ca1-af889b466074 runid=297e2e96384f20ba73500fe6b13f1f98666ec3bb sampleid=no_sample read=98 ch=218 start_time=2024-06-18T10:24:10Z model_version_id=dna_r10.4.1_e8.2_5khz_400bps_sup@v4.2.0 barcode=barcode24
TGGTACAGATCGTAAAATTGCGTAAGCAAATATAAAGTATCATTCAGGTTTAATATGTAAAGGTGTATTTAAAGGATCAGCTGGAAAAAAATCTTAGCTTTGTTATTCTAAAATGAAAATCAATAAAAAATGATAATATTTCTAAGGCAAAGTAATAAAATATTACTATTAATATTAAAGAAATTAAATCTTTAAATATAAATCTTTTATTAAAATAGATTTTATCTTTTCTTGAATTTAATCCTATTTGGTTAGATGAGCCTTTTTCATGAAGAATAGATAAATGAATTATTGATATAGCTAAAATTACTAAAGGTATTAAAAAATGTAAAGAAAAAAATCGATTTAATGTAGGATTATCAACGGAAAATCTTCCTCAAACTCAAAAAACAATTTTTTTCCCTAAAAATGGAATTGAAGATAAAATATTAGTAATAACTGTTGCTCCCCCAAAAAGATATTTGTCCTCAAGGTAAAACATACCCAATAAAAGCGGATCCTATAATTA
+
DAACCB{HHHDCCCCEHGJEFDIDBA@??=<=>7887;/.*))))--..2::::9>778>=F{{EFKHOH{{MHKHVMHJMN<<<FJKKJE?,++''())*,*++++;<<=DJHFHGSIFMGEHDDG{M{{A??/..,-0/'')))++*(('')+,,788HDDD==@@BC@@CBBC@A@4EFIBEFCA@@@ACAHDBABAABCBA65656G?>>?BB@AA:9=7B9:::;79956CEKFDEGBA@B@A867:;CCEEDBBAA@@EFB((''''%%&''+***+--57777DDEBBABB@>>>;223>G>*))))DH@@@A<::;CBB><64456=;DEHKG@9998988CB>>=>>EPGF@6664588>KH@>=<;;000.,////99FD?=>=AFHI{J601(;<<===:8899::;;;::98999<<<::@@?@@AAA?>?@99665544<=>GICAA@DD<B??=<=<<<=@BAA@>=>>?>=>???><9976666899998777
@559999fb-697f-4948-abda-e39f7761cf6c runid=297e2e96384f20ba73500fe6b13f1f98666ec3bb sampleid=no_sample read=96 ch=218 start_time=2024-06-18T10:24:08Z model_version_id=dna_r10.4.1_e8.2_5khz_400bps_sup@v4.2.0 barcode=barcode24
TGGTACAGATGATTAAAATTGCGTAAGCAAATATAAAGTATCATTCAGGTTTAATATGTAAAGGTGTATTTAAAGGATCAGCTGGAAAAAAATTTTATTTTGCTATTCTAAAATGAAAATCAATAAAAAATGATAATATTAAGCAATAAAATATTACTATTAATCTAAAGAAATTAAATCTTTAAATATAAATCTTTTATTAAAATAGATTTTATCTTTTCTTGAATTTAATCCTATTTGGTTAGATGAGCCTTTTTCATGAAGAATAGATAGAATGAATTATTGATATAGCTAAAATTATTAAAGGTATTAAAAAATGTAAAGAAAAAAATCGATTTAATGTAGGATTATTAAACAGAAATCTTCCTCAAACTCAAAAAACAATTTTTTCCCTAAAAATGGAATTCGAAGATAAAATATTAGTAATCACTGTTGCTCCCAAAAAGATATTTGTCTTCAAGGTAAAACATACCCAATAAAAGCGGATCCTATAATTA
+
@::<EGJJKC1/.,&&'(((''''*9899??D;;:;:=>==.,,+++++AIM{Q{K{JK{{LO{LHIM{GL@A@A{IG@2222233337>OG@??5111128=<=<=F{C@@ACB{{{LP{====?CJJL{J[EIINHGLCBEF{{O{GNO{K{{A>==>@EG{00000FLINL{HHIFHJHHI{PKNSLLNF{KT{{N{J{I{LH;;<<AAGQF1111=4@B>?BBC{G{NJIINLHA@@AA<;<;;;<;=;922226=ADEJG{{FDGFA/..--2222@F{K{LKM{H{{M{M[P{H{@?>@HKKH{HGFI{S{HH{@@?=?BIK{{{LFCAACG<<<;;??><:9-+(%%%%$%$$&((''&'+*((**5@A@GIPL{DED@AGGJB80,)))>P{ECBCBA*((((.001;=:@?>667766,+++*,-,++**+(,./48310011-.11112@FGIMOKSKFFGK{{ACIJGGF@EBA@@ABFGCBCCBG
@67c0bf7b-4bdf-419a-9928-7029ef55b1d6 runid=297e2e96384f20ba73500fe6b13f1f98666ec3bb sampleid=no_sample read=276 ch=215 start_time=2024-06-18T10:24:06Z model_version_id=dna_r10.4.1_e8.2_5khz_400bps_sup@v4.2.0 barcode=barcode24
GATTACTAATTATCACTTTTATTAATTTCTACCTTTGAAGACAAATATCTTTTTGGGGAGCAACAGTTATTACTAATATTTTATCTTCAATTCCATTTTTAGGGAAAAAAATTGTTTTTTGAGTTTGAGGAAGATTTTCCGTTGATAATCCTACATTAAATCGATTTTTTTCTTTACATTTTTTAATACCTTTAATAATTTTAGCTATATCAATAATTCATTTATCTATTCTTCATGAAAAAGGCTCATCTAACCAAATAGGATTAAATTCAAGAAAAGATAAAATCTATTTTAATAAAAGATTTATATTTAAAGATTTAATTTCTTTAATATTAATAGTAATATTTTATTGCTTAATATTATCATTTTTTATTGATTTTCATTTTAGAATAGCAAAGGAAAATTTTTTTCCAGCTGATCCTTTAAATACACCTTTCCTGTTGAAACCTGAATGATACTTTATATTTGCTTACGCAATTTTACGATCTGTACCAA
+
...//20''&+,,***+,*(&&'%%%%$#$$%&//1'*5BDC////08443232---.661111CGEGG{GJOJI{{{HTK{OHJ{NJJGGKLGG{IO{{IOOLFNH{{{{GIFHKN{L{GFEFFHNIKK{IKKMKISI{@DEJHHI{LLHNJHJIHN{K{JGKGHGHN{X100-'(<=>=?EJHIJIGGJR{PLJJGDFG{KFPJMJHF:00003==>DCEKFFFCAAAA>BBBDECDFFIGGHI{GMJMIHTHEGMIILFHMII{IFHJ{LJJJKHIJ{KIINKM{KQEIGCJFQFFIIJI{IVHU{KHGGKGJHHIBCIJNJHP{LKKH{QHGLKHFEFIIRK{QMIH{HKLHF{FJFFFHFBCB]O{F44444JJ{LC{II{M{JKGGJHJKHNFFDHFFHEFGHECC;;;FDEI@>88722332222.--,&$$$$%%%''(55448<<BABBEEHDHFEEFEJGGEA=<<<>CFGFF@>==>ACDDCDC
@e89c5cfb-f3f1-4afb-8b29-33b8c05717d4 runid=297e2e96384f20ba73500fe6b13f1f98666ec3bb sampleid=no_sample read=1605 ch=211 start_time=2024-06-18T10:24:07Z model_version_id=dna_r10.4.1_e8.2_5khz_400bps_sup@v4.2.0 barcode=barcode24
AATTATAGGATCCGCTTTTATTGGGTATGTTTTACCCTTGAAGACAAATATCTTTTTGGGGAGCAACAGTTATTACTAATATTTTATCTTCAATTCCATTTTTAGGGAAAAAAATTGTTTTTTGAGTTTGAGGAAGACTTTTCCGTTGATAGTCCTACATTAAATCGATTTTTTTCTTTACATTTTTTAATACCTTTAATAATTTTAGCTATATCAATAATTGATTTATCTATTCTTCATGAAAAAGGCTCATCTAACCAAATAGGATTAAATTCAAGAAAAGATAAAATCTATTTTAATAAAAGATTTATATTTAAAGATTTAATTTCTTTAAATATAAATCTTTTCTTGAATCAATTTTATACTTTTCTTGATTTAATCCTATTATGAGCCTTTTTCATGAAGAATAAATGAATTATTGATATAGCTAAAATTATTAAAGGTATTAAAAAATGTAAAGAAAAAAATCGATTTCGTAGGACTATAAACAGAAAGTCTTCCTCAAACTAAAACAATTTTTTTCCTAAAATAAAATAAAATATTAGTAATAACTGTTGCTCCCCAAAAAGATATTTGTCTTCAAGGTAAAACATACCCAATGAACAAATGTAGATAATTCA
+
DEBDCDCCBEEFE@@ABBAA<<<;<BFGHGNGIEAE+(1((?ACEGFGFF{O{GH{{DFFHFFGE@A@AAD?WEFEGDEBDCEGLGHIJEFFDFDFDEKKY{J;;;:AK{JQ{LGF?CFF{JJ**)))1,,,,,.-.,+*)+*.**:=?ECACBCCDCAADEBDBBABA?CE{{RH><96;>;:604666@ABADAB>I{IDCDJGBBECFCBAABBCBCEF((((*AHAAA@?FEGMGDDNFGWEIIFIHOEED<<<BCFFECCBBCHAACCB99889<A?5?@==@CH@>>==7,----<ABEBCBDCGA>>=8=>3222//079B5433(:;:ABBABC@@@@A883..02-++++..-/'''')3,1-%%&'(/7=887730)(*+145,-9<<<@??@?==<999?>>???@ABCDECBA?=>?5556BGFGFDBAAECCDECEFEIFN?>?>>AACCHFFHD710002/++&'222344,++*(&%%&'.('''(+)**+./'&&(***+489=??83/-./03,*+*(***)-223..../(((((76656=:881-00/58<<?@BDB???;879999>@@?@A@=;;-,+%%&&&&''''('%$%'(*,)+
@e38be5b2-d985-4b28-9a74-53a821ffbee2 runid=297e2e96384f20ba73500fe6b13f1f98666ec3bb sampleid=no_sample read=94 ch=209 start_time=2024-06-18T10:24:10Z model_version_id=dna_r10.4.1_e8.2_5khz_400bps_sup@v4.2.0 barcode=barcode24
TGGTACAGATCGTAAAATTGCGTAAGCAAATATAAAGTATCATTCAGGTTTAATATGTAAAGGTGTATTTTAAAGGATCAGCTGGAAAAAATTTTCCTTTGCTATTATTAAAATGAAAATCAATAAAAAATGATAATATTAAGCAATAAAATATTACTATTAATATTAAATTAAATCTTTAAATATAAATCTTTTATTAAAATAGATTTTATCTTTTCTTGAATTTAATCCTATTTGGTTAAATAAGCCTTTCATGAAGAATAGATAAATGAATTATTGATATAGCTAAAATTATTAAAGGTATTAAAAAATGTTAAAGAAAAAAATCGATTTAATGTAGGATTATCAACGGAAAATCTTCCTCAAACTCAAAAAACAATTTTTTTCCCTAAAAATGGAATTGAAGATAAAATATTAGTAATAACTGTTGCTCCCCAAAAAGATATTTGTCTTCAAGGTAAAACATACCCAATAAAAGCGGATCCTATAATTA
+
{NINP{NINII{HJ{{K{{{{HLEQFTHKQ{CB@@?HIMFOKK{AADBBQ{GK{JJL{EKMIKIJ{HL{?=;??54332*)))(()+,,N{NHHF;:9998=EC@?+)(&')CC88889HM{L{JF{{W{OA<<<A@BB{EC@?>>>;9;:1D=<:00000;762////06GBQLIEGGGEJJHDD::<:<==;.)2248846C***)06+A;9986-..,/0459;<@APLBCCAACC=*****)))(&()'<??GIH{{K{K{GLHN{MWFI{I{I{[H{IM{GKKGM{N{{////0{KJHECCDFKHJE;=*(()<?BBEF{{H<5555589;8766679::9:::<<ACDGLOA?2110079::D><<<<MHGGI{JIM{{ONNOCH{OML{88888;888FCCFI{OGLGA89AADF@?;:2540..,,--)***CDFEFGIHKGHHJH@@??@0...453+++,++,<>B:4BCA@ABDBFDEEEEI
@6faf3255-8610-4b46-b4e3-c654e74af53c runid=297e2e96384f20ba73500fe6b13f1f98666ec3bb sampleid=no_sample read=88 ch=209 start_time=2024-06-18T10:24:07Z model_version_id=dna_r10.4.1_e8.2_5khz_400bps_sup@v4.2.0 barcode=barcode24
AATTATAGGATCCGCTTTTATTGGGTATGTTTTACCTTGAAGACAAATATCTTTTTGGGGAGCAACAGTTATTACTAATATTTTATCTTCAATTCCATTTTTAGGGAAAAAAATTGTTTTTTCGTTGAGGAAGATTTTCCGTTGATAATCCTACATTAAATCGATTTTTTTCTTACATTTTTTAATACCTTTAATAATTTTAGCTATATCAATAATTCATTTATCTATTCTTCATGAAAAAGGCTCATCTAACCAAATAGGATTAGATTCAAGAAAAGATAAAATCTATTTTAATAAAAGATTCATATTTAAAGATTTAATTTCTTTAATATTAATAGTAATATTTTATTGCTTAATATTATCATTTTTATTGATTTTCATTTTAGAATAGCAAAGGAAAATTTTTTTCCAGCTGATCCTTTAAATACACCTTTACATATTATTAAACCTGAATGATACTTTATATTTGCTTACGCAATTTTACCAATCTACCAA
+
?E<;/.,,,,-45000002.1223CG{GKFGIH@@@?:778FFQ{JI{{{HGHHFLECCEJ{K{{N{NZ{OJQR{K{{K{{KI{D{{T@988::?H9<:0//,,,..1>AB@>;;88;<;;>2,,,,35?=<;99999571117:BD{MK{NILGHJII{IC>===?FFJE;<=,,<AADFHGFEIFJLGHE5GP======;;;;DDEHJGMIMNMNABDBDHFIEEKJ:::556888=B{EECC@6556667B>?@?@>AADE1.,++-22334<=GOGIIO{MUK{LK{{JC?9<>MFIJ{JMIHHFGF{HGLH{FA@HM{BBEBBCGKGIGBCDBBCDEEFJPQ{JHCCA@44337<)*DCD<CA?<.....<C=3:99:<;=CDB433/0004??HFKHKQ{{{LOCDHI{HIERKUQM{MGIIEDDABI?CDC?=05/0778<:;:;<>=?>??@@A@CB@ABACFC==;;;<>BIE=94))))+//-..
@46307843-f39b-4075-a9f3-5195d7355499 runid=297e2e96384f20ba73500fe6b13f1f98666ec3bb sampleid=no_sample read=138 ch=158 start_time=2024-06-18T10:24:11Z model_version_id=dna_r10.4.1_e8.2_5khz_400bps_sup@v4.2.0 barcode=barcode24
TGGTACAGATCGTAAAATTGCGTAAGCAAATATAAAGTATCATTCAGGTTTAATATGTAAAGGTGTATTTAAAGGATCAGCTGGAAAAAAATTTTCCTTTGCTATTCTAAAATGAAAATCAATAAAAAATGATGATCATTAAGCAATAAAATATTACTATTAATATTAAAGAAATTAAATCTTTGAATATAAATCTTTTATTAAAATAGATTTTATCTTTTGCTTGAATTTAATCCTATTTGATTTCCATCAGCCTTTTTCATGAAGAATAGATAAATGAATTATTGATATAGCTAAAATTATTAAAGGTATTAAAAAATGTAAAGAAAAAAATCGATTTAATGTAGGATTATCAACGGAAAATCTTCCTCAAACTCAAAAAACAATTTTTTTCCCTAAAAATGGAATTGAAGATAAAATATTAGTAATAACTGTTGCTCCCCAAAAAGATATTTGCCTTCAAGGTAAAACATACCCAATAAAAGCGGATCCTATAATTA
+
11-.../...54558777856666779::;;;::;;<;;:;99988877888<;997789:CBB@><;:;;;<=;::99::;<==>A@A<;:9<===>>@9<<;::;<<=<;;9989<=::;;;?<5489=<<(((''''(223688:999:89:411123;;;:99::=;<<<;;9:>8:::;:<>><<;;;;;;=?BB>=;:;;:9999:;A>=;<767,***)./23998:888*)*)),--,''&&%%*+,22;AC<;;55549;;:;<;;<=<;;;;;=<=;;;:98889;<>???>>>>>>;<:99:;;;9:88775567=@?A@@?<511112<=<;877666777533211235=><<400/.123257999:;:8889;=?BBBAA:4:::;;9.--------55667<<7;:97667777778989888::9-'(((76777678887666688766679:8777981433366850////344553333
@48803a1e-b79e-440a-a39d-35ff01299c10 runid=297e2e96384f20ba73500fe6b13f1f98666ec3bb sampleid=no_sample read=353 ch=154 start_time=2024-06-18T10:24:06Z model_version_id=dna_r10.4.1_e8.2_5khz_400bps_sup@v4.2.0 barcode=barcode24
AATTATAGGATCCGCTTTTATTGGGTACGTTTTACCTTGAAGACAAATATCTTTTTGGGGAGCAACAGTTATTACTAATATTTTATCTTCAATTCCATTTTTCAGGGAAAAAAATTGTTTTTTGAGTTTGAGGAAGATTTTCCGTTGATAATCCTACATTAAATCGATTTTTTTCTTTACATTTTTTAATACCTTTAATAATTTTAGCTATATCAATAATTCATTTATCTATTCTTCATGAAAAAGGCTCATCTAACCAAATAGGATTAAATTCAAGAAAAGATAAAATCTATTTTAATGAAAGATTTATATTTAAAGATTTAATTTCTTTAATATTAATAGTAATATTTTATTGCTTAATATTATCATTTTTTATTGATTTTCATTTTAGAATAGCAAAGGAAAATTTTTTTCCAGCTGATCCTTTAAATACACCTTTACATATTAAACCTGAATGATACTTTATATTTGCTTACGCAATTTTACGATCTGTACCAA
+
BFEMHHDMGMMJ{AA@A,**.0-.26D{PKN{{{K7?;**F{NLJ{{{{{IILJ{L>>>>IM{{I{HJN{K{KML{N{J{{Q{{M{OM{{HJEHKKKJPJRO54445;DGO{{{LTNN{{{{{WM>A@:78DDCEH{K{{H{G;;<HJLO{{P{{{{{JLPLRJK{MGLSO{{{>DEF;OG{GEBHO{M{{JNJL{{INNWGE{CAC<;<<<KLKK{QL{J?>>>>{KINIHNIJ{{{JJ{_{O{N{KJMHKLOJIM{J{{{LHHML{JHFF{NIPIIKJNK{{ICOEHL{>,,,,,{{HIO{{{{{OL{I:9:::{{PT{{{NM{{O{{KI{WL{P{{IHON{H{L{U{{P{S{J{K{M{J{JHHII{SK{{{{PJGJWKO{O{JM{NOHKQ{L{ONQOLMJO{JOPP{{{{J{GFNJLHI{{{{{M{L{VNIKD88>88T{J{HIFMU{K'''')BHTDDFD=OJOF{HIM{GHBB:99:;88:999:;<<=DFHC
@493c8560-67d2-436d-88dd-4bf1d9edd688 runid=297e2e96384f20ba73500fe6b13f1f98666ec3bb sampleid=no_sample read=642 ch=149 start_time=2024-06-18T10:24:11Z model_version_id=dna_r10.4.1_e8.2_5khz_400bps_sup@v4.2.0 barcode=barcode24
AATTATAGGATCCCTTTTATTGGGTATGTTTTACCTTGAAGACAAATATCTTTTGGGGAGCAACAGTTATTACTAATATTTTATCTTCAATTCCATTTTTAGGGAAAAAAATTGTTTTTTCTGAGTTAGAAAGTTTTCCGTTGATAATCCTACATTAAATCGATTTTTTTCTTTACATTTTTTAATACCTTTAATAATTTTAGCTATATGGATAGATTCATTTATCTATTCTTCATGAAAAAGGCTCATCTAACCAAAATAGGATTAAATTCAAGAAAAGATAAAATCTACTTTAATAAAAGCGGATCCTATAATTA
+
BCCEBC8776654+')*71****+BA@ABBDD?<:8+''&&(''''(88774298>?=?>>>>>=<<<=>>>=>>=>??@EGDDEDDA=>===@@@ABF{DBAA>CGFHGED>=<<=>GE+*('''(&%%%'%&%%&'*&&%$$%(-4::;989<<<=<;:99:;=F{MI:8875<>>?ADGDA?<;;;<>AAB>:6668?>?>>=>=>)))))////05::;;==<<<<=??@;;;;:==?<<<=<:::9:76655980?@;:::543007::::>==:9999::C??9)))))8::9:<<:6644466752/..0
@4f1268a2-3a5e-42ec-9d65-bac0731ef6d6 runid=297e2e96384f20ba73500fe6b13f1f98666ec3bb sampleid=no_sample read=73 ch=139 start_time=2024-06-18T10:24:09Z model_version_id=dna_r10.4.1_e8.2_5khz_400bps_sup@v4.2.0 barcode=barcode24
AATTATAGGATCCGCTTTTATTGGGTATGTTTTACCTTTGAAGACAAATATCTTTTTGGGGAGCAACAGTTATTACTAATATTTTATCTTCAATTCCATTTTTAGGGAAAAAAATTGTTTTTTGAGTTTGAGGAAGATTTTCCGTTGATAATCCTACATTAAATCGATTTTTTTCTTACATTTTTTAATACCTTTAATAATTTTAGCTATATCAATAATTCATTTATCTATTCTTCATGAAAAAGGCTCATCTAACCAAATAGGATTAAATTCAAGAAAAGATAAATCTACTTTAATAAAAGATTTATATTTAAAGATTTAATTTCTTTAATATTAATAGTAATATTTTATTGCTTAATATTATCATTTTTATTGATTTTCATTTTAGAATAGCAAAGGAAAATTTTTTTCCAGCTGATCCTTTAAATACACCTTTACATATTAAACCTGAATGATACTTTATATTTGCTTACGCAATTTTACGATCTGTACCAA
+
MH{JJ{KHS{LJ{H{KFA>=>C{IH{JKLKG{FHCB:91++<>FGMIL{U{JOKEHIHMNMO{KV{{KJR{K{LLQLELHI{I{{{L{{ZJJGFKKPMMNM{{EGFHDJH{P{LMDDDGF:9999ACC>::IMOHJPHI{KMI::BI{{I{MLK{ITFLFGOIG77779E{H{{?>?89<<9;<=>>ULJFNMH{{{K{JFGTG=9882222*****?DG9999:J{GFIIKMPHKFFEFFNJKJL{KLJLL{J{IHKTKLJHGRKDB?>8;+((((+,++++++*&.=943344>FFGGFCEDCC>3)%%&&)2;;;;<AF@;65556?DGFF{FHUFFEDEEEGL{KV<<<;:>>>FFJFGCIKGNHO{GIHHJA;EH98888J6666=1110003755:545544489>77>GBIFFFCAA=GHACGGEMA@E@98855444598888<=;;;<<>????>==>?BBA?<:::;=BBAADA>>>>===>=>>
@f2e00d4d-2400-4b9b-aac6-3b9e6b37a529 runid=297e2e96384f20ba73500fe6b13f1f98666ec3bb sampleid=no_sample read=69 ch=139 start_time=2024-06-18T10:24:06Z model_version_id=dna_r10.4.1_e8.2_5khz_400bps_sup@v4.2.0 barcode=barcode24
TGGTACAGATCGTAAAATTGCGTAAGCAAATATAAAGTATCATTCAGGTTTAATATGTAAGGGTGTATTTAAAGGATCAGCTGGAAAAAAATTTTCCTTTGCTATTCTAAAATGAAAATCAATAAAAAATGATAATATTAAGCAATAAAATATTACTATTAATATTAAAGAAATTAAATCTTTAAATATAAATCTTTTATTAAAATAGATTTTATCTTTTCTTGAATTTAATCCTATTTGGTTGGATATGAGCCTTTTTTATGAAGAATAGATAAATGAATTATTGATATAGCTAAAATTATTAAAGGTATTAAAAAATGTAAAGAAAAAAATCGATTTAATGTAGGATTATCAACGGAAAATCTTCCTCAAACTCAAAAAACAATTTTTTTCCCTAAAAATGGAATTGAAGATAAAATATTAGTAATAACTGTTGCTCCCCAAAAAGATATTTGTCTTCAAGGTAAAACATACCCAATAAAAGCGGATCCTATAATTA
+
NPS{L{KJLHGDDIIGL`UJIGYGDGEGHFDGKDMEEGGJGF{KHEHDDFJHHJFHDDEDCEGFGFFJN{K{JMLI{KJIEGHFHIKIM{G992/--+,/01CIHFGHG{LNTFKFHJ{L{CE???DK{IOOMHHHGFKIDDDCCCCDF@>HFEEDEDFFGFHECECEDEEDFFJEFGDGGKFENI{GE?==797777<CFB??;70-,)(**(123337021//CCEDDFGGGIH66/--/.*)((())*889:67969684466AACCBBB@ADBB@@@@BBBBBAB??>>>AAFGGFBBC@@B?@===?ABEDC@>===>@AGFKHHHDC=66566??GCA>><<==<==>>=88889@B?>???@@ABEEFB>>>>B@>>>>?BEH{M??4-99:/..--222389988889?@AA?@;:9:99<==?@<<;::;;2:5>==>;:::99::::9999:;::;<<<<;9999:<><;::88700002898223366
@d5457d0e-5de6-4caf-b261-a47903522fbb runid=297e2e96384f20ba73500fe6b13f1f98666ec3bb sampleid=no_sample read=127 ch=207 start_time=2024-06-18T10:24:08Z model_version_id=dna_r10.4.1_e8.2_5khz_400bps_sup@v4.2.0 barcode=barcode24
TGAATTACATCAAGTTAAAATTGCATAAGCAAATATAAAGTATCATTCAGGTTTAATATGTAAAGATCTATACAAAGGAACAGCTGGAAAAAAATTTTCCTTGCTATTCTAAAATGAAATCAATAAAAAATGATAATATTAAGCAATAAAATATTACTATTAATATTAAAAGAAATTAAATCTTTAAATATAAATCTTTTATTAAAATAGATTTTATCTTTTCTTGAATTTAATCCTACTTGGTTAGATGAGCCTTTTTCATGAAGAGTAGATAAATGAATTATTGATATAGCTAAAATTATTAAAGGTATTAAAAAATGTAAAGAAAAAAAATCGATTTAATGTAGGATTATCAACGGAAAATCTTCCTCAAACTCAAAAAACAATTTTTTTCCCTAAAAATGGAATTGAAGATAAAATATTAGTAATAACTGTTGCTCCCCCAAAGAGATTTGTCTTCAAGGTAAAACATACCCAATAAAAGCGGATCCTATAATTA
+
0111//.---+)('''()+000..(((((24456422222333334455544445855543222/-,++,,**(()+22222333444479986545,54+,((7777.....5.65554556565545554432233665444444555665444434344553321120-710000555445568733221223368:976534443100118775556;988433226533211446886782.....32101599875222232111121122133.././2222223446444544444342100/0--468985211224336669;83,,,,-8886500001311+++++///06655665777776554443443334589<;:7+*(65568743443443432333688532210000033354554565675401(,)&&&%%&)++/..-,.--011632224(.0023331.-...233322223
@8e3eb4f1-a0a7-42ab-bd1a-7395c25f3c8e runid=297e2e96384f20ba73500fe6b13f1f98666ec3bb sampleid=no_sample read=99 ch=109 start_time=2024-06-18T10:24:06Z model_version_id=dna_r10.4.1_e8.2_5khz_400bps_sup@v4.2.0 barcode=barcode24
TGGTACAGATCGTAAAATTGCGTAAGCAAATATAAAGTATCATTCAGGTTTAATATGTAAAGGTGTATTTAAAGGATCAGCTGGAAAAAAATTCTCCTTTGCTATTCTAAAATGAAAATCAATAAAAAATGATAATATTAAGCAATAAAATATTACTATTAATATTAAAGAAATTAAATCTTTAAATATAAATCTTTTATTAAAATAGATTTTATCTTTTCTTGAATTTAATCCTATTTGGTTAGATGAGCCTTTTTCATGAAGAATAGATAAATGAATTATTGATATAGCTAAAATTATTAAAGGTATTAAAAAATGTAAAGAAAAAAATCGATTTAATGTAGGATTATCAACGGAAAATCTTCCTCAAACTCAAAAAACAATTTTTTTCCCTAAAAATGGAATTGAAGATAAAATATTAGTAATAACTGTTGCTCCCCAAAAAGATATTTGTCTTCAAGGTAAAACATACCCAATAAAAGCGGATCCTATAATTA
+
F@A@@@{FEDBEGGEKJGJEDBBBFFG[{{EHI{{NJ{R{=8223===?G{OK{MHE>....MO{HMIKIL{{D{{OTD?@@-----.3IGFEKJG{K{E<{II{HJH@HLNGF{KF{MQGN{IK{I{{{KIKLHHKJJROJKHNFLFGIJGGKHEFJ{GJJ{{H{{K{{WIJ{OJI{{LTLLJ{IMNIJGKHIKMI{J{OGIKMLHUFMD{HHQ:==>JGEC>>>>=>IHRLGI{EF>88888AJNNGKLHKKKMJMNHIKOIGHF\KHGHFHFIGHNKJGL{{GJNHJHOHLJLL{KKKLJPLN{G{LLE{P{{QIJFEGKJCDHM{{JKHGIGFOOII{KGHHMFJ{JGWIIIIINO{MHS{L{KMLIJIJ;9::J{HI{IEI{K{PHE<1AEEFJ{GLHIK{HNLIINJH{ECOMIDCCDBCCCBC@DDFEEAABBAIJFLR{IKIKFBDNGF11EFGLKIIMOOM??@@@cHL{MGJJFEDDDGEK{KIJOG
@1715c2a7-0ebc-4787-80ff-792c235a1f85 runid=297e2e96384f20ba73500fe6b13f1f98666ec3bb sampleid=no_sample read=134 ch=204 start_time=2024-06-18T10:24:06Z model_version_id=dna_r10.4.1_e8.2_5khz_400bps_sup@v4.2.0 barcode=barcode24
AATTATAGGATCCGCTTTTATTGGGTATGTTTTACCTTGAAGACAAATATCTTTTTTGGGAGCAACAGTTATTACTCATGTTTTATCTTCAATTCCATTTTTAGGGAAAAAAATTGTTTTTTGAGTTTGAGGAAGATTTTCCGTTGATAATCCTACATTAAATCGATTTTTTCTTTACATTTTTTAATACCTTTAATAATTTTAGCTATATCAATAATTCATTTATCTATTCTTCATGAAAAAGGCTCATCTAACCAAATAGGATTAAATTCAAGAAAGATAAAATCTATTTTAATAAAAAGATTTATATTTAAAGATTTAATTTCTTTAATATTAATAGTAATATTTTATTATCTTTAATATTATCATTTTTTATTGATTTTCATTTTAGAATAGCAAAGGAAAATTTTTTTCCAGCTGATCCTTTAAATACACCTTTACCATCTAAACCTGAATGATACTTTATATTTGCTTACGCAATTTTACGATCTGTACCA
+
PKPLKL???@@B@0/////./001=DDJJFKNHIMK{JGGGJR{K{N{TKLPH<8787=<=DE>>=((('&%)&(1&&&&)((('''''&&'()?FC>AEO{3222AH{{R{{LC=?BH222117>>1,-HE{L{{GEIB=D==?FEHILKISQGLFIJGDGE;::::>?AB655427AC@J<;IHFIEEFFO{N{VHDC@F1////HFBA>99900=;9999<G{JIHMFP[MJFEDDDHL{GEGFMKFAA??@CCCBA,+++++8./++4333121)076799;544449955**.323@B@>@*=PE{GDF{{JJIEEECCF@@?:17@BOMIHFCBBBBHFID{LC<8/*'''''(355544=>>ABK{NL{KMNK{Y{D>??J{LFBBB;:::55666=EA?1111B{;612?B>A>::;<>>?GD:998885.,,(('()(((@CC77777BA@@?75-==>ABACCDA?<<<=>HHH?<-))%%&&&'''
@dfb7c10c-1085-4f82-b867-8f383a98c2bb runid=297e2e96384f20ba73500fe6b13f1f98666ec3bb sampleid=no_sample read=99 ch=318 start_time=2024-06-18T10:24:09Z model_version_id=dna_r10.4.1_e8.2_5khz_400bps_sup@v4.2.0 barcode=barcode24
TGGTACAGATCGTAAAATTGCGTAAGCAAATATAAAGTATCATTCAGGTTTAATATGTAAAGGTGTATTTAAAGGATCAGCTGGAAGAAAATTTTCCTTTGCTATTCTAAAATGAAAATCAATAAAAAATGATAATATTAAGCAATAAAATATTACTATTAATATTAAAGAAATTAAATCTTTAAATATAAATCTTTTATTAAAATAGATTTTATCTTTTCTTGAATTTAATCCTATTTGGTTAGATGAGCCTTTTTCATGAAGAATAGATAAATGAATTATTGATATAGCTAAAATTATTAAAGGTATTAAAAAATGTAAAGAAAAAAATCGATTTAATGTAGGATTATCAACAGAAAATCTTCCTCAAACTCAAAAAACAATTTTTTTCCCTAAAAATGGAATTGAAGATAAAATATTAGTAATAACTGTTGCTCCCCAAAAAGATATTTGTCTTCAAGGTAAAACATACCCAATAAAAGCGGATCCTATAATTA
+
*'''/0220.*)**,-55540---,.3334442222233333334232114453211000100010011134533111244675554455777789877866653444565663333554444454455532111123332233344455543333343445553333311122653433477766532211344679944436664333459976556979733234745433355677665533321110114:;;87654322222122244434334443222122345...664333345534444334565423233667::::94////0776543346888776433233345444568651//2444545432211379665587:9899875554443333233457533321122244564544422271998854333567666566665445567543344274322331-,,,-234321112
@41ebfa07-6672-4d6f-b739-f77c34cf349f runid=297e2e96384f20ba73500fe6b13f1f98666ec3bb sampleid=no_sample read=95 ch=318 start_time=2024-06-18T10:24:08Z model_version_id=dna_r10.4.1_e8.2_5khz_400bps_sup@v4.2.0 barcode=barcode24
AATTATAGGATCCGCTTTTATTGGGTATGTTTTACCTTTGAAGACAAATATCTTTTTGGGGAGCAACAGTTATTACTAATATTTTATCTTCAATTCCATTTTTAGGGAAAAAAATTGTTTTTTGAGTTTGAGGAAGATTTTCCGTTGATAATCCTACATTAAATCGATTTTTTTCTTTACATTTTTTAATACCTTTAATAATTTTAGCTATCAATAATTCATTTATCTATTCTTCATGAAAAAGGCTCATCTAACCAAATAGGATTAAATTCAAGAAAAGATAAAATCTATTTTAATAAAAGATTTATATTTAAAGATTAATTTCTTTAATATTAATAGTAATATTTTATTGCTTAATATTATCATTTTTTATTGATTTTCATTAGAATAGCAAAGGAAAATTTTTTTCCAGCTGATCCTTTAAATACACCTTTACATATTAAACCTGAATGATACTTTATATTTGCTTACGCAATTTTACGATCTGTACCAA
+
5=<<::;<=ACBA9998643----/:::8870-,2468:6:B???>>>>?@AA<8@<7888@?><;;;;<>==?=<====<<<?AA?>==>==<<<=>@AEFTB@?847CFDEEDCBBCDDJRDB?>>???>=<<=>?ABBF>::::=?<9899:>=;;;;;;:97889:?=<7668?699877<BHDA>;::;;=771//..67585333'889:99::;<===>><;:;:;<=999978887889;::;:;;<;;;;:9988999::9;;:::9899787779:;::::;<>><9988:999:;<;8889:?>;:::--::;>@AA@@>=<<<;;:877668:;>?>>=<::998988899::::;>BA?>===>994---,()67667789<=>>?>:?>>@A@A@=888::98778:=>><:999::55>55;:9999998898865555767898:;::;;;;;:7333349;;;71100168999:9
@ef7d0e45-0b3d-4699-8c74-b3203e7b9fd5 runid=297e2e96384f20ba73500fe6b13f1f98666ec3bb sampleid=no_sample read=91 ch=318 start_time=2024-06-18T10:24:06Z model_version_id=dna_r10.4.1_e8.2_5khz_400bps_sup@v4.2.0 barcode=barcode24
TGGTACAGATGAGTTGAATTTTTGATCCAAATATAAAGTATCATTCAGGTTTAATATGTAAAGGTGTATTTAAAGGATCAGCTGGAAAAAAATTTTTCCTTGCTATTCTAAAATGAAAATCAATAAAAAATGATAATATTAAGCAATAAAATATTACTATTAATATTAAAGAAATTGAATCTTTAAATATAAATCTTTTATTAAAATAGATTTTATCTTTTCTTGAATTTAATCCTATTTGGTTAGATGAGCCTTTTTCATGAAGAATAGATAAATGAATTATTGATATAGCTAAAATTATTAAAGGTATTAAAAAATGTAAAGAAAAAAATCGATTTAATGTAGGATTATCAACGGAAAATCTTCCTCAAACTCAAAAAACAATTTTTTTCCCTAAAAATGGAATTGAAGATAAAATATTAGTAATAACTGTTACTCCCCAAAAAGATATTTGTCTTCAAGGTAAAACATACCCAATAAAAGCGGATCCTATAATTA
+
555556D><5('&&&%&&()+++*(('''''226688::==88888GIFGKLIKNFGCDBDDGKHJKJ{LIHKICNSGA????BAACMPO{KE@?<86541))GGFIG{Y{KLMFHE{F{G{{FDEDTF{G>>??@EIFGJGGEJDDCFFHFJGFEECCDEHIIHHFEGDDDCFCG9<<<+++;28LIFNDBDDDCGLJJMIGFHJE{EECFF]UKBF;8{DECCJNIGL{H{JLJF@A???O{NDDC@?@;:651111:CCCEECEEDDGFEFFFCDEDFGEGXEEB@AAADFIOJ{{JHEDCC@FBBCBBBEDHFCBB99:FFGEFGFIG=88889EDA@87777<CBCDBC@===>>CFDB=<;<<FFGHCBAB@AAC?>==?DHJ{ILHH=@EC@A??==><<===?>=>>@AD@?????>>=>==>>>>>>?@@@@=CEGGDBBAACGEJI==,,><===><5322/000+-:::>?=?:9989<<>>><<;;
@702f7fd6-37f0-4815-8f76-8eb8bfe35b0d runid=297e2e96384f20ba73500fe6b13f1f98666ec3bb sampleid=no_sample read=133 ch=316 start_time=2024-06-18T10:24:09Z model_version_id=dna_r10.4.1_e8.2_5khz_400bps_sup@v4.2.0 barcode=barcode24
AATTATAGGATCCGCTTTTATTGGGTATGTTTTACCTTGAAGACAAATATCTTTTTGGGGAGCAACAGCTATTACTAATATTTTATCTTCAATTCCATTTTTAGGGAAAAAAATTGTTTTTTGAGTTTGAGGAAGATTTTCCGTTGATAATCCTACATTAAATCGATTTTTTTCTTTACATTTTTTAATACCTTTAATAATTTTAGCTATATCAATAATTCATTTATCTATTCTTCATGAAAAAGGCTCATCTAACCAAATAGGATTAAATTGAAGAAAGATAAAATCTATTTTAATAAAAGATTTATATTTAAAGATTTAATTTCTTAATATTAATAGTAATATTTTATTTGCTAATCTATCATTTTTATTGATTTTCATTTTAGAATAGCAAAGGAAAATTTTTTTCCAGCTGATCCTTTAAATACACCTTTCCATATTAAACCTGAATGATACTTTATATTTGCTTACGCAATTTTACGATCTTCAGGAG
+
00/015))))))B@@ADEJIHTHIPF{S{{L{{MJLL{JI{IJNL{M{{{{MJM{ISG{GJM{{OGGQFDEDD>86668FIH{A>G<<=<BDFFQ{LMKLU{O{IL@EOMO{{JNIILIUKO=86562....-/0*'''',2+,,2389?K@@@@@{{MI{{{{HIGFG{{{{IIK<67DHFJLJKII{H{{{{{FJLQ{{I{{KNHKXVHHKN{K{GL{*****CF77778EDFBBBFEDGL{{{CF67600111:=R{BEKEDFGC0///''''*12.:BAAAEDHFJEEI{LNFFIK{LNK{{{KILLJH{I{{IFKOJLKIB=<((7666335CECDG{QJPL{F0/.,,9000*****<?;A;9989>@@H{P111111/BADEAAAADEEJFCEGIG{{{{{UB99:GEECCCM{IN{K{{I662123--,,-98888H]UFLGGFEEFHII{EIHKTJGGEC?>>>>@BHFO{E/..'()&&&%&&
@2acf63ec-b09a-4c88-aef7-c571ca364dff runid=297e2e96384f20ba73500fe6b13f1f98666ec3bb sampleid=no_sample read=64 ch=312 start_time=2024-06-18T10:24:08Z model_version_id=dna_r10.4.1_e8.2_5khz_400bps_sup@v4.2.0 barcode=barcode24
AATTATAGGATCCGCTTTTATTGGGTATGTTTTACCTTGAGGACAAATATCTTTTTGGGGAGCAACAGTTATTACTAATATTTTATCTTCAATTCCATTTTTAGGGAAAAAAATTGTTTTTTGAGTTTGAGGAAGATTTTCCGTTGATAATCCTACATTAAATCGATTTTTTTTCTTTACATTTTTTAATACCTTTAATAATTTTAGCTATATCAATAATTCATTTATCTATTCTTCATGAAAAAGGCTCATCTAACCAAATAGGATTAAATTCAAGAAAAGATAAAATCTATTTTAATAAAAGATTTATATTTAAAGATTTAATTTCTTTAATATTAATAGTAATATTTTATTGCTTAATATTATCATTTTTTATTGATTTTCATTTTAGAATAGCAAAGGAAAATTTTTTTCCAGCTGATCCTTTAAATACGCCTTTACATATTAAACCTGAATGATACTTTATATTTGCTTACGCAATTTTACGATCTGTACCAA
+
EFG{KHE{F{{LFOLMJNJH{ONI{{LKPGKI{IKG{NCDLQJG{PIHQJL{MHFHOMGI{L{K{HKK{PLG{HKK{{G{{J{J{GG{KI{SK{{{K{FK{HECBA8EJ{N{{KNX{G{ITKOKH{NUG{FPNT{KMI{KRGBBFHFEP{HJH{OLN{JR{LF?==::;<8>@FGK<<66@JDFP{{HF?@IIOLNM{KIK{K{{{KJJ{K{{KN{LIKGGCABDD{OJGGDKI{L{JTKLM{IO{K{JJK{LFMRH{LJLP{HNSIM99?9:EFKKJMI{JN{{{{ACEG:999<=EDDJIG{JIG{JO{OG{CHMJ{MI{ILPL{{{KIMM{THJGLHF{LKJLIIH{{ZGK{MHOFLEFGK{JJGGH{TI{MO{K{LFM{P{HEJPL{NNFGHKHN{HMGNGLG{GN{{HH{BDGKKHHG{L{HBD{GA>88788?;<<<655556JQ{PGIEHEIKECCE9KGELMHJHIFCBACFDG{{{{55533..-----
@206788ce-e7a7-4bbb-a262-a92a5711eb13 runid=297e2e96384f20ba73500fe6b13f1f98666ec3bb sampleid=no_sample read=1692 ch=308 start_time=2024-06-18T10:24:10Z model_version_id=dna_r10.4.1_e8.2_5khz_400bps_sup@v4.2.0 barcode=barcode24
TGGTACAGATCGTAAAATTGCGTAAGCAAATATAAAGTATCATTCAGGTTTAATATGTAAAGGTGTATTTAAAGGATCGGCTGGAAAAAAATTTTCCTTTGCTATTCTAAAATGAAAATCAATAAAAAATGATAATATTAAGCAATAAAATATTACTATTAATATTAAAGAAATTAAATCTTTAAATATAAATCTTTTATTAAAATAGATTTTATCTTTTCTTGAATTTAATCCTATTTGGTTAGATGAGCCTTTTTCATGAAGAATAGATAAATGAATTATTGATATAGCTAAAATTATTAAAGGTATTAAAAAATGTAAAGAAAAAAATCGATTTAATGTAGGATTATCAACGGAAAATCTTCCTCAAACTCAAAAAACAATTTTTTTCCTAAAAATGGAATTGAAGATAAAATATTAGTAATAACTGTTGCTCCCCAAAAAGATATTTGTCTTCAAGGTAAAACATACCCAATAAAAGCGGATCCTATAATTA
+
{EGF{LM{{QABAAD{K{{MJFEABC{KKO{KI{J{Q{N{LGGIEFIFDCA@E>=BBBEIK{{NYMPLN{M{{BC??9/)'''./8@EQ{{IH{EJC@@A8BK{IOABB@@BEBEEGHM,,,,,DEFIJI@@?@{J{KKTIJMIGGFPN{Q{{{KIKHIDJLJOJLFHIFJJHHHGJ{{IKUJNTKH{GBBADIL{{{OCDDDFIGNIFHEKA>GLIG{LGB>79CGHKM{{SM{I{{{HIIMGKFFGFR{A@99G@@DFGL{H{{{FHQFHGD<FEMFF{JSN{HLHLKKNEDDENQHN{JKLO{JKIIEFHK{{KKGGTGBFDFJN{{J????@SN{{{{L{{K{IJ{C333./001I{{HGEGQIFG{IKJNG^CBBB>@@@A{IIH;6'(DFECCAB=ADE?CF{NHG{MM{M{ZQJIIGE{{?>>>?OMLHHHD=BCEJ{{{LKL{QNGG{DFEJJ{KO{KL{I{GIMO{{P{OIM{MKLJJDEDEGLIII
@c4981a2b-bbe6-4a9c-af36-6bef52d02d16 runid=297e2e96384f20ba73500fe6b13f1f98666ec3bb sampleid=no_sample read=1638 ch=308 start_time=2024-06-18T10:24:06Z model_version_id=dna_r10.4.1_e8.2_5khz_400bps_sup@v4.2.0 barcode=barcode24
AATTATAGGATCCGCTTTTATTGGGTATGTTTTACCTTGAAGACAAATATCTTTTTGGGGAGCAACAGTTATTACTAATATTTTATCTTCAATTCCATTTTTAGGGAAAAAAATTGTTTTTTGAGTTTGAGGAAGATTTTCCGTTGATAATCCTACATTAAATCGATTTTTTCTTTACATTTTTTAATCCTTTTTAATAATTTTAGCTATATCAATAATTCATTTATCTATTCTTCATGAAAAAGGCTCATCTAACCAAATAGGATTAAATTCAAGAAAAGATAAAATCTATTTTAATAAAAGATTTATATTTAAAGATTTAATTTCCTTAATATTAATAGTAATATTTTATTGCTTAATATTATCATTTTTTATTGATTTTCATTTTAGAATAAGCCAAAATCTTTTTCCAGCTGATCCTTTAAATACACCTTTACATATTAAACCTGAATGATACTTTATATTTGCTTACGCAATTTTACGATCTGTACCAA
+
HHHJX\MFN{NHRN{INP{IP{FGKJ{OKIJ{FIH:E?//@B@<<<<MNINEGDGID{HFGFDHEFMI{{HLHGM{GSGJK{GWJHLMFDBBBDM{C?D{OG<<<;:4447I{INHGU{K{PR{@EGK{{N{JKGOKLDE@6///:;<;;FGFHKI{K{LPGFH=====KJF))))))B@D=<?4--,**++,---DDIGQ{{{VHLJIHHGNINHQJHNHJHK{O{L{O{KO{{MJHJHOHL{JLQUHH{=====IJFKFHJIGUHKKJ{{JNIKM{H{IED=<<<<,,)'''(*-/=AGJ{O{OKMLIIG{I{IAA@@AFIHJGFA?,,,,FILJJFRKHGGEE{IGLMH{IIHGJGGE@A@@@{FDGLJ{JHJ{GKM{O::89::-''''&&%$*,.02;++++DGEK>>@{NFNI{KJ[G{{FNQ{HMCBHBGFIROKJJJ55555ABFFHIHFE=;=DNH{HBC>78DBFDEJ{{HOODKGHHJKOJKG
@2b89b3b5-c105-49ba-8e34-abc4e5bf280d runid=297e2e96384f20ba73500fe6b13f1f98666ec3bb sampleid=no_sample read=89 ch=304 start_time=2024-06-18T10:24:08Z model_version_id=dna_r10.4.1_e8.2_5khz_400bps_sup@v4.2.0 barcode=barcode24
TGGTACAGATCGTAAAATTGCGTAAGCAAATATAAAGTATCATCCAGGTTTAATATGTAAAGGTGTATTTAAAGGATGCACTTTTTGGAAAAAAATTTTCCTTTGCTATTCTAAAATGAAAATCAATAAAAAATGATAATATTAAGCAATAAAATATTACTATTAATATTAAAGAAATTAAATCTTTAAATATAAATCTTTTATTAAAATAGATTTTATCTTTTCTTGAATTTAATCCTATTTGGTTAGATGAGCCTTTTTCATGAAGAATAGATAAATGAATTATTGATATAGCTAAAATTATTAAAGGTATTAAAAAATGTAAAGAAAAAAATCGATTTAATGTAGGATTATCAACGGAAAATCTTCCTCAAACTCAAAAAACAATTTTTTTCCCTAAAAATGGAATTGAAGATAAAATATTAGTAATAACTGTCCTCCCCAAAAAGATATTTGTCTTCAAGGTAAAACATACCCAATAAAAGCGGATCCTATAATTA
+
O<<<<=GHGG:8889DFGIDFFFCFDGFEDEHFEEDHII{KMHJ{MFJLKJJLJGGHJDEDJP{K{M{J{HJE@F?:''''''''''((16BMEFHJA-B?++6/1EG{KDC=9966666;@D333348=<<EFEHFIFIHI{FHDFFEEEG{{IUMHPHFGKFIKHIIIGGEHFHIH{H{{LIH{GGGMEFECEDMFGJJGHDEOGFCE{BAA??=8@6666E5E@===@?GCB{GGKI{JMIGHC32223445A?><;::EGDHGGHH{F222CBEGFGGGIHLIMH{GGBDBCDDGI{GJHMGEHGJFEGDDFEIHFFFBA@ABFIMIK{JGA9989:EHFIGDEKFG{J{DDCC@AAACHF@@@AADC==<9:::;ABDGCBDEFFKJ{MLHL@;;C;;:98:::::::B@@@@ACC@@@?>>???A@AB62++*,-.67>ABEBAAABBECBBBAA@A@@@CEEEFEDCBAABCBA@@@A@<;;:;=>???>>>?
@31daa5e3-d309-493c-abf0-ad9c96ae4a6d runid=297e2e96384f20ba73500fe6b13f1f98666ec3bb sampleid=no_sample read=420 ch=301 start_time=2024-06-18T10:24:06Z model_version_id=dna_r10.4.1_e8.2_5khz_400bps_sup@v4.2.0 barcode=barcode24
AATTATAGGATCCGCTTTTATTGGGTATGTTTTACCTTGAAGACAAATATCTTTTTGGGGAGCAACAGTTGCTATTACTAATATTTTATCTTCAATTCCATTTTTAGGAAAAAAATTGTTTTTTCAGTTTGAGGAAGATTTTCCATTGATGATCATTAAATCGATTTTTTTCTTTACATTTTTAATACCTTTAATAATTTTAGCTATATCAATAATTCATTTATCTATCTTCTCTTTTTAATGAAAAAGGCTCATCTAACCAAATAGGATTAAATTAAGAAAAGATAAAATCTATTTTAATAAAAGATTTATATTTAAAGATTTAATTTCTTTAATATTAATAGTAATATTTTATTGCTTAATATTATCATTTTTTATTGATTTTCATTTTAGAATAGCAAAGGAAAATTTTTTTTCCAGCTGATCCTTAAATACACCTTTACATATTAAACCTGAATGATACTTTATATTTGCTTACGCAATTTTACGATCTGTACCAA
+
999:,+*)))*,,(((('&&&?@?AEHHLK{L{IHIM/,,-<62223<G{QIDDGFACDBACBABB=<<<3111019;<DIGDIGDD9::::)((((<A=>DDDB0//*+:<@EGJEDDIFRN{54444CCG{{{LPLHDB854/,--.;,,,++..1:<E@=>=>DJL{{><50.BEFCCHHLKF???==A:::::=>?EEJJGFIGIC>>>==@B33333AIB?;9:;:51.,+**)()*))**,;=BHGFDECDCCCFEFNEIHNIEEB@>;<,+'(.0379:8344A;:966888FDEHJLII{LLK{RIHHGGPKLJ{HGK{JGDEHE4ECD{GFIIFGSEFHFFKIJIFJJJJ\JI{JGIMGMHIHKIJ{K@@??@D{{JHHDGKHRIINF{IJGGGNGIIGFFEHEFCFB<77JGIHLKB@@)):,67657))3)*=FFDFEEIHMFCCCCEELHPF896GCCCHFDH{>====ADHGD98777:987788DC
@87c81b18-c171-4e08-afe1-2a9f639dbd07 runid=297e2e96384f20ba73500fe6b13f1f98666ec3bb sampleid=no_sample read=79 ch=300 start_time=2024-06-18T10:24:09Z model_version_id=dna_r10.4.1_e8.2_5khz_400bps_sup@v4.2.0 barcode=barcode24
TGGTACAGATACGTAAAATTGCGTAAGCAAATATAAAGTATCATTCAGGTTTAATATGTAAAGGTGTATTTAAAGGATCAGCTGGAAAAAATTTATTGCTATTCTAAAATGAAAATCAATAAAAAATGATAATATTAAGCAATAAAATATTACTATTAATATTAAATTAAATCTTTAAATATAAATCTTTTATTAAAATAGATTTTATCTTTTCTTGAATTTAATCCTATTTGGTTAGATGAGCCTTTTTCATGAAGAATAGATAAATGAATTATTGATATAGCTAAAATTATTAAAGGTATTAAAAAATGTAAAGAAAAAAATCGATTTAATGTAGGATTATCAACGGAAAATCTTCCTCAAACTCAAAAAACAATTTTTTTCCCTAAAAATGGAATTGAAGATAAAATATTAGTAATAACTGTTGCTCCCAAAAAGATATTTGTCCTCAAGGTAAAACATACCCAATAAAGAAGCGATCTATAATTA
+
B8756630-+*)))*+9GL{JHHEFKJRKHMGFD>>:5666-----79::;O@CC@@@@?DFE{{N{{OPRE{LF{HV?8999565567=;:;-+36,,>>=ADDEFHKTJFK{{{<;;;75401118>=001>ADBBFE:::9;<2<@9760,,,,445>>=90..GAHIEBCDBBCB;C<999EB@ABCFHK{{KMG{GH{DB@>A9===E@A9556GGQEDJH{JIFDCDD{GH{{G{GLPHC=@B??DHGLJHMJJLOKUFFL{IG{ER{{{{{I{{{J{OI{{{{{LGFDIEFM{KCA((77EGCA@<==?HKOI{{{{75555;;<E33222434446@@AAAGO{KIH{54444HFJMIKFIUL{M{JFLF{SQ{{PH@67EDBDBAEFGPJGI{HKFEG{MI{JIDDECEEGGGEOEMIFI'&&%-/0IN{DHFGMGM{JF98888:@----,-+++*'-))32,,769210/1113==>C
@9d205d22-aa8f-40b4-a460-ebf7a00f5501 runid=297e2e96384f20ba73500fe6b13f1f98666ec3bb sampleid=no_sample read=651 ch=197 start_time=2024-06-18T10:24:10Z model_version_id=dna_r10.4.1_e8.2_5khz_400bps_sup@v4.2.0 barcode=barcode24
AATTATAGGATCCGCTTTTATTGGGTATGTTTTACTTTGAACAGAATATCTTTTTGGGGAGCAACAGTTATTACTAATATTTTATCTTCAATTCCATTTTTAGGGAAAAAAATTGTTTTTTGAGTTTGAGGAAGATTTTCCGTTGATAACATTACATAAATCGATTTTTTTCTTTACATTTTTTAATACCTTTAATAATTTTAGCTATATCAATAATTCATTTATCTATTCTTCATGAAAAAGGCTCATCTAACCAAATAGGATTAAATTCAAGAAAAGATAAAATCTATTTTAATAAAAGATTTATATTTAAAGATTTAATTTCTTTAATATTAATAGTAATATTTTATTGCTTAATATTATCATTTTTTATTGATTTTCATTTTAGAATAGCAAAGGAAAATTTTTTTCCAGCTGATCCTTTAAATACACCCTTACATATTAAACCTGGATGATACTTTATATTTGCTTACGCAATTTTACGATCTGTACCAA
+
999966555999955555855744667:;;<=>=???822221/----::;<;?<:;;:=:9988889;:;<::::8:999;>=<;::;:98889;;<?AE?=<;9=>A@><<<=4434B>*****,27321235577;9:11100111'''''(+0)))5*)))*4<?@BB?>?::;99:;?A?:76668:==;:9889<@>9887677666665565556689888777779887655676645568888876667653222222/+/2234433332322467688789:985555766778:86655+8:654567799;:<==;865444333222334779<;99878877865554555669;;::;655559:8899;<4432133347786798;;;;<<==5111:7666589;985005566--8--88665567667777766677853397555455531000038:::5/////7887766
@5dd11d2c-7a6b-4e30-8ebe-a3ea86743fbb runid=297e2e96384f20ba73500fe6b13f1f98666ec3bb sampleid=no_sample read=597 ch=197 start_time=2024-06-18T10:24:07Z model_version_id=dna_r10.4.1_e8.2_5khz_400bps_sup@v4.2.0 barcode=barcode24
AATTATAGGATCCGCTTTTATTGGGTATGTTTTACCTTGAAGACAAATATCTTTTTGGGGAGCAACAGTTATTACTAATATTTTATCTTCAATTCCATTTTTAGGGAAAAAAATTGTTTTTTGAGTTTGAGGAAGATTTTCCGTTGATAATCCTACATTAAATCGATTTTTTTCTTTACATTTTTTAATACCTTTAATAATTTTAGCTATATCAATAATTCATTTATCTATTCTTCATGAAAAAGGCTCATCTAACCAAATAGGATTAAATTCAAGAAAAGATAAAATCTATTTTAATAAAAGATTTATATTTAAAGATTTAATTTCTTTAATATTAATAGTAATATTTTATTGCTTAATATTATCATTTTTATTGATTTTCATTTTAGAATAGATAAATCAATTATTGATATAGCTAAAATTATTAAAGGTATTAAAAAATGTAAAGAAAAAAATCGATTTAATGTAGGATTATCAACGGAAAATCTTCTCAAACTCAAAAACAATTTTTTTCCCCTAAAAATGGAATTGAAGATAAATATTAGTAATAACTGTTGCTCCCAAAAAGATATTTGTCTTCAAGGTAAAACATACCCAAATACAAATCCCGTATAATTA
+
677FGGIJ{JNPS{{{L{{KLKM{LIMFKNVM{JGIMNNF{DDD??@@BNKFD;GFELVJ{{{MIKIH{SG{JLIGWMLIIJ{{{{P{HHHE{JQPg{FKQJIQ{D?E{N{{PGMDDK{L{{KLIJK<35BCHHJ{WDDB?=00AGKIOK{LIGMJ{H{IGMKG{c{NHLFGMOB>;./IFHHFILFHCFSK{YILMPHILLH=:<<=BBDJEFEDH{{K{JKPGJ{FLE;;;:;@@E>?>?EFLJFHN{JKMQ{HH{IM{CBCCDHIKL=F77777@FFIDF><=::(((((556HFEFFFGIPGGGHHEFD?L{GG{{KG{OKKCCEDCGKGHDCBBDG{HEGFMK{JJLPJHIMJLHFJOJGJITGB{{{NMHIKMNK:8820AGGECDA??A7777+++++8;;=AACB??>>ACEHGHGIDABIEKBBAB@ADEGJEA@@AA?F><;:;<<<999::A?>9866642200)**)',,0154((''()+,.((689:<MGCBABDFI{{>=972321101358<<<;4561,,,.:ABB>?BECCEIFGGFEFCB=63,.22IEBCBABCACCDDFDIECCC?@?>:;443-(()&%%%&((()'%%%%)3//+
@4f609b47-48dc-4623-8853-b786df647c91 runid=297e2e96384f20ba73500fe6b13f1f98666ec3bb sampleid=no_sample read=106 ch=196 start_time=2024-06-18T10:24:10Z model_version_id=dna_r10.4.1_e8.2_5khz_400bps_sup@v4.2.0 barcode=barcode24
TGGTACAGATCGTAAAATTGCGTAAGCAAATATAAAGTATCATTCAGGTTTAATATGTAAAGGTGTATTTAAAGGATCAGCTGGAAAAAAATTTTCCTTTGCTATTCTAAAATGAAAATCAATAAAAAATGATAATATTAAGCAATAAAATATTACTATTAATATTAAAGAAATTAAATCTTTAAATATAAATCTTTTATTAAAATAATTATCTTTTCTTGAATTTAATCCTATTTGGTTAGATGAGCCTTTTTCATGAAGAATAGATAAATGAATTATTGATATAGCTAAAATTATTAAAGGTATTAAAAAATGTAAAGAAAAAAATCGATTTAATGTAGGATTATCAACGGAAAATCTTCCTCAAACTCAAAAAACAATTTTTTTCCCTAAAAATGGAATTGAAGATAAAATATTAGTAATAACTGTTGCTCCCCAAAAAGATATTTGTCCTCAAGGTAAAACATACCCAATAAAAGCGGATCCTATAATTA
+
QEEB?>?33333777{GKJDDEII{HJMLIGJ{KGHI{J{LG{GI{O{KSN{{MLHKKJNH{IJJ{HH{QK{P{ILKDBAAA<<<===>>5,+++,4,,.()HKKMKGIJKLRL{KOHKHGGCCCFCACDOKIFIDF@B@@AJ?@??BGLNPHHIHMVHIQKVI{LKKOMJHJJ{{{LJBBA@@FXDDH<<<{J{MI{KII?>:43,*)*'())))/222**6,,,<=E<<<=IIFDDKNKGDKR{{NLJDA@AAKNJGRG{NOMGNIA@>6FEE76667I{{{G{IM{ZPKQH{LKHLEJFNHH{K<=CBFI{A;788?EHDF{{{MHDFIFLKO{GKL{HHI{LTB@?:44444KNMJHHEGGNDHJ{WWMINK{J{IMK{{I{{GD<3F{HVIKLHHI{{MKSI{KIHJGJLJ{LFJEGNKFLJGLLJBA>:9@=@@@HGMSGQ{LI{ILGGJLIGEIGFNK{HIHHHKHEB@ABHHFDBCABCBA76666
@e7e1fae3-017b-4e56-a933-10b1f7b1b898 runid=297e2e96384f20ba73500fe6b13f1f98666ec3bb sampleid=no_sample read=102 ch=196 start_time=2024-06-18T10:24:08Z model_version_id=dna_r10.4.1_e8.2_5khz_400bps_sup@v4.2.0 barcode=barcode24
AATTATAGGATCCGCTTTTATTGGGTATGTTTTACCTTGAAGACAAATATCTTTTTGGGGAGCAACAGTTATTACTAATATTTTATCTTCAATTCCATTTTTAGGGAAAAAAATTGTTTTTTGAGTTTGAGGAAGATTTTCCGTTGATAATCCTACATTAAATCGATTTTTTTCTTTACATTTTTTAGTACCTTTAATAATTTTAGCTATATCAATAATTCATTTATCTATTCTTCATGAAAAAGGCTCATCTAACCGAATAGGATTAAATTCAAGAAAAGATAAAATCTATTTTAATAAAAGATTTATATTTAAAGATTTAATTTCTTTAATATTAATAGTAATATTTTATTGCTTAATATTATCATTTTTTATTGATTTTCATTTTAGAATAGCAAAGGAAAATTTTTTTCCAGCTGATCCTTTAAATACACCTTTACATATTAAACCTGAATGATACTTTATATTTGCTTACGCAATTTTACGATCTGTACCAA
+
BI{KLJHMNLNKJMJHHHNJH{MHHIJUNJ{{{MTF{O??{{HIK{JJIH{O@<{IHG{L{NLY{IC?CBBB{JIJJ{JW{KH{{KO{PWFIIIJMC@??B{777413EFGIKFF<<CCFOH544244-<<<==D{{E{FIF<<=?AEGNKL{{K{G{HKNQM{{HJ{MM{{{==<99C655555E<<<=QJJK{{{{UIRJ{{IJ{J{{PJHNKGLMI{FGMIGHI{{{H{GI{EBDFFAK{IKJGKH....-0.*'''((89::{I{LJ{{{LNFIJHJNKNI{{KM{IGKG{{I{F{HJ{OIYML{LRKNP{KJKFC=::FJ{NJMMKR{NRNMIRI{{OJJUPJJ{{Q{EFKFGFGK{{G{NGHJG{K{IHHK{KE{HFHPJKMKT^HHIGN{{JLJ{KJ{KTJJJ{PIGCEGLMKKHGFIQDLJ{HHL{{FLHEM{{HDIHRGIM{JIGJHHGGGHHGHUHL{LMLQJI{IKEMLI{KCD654440////?@
@218e93a9-54a8-49da-975e-e68be03df441 runid=297e2e96384f20ba73500fe6b13f1f98666ec3bb sampleid=no_sample read=96 ch=196 start_time=2024-06-18T10:24:06Z model_version_id=dna_r10.4.1_e8.2_5khz_400bps_sup@v4.2.0 barcode=barcode24
TGGTACAGATCGTAAAATTGCGTAAGCAAATATAAAGTATCATTCAGGTTTAATATGTAAAGGTGTATTTAAAGGATCAGCTGGAAAAAAATTTTCCTTTGCTATTCTAAAATGAAAATCAATAAAAAATGATAATATTAAGCAATAAAATATTACTATTAATATTAAAGAAATTAAATCTTTAAATATAAATCTTTTATTAAAATAGATTTTATCTTTTCTTGAATTTAATCCTATTGGTTGATGAGCCTTTTTCATGAAGAATAGATAAATGAATTATTGATATAGCTAAAATTATTAAAGGTATTAAAAAATGTAAAGAAAAAAATCGATTTAATGTAGGATTATCAACGGAAAATCTTCCTCAAACTCAAAAAACAATTTTTTCCCTAAAAATGGAATTGAAGATAAAATATTAGTAATAACTGTTGCTCCCCAAAAAGATATTTGTCTTCAAGGTAAAACATACCCAATAAAAGCGGATCCTATAATTA
+
T?@??@HGEHEDEHH{IP{ILK{{FIKHGFGILHJGFGJHGM{H{KKJT{IK{HNP{MHGJJMTJ{LMK{Q{J{THMHKY{{GCEGFJH{{FAA8?;66:13DG{JGLGGFKLJ{I{MTFNHFEDGH{HHH{E++++,<9::@?>>@AGGJO{HJEKFDHGGIC*****BPHOIKHJJLFIOLFGRHM{FGFG{{KLHN{KHQIHFKYHKDEIEIFDDE81112>>@@FGI{L{KF==+,CC.---=CDDKH{WNIFGEDDEEQJHHEDEJ{FLLP[JF<32223EGDGDIO{KK{JJ{HG{NK{GDB@@BBEBA:;@DCFMEII{{{P>====KFE{LDCB>EX{IKHKIFI{FJPOLGGF@8'(8<CFEHFH{H{{JFEHHFJ{KOEH>FKHK{IFEEGIIPGGFFKJMIKJJHGHHFFDDMEFHKMSJFFFHFEBGHIGI{SILOLI{@B<66CBCIFG{GGG{FHIG@HLJIHJGFIEFDCDFIFECFDE
@3cbf0002-2f2f-4168-8fe7-0278aea1841f runid=297e2e96384f20ba73500fe6b13f1f98666ec3bb sampleid=no_sample read=340 ch=195 start_time=2024-06-18T10:24:10Z model_version_id=dna_r10.4.1_e8.2_5khz_400bps_sup@v4.2.0 barcode=barcode24
AATTATAGGATCCACTTATTGGGTATGTTTTACCTTGAAGACAAATATCTTTTGGAACAACAGTTATTACTAATATTTTATCTTCAATTCCATTTTTAGGGAAAAAAATTGTTTTTTGAGTTTGAGGAAGATTTTCCGTTGATAATCCTACATTAAATCGATTTTTTTCTTTTACATTTTTAATACCTTTAATAATTTTAGCTATATCAATAATTCATTTATCTATTCTTCATGAAAAAGGCTCATCTAACCAAATAGGATTAAATTCAAGAAAAGATAAAATCTATTTTAATAAAAGATTTATATTTAAAGATTTAATTTCTTTAATATTAATAGTAATATTTTATTGCTTAATATTATCATTTTTTATTGATTTTCATTTTAGAATAGCAAAGGAAAATTTTTTTCCAGCTGATCCTTTAAATACACCTTTACATATTAAACCTGAATGATACTTTACATTTGCTTACGCAATTTTACGATCTGTACCAA
+
--....///0211((('''=;<<>GOJ{L{{O{D52--;<<@B@<47A54202*)%%&''(*+++*+////126EGEIE?@><<::FJ{NRI{ILM{FDB>;@KH{{{KJG<;;;GG(((66;79F{Q{{K{OJ{L{{V{{{LJMWM{J{KM{NIOJJJJKKGKOSR{KD<E;-B?@?>CFEEDEQM{{{MJ{OJ{{NECEEF{{{J{{QI{RO{=;;;;JJPJLMI{{{KM{OH{LS{{f{{N{KQI{J{{{K{{JGGIII756229B?@AEIO{O{GO{HH{{P{Y{{{MLI{{{{{H{{L{O{{{{{N{L{{FABNH{KI{HBBEIJG{KOHMLFEEGIKLA<77644668BG{{HNAAA@A{{{NP{{{{I{PI{{{{7----DEGEACBCQ{L{L{J{NN{GFB55>H{{I{M{{{TG{MIJFHB11<00EGEDECCEGMJJGKIGFOKFKOD@@IGL{H<;;;;EEEFP{N{GXCABBIEKFIIHS
@59531111-cb07-4677-ba04-f2af9b846dd6 runid=297e2e96384f20ba73500fe6b13f1f98666ec3bb sampleid=no_sample read=234 ch=195 start_time=2024-06-18T10:24:06Z model_version_id=dna_r10.4.1_e8.2_5khz_400bps_sup@v4.2.0 barcode=barcode24
TGGTACAGATCGTAAAATTGCGTAAGCAAATATAAAGTATCATTCAGGTTTAATATGTAAAGGTGTATTTAAAGGATCAGCTGGAAAAAAATTTTCCTTTGCTATTCTAAAATGAAAATCAATAAAAAATGATAATATTAAGCAATAAAATATTACTATTAATATTAAAGAAATTAAATCTTTAAATATAAATCTTTTATTAAAATAGATTTTATCTTTTCTTGAATTTAATCCTATTTGGTTAGATGAGCCTTTTTCATGAAGAATAGATAAATGAATTATTGATATAGCTAAAATTATTAAAGGTATTAAAAAATGTAAAGAAAAAAATCGATTTAATGTAGGATTATCAACGGAAAATCTAATTTGAAATTCAAAAGACAATTTTTTTCCCCTAAAAATGGAATTGAAGATGAAATATTAGTAATAACTGTTGCTCCCCAAAAAGGGGTAGCTTTGTCTTCAAGGTAAAACATACCCAATAAAAGCGGATCCTATAATTA
+
{PLJJ{M{{LHGI{I{K{{{P{{O{{{NTQHM{H{{H{J{KGOJ{K{N{{U{{L{{MK{PKM{{NAA@@AFEJL{QMJJI{{KK{L{{{{{{P{F{MFQ{INI{{{J{{{LPVIR{{{{GILKK{KM{{IU{{{FEE+++++LMPLZ{QOSN{J{MRJ{LRFFIJG>>>HO{KGN{P{RT{M{{{{I{JNHRT{{H{{IGLZOOB>KKOQI{KIJLJN{RN{{LGJMY{{LLMRKGINLL{FIIGQ{{MLKMK>>{{IH{FKJNHLK{LHJEEGGG{HM{M{MKTJ{HKKHGGS{{{M{JJ{K{NP{IPMDD{K{{QDEBBACIMFGP{{KLGLHN{P{{{{H{{LN{O{MV{IKKHJP{K:5)&&&&%%&%%&&&&''))'&%&'''&&+''''&(*14;;;==@@BBDCC<:100/*<:::;AGFIIL{GLGJMJJCFLB9;661551../..../,/;=>CDJHHGFG{M{KGFLEEDJIPEGHADAB@@ACBCBBCCCG
@40298350-4c0b-4e20-a30d-8a44b5d6fd39 runid=297e2e96384f20ba73500fe6b13f1f98666ec3bb sampleid=no_sample read=744 ch=193 start_time=2024-06-18T10:24:07Z model_version_id=dna_r10.4.1_e8.2_5khz_400bps_sup@v4.2.0 barcode=barcode24
AATTATGGATTCACTTATTGGGTATGCCTGAAGACAAATATCTTTTTGGGGAGCAACAGTTATTACTAATATTTTATCTTCAATTCCATTTTTAGGGAAAAAAATTGTTTTTTGAGTTTGAGGAAGATTTTCCGTTGATAATCCTACATTAAATCGATTTTTTTCTTACATTTTTAATACCTTTAATAATTTTTAGCGTATATCAATAATTCATTTATCTATTCTTCATGAAAAAGGCTCATCTAACCAAATAGGATTAAATTCAAGAAAAGATAAATACTCTTTTAATAAAAGATTTATATTTAAAGATTTAATTTCTTTAATATTAATAGTAATATTTTATTGCTTAATATTATCATTTTTTATTGATTTTCATTTTAGAATAGCAAAGGAAAATTTTTTAGCTGATCTAATACACCTTTACATATTAAACCTGAATGATACTTTATATTTGCTTACGCAATTTTACCATATTAA
+
1////-''&'&&%%%(()----1110/.---.333232*+4446688764230000/122333322110100136543223210000123336200//346666554546687-,,,,001543311111450----/33211112232222320..../:===<78((43347;97310//02.01//.,*)''&&%%%'(-011221122356655433322335343324343212234432333344331000012112++++,-215,*)))&('&&&&()*./01355434453222245622232556675555/,**+/,,-310101234698554000//12212234468:=:20/+(((())+,,,--+++-,-223547567:;:9:;9)'&&&'%%&&&&(1100..3./65433345444444556765542++4557777662..../67860,,+*((&&
@1f01cf23-77a6-42fd-8326-3c025d2df401 runid=297e2e96384f20ba73500fe6b13f1f98666ec3bb sampleid=no_sample read=189 ch=190 start_time=2024-06-18T10:24:07Z model_version_id=dna_r10.4.1_e8.2_5khz_400bps_sup@v4.2.0 barcode=barcode24
TGGTACAGATCGTAAAATTGCGTAAGCAAATATAAAGTATCATTCAGGTTTAATATGTAAAGGTGTATTTAAAGGATCAGCTGGAAAAAAATTTTCCTTTGCTATTCTAAAATGAAAATAAATAATTCATAATATTAAGCAATAAAATATTACTATTAATATTAAAGAAATTAAATCTTTGGATACTTAAATCTTTTATTAAAATAGATTTTCTGTTTCTTGAATTTAATCCTATTTGGTAGATGAGCCTTTTCATGAAGAATAGATAAATGAATTATTGATATAGCTAAAATTATTAAAGGTGCCTTAAAAAATGTAAAGAAGAAAAAAATCGATTTAATGTAGGATTATCAACGGAAAATACCCTGAAACTCAAAAAACAATTTTTTTCCCTAAAAATGGAATTGAAGATAAAATATTAGTAATAACTGTTGCTCCCAAAAAGATATTTGTCTTCAAGGTAAAGCATACCCAATAAAAGCGGATCCTATAATTA
+
>7799:GI43333@AFEKHCHCI;;;CDEFJHIK{HHOKN>>>>9;:93485:<99888:;B{{{GI{{NM{{K{{HIXHHII{QK{{{{{H{KCBD>@DBF{NPMKFFDEK{GJKKKLEAB>20--'''((++,..0//011782.-666///-++,,.,++++0EG{{{{{{HMJFGE--++,,+++,1<CBBCEHGIBCGEAB<;:;<A.......45'';??CDIIHOQF@@/,-3////,,-++++2102<>?BBDEC@@@AABCA>=>>>HGEKHKIF@@?AAE{O{O=00001<@A/,+++*+68CDB=5)(('(000444CGFE?66667BCGJEDDEEHKIG-***)+///11&$$&%'***)****89GDAA?@@F{R{{LK{AHSHH{ED@?>>>>?A55556C@=?>?>?@@???@@@@@?>>>54415=?GEDBBAACCBDA@@@@ABA8880000055537;;>@A@B--,,-220///021
@9c628781-7b71-4029-acf3-991c606e3942 runid=297e2e96384f20ba73500fe6b13f1f98666ec3bb sampleid=no_sample read=187 ch=190 start_time=2024-06-18T10:24:06Z model_version_id=dna_r10.4.1_e8.2_5khz_400bps_sup@v4.2.0 barcode=barcode24
TGGTACAGATCGTAAAATTGCGTAAGCAAATATAAAGTATCATTAGGTTTAATATGTAAAGGTGTATTTAAAGGATCAGCTTGGAAAAAAATTTTGTTTTGCTATTCTAAAATGAAAATCAATAAATGATAATATTAAGCAATAAAATATTACTATTAATATTAAAGAAATTAAATCTTTAAATATAAATCTTTTATTAAAATAGATTTTATCTTTTCTTGAATTTAATCCTATTTGGTTAGATGACCTTTTTTCATGAAGAATAGATAAATGAACTATCGATATAGCTAAAATTATTAAAGGTATTAAAAAATGTAAAGAAAAAAATCGATTTAATGTAGGATTATAAACGGAAAATTTTCCTCAAACTCAAAAAACAATTTTTTTCCCTAAAAATGGAATTGAAGATAAAATATTAGTAATAACTGTTGCTCCCCAAAAAGATATTTGTCTTTCAAGGTAAAACATACCCAATAAAAGCGGATCCTATAATTA
+
9::;<<;;88755777;;;665:988999:::99::;=>=4444344..-)+(',,-.558=?;:888978;::99533332//066//./+))*))***,1?><<;;<=>@A=>>>?@+****--)<;:99976755566779779.:::999;;<=<;:::9:97<<<=?=<;:9:;<=A?=;:99826788;9<;98:99444445A?>:::;=6?:556@@B?>><<<=;;54455(''(()((((5526699899:;<=988888<;555,++++666669989:7=BD=333>=<:866779:;;==;:9999:;27;;;@>822223=><;866779:99221*(''')-/('&''*-:;<<<=;9888888:;<?ACCCCB>4=>==?=<8887899987778::;988876655677888::444441*77/-55***4-*+++*+)+:9989::::977788::777778700001778544345
@80d5c779-5789-41ee-9f7a-53fa4fb56a8b runid=297e2e96384f20ba73500fe6b13f1f98666ec3bb sampleid=no_sample read=87 ch=189 start_time=2024-06-18T10:24:08Z model_version_id=dna_r10.4.1_e8.2_5khz_400bps_sup@v4.2.0 barcode=barcode24
TGGTACAGATCGTAAAATTGCGTAAGCAAATATAAAGTATCATTCAGGTTTAATATGTAAAGGTGTATTTAAAGGATCAGCTGGAAAAAAATTTTCCTTTGCTATTCTAAAATGAAAATCAATAAAAAATGATAATATTAAGCAATAAAATATTACTATTAATATTAAAAAAATTACATAATATAAATCTTTTATTAAAATAGATTTTATCTTTTCTTGAATTTAATCCTATTTGGTTAGATGAGCCTTTTTCATGAAGAATAGATAAATGAATTATTGATATAGCTAAAATTATTAAAGGTATTAAAAAATGTAAAGAAAAAAATCGATTTAATGTAGGATTATCAACGGAAAATCTTCCTCAAACTCAAAAAACAATTTTTTTCCCTAAAAATGGAATTGAAGATAAAATATTAGTAATAACTGTTGCTCCCAAAAAGATATTTGTCTTCAAGGTAAAACATACCCAATAAAAGCGGATCCTATAATTA
+
10--..--,*(''))49996433348?@A@B@>=>>>>>====>>>?<<<<=A?<;;;:;;==<;;;<<?@??>>>>====>??@@FFFCAABD88E::944FA@>>>>>@BB>>>>@@?>?>===>@A@>==<<<=?@>>>@@A?>===>=>?>42222?><<;;555,))))*)('&%%%%.+,.,/---->??=<<<<;::::;CC?=>=>HBBB@?@?>@?==<;;<;<==>EF:44444::999:;99=<<<=977><;:::;=>22223===<;<<;::::<=@A@@>=<;:;9:9999:;<<>==;;<<=>A@CGHFKH=65556@@>><;;;<=>??2111034466;24)((()333340,,,,:;;:;<=AEIFGDBA=<=<>>><<<<<=;;;9999:<<=<;;:989989::::9:::;<<:)888?<:9::==<;;::;<;;::8999=;::;<<8887894+54444588998887;
@89916d5d-9ba1-4cda-8a71-88b5a327936b runid=297e2e96384f20ba73500fe6b13f1f98666ec3bb sampleid=no_sample read=85 ch=189 start_time=2024-06-18T10:24:06Z model_version_id=dna_r10.4.1_e8.2_5khz_400bps_sup@v4.2.0 barcode=barcode24
AATTATAGGATCCACTTATTGGGTATGTTTTACCTTGAAGACAAATATCTTTTGGGGAGCAACAGTTATTACTAATATTTTATCTTCAATTCCATTTTTAGGGAAAAAAATTGTTTTTTAAGTTTGAGGAAGATTTTCCGTTGATAATCCTACATTAAATCGATTTTTTTCTTTACATTTTTTAATACCTTTAATAATTTTAGCTATATCAATAATTGATTTATCTATTCTTCATGAAAAAGGCCCATCTAACCAAATAGGATTAAATTAGAAAAGATAAATGAATTTATTCATATAGCTAAAATTATAAAGTTATAAAAATGTAAAGAAAAAAATCAATTTAATGTAGGATTATAAACAGAAAATCTCCCTCAAACTTAAAAAACAATTTTTTTCCCTAAAAATGGAATTGAAGATAAAATATTAGTAATAACTGTTGCTCCCCAAAAGATATTTGTCTTCAAGGTAAAACATACCCAATAAAAGCAGATCTATAATTA
+
A>>>;;;<;@AA@,,++**@??BCBBBABCDCC::9--ABCCAAA>GEFD32=8@@>??>>=<;<=?>@BA@AA????@BECBABABACB@>>=>?CFKA@@@@ELHHGHEDCCCDGH{>=<=ADBDBCBACBABCCF<8899;A?===>?AAA@AA@B@??>??CJHKF?:;4/2>??CDFLEEDBAACCFCED@>==?@?DCDBA>====???@@88888CEDC===65555?AB@DBBBA@?@A@?@@@@ABBDBA@??>@7,,,,*++*134786682<>==<4//2('''(,-.456<??B0/''()''(()56;=<8621110/+)(*-/0--..-0++++-5567799--,,,-,,,4143***--==??@>;;C=<;;;=>>BGCGC::4+,89BM{H@@??@CCCA@AA@UFEFHGDCFFBDDBBAAC96541--6/.,()))*23434121112333;:;:<>=98.)'<,-5566910.+('')*14@B
@31dcb0a5-0070-4bfa-a740-e96869190019 runid=297e2e96384f20ba73500fe6b13f1f98666ec3bb sampleid=no_sample read=230 ch=94 start_time=2024-06-18T10:24:06Z model_version_id=dna_r10.4.1_e8.2_5khz_400bps_sup@v4.2.0 barcode=barcode24
AATTATCAGGATCCGCTTTTATTGGGTATGTTTTACCTTGAAGACAAATATCTTTTGGGGAGCAACAGTTATTACTAATATTTTATCTTCAATTCCATTTTTAGGGAAAAAAATTGTTTTTTGAGTTTGAGGAAGATTTTCCGTTGATAATCCTACATTAAATCGATTTTTTTCTTACATTTTTTAATACCTTTAATAATTTTAGCTATATCAATAATTCATTTATCTATTCTTCATGAAAAAGGCTCATCTAACCAAATAGGATTAAATTCAAGAAAAGATAAAATCTATTTTAATAAAAGATTTATATTTAAAGATTTAATTTCTTTAATATTAATAGTAATATTTTATTGCTTAATATTATCATTTTTTATTGATTTTCATTTTAGAATAGCAAAGGAAAATTTTTTTCCAGCTGATCCTTTAAATACACCTTTACATATTAAACCTGAATGATACTTTATATTTGCTTACGCAATTTTACGATCTGTACCAA
+
==;;))('(('0++*+/00648A@ACDHFJFISKKFOO{66BCCEA@@ACPCD5164>>=?A@A@@BBCCADDCCDB@BAAADGBB@>>555556C88788A>>??:B?KGF{DCA@AC@AA999=>D@BDEEFCCAA=0-5//38>BB@@??@BBDCDEJEC32223@BEGE=<B12AC@CDLMIFB@@?@BDEKE@??;<ECD@>==;==?@@A@AB@BDCHDHDECCBEDEFBFCCACDCBCABBBCBBAACDCCCAA?=>>>?AA?EDB@A@??@?=?>>@AB?>>==:;;;;>??BDBABCCEA@AAADB????ADBBBDCECECBA@???>??>;<;;<?@EDFBC?>>>==>>=====?>>>CHHB?@>>>?>CB@A@ADF?>><;;<<<=?@?@AAADEDECCBD=<@A??A=>>>>8=>>:999877@7:?><::::<==>==<<;<<==>@?9<>==?><<<;744446=>@>8/...022266:;
@a9c58f27-229d-40a0-9439-e0ce4d3be138 runid=297e2e96384f20ba73500fe6b13f1f98666ec3bb sampleid=no_sample read=267 ch=179 start_time=2024-06-18T10:24:09Z model_version_id=dna_r10.4.1_e8.2_5khz_400bps_sup@v4.2.0 barcode=barcode24
TGGTACAGATGGTAAAATTGCGTAAGCAAATATAAAGTATCATTCAGGTTTAATATGTAAAGGTGTATTTAAAGGATCAGCTGGAAAAAAATTTTCCTTTGCTATTCTAAAATGAAAATCAATAAAAAATGATAATATTAAGCAATAAAATATTACTATTAATATTAAAGAAATTAAATCTTTAAATATAAATCTTTTATTAAAATAGATTTTATCTTTTCTTGAATTTAATCCTATTTGGTTAGATGAGCCTTTTTCATGAAGAATAGATAAATGAATTATTGATATAGCTAAAATTATTAAAGGTATTAAAAAATGTAAAGAAAAAAATCGATTTAATGTAGGATTATCAACGGAAAATCTTCCTCAAACTCAAAAAACAATTTTTTTCCCTAAAAATGGAATTGAAGATAAAATATTAGTAATAACTGTTGCTCCCCAAAAAGATATTTGTCTTTAAGGTAAAACATACCAAATAAAGCGGATCCTATAATTA
+
F=>DB?++**(((((./=C<<>AABJM{HL{DCCCB{IHMCDDBCMGHIMLN{O{{H{LIIKNH{POW{{{{STLNQGNGF{HJHIGH{{{PFL@E6223<?{{GMNKISLLHJ{JPLNGMIOF{DKFKJM{KGJMGWHKKLEQKH=1111397311124<<DGKGCBDDJ{KMJINIQPLLQM{GFILBDF{GPI{IHGJJJKGJC@@@??FAC9999?29856777EBBJK{MKTJGHMJNIILGGHHMG{?;988IFFHTAA@@99;FEABB@A@BAB@@==AEEIMJOJFML{{S55555KLFFIG77LG{OJHIEGHFK{{{{{{N@????GHHFIGNJT{{J{]{EDHHJIMKJH{HEDDDAAAABDIHLGGHJ{HNTILHS{J?98+FFMNN{JJOGJJ{G{HFGFLLFIGFOHCDDCDB@??;>?44701118;;;KLHDJIJFJGPEFECFAABBDLI{ECC<<11615:<48:;;A@@@AABABBE
@b1e59601-fd36-4582-80b5-2740c7b97002 runid=297e2e96384f20ba73500fe6b13f1f98666ec3bb sampleid=no_sample read=263 ch=179 start_time=2024-06-18T10:24:06Z model_version_id=dna_r10.4.1_e8.2_5khz_400bps_sup@v4.2.0 barcode=barcode24
TGGTACAGATCGTAAAATTGCGTAAGCAAATATAAAGTATCATTCAGGTTTAATATGTAAAGGTGTATTTAAAGGATCAGCTGGAAAAAAATTTTCCTTTGCTATTTTAAAATGAAAATCAATAAAAAATGATAATATTAAGCAATAAAATATTACTATTAATATTAAAGAAATTAAATCTTTAAATATAAATCTTTTATTAAAATAGATTTATCTTTTCTTGAATTTAATCCTATTTGGTTAGATGAGCCTTTTTCATGAAGAATAGATAAATGAATTATTGATATAGCTAAAATTATTAAAGGTATTAAAAAATGTAAAGAAAAAAATCGATTTAATGTAGGATTATCAACGGAAGATCTTCCTCAAACTCAAAAAACAATTTTTTTCCCTAAAAATGGAATTGAAGATAAAATATTAGTAATGACTCTTCTGCCAAAAAGATATTTGTCTTCAAGGTAAAACATACCCAATAAAAGCGGATCCTATAATTA
+
@@??>??=:9866778:;;:;9::98:::;<<;;;;;;;;;:8966666:;<=<:78889==::998::<=<<<:9988889;<=?CDF>=<:9.+--//*+('&&''()08<7777=?55555:;;=<<;;:8889:;;;:;;;;<<<=><<<;::::;;::989:::::::;=<;;989::<>>:9887899:<???<:88987555577);;:;<A766)+1..//0=;::9878669::89987666679@B<982111688877888:;::;::::;988766778:::9998999885633355555687656566889=>>=;7----.88987655566776662....077880...6789:99::;:;:96666;<>>?=:9/6666987666566677666689;888100001((((&'((),444499:85443567877787887777899755555796665662/.../12355657:
@8280b395-5948-4254-af28-f89f14990b78 runid=297e2e96384f20ba73500fe6b13f1f98666ec3bb sampleid=no_sample read=69 ch=178 start_time=2024-06-18T10:24:09Z model_version_id=dna_r10.4.1_e8.2_5khz_400bps_sup@v4.2.0 barcode=barcode24
AATTATAGGATCCGCTTTTATTGGGTATGTTTTACCTTGAAGACAAATATCTTTTGGGGAGCGACAGTTATTACTAATATTTTATCTTCAATTCCATTTTTAGGGAAAAAAATTGTTTTTCATTTGAGGAAGATTTTCCGTTGATAATCCTACATTAAATCGATTTTTTTCTTTTACATTTTTAATACCTTTAATAATTTTAGCTATATCAATAATTCATTTATCTATTCTTCATGAAAAAGGCTCATCTAACCAAATGGATTAATTAAAAAAAGGGCTTAATGTTCTTTAATAAAAGATTTATATTTAAAGATTTAATTTCTTTAATATTAATAGTAATATTTTATTGCTTAATATTATCATTTTTATTGATTTTCATTTTAGAATAGCAAAGGAAAATTTTTTTCCAGCTGATCCTTTAAATACACCCTTACATATTAAACCTGAATGATACTTTATATTTGCTTACGCAATTTTACGATCTGTACCAA
+
.///.....<@@?<;=>>E>:6333<D{JGHN{NSAEB;;C6331//.21112695;B@?JG??@;;;;;=533333BDBDGDC{K{JGEJEJK{HGH{{LEOFB<E{I{{G:8877;<C72110-/82......091<77;??BBHFHEEFHE{GFJKD8777@EHO{{>==8,)39BCCFNFJFHGH{O{KRKHHDEI{K{JREGDFEEDDEDIG44444KQPEMH{MK{MFECHE{FGEGCEFGDEFFHFJC@A6&&&&('%%%&''(1340*'%%$$%&&(('())'<BADHGDGEJLFHHEGFEKHKGDGICCM{{I{{GABCBCBCBBAA????@BCHJKIHMK{FFFDDCCCCECABGN{{IP{{{NLLJHGKJGGDGD@?>?>?@CDCCBAACD{{{{KI@@BBBFLHFFODCJJFCC@?>/-8-.<;;889::@?>==<<;;<;;<==>A?>=??@BC?<999:<BEC>:10---..8:977
@769f0bf4-20ba-4daa-95af-04b95d3b1422 runid=297e2e96384f20ba73500fe6b13f1f98666ec3bb sampleid=no_sample read=67 ch=178 start_time=2024-06-18T10:24:07Z model_version_id=dna_r10.4.1_e8.2_5khz_400bps_sup@v4.2.0 barcode=barcode24
AATTATAGGATCCGCTTTTATTGGGTATGTTTTACCTTGAAGAACAATATCTTTGGGGAGCAACAGTTATTACTAATATTTTATCTTCAATTCCATTTTTAGGGAAAAAAACTGTTTTTTGAGTTTGAGGAAGATTTTCCGTTGATAATCCTACATTAAATCGATTTTTTTCTTTACATTTTTTAATACCTTTAATAATTTTAGCTATATCAATAATTCATTTATCTATTCTTCATGAAAAAGGCTCATCTAACCAAATCAGATTAGATTAGAGAAAAGATAAAATCTATTTTAATAAAAGATTATATTTAAAGATTTAATTTCTTTAATATTAATAGTAATATTTTATTGCTTAATATTATCATTTTTATTGGTTTTCATTTTAGAATAGCAAAGGAAAATTTTTTTCCAGCTGATCCTTTAAATACACCTTTACATATTAAACCTGAATGATACTTTATATTTGCTTACGCAATTTTACGATCTGTACCAA
+
97668<4444522(((((***/..247D<;;<<>ECB@22><:2+*1)&)))).).11876555101111DIIIJOGPJIHKU{{{{E9999:E655553)(((),,,,,)&&%%%**7A65555644>=@FNDA=<=;:000BG{IHTDBCCCD{KEK{F>=>=;CLH{{6<?@.4++++++??@@AGJF{{ELEDQIEZJLMK{EECCA?>??ADEBCCCC@I???>>CCB;;;6677;BEA89?98-++++12341/////10++++'''&()**+-125989;<99886679601<>1..-------5DDBBBCBIIIIE{{FC?@?@XBBE?>??>?KEFFGEIHFECDCFJJFGGFGHJ;CSUHEDGFEH{HHUD<:?4+++-4777:CDCAADEEXKH{{IGH=>CGJEHBB@AB>CMLMGEEF>><9:>9999;;?DBB?@?>>??><<;<5>B@BCBBDHBA>==>AEFLB0(((34889<<@?
@266428cc-c4a7-4c34-b4ea-75edc9aa3b08 runid=297e2e96384f20ba73500fe6b13f1f98666ec3bb sampleid=no_sample read=70 ch=175 start_time=2024-06-18T10:24:10Z model_version_id=dna_r10.4.1_e8.2_5khz_400bps_sup@v4.2.0 barcode=barcode24
AATTATAGGATCCACTTATTGGGTATGTTTTACCTTGAAGACAAATATCTTTTCAAGCATTAGATTTTATTACTAATATTTTATCTTCAATTCCATTTTTAGGGAAAAAAATTGTTTTTTGAGTTTGAGGAAGATTTTCCGTTGATAATCCTACATTAAATCGATTTTTTTCTTTACATTTTTTAATACCTTTAATAATTTTAGCTATATCAATAATTCATTTATCTATTCTTCATGAAAAAGGCTCATCTAACCAAATAGGATTAAATTCAAGAAAAGATAAAATCTATTTTAATAAAAGATTTATATTTAAAGATTTAATTTCTTTAATATTCTAATAGTAATATTTTATTGCTTAATATTATCATTTTTTATTGATTTTCATTTTAGAATAGCAAAGGAAAATTTTTTTCCAGCTGATCCTTTAAATACACATTTACATATTAAACCTGAATGATACTTTATATTTGCTTACGCAATTTTCATACTGTACCAA
+
;>>>22/***+---.1113>>>DEECGBD{ODBABD>>{{H{8766/-----./1767((('',,.122-....JFG{LNQKKJJIML{IIMOIK{HLMLDDDA;=@CB{{MRBGJIOIKGDACEJFILMWHPJIHSF={ABBIPRK^KM{KO{J{KJ{RWHJLIKH{{{{GFMJEIEHGELT{O{GLHK{K{VO{KZELJ{S{NI{GGFFFHHGKJHQGFKGNHA>:99))6(()<@@EH{HICGEFFI{QGKOIFIJRE==<<443,6678:=CJKFDCB>>?@A@=<<>?CKEHJIG{{TGJIN{GEIFIGFCCCEEIHGLELOMGDDCEA'&&&&((***-8?BFHEFE<44434:==<;;<CBCDFFHDDEDEEG{J;;;;;;>>>>?>?A@A@AC@@BCACCCEFKHF@A@@>??ABEIH{J{{{GDCCBBCBECC>===>>AB@??@?=====?@???>>>??@@?==999::>?3'''&%%%%%&&&(
@b1184dc2-cf6d-433b-8661-47c9079f498e runid=297e2e96384f20ba73500fe6b13f1f98666ec3bb sampleid=no_sample read=74 ch=132 start_time=2024-06-18T10:24:08Z model_version_id=dna_r10.4.1_e8.2_5khz_400bps_sup@v4.2.0 barcode=barcode24
TGGTACAGATCGTAAAATTCCGTAAGCAAATATAAAGTATCGTCGGTTTAATATGTTAAAGGTGTATTTAAAGAATAGCTAAAAAAACTTTCCTTTGCTATTCTAAAATGAAAATCAATAAAAAATGATAATATTACAAGCAATAAAATATTACTATTAATATTAAAGAAATTAAATCTTTAAATATAAATCTTTTATTAAAATAGATTTTATCTTTTCTTGAATTTAATCCTATTGGTTAGATGAGCCTTTTTCATGAAGAATAGATAAATGAATTATTGATATAGCTAAAATTATTAAAGGTATTAAAAAATGTAAAGAAAAAAATGGATTTAATGTAAGATTATCAACGGAAAATCTTCCTCAGACTCAAAAAACAATTTGCTAAAAATGGAATTGAAGATAAAATATTAGTAATAACTGTTGCTCCCAAAAAGATATTTGTCTTCAAGGTAGAACATACCCAATAAAAGCGGATCCTATAATTA
+
+''(,11//)((,*)))+,')))))+****10//....-,%%%%'(().()**.)))()0?DSFGHCF>7776***))()&&'/0--,,..())))(/6667DFDD{J{HDGM{N(((()CFFOIHIJEMEIHNC<.))()9DFF>>;;<11112:<?GGHFFJCEFC{KH{GILKMJ[IHFI{J{IHGLKOEF{M@?A,((),/---/2323122261BFABEGILF{MHHK@87(+:;11119>ACA;,(NGBB?((((678ADFEGIRGGCEHEJ{{{{{LI{{HIHHJ{{I{FDFDCHFFC81----GGCBAA@D{JI{{{{{JDDECB746::>FDCD{HCCKEIFNJGK{I{{{F@=;/+)((,,0245FJC?@?.,,,+*'('**))*//3123BDEGF{HNJKGFDIKJEDDCDHIII98779*;>>{{KKIFIMJIIK{A555576/..*)...7<0@EBFIGAA50-++,/**))))*
@81c65d58-1da7-49c6-918a-cf42d71cc4ea runid=297e2e96384f20ba73500fe6b13f1f98666ec3bb sampleid=no_sample read=104 ch=130 start_time=2024-06-18T10:24:10Z model_version_id=dna_r10.4.1_e8.2_5khz_400bps_sup@v4.2.0 barcode=barcode24
TGGTACAGATCGTAAAATTGCATAACAAATAAGGTCTAGTTGGTTTAATATGTAAAGGTGTATTTAAAGGATCAGCTGGAAAAAAATTTTCCTTTGCTATTCTAAAATGAAAATCAATAAAAAATAATATTAAGCAATAAAATATTACTATTAATATTAAAGAAATTAAATCTTTAAATATAAATCTTTTATTAAAATAGATTTTATCTTTTCTAATTCAATCCTATTTGGTTAGATGAGCCTTTTTTTTCATGAAGAATAGATAAATGAATTATTGATATAGCTAAAATTATTAAAGGTATTAAAAAATGTAAAGAAAAAAATCAATTTAATGAGTATCAACGGAAAATCTTCCTCAAACTCAAAAAACAATTTTTTTCCCTAAAAATGGAATTGAAGATCAGATATAACTGCCAAAAGATGTCTTTCAAGGTAAAACATACCCAATAAAAGCGGATCCTATAATTA
+
GGJLMHOHHF;;;<<FCFC@A--*))))**)'('&%%%$$&%%&&&'(--*)*0228CI@<<>?@FGEFCEFA?:::99:EJGU{KCA?50?>@CAAHDESFCGDDK{H{FHO{;:::8<2+'++++**1/,,,AHHDFHMKCMKGGHJ{{GMIFUFD@@A<;;;;THGH{IKFD@DFHDE++,/..-+())1112:8B@@ABBEBF??=;:00,,-/6EGIPHFKFGC@BDFDC@A;<<<>636747<DDABBFFFIHIGHHEFDL@=====DEEKNMGJEFCDFFHIIING{IJNEJGJJHFIPMJKIIGFHFIRKSJK{{OD*****,)((&%%%%&::::BBADHMNFEJFIG{EFGH97777EE@@@?@2222A?>:5.//DFDCBCBBA87((((&%&%%%+&&'''((').2131.-))'+'+7>@BDFNCE::9::605>?ADEE?<<:89:;<??>>??
@e275e319-043e-42e1-847c-e51e2b960c62 runid=297e2e96384f20ba73500fe6b13f1f98666ec3bb sampleid=no_sample read=46 ch=121 start_time=2024-06-18T10:24:06Z model_version_id=dna_r10.4.1_e8.2_5khz_400bps_sup@v4.2.0 barcode=barcode24
TGGTACAGATCGTAAAATTGCGTAAGCAAATATAAAGTATCATTCAGGTTTAATATGTAAAGGTGTATTTAAAGGATCAGCTGGAAAAAAATTTTCCTTTGCTATTCTAAAATGAAAATCAATAAAAAATGATAATATTAAGCAATAAAATATTACTTCTAATTTAAAGAAATTAAATCTTTAAATATAAATCTTTTATTAAAATAGATTTTATCTTTTCTTGAATTTAATCCTATTTGGTTAGATGAGCCTTTTTCATGAAGAATAGATAAATGAATTATTGATATAGCTAAAATTATTAAAGGTATTAAAAAATGTAAAGAAAAAAATCGATTTAATGTAAGGATATAGAACGGAAAATCTTCCTCAAACTCAAAAAACAATTTTTTTCCCTAAAAATGGAATTGAAGATAAAATATTAGTAATAACTGTTGCTCCCCAAAAAGATATTTGTCTTCAAGGTAAAACATAATAAAAGCGGATCCTATAATTA
+
50,,,,23321/.../23320----.45566533222333333445544444754333322221101112334231113434/.--.09;;999688546..7656445557955557766665555666554434466666676676665422*)))&('))****+443445544333456::754433344689:7654666544455:986667=::855555755433345644466755443322247:;:44333444443333356777777776555455456667775344444422345566787545445779::;:93,+++,876532..--./010010,,,,.7766889:989:8:::9999987778>@CA@@>=6;::;;;:888777765555578:9888644434556767666776:8:8887667788877777665556778976,+++/0--.,-.-0235555445
@f2bc1437-cdd6-48b6-a6c2-fe6843e4ed05 runid=297e2e96384f20ba73500fe6b13f1f98666ec3bb sampleid=no_sample read=49 ch=113 start_time=2024-06-18T10:24:06Z model_version_id=dna_r10.4.1_e8.2_5khz_400bps_sup@v4.2.0 barcode=barcode24
TTATAGGATCCGCTTTTATTGGGTATGTTTTACCTTGAAGACAAATATCTTTTTGGGGAGCAACAGTTATTACTAATATTTTATCTTCAATTCCATTTTTAGGGAAAAAAATTGTTTTTTAGTTGAGGAAGATTTTCCGTTGATAATCCTACATTAAATCGATTTTTTTCTTTACATTTTTTAATACCTTTAATAATTTTAGCTATATCAATAATTCATTTATCTATTCTTCATGAAAAAGGCTCATCTAACCAGATAGGATTAAATTCAAGAAAAGATAAAATCTATTTTAATAAAAGATTTATATTTAAAGATTTAATTTCTTTAATATTAATAGTAATATTTTATTGCTTAATATTATCATTTTTTATTGATTTTCATTTTAGAATAGCAAAGGAAAATTTTTTTCCAGCTGATCCTTTAAATACACCTTTACATATTAAACCTGAATGATACTTTATATTTGCTTACGCAATTTTACGATCTGTACCAA
+
{B9CBDCEFL{LFIGHFJBAAABMM{F{HHFEKHJD55I{JIFNI{J{LIZHD@@FFGOLHGGHHKHOG{FHF{MKFIHKMKJ{L{GNGOFJHHFFK{QKHLG<68>?DCBBD:44447G856669???@CIDC@<2/'&&)*769==??42222<?DE@????BJ{{{GGEA<=DBABCEGGECHGHJIFFHHHGDGI{MKKEDEBBBCBDEDFCFFFG{EHHFLQHGGLKEGFBDK{JGHFMKFGIPJEIPDDDCCECFHGF????676677DEECC?ABCDCCAABHGHGCBAABCDCEFHNEFEECFLDECGHKPGG{GGG{EKFCDCDDEDCBBACBEEJUGHLIKIFDEECDGGDGDFFHGR{NFLNHGF{L666667CDLGCABBBBEFGDGNMGM{K{{PFDCCFGGEKECA@>6=>@CCCC@>>><:88889??ACCA;:999<<=<=<<4>?>?@ABBA?>;;;;<>?@><32224<<=>>>>
@9b4f3d61-33c9-4e2e-b26a-d2a8f0a00f10 runid=297e2e96384f20ba73500fe6b13f1f98666ec3bb sampleid=no_sample read=142 ch=107 start_time=2024-06-18T10:24:08Z model_version_id=dna_r10.4.1_e8.2_5khz_400bps_sup@v4.2.0 barcode=barcode24
AATTATCGAAAGATCGCTTTTATTGGGTATGTTTTACCTTGAAGACAAATATCTTTTTGGGGAGCAACAGTTATTACTAATATTTTATCTTCAATTCCATTTTTAGGGAAAAAAATTGTTTTTTGAGTTTGAGGAAGATTTTCCGTTGATAATCCTACATTAAATCGATTTTTTTCTTAGTTTTTAATACCTTTAATAATTTTAGCTATATCAATAATTCATTTATCTATTCTTCATGAAAAAGGCTCATCTAACCAAATAGGATTAAATTCAAGAAAAGATAAAATCTATTTTAATAAAAGATTTATATTTAAAGATTTAATTTCTTTAATATTAATAGTAATATTTTATTGCTTAATATTATCATTTTTTATTGATTTTCATTTTAGAATAGCAAAGGAAAATTTTTTTCCAGCTGATCCTTTAAATACACCTTTACATATTAAACCTGAATGATACTTTATATTTGCTTACGCAATTTTACGATCTGTACCAA
+
255?<;-'''''((''*+66655:88;<>DHJEQ{EFR{OEIOQKHNRJ{L{G{GE{{IHGI{KH{GGIIMRKHMKFRN{GKNKFK{{GHK{{{{{Q{FTJMKNFJFIHGHPK{{{{XMHGKISCBAAADBDG?JKJ{GIJMHQBDIFFOKJ{QLGJGGOHKWL{KLHFGRKL{J823)),+*47861,*('')++5?AGEIKQI{KNEHEFBAB>>?@CBGGECGO{{IPKH{{J{MNHF{RL{{MTNM{IKFGJKJID:8888EHKD??HCDJDELJKIPIBIB@CBA>>??@FJFHGFCNGHHBKISJ{FLGNKLO{HMJ{KJNLKQJIK{KJLNJGIHNES{{J{MKVJOLHFKII{MIFIHIJKM{KM{LKHNII{I{OIIQMPIL{ILJJILHNKGPKOKGI{{LOIJ{I{KKKH{I{UO{M{HGKC?++?++@JEIGIGEHKIDFFDEEDFECEFDKGKP{H{KIECCCCEGH{{J{CBA@@CEE{GEF
@2164cdef-7b2e-4b21-8461-c87263e97556 runid=297e2e96384f20ba73500fe6b13f1f98666ec3bb sampleid=no_sample read=91 ch=106 start_time=2024-06-18T10:24:10Z model_version_id=dna_r10.4.1_e8.2_5khz_400bps_sup@v4.2.0 barcode=barcode24
TGGTACAGATCGTAAAATTGCGTAAGCAAATATAAAGTATCATTCAGGTTTAATATGTAAAGGTGTATTTAAAGGATCAGCTGGAAAAAAATTTTCCTTTGCCATTCTAAAATGAAAATCAATAAAAAATGATAATATTAAGCAATAAAATATTACTATTAATATTAAAGAAATTAAATCTTTAAATATAAATCTTTTATTAAAATAGATTTTATCTTTTCTGAATTTAATCCTATTTGGTTAGATGAGCCTTTTTCATGAAGAATAGATAAATGAATTATTGATATAGCTAAAATTATTAAAGGTATTAAAAAATGTAAAGAAAAAAATCGATTTAATGTAGGATTATCAACGGAAAATCTTCCTCAAACTCAAAAAACAATTTTTTTCCCTAAAAATAAAAAAATTGAAGATAAATATTGGTAGATGAACTCTTGCTCCCAAAAAGATATTTGTCTTCAAGGTAAAACATACCAGATAAAAGCGGATCCTAGAATTA
+
<<<;;;;:::212227:::9644446;;<>==<<<<<<=<=<<<;;<98999<;::;;)));;;:;;<<>=?B::9810///2<<<@BCB???@>?<:::3;>><=;;<<<>?==>?A@??>>>===>>>;;:999::;;:::999::<;<<;<<;;;:;;;<;:;;:::99:;?>;;999:;;??=;988623+++2*6;;;<=<444444>=?<<;;2.1---11=11:999;<<><=>;333300000200;99;<:;;:9:9::::99;<22222>==;<:;:;:9:;:;;<<:::::;998889;;==>>=:9999;>==>@@?=2////4>>?;:965666998:9411113AC?@?>=<76776810001=<:9978>=@?>:842222<=;210/..113234)))''('*+*&&&$$%'&')()(''''3331*49:@>=;;<=><=<;;6665568;;;<::885+)((((55/9)))))))'%%%&'+
@f7f5aee3-6769-4cef-bb2c-aa2d2f4d18e2 runid=297e2e96384f20ba73500fe6b13f1f98666ec3bb sampleid=no_sample read=501 ch=290 start_time=2024-06-18T10:24:07Z model_version_id=dna_r10.4.1_e8.2_5khz_400bps_sup@v4.2.0 barcode=barcode24
TCATTGCATGGTTGAAATTGCGTAAGCAAATATAAAGTATCATTCAGGTTTGATATTGTCAAAGGTGTATTTAAAGGATCAGCTGGAAAAAAATTTTTCCTTTGCTATTCTAAAATGAAAATCAATAAAAAATGATAATATTAAGCAATAAAATATTATTATTAATATTAAAGAAATTAAATCTTTAAATATAAATCTTTTATTAAAATAGATTTTATCTTTTCTTGAATTTAATCCTATTTGGTTAGATGAGCCTTTTTCATGAAGAATAGATAAATGAATTATTGATATAGCTAAAATTATTAAAGGTATTAAAAAATGTAAAGAAAAAAATCGATTTAATGTAGTATCAAACGGAAAATCTTCCTCAAACTCAAAAAACAATTTTTTTCCCTAAAAATGAAATTGAAGATAAAATATTAGTAATAACTGTTGCTCCCCAAAAAGATATTTGTCTTCAAGGTAAAACATACCCAATAAAAGCGATCCTCTAATTA
+
(%&(((+,-.2355541120/.../2554543222212210+****-)((+&&&%%(%%%----332111133452312.....--..159754323333333,020010/004441112453344443335544411002333233323*)1.(''&%%$$/.0333333433333644444551).2(2/---//.//0676534443222339987678:98811666978655555677664421111233++66663322332222000113332333456432212+++,,5777655433220001))478430////167799998.(((()/00**%$$$$&((+*+,,,-;8/----55778766666665433459<=<;:975111686-----3---4111112+520.../10122243554522210899:75554666521-***,-144445433344564345660--,-//*((((0-
@a91bad94-8b43-4b65-8a24-7653fb0f07bd runid=297e2e96384f20ba73500fe6b13f1f98666ec3bb sampleid=no_sample read=74 ch=288 start_time=2024-06-18T10:24:08Z model_version_id=dna_r10.4.1_e8.2_5khz_400bps_sup@v4.2.0 barcode=barcode24
TGGTACAGATCGTAAAATTGCGTAAGCAAATATAAAGTATCATTCAGGTTTAATATGTAAAGGTGTATTTAAAGGATCAGCTGGAAAAAAATTTTCCTTTGCTATTCTAAAATGAAAATCAATAAAAAATGATAATATTAAGCAATAAAATATTACTATTAATATTCAAATTAAATCTTTAAATATAAATCTTTTATTAAAATAGATTTTATCTTTTCTTGAATTTAATCCTATTTGGTTAGATGAGCCTTTTTCATGAAGAATAGATAAAATGAATTATTGATATAGCTGAAAATTATAAAGGTATTAAAAAATGTAAAGAAAAAAATCGATTTAATGTAGGATTATCAACGGAAAATCTTCCCAAACTCAAAAAACAATTTTTTTCCCTAAAAATGGAATTGAAGATAAAATATTAGTAATAATTTTTGCTCCCAAAAAGATATTTGTCTTCAAGGTAAAACATACCCAATAAAAGCGGATCCTATAATTA
+
544589CC7554499;<;<9844445;::99:<<BAC@>===>?=<;99::;??<<;;;<<==<==>>?@:70//-+,,,,.<=;<DDFB@?>>>??>>B>A@?>=<=>??@A>>==>>=<;;9:9;@>>;<:;::999999::;;<;<==<<<;::;;=<:;:;1+***)0**4445555>@AA?999==<=??==<;;;<<::;;<>>;EBBA?B=>>==>??@@?>=<<==>??@@@==;;;:;<;;:>?=3334=<=?==:9999762+12111/,,,,,,/---*'&'(+*(&&%%%((&&%%)))-CA=98233:=><;>=::-----0.3799;;;<=??>,6665788;?B??><;:38;;<=<<<<>=;:99:?CIGHEJ@8;;:<=<;9998999988999<<=9885444446755221100--.'6=>>;98878898999::;:98999999889:98;776678422213675422220
@f80b4b50-25c5-4004-b40e-473bbf0a0813 runid=297e2e96384f20ba73500fe6b13f1f98666ec3bb sampleid=no_sample read=51 ch=175 start_time=2024-06-18T10:24:06Z model_version_id=dna_r10.4.1_e8.2_5khz_400bps_sup@v4.2.0 barcode=barcode24
AATTATAGGATCCGCTTATTGGGTATGTTTTACCTTGAAGACAAATATCTTTTTGGGGAGCAACAGTTATTACTAATATTTTATCTTCAATTCCATTTTTAGGGAAAAAAATTGTTTTTTGAGTTTGAGGAAGATTTTCCGTTGATAATCCTACATTAAATCGATTTTTTTCTTTACATTTTTTAATACCTTTAATAATTTTAGCTATATAATAATTCATTTATCTATTCTTCATGAAAAAGGCTCATCTAACCAAATAGGATTAAATTCAAGAAAAGATAAAATCTATTTTAATAAAAGATTTATATTTAAAGATTTAATTTCTTTAATATTAATAGTAATGAATATTTTATTGCTTAATATTATCATTTTTTATTGATTTTAGTTTAGAATAGCAAAGGAAAATTTTTTTCCAGCTGATCCTTTAAATACACCTTTACATATTAAACCTGAATGATACTTTATATTTGCTTACGCAATTTTACGATCTGTACCAA
+
FFHH884445557-,,,&()))8?ABBG{OIBEA@>44555=<CDEIICDCEDBBQH{{THHILILR{JPKJHE===GGGGIDFEE95)))8:F@<;@E{>===<EQO{{{KIGEEGFKI210114.5888;BA@@@:8=556BDHL{JKM{JD@BAACKKGDDEEEGV{{II?723<=ADDFKHIB>>==?<78DDDDDEOKG{JCC=;...>I{KIUHMKJ{K{IJ{OSJNSLGKGOJT{KOLLM{J{{UJ{IILILGKK{O{LLHLM{FLOFEGKL{FE{KKJLHFSLMPHCAEDFHIOQP{KKGQ{J{NLLIMD@AFHJ{{KH7KGEJC0//)(((+.''(((>>?J{HIJI{HPMVFJKKH{HCAD>JGFHEFJGV{{<;:::9EEDDCFFEDFDECBOFKOKKN{FIHCDFKGLJEFFGHHJJJEEGDGDFOEDDDCBCEDECDCAA?>>?@@=<<<:@@?@BBEEC@@<<==?FLI<82)''*))*33??
@b371b50d-db41-483c-81d2-c8806a39fa60 runid=297e2e96384f20ba73500fe6b13f1f98666ec3bb sampleid=no_sample read=532 ch=171 start_time=2024-06-18T10:24:06Z model_version_id=dna_r10.4.1_e8.2_5khz_400bps_sup@v4.2.0 barcode=barcode24
AATTATAGGATCCGCTTTTACTGGGTATGTTTTACCTTGAAGACAAATATCTTTTTTGGGGAGCAACAGTTATTACTAATATTTTATCTTCAATTCCATTTTTAGGGAAAAAAATTGTTTTTTCAAGTTGAGGAAGATTTTTCCGTTGATAATCCTACATTAAATCGATTTTTTTCTTTACATTTTTTAATACCTTTAATAATTTTAGCTATATCAATAATTCATTTATCTATTCTTCATGAAAAAGGCTCATCTAACCAAATAGGATTAAATTCAAGAAAAGATAAAATCTATTTTAATAAAAGATTTATATTTAAAGATTTAATCCTATTTGGTTAGATGAGCCTTTTCATGAAGATAGATAAATGAATTATTGATATAGCTAAAATTATTAAAGGTATTAAAAAATGTAAAGAAAAAAATGATTTAATGTAGGATTATAAAACGGAAAATCTCCTCAAACTCAAAAAACAATTTTTTCCTGAAGATAAAATATTTAGTAATAACTGTTGCTCCCCCAAAAAGATATTTGTCTTCAAGGTAAAACATACCCAATAAAAGCGGATCCTATAATTA
+
GJIIHKHFKJJM{LFFGQEC1///0II{{OIQHHH@77@ABIQGKGHGK{HMHE@@K?@@@IK{KMPT{ELT{GL{KUL{KGJM{OILIIHLG{NL{GHIHJMKMNFBIGIO{{GNKGHHLFF?>?>>D??EFMJ{HFBB>::6)()))>>DHINEKLFPOLIKSHJOFDLCP{{B;;602999966;999=GMIK{FECD@AAAGFLGIIKHILG{LHIFGHGBSE>GHFN{HFFFFFHG_HGQII{GKGJ{KFIIJKFHKIHDJIFFK{FCHJHPGGGHINI{GFGGDFEBF?CIJHCEKIFKOGKMA@@89B@EFHIGLHIQ{FEHFCDFGITL{{KEHKB@<4523*))(()*1***,1114:=BBBCJGP{JLIIB??@DCDDD{DBA??>>CDC?6))))@CB88888CECFHCIHE(((((3((((6779BDFC7....0976211-,***2>?@?B*)))*;GFCAAA;HEJA@:66643444778310($%&&&&''''&'''(+-./../?CEN{IIL===<=BA>>?FENCFOKHFK{JIJ{EKC>3/A<E??<<30//1>BCGC
@910c86f5-5a3d-4e46-9472-537a6f9464ca runid=297e2e96384f20ba73500fe6b13f1f98666ec3bb sampleid=no_sample read=426 ch=101 start_time=2024-06-18T10:24:08Z model_version_id=dna_r10.4.1_e8.2_5khz_400bps_sup@v4.2.0 barcode=barcode24
TGGTACAGATCGTAAAATTGCGTAAGCAAATATAAAGTATCATTCAGGTTTAATATGTAAAGGTGTATTTAAAGGATCAGCTGGAAAAAAATTTTCCTTTGCTATTCTAAAATGAAAATCAATAAAAAATGATAATATTAAGCAATAAATATTATTCTATTAATATTAAAGAAATTAAATCTTTAAATATAAATCTTTTATTAAAATAGATTTTATCTTTTCTTAGATTAATCCTCTTTGGTTAGATGACCTTTTTTCATGAAGAATAGATAAATGAATTATTGATATAGCTAAAATTATTAAAGGTATTAAAAAATGTAAAGAAAAAATCAATTTAATGTCAGTTATCAACGGAAAATCTTCCTCAAACTCAAAAAACAATTTTTTTCCCTAAAAATGGAATTGAAAATAAATATTACATAACTATTCTACCAAAAAGATATTTGTCTTCAAGGTAAAACATACCCAATAAAAGCAGATCCTGTAGTTAATA
+
43200//.///-....0110/,,,,-222444320////.//0022443333432222222222211222444210/,,--.442288976644355223,-44333344466321123233222223332211112322212223443(4+++*+001232243233342222132222223458754321222356:8220024232111187655.)>884--/01005433*))''++33/....''''+**+,3422101333222225654444445333212233644444333335342224443355531211143366765222201400200002114430++++,67555555122223998656544567<?@=<0//+4557985333334444++**++'&&&&&'&&(*)))))+,,/045333111365977644454455556534452000023/,///,*(()&&'&&'&%()
@ff212ed3-615f-41de-a512-5b558883c5f0 runid=297e2e96384f20ba73500fe6b13f1f98666ec3bb sampleid=no_sample read=72 ch=65 start_time=2024-06-18T10:24:08Z model_version_id=dna_r10.4.1_e8.2_5khz_400bps_sup@v4.2.0 barcode=barcode24
AATTATAGGATCCGCTTTTATTGGGTATGTTTTACCTTGAAGACAAATATCTTTTGGGGAGCAACAGTTATTACTAATATTTTATCTTCAATTCCATTTTTAGGGAAAAAAATTGTTTTTGAGTTTGAGGAAGATTTTCCCGTTGATAATCCTACATTAAATCGATTTTTTTCTTTACATTTTTTAATACCTTTAATAATTTTAGCTATATCAATAATTCATTTATCTATTCTTCATGAAAAAGGCTCATCTAACCAAATAGGATTAAATTAGAGAAAGATAAAATCTATTTTAATAAAAGATTTATATTTAAAGATTTAATTTCTTTTAATATTAATAGTAATATTTTATTGCTTAATATTATCATTTTTTATTGATTTTCATTTGAGAATAGCAAAGGAAAATTTTTTTCCAGCTGATCCTTTAAATACACCTACATATTAAACCTGAATGATACTTTATACTTGCTTACGCAATTTTACAATCTGTACGA
+
;>>A321,,,-ABAACB200099:=====CABABBBD3001DGKFGJHJFCA2/7/=HDDCAA@@BA@AABDCFCAABCDEIIJJFGE@;:9530--***++054139<;;:75450.22+**)))'8A@?@=<<;;;6;.'())):<?>?@A==776445<66668?{HJ{333322@ACCM{NHHDCEDHCC@@@A??>?A@@DB==<<<>?A?@AA98999CC<<<:;???A@@=@ABBD=<;;97778889A@@@>?>===>?@AB=/+*)((((('&')-,,,+++,..11129:?>=>?>A:::97@A9:9:76664544=>40A?>===<<=;:::;=@@EGFDC@?@>??@?AA?>?>??@ACC?22223=@HB>;88*0001899:;>?@B@?>>??AIHGK5/+*&&'''13:97/1122511.*%&(,,,---/;<;889;;>>>>???>?6/..--334633222432.-)))++-)()'(
@fad6e66b-4ba0-4d3f-b284-f277555e5108 runid=297e2e96384f20ba73500fe6b13f1f98666ec3bb sampleid=no_sample read=970 ch=278 start_time=2024-06-18T10:24:09Z model_version_id=dna_r10.4.1_e8.2_5khz_400bps_sup@v4.2.0 barcode=barcode24
AATTATAGGATCCGCTTTTATTGGGTATGTTTTACCTAAAACGGAATTATCTTTTGGGGAGCAACAGTTATTACTAATATTTTATCTTCAATTCCATTTTTCAGGAAAAAAATTGTTTTTTGAGTTTGAGGAAGATTTTCCGTTGATAATCCTACATTAAATCGATTTTTTTCTTTACATTTTTTAATACCTTTAATAATTTTAGCTATATCAATAATTCATTTATCTATTCTTCATGAAAAAGGCTCATCTAACCAAATAGGATTAAATTCAAGAAAAGATAAAATCTATTTTAATAAAAGATTTATATTTAAAGATTTAATTTCTTTAATATTAATAGTAATATTTTATTGCTTAATATTATCATTTTTTATTGATTTTCATTTTAGAATAGCAAAGGAAAATTTTTTTCCAGCTGATCCTTTAAATACACCTTTACATATTAAACCTGAATGATACTTTATATTTGCTTACGCAATTTTACGATCTGTACCAA
+
:::;88888965311335@;7755799999;;=@??=(((((%%&&')%$%&&))'-:;=;9988898::;:;::988778;>:=<<<<:9989:<>?CED0//.((57>9663++/0023/////1-/<<<=11...--,)),,5;<9999:==;::;:<=66667?FF{D644328::;<<??>=<;:::<=>=::99:@BA?><;:8888898889:=?????=;;:::;<=;=<;::9:997889:9:::;<<<=<;;99:::;;;=::9999:;;;88889<::;;<=??=<;::<;;:::88<::811=::99989>==9999999877767766778:==@A><<::::99977788999:<AEE>==::;;<?>>@@?CC><;767779::>=;;9;<=?@@ABA//=><<<<<>?=;::88889:;;<;<;;999::99888988788889:;;;:::;<==<;733334;=?>:////077899:9
@be9a769b-8a92-4d5b-adf9-23144c5d2e1a runid=297e2e96384f20ba73500fe6b13f1f98666ec3bb sampleid=no_sample read=968 ch=278 start_time=2024-06-18T10:24:07Z model_version_id=dna_r10.4.1_e8.2_5khz_400bps_sup@v4.2.0 barcode=barcode24
TGGTACAGATCGTAAAATTGCGTAAGCAAATATAAAGTATCATTCAGGTTTAATATGTAAAGGTGTATTTAAAGGATCAGCTGGAAAAAAATTTTCCTTTGCTATTCTAAAATGAAAATCAATAAAAAATGATAATATTAAGCAATGAATATTTACTATTAATATTAAAGAAATTAAATCTTTAAATATAAATCTTTTATTAAAATAGATTTTATCTTTTCTTGAATTTAATCCTATTTGGTTAGATGAGCCTTTTTCATGAAGAATAGATAAATGAATTATTGATATAGCTAAAATTATTAAAGGTATTAAAAAATGTAAAGAAGAAAAAATCGATTTAATGTAGGATTATCAACGGAAAATCTTCCTCAAACTCAAAAAACAATTTTTTTCCCTAAAAATGGAATTGAAGATAAAATATTAGTAAATAACTGTTGCTCCCCAAAAAGATATTTGTCTTCAAGGTAAAACATACCCAATAAAAGCGGATCCTATAATTA
+
:99FVRMHK{@?>??HE?;001EBFKH{HGUHQHGECDDDBBDED{JMINKMHTJJL{JOFJLKUHK{NGIRIPR{{JIKFK;8779?IDB;::::A??B./JHGHIKHIDEGDFFFFN{HG{LHQO{{HJHWIFGDQCCBFK777...,,./1/1;==?AAHNJGCBFF{{{JMHI{NLJHKJJM{KHIGIFEBDBBJEIF=><:4433/))''(;=><:B=556@ADHFUDDCBDFGBDPQFGG{GIHPGFJ`{{FMJIL[CCFPGQGHGLJFGNHINIGPLLJMFFDHHEJOG{JJJIJMKIJEHEIEGJKJNFC@:77672/.69EFIM:8888=EEGJC?>>??GNKFHHCBCFBCN{KIDDCBAEFHMKF====JJHFFBDFOM{{MGK=NFHGFFEGFEEEBBABAECCG<7CC>411-.-.28888:9754---.7:;;HHEFEFFNH{GFEHKGFDEDEFFD9988:0++DCDEC?C??>>>AAB?;?>>?
@bb12381a-fbe8-4e67-a668-3f793d29bea9 runid=297e2e96384f20ba73500fe6b13f1f98666ec3bb sampleid=no_sample read=72 ch=273 start_time=2024-06-18T10:24:07Z model_version_id=dna_r10.4.1_e8.2_5khz_400bps_sup@v4.2.0 barcode=barcode24
TGATTACAGATACGTAAAATTGCGTAAGCAAATATAAAGTATCATTCAGGTTTAATATGTAAAGGTGTATTTAAAGGATCAGCTGGAAAAAAATTTTCCTTTGCTATTCTAAAATGAAAATCAATAAAAAATGATAATATTAAGCAATAAATATTACTATTAATATTAAAGAAATTAAATCTTTAAATATAAATCTTTTATTAAAATAGATTTTATCTTTTCTTGAATTTAATCCTATTTGGTTAGATGAGCCTTTCATGAAGAATAGATAAATGAATTATTGATATAGCTAAAATTATTAAAGGTATTAAAAAATGTAAAGAAAAAAATCGATTTAATGTAGGATTATCAACGGAAAATCTTCCTCAAACTCAAAAAACAATTTTTTTCCCTAAAAATGGAATTGAAGATAAATATTAGTAGTAACTGTTGCTCCCCAAAAAGATATTTGTCTTCAAGGTAAAACATACCCAATAAAAGCGGATCCTAAGAATTA
+
<7.--)('(''())-.6879;/////78<<<<??==>==>==>>??99988<<<?>:999:=@@>>=<<=>?BBA@AAB33333@A@>DGG>>==A:<C<<?7=BA>?=>>?@BB???@DE@<<<:;<=FEA?=>66668;4......4685A?@>;;<;;=<<;;;<<=>>>>>@>==<::;<<AA=<;;::;<<>?BA@?><>>>=;;;<=EFEBBCCKBDD<;<<>@>==<;<<=?BBB@@?===<<===2.()<?:;:;@@?==<<<=>?;;;;:>===<<=;;;;;=<====;;;:9:888788::<=>><:99999;4769DBB921111,3,,,***+05::;88633336<;99:::<=<=>>=>=<;:;;:<==>CDGIBBCA7<<;<><;;<=<=<;:989978,<<:7778:88888::;:;;<<=0.<<<=;:9::<===<;;;;;;;;;===<::9:;;;<;;;<<=:200/-,+**,///06
@730bd50d-e35a-4fc7-91eb-c854cb7421be runid=297e2e96384f20ba73500fe6b13f1f98666ec3bb sampleid=no_sample read=70 ch=273 start_time=2024-06-18T10:24:06Z model_version_id=dna_r10.4.1_e8.2_5khz_400bps_sup@v4.2.0 barcode=barcode24
AATTATAGGATCCCGCTTTTATTGGGTATGTTTTACCTTGACGACAAATATCTTTTTGGGGAGCAACAGTTATTACTAGTATCTTGGATTAGGTTGGGAAAAAAATTGTTTTTTGAGTTTGAGAAAGTATTTCCGTTGGTAAATCCTACATTAAATCGATTTTTTTCTTTACATTTTTTAATACCTTTAATAATTTTAGCTATATCAATAATTCATTTATCTATTCTTCATGAAAAAGGCTCATCTAACCAAATAGGATTAAATTAAGAAAAGATAAAATCTATTTTAATAAAAGATTTATATTTAAAGATTTAATTTCTTTAATATTAATAGTAATATTTTATTGCTTAATATTATCATTTTTTATTGATTTAGTTTTAGAATAGCAAAGGAAAATTTTTTTCCAGCTGATCCTTTAAATACACCTTTACATATTAAACCTGAATGATACTTTATATTTGCTTACGCAATTTTACGATCTGTACCAA
+
,,,,--())*-,1,&'9:9<:=FEEHOG{{KG{{M{GKJ::KFHIJHJ{JHH{=6ID@BBCFFHEHCFEIEEIH;;;1'&&&&&'&',--2,,+,/37)9;;<>KJJHIFGFHMGHAGFC;2/''&&&&&&&'*(''&%$$%&&'**+<?@ACBBADBBADFJ{FFF861-.9:99:CLIHJL{MGH=<==>GEDHH?@??>>>??D{OGFFEFDCHF?G?>>=?GGIFK{LFEFOLFEGG@@>;<===A++++-6633473222,+++//1/('&':3/980////0>CCDFEEGGLTMHFCB:,??>??>=;;@B?88887D=<A>98:BCBCBCEGKOSAAA@@E:999:IJDDFEHDDM{EGDE@?<:@(*****>?>966679@B@EDCTF{FGCCCDBA>>>BA??>>?BCADDCA@?>000@0@A@A?ABD@??><<<;::;<<>??>>=<<<=>>?<:77779>???<43334;=>>=<:
@55c22cb0-ce4d-48cd-b44d-d330745533a1 runid=297e2e96384f20ba73500fe6b13f1f98666ec3bb sampleid=no_sample read=201 ch=266 start_time=2024-06-18T10:24:06Z model_version_id=dna_r10.4.1_e8.2_5khz_400bps_sup@v4.2.0 barcode=barcode24
TTGGTACAGATGGTAAAATTGCGTAAGCAAATATAAAGTATCATTCAGGTTTAATATGTAAAGGTGTATTTAAAGGATCAGCTAAAAAATTTATTGCTATTCTAAAATGAAAATCAATAAAAAATGATAATATTAAGCAATAAAATATTATTATTAATATTAAAGAAATTAAATCTTTAAATATAAATATTTTATTCAATCAATTAAAAAGAAAAAGAAAAAAGGAATGAGCCTTTTTCATGAAGAATAGATAAATGAATTATTGATATAGCTAAAATTATTAAAGGTATTAAAAAATGTGAAGAAAAAATGGATTAAATGTAGGATTATCAACGGAAAATCTTCCTAGAAACTCAAAAAACAATTTTTTTCCCTAAAAATGGAATTGAAGATAAAATATTAGTAAAGTTTTGCTCCCCAAAAAGATATTTGTCTTCAAGGTAAAACATACCCAATAAAAGCGGATCCTATAATT
+
CDDEFGGIIIE/....GEJ{EDBEBCCGDCDGEEGGIFGGHGIJH@?@??@C?=<20*((()8;?888::F::C@@::'&&%%%&',7,,,-)**)*>8742125555666=@C;::::AHEKIJBAAAADBCEA@@@???@@CCB???4)((()44EDDEBB@@AA@CEEJJG@?>2//66888887.**)((*.+&&''**))(('''''*()*)&&&)+()''&&%&((-666999<?88721222444475,66666@@C@??><<;;<?>@BCE@99999=<;;;<..5566855000019688AA1(((((++&(-444445569-,,+,345BE=::976)(''''-3....>>>>@ACFFEGGEG@8@@@BEB@>>?>?>>><<<<<>?A??>322/..&&&&&'/111128==<<;:;<<?>=<<;<=><<<<=>???>=<<:833989:989655558;=;:99:
@cb9554e9-1e64-4ba8-befe-d77ff6cbeafe runid=297e2e96384f20ba73500fe6b13f1f98666ec3bb sampleid=no_sample read=141 ch=262 start_time=2024-06-18T10:24:09Z model_version_id=dna_r10.4.1_e8.2_5khz_400bps_sup@v4.2.0 barcode=barcode24
TTGGTACAGATCGTAAAATTGCGTAAGCAAATATAAAGTATCATTCAGGTTTAATATGTAAAGGTGTATTTAAAGGATCAGCTGGAAAAAAATTTTCCTTTGCTATTCTAAAATGAAAATCAATAAAAAATGATAATATTAAGCAATAAAATATTATTATTAATATTAAAGAAATTAAATCTTTAAATATAAATCTTTTATTAAAATAGATTTTATCTTTTCTTGAATTTAATCCTATTTGGTTAGATGAGCCTTTTTCATGAAGAATAGATAAATGAATTATTGATATAGCTAAAATTATTAAAGGTATTAAAAAATGTAAAGAAAAAAATCGATTTAATGTAGGATTATCAACGGAAAATCTTCCTCAAACTCAAAAAACAATTTTTTTCCCTAAAAATGGAATTGAAGATAAAATATTAGTAATAACTGTTGCTCCCCAAAAAGATATTTGTCTTCAAGGTAAAACATACCCAATAAAAGCGGATCCTATAATTA
+
///0==;::;@<<=9KHNKJKKOVKIJ{MGLK{{N{NJG{{HJJKILPNJP{PJJKH{HFHLGKKJN{JIQSJ{H{K{HJEE{MJ{{KG{{{IBD;A@==B25EJGQ{{TLQGJILIMKIIHNIFGGLJ{LGGEJI{NPKMQ{I{K{FGINI{{JK/.../N{L{MJMFDAEEBBB@GD<(((*)*<9;A999DFFEHDDHIOH{J{{{JJIGFDKKK{KKFK{MJILPGNM{CBA966668AB@ABFDBDADOE{JHEFC****=FLDEDEH{GMCECEDJGMJTKG{{{{GJLML{{{CEDHEKI{MM{LIMJ{PHIG665/8/2?EI{MFEBBDGGHGIIAA@BAIFDCIFDGFNII{HHIJHG{L{FLHH{GQMO{NHI{JJI[N{KJII>FIIIIPKQGLHIIJGLJLGIGOHONGEEHGFIDEFK{FJIJD=>=>AFJIHLGGF{L{CFJGPFSHGGJER{MKN{GKLHCGDIDDCDB>==<<=>?@@A@@@
@e797a114-0cbd-4448-ae80-c7f806d80338 runid=297e2e96384f20ba73500fe6b13f1f98666ec3bb sampleid=no_sample read=137 ch=262 start_time=2024-06-18T10:24:08Z model_version_id=dna_r10.4.1_e8.2_5khz_400bps_sup@v4.2.0 barcode=barcode24
TGGTACAGATCGTAAAATTGCGTAAGCAAATATAAAGTATCATTCAGGTTTAATATGTAAAGGTGTATTTAAAGGATCAGCTGGAAAAAAATTTTCCTTTGCTATTCTAAAATGAAAATCAATAAAAAATGATAATATTAAGCAATAAAATATTACTATTAATATTAAAGAAATTAAATCTTTAAATATAAATCTTTTATTAAAATAGATTTTATCTTTTCTTGAATTTAATCCTATTTGGTTAGATGAGCCTTTTTCATGAAGAATAGATAAATGAATTATTGATATAGCTAAAATTATTAAAGGTATTAAAAAATGTAAAGAAAAAAATCGATTTAATGTGGGTTGCTATCAACGGAAAATCTTCCTCAAACTCAAAAAACAATTTTTTTCCCTAAAAATGGAATTGAAGATAAAATATTAGTAATAACTGTTGCTCCCCAAAAAGATATTTGTCTTCAAGGTAAAACATACCCAATAAAAGCGGATCCTATAATTA
+
C??@@JQJGEFDFGG{P{{HPHFKMMGFOJ{OKKJQJFH{GHH{HF{HHIHHK{EIDGEIFGLJL{FG{HI{JJNNE{{NFLHFGO{K{GC?=>421002-.G{GKFFIML{IHIDHJHKNJKEHHFJGGFFPJINFFTFEHC9989:GE@HIGHEGFFGBCDIELDFFCPH{{KFFGEGJH{K{LFEHCBBGFGGH{JL{IGGLCFJIHIH{{{882.50<?@DGEI{J{{JIHMFFDDDJJ@?BC>>A@@??MI{JKEFGMEHIEEJKDHGGFA@BBAFFGGMHGAAAAADK{G{{{HMGDFDCCCCC@ACFIFFEE@@AEDAEECGGF6,,,,,001/,&&&&&)((((*1278BBDIK{SF{FGFJFNJ{HIHEGFIIDGGEG{PP{{DC5/6568EEEBCDDDDEECAB?=>E?C?:55>?AAAA@AADDDDGG@>LIGGDEDBAAACDA{JNFEBAAB@BCCCDEDEFIDCBA==>.(==>=<=>>@??=<==
@30d5fcc5-04a2-4f71-9039-26d9cad61fe1 runid=297e2e96384f20ba73500fe6b13f1f98666ec3bb sampleid=no_sample read=135 ch=262 start_time=2024-06-18T10:24:06Z model_version_id=dna_r10.4.1_e8.2_5khz_400bps_sup@v4.2.0 barcode=barcode24
AATTATAGGATCCGCTTTTATTGGGTATGTTTTACCTTGAAGACAAATATCTTTTTGGGGAGCAACAGTTATTACTAATATTTTATCTTCAATTCCATTTTTAGGGAAAAAAATTGTTTTTTGAGTTTGAGGAAGTTTTCGTTGATAATCCTACATTAAATCGATTTTTTTACTTTTCATTTTTAATACCTTTAATAATTTTAGCTATATCAATAATTCATTTATCTATTCTTCATGAAAAAGGCTCATCTAACCAAATAGGATTAAATTCAAGAAAAGATAAAATCTATTTTAATAAAAGATTTATATTTAAAGATTTAATTTCTTTAATATTAATAGTAATATTTTATTGCTTAATATTATCATTTTTTATTGATTTTCATTTTAGAATAGCAAAGGAAAATTTTTTTCCAGCTGATCCTTTAAATACACCTTTACATATTAAACCTGAATGATACTTTATATTTGCTTACGCAATTTTACGATCTGTACCAA
+
H{OF871111238+****1*1<<<=GHS{GK{{JLKII@@IRH{{HHHHLIMG;{VGWI{{MJMKRMKLFNP{H{MHLKJJUHKN{HL{J{GG{PIHBFHHHDEJ@:?IJM{{J{KI{K{{FA<;<<620///-+(('/,787445CGLII{{MNM{IMHI>>>>=>;::=)((((-&''',,..6EI{MGKIIJOIMNJLMKGGHI{J{OFHHEI{LO{M{{PKHCCFEO\{GFKKM{IO{{PK[MH{GHDBCCBBNRGIFEFNMKI{Q{FA@@EEFHJ{LLIKLJH=;;;:<?GJFJGNJOKJL{NO\HMH{NLJ{MJL{P>===>CGCEDDCBBHRFKGHF{J{{{MKJOKKLM{J{IGN2..../022AFLEFNJHHLKCOIL{HHFDECDFIGHLGJGMO{THA???@CDMGG{JML{{I{HFFGFDEBFMEHKLGCHH{HIHGJFEGJJFHSHJH@E@>?C?;:::;BBCEF{L{HJBCAADCBCBBIG
@c2fd70c0-ad18-4c89-87bd-04d410d4fd8e runid=297e2e96384f20ba73500fe6b13f1f98666ec3bb sampleid=no_sample read=75 ch=258 start_time=2024-06-18T10:24:10Z model_version_id=dna_r10.4.1_e8.2_5khz_400bps_sup@v4.2.0 barcode=barcode24
TGGTACAGATCGTAAAATTGCGTAAGCAAATATAAAGTATCATTCAGGTTTAATATGTAAAGGTGTATTTAAAGGATCGCTTGGAAAAAAATTTTCCTTTGCTATTCTAAAATGAAAATCAATAAAAAATGATAATATTAAGCAATAAAATATTACTATTAATATTAAAGAAATTAAATCTTTAAATATAAATCTTTTATTAAAATAGATTTTATCTTTTCTTGAATTTAATCCTATTTGGTTGATGAGCCTTTTTCATGAAGAATAGATAAATGAATTATTGATATAGCTAAAATTATTAAAGGTATTAAAAAATGTAAAGAAAAAAATGGATTTAATGTAGGATTATCAACGGAAAATCTTCCTCAAACTCAAAAAACAATTTTTTTCCCTAAAAATGGAATTGAAGATAAAATATTAGTAATAACTGTTGCTCCCCAAAAAGATATTTGTCTTCAAGGTAAAACATACCCAATAAAAGCGGATCCTATAATTAG
+
EIIGHKKIHHGEMLIKGGKCBEEEEJKFGFKGE@@@.----BACABDECG{M{HGEEECHFMKOLQKHGLI{NCB==('&((((/6>CI@?>=734425C5;GIGIGFFFKH{EDBEHI@@@AA??==CFFHFPGGK{KNFHRGLHQJ{PEKEGGEFJNWLLKKNHKJIZJ{K{PHII{KHK{O{K{H{KKL{EHEHG[JJKP{IGHGDBCBFG{A@??F:45**@FEKFGNJIGD@@1--36+***>??@A<?JGEDFBGE?DFLMLHJHFFNCDFDEJKSJIILHEFGGGPK{{{KG{FTHJIIDII>?>FJKLHKIFEEL?=><{{IB@???><=?>AJIHGKGL{DDHEBCEDD{SH{A??@DHJOFJEEBGDJHJGDDFLK{{KKGF@JKGHKFEEDCCDDCF:9967887C8888:@@@@@AABDC:41.../,:BBKECABCDEDEHGID=<<<?DCEDCCE<<=>.?BCBB@>B;;;;52/..,,+,-,
@b67053cf-b94d-40d6-9c82-a214fe808cef runid=297e2e96384f20ba73500fe6b13f1f98666ec3bb sampleid=no_sample read=69 ch=258 start_time=2024-06-18T10:24:06Z model_version_id=dna_r10.4.1_e8.2_5khz_400bps_sup@v4.2.0 barcode=barcode24
AATTATAGGATCCGCTTTTATTGGGTATGTTTTACCTTGAAGACAAATATCTTTTTGGGGAGCAACAGTTATTACTAATATTTTATCTTCAATTCCATTTTTAGGGAAAAAAATTGTTTTTTGAGTTTGAGGAAGATTTTCCGTTGATAATCCTACATTAAATCGATTTTTTTCTTTACATTTTTTAATACCTTTAATAATTTTAGCTATATCAATAATTCATTTATCTATTCTTCATGAAAAAGGCTCATCTAACCAAATGGGGTCAAATTATAGAAAGATAAAATCTATTTTAATAAAAGATTTATATTTAAAGATTTAATTTCTTTAATATTAATAGTAATATTTTATTGCTTAATATTATCATTTTTTATTGATTTTCATTTTAGAATAGCAAAGGAAAATTTTTTCCAGCTGATCCTTTAAATACACCTTTACATATTAAACCTGAATGATACTTTATATTTGCTTACGCAATTTTACGATCTGTACCAA
+
OJK{L{K{{I{GJP{LJJ{KH{LL{LPJILTN{N{GMI44DIJKIH{KNHHB@6{LJVJIRQLJKGIIIKG{{{{EL{{IHQ{NJNQMTLKOHFHJB?HJLJD{OECAC??FA?>=>>>@HKDDBADE>???GHEHGKFIEJ@DOJHNKKHGJIFGEGIDCHIJ{JIH{{c{{AA>845>EC6.+C7777KGJGNQN{NILU{EHDEGHR{{A@@A@BDD22222:;KG{Q{LHNDHEAFGIIHMIGHJJIOIGIKCECB@...--'''('**)'&'*+(-,--14;<??44555GHI{GJLK{LGKJIIKKJ{JMKFC=66{H{JG{IJK{LJJE{{HGFHJOKPIK{N{LIHIRJ{LOR{{{JEHF{JNKG{NNJ{L{RA>?AHK?@ABFFJIGKHLI{K{{HHSO{LG/**+{KJ{N{IH{L{{JJMQLFDCKBBLHJIIJMOQHJIHHEHJPHHHGPITXIK{ML{{HHGIHJNJ{{JOFDDDCGLJSHDK
@4cf442cf-d470-4e95-8f05-d46f166b7fa5 runid=297e2e96384f20ba73500fe6b13f1f98666ec3bb sampleid=no_sample read=200 ch=256 start_time=2024-06-18T10:24:08Z model_version_id=dna_r10.4.1_e8.2_5khz_400bps_sup@v4.2.0 barcode=barcode24
AATTATAGGATCCGCTTTATTGGGTATGTTTTACCTTGAAGACAAATATCTTTTTGGGGAGCAACAGTTATTACTAATATTTTATCTTCAATTCCATTTTTAGGGAAAAAAATTGTTTTTTGAGTTTGAGGAAGATTTTCCGTTGATAATCCTACATTAAATCGATTTTTTTCTTTACATTTTTTAATACCTTTAATAATTTAGCTATATCAATAATTCATTTATCTATTCTTCATGAAAAAGGCTCATCTAACCAAATAGGATTAAATTCAAGAAAAGATAAAATCTATTTTAATAAAAGATTTATATTTAAAGATTTAATTTCTTTAATATTAATAGTAATATTTTATTGCTTAATATTATCATTTTTTATTGATTTTCATTTTAGAATAGCAAAGGAAAATTTTTTTCCAGCTGATCCTTTAAATACACCCTTACATATTAAACCTGAATGATACTTTATATTTGCTTACGCAATTTTACAATCTCA
+
CF{F==988:@DGAB<64-6:=>@CFIBE>..-//./()5===<?A@HEG{HHJHFFEDGDFC@B@@@CADGEEGJFFGIFK{LIGIXD@@>:AKEABIIPAA?;/<7DJ{{GJGDDFFFK;;7546;>OJOFCHEA;0,966777888C87766999:@?AA?@@@BHH{{=9<72:BCCCK{PIGGBEBBCG?EE?>=7;(=>=ACAACDCFDFDFDEDCEQGDA??>=<<<<?ABACDGCCBBCCDDECECCBEFDBAAABCDDEDD=AAAABEFGCCEFLGGEFECCEEDC???@CCCDDGHGCABACDB@???ABCDCECDEDEAA?>>>=>======>?AEFFBEA@B@@??>>>>?@@?ABEHFDBCCCCGED>FE@G@;===::999;;=?>?BBBCEJGHJFD??>>=<===?@B@A@;00//0('1'(9;;;<>>?9::88999:::;<=>>@>>==;<=;65332237:<0*''&&('&
@94dbffe9-e5b1-4ba1-b675-5d919ef79f82 runid=297e2e96384f20ba73500fe6b13f1f98666ec3bb sampleid=no_sample read=198 ch=256 start_time=2024-06-18T10:24:06Z model_version_id=dna_r10.4.1_e8.2_5khz_400bps_sup@v4.2.0 barcode=barcode24
TGGTACAGATCGTAAAATTGCGTAAGCAAATATAAAGTATCATTCAGGTTTAATATGTAAAGGTGTATTTAAAGGATCAGCTGGAAAAAAATTTTCCTTTGCTATTCTAAAATGAAAATCAATAAAAAATGATAATATTAAGCAATAAAATATTACTATTAATATTAAAGAAATTAAATCTTTAAATATAAATCTTTTATTAAAATAGATTTTATCTTTTCTGAATTTAATCCTATTTGGTTAGATGAGCCTTTTTCATGAAGAATAGATAAATGAATTATTGATATAGCTAAAATTATTAAAGGTATTAGAAAAATGTAAAGAAAAAATCGATTTAATGTAGGATTATCAACGGAAAATCTTCCTCAAACTCAAAAAACAATTTTTTTCCCTAAAAATGGAATTGAAGATAAAATATTAGTAATAACTGTTGCTCCCCAAAAAGATATTTGTCTTCAAGGTAAAACATACCCAATAAAAGCGGATCCTATAATTA
+
7889:998863.../1566421111399988877887766667788998888:87666678788766879;::887889::;43233:;76664/-.--0-.:86666799;<9:::<=<;;;<<><<;:7755564442.-.-22-++3044499;<;;;::987643.-****+/7699899=><98877899;=@@;:98999877789;9:6655844&&&((911876687899887766643444422/..:;9888888766667:7;9999::;988877888:;;<==;;;988754434.(''))05,+''(,../;<=;*((((*)*,-0-,,-/000,,,,+-///9:785555,-----;;;;::9889;;ADFDCB?;9899;<;977777888666668997666544445677978744.--2,;<<<:978788998888899777779:877778588899824////0567554446
@714d2ee9-4097-4c72-90de-fccb362dd86d runid=297e2e96384f20ba73500fe6b13f1f98666ec3bb sampleid=no_sample read=240 ch=94 start_time=2024-06-18T10:24:08Z model_version_id=dna_r10.4.1_e8.2_5khz_400bps_sup@v4.2.0 barcode=barcode24
TGGTACAGATCGTAAAATTGCGTAAGCAAATATAAAGTATCATTCAGGTTTAATATGTAAAGGTGTATTTAAAGGATCAGCTGGAAAAAAATTTTCCTTTGCTATTCTAAAATGAAAATCAATAAAAAATGATAATATTAAGCAATAAAATATTACTATTAATATTAAAGAAATTAAATCTTTAAATATAAATCTTTTATTAAAATAGATTTTATCTTTTCTTGAATTTAATCCTATTTGGTTAGATGAGCCTTTTTCATGAAGAATAGATAAATGAATTATTGATATAGCTAAAATTATTAAAGGTATTAAAAAATGTAAAGAAAAAAATCGATTTAATGTAGGATTATCAACGGAAAATCTTCCTCAAACTCAAAAAACAATTTTTTTCCCTAAAAATGGAATTGAAGATAAAATATTAGTAATAACTGTTGCTCCCCAAAAAGGTATTTGTCTTCAAGGTAAAACATACCCAATAAAAGCGGATCCTATAATTA
+
1111222220.++++,101/.+,,,-233554110001111122324332335321100010100001124342100/0113345689:7655689978:555422233566722101212334642322-,,,,013322223334334432222222222211121322233654422223466331101143569855435554221229974445<7::764447554323456777554322211111358;:5543332221101114644443656544523223566666555434331223345578642212367:<>=<96,,,,,1032000/01212---,++++-6755565665665566664532123378::;:;966767875343333333233345533/.---01233353443466722322654222245454445654344456422222452222241,,,,-122211012
@0bdfd5c9-b349-4332-a865-eb9bf2561980 runid=297e2e96384f20ba73500fe6b13f1f98666ec3bb sampleid=no_sample read=413 ch=87 start_time=2024-06-18T10:24:08Z model_version_id=dna_r10.4.1_e8.2_5khz_400bps_sup@v4.2.0 barcode=barcode24
TGGTACAGATCGTAAAATTGCGTAAGCAAATATAAAGTATCATTCAGGTTTAATATGTAAAGGTGTATTTAAAGGATCAGCTGGAAAAAAATTTTCCTTTGCTATTCTAAAATGAAAATTAATAAAAAATGATAATATTAAGCAATAAAATATTACTATTAATATTAAAGAAATTAAATCTTTAAATATAAATCTTTTATTAAAATAGATTTTATCTTTTCTTGAATTTAATCCTATTTGGTTAGATGAGCCTTTTTCATGAAGAATAGATAAATGAATTATTGATATAGCTAAAATTATTAAAGGTATTAAAAAATGTAAAGAAAAAAATCGATTTAATGTAGGATTATCAACGGAAAATCTTCCTCAAACTCAAAAAACAATTTTTTTCCCTAAAAATGGAATTGAAGATAAAATATTAGTAATAACTGTTGCTCCCCAAAAAGATATTTGTCTTCAAGGTAAAACATACCCAATAAAAGCGGATCCTATAATTA
+
@JI{I{{{{NEHJHGQHHNIK{IL{JGIFTGINJIPILJHC88879===ALH{HLF{H{K{JJKZIKKJ{LKUWPRLJJIHFFJLQL{M{{OJG{R{IH^JNHIMNDDI{J{H{{TU{{LJH{HHKK{{KJPHIIIE99999CABCGHJHHTGLIKNII{KIHKKMIOGJHHFGFFGEEEMDEDGEHITGFFFJJJH{MKG{JI{GMGJNNHLI{@HFAC----1FHJIMIHJLJK{{KKFFGHF{IK{LIC@;C@GGFNKMSI{{MLKK{G{{GLOJ{PILMT{HL{JHHII{HKJ{IN{P{LJK{KH{GP{W{{{KLIGKJILGPJ{O{HGJKJLL{IKJHRINIIK{GRLNKJIILKHKINEE:;GP{QIKFFGVK{{HFPELJV{NNHB3IFIJS{IJ{HLHJFPLIKKHJJNLEEDDCFEJ{{IIHLNL{HHLJHE{OKLQL{JI{{JGKYI{M{{HIJSHLQIJHDO511SJSYGK{GKCCEDFIHEIFDE
@48f5650b-5d1a-47ab-8b92-b61802e580da runid=297e2e96384f20ba73500fe6b13f1f98666ec3bb sampleid=no_sample read=125 ch=83 start_time=2024-06-18T10:24:09Z model_version_id=dna_r10.4.1_e8.2_5khz_400bps_sup@v4.2.0 barcode=barcode24
AATTATAGGATCCACTTTATTGGGTATGTTTTACCTTGAAGACAAATATCTTTTGGGGAGCAACAGTTATTACTAATATTTTATCTTCAATTCCATTTTTAGGGAAAAAAATATTTTTTTTGAGTTTGAGGAAGAGTCCCGTTGATAATCCTACATTAAATCGATTTTTTTCTTTACATTTTTAAATACCTTAATAATTTTAGCTATATCAATAATTCATTTATCTATTCTTCATGAAAAAGGCTCATCTAACCAAAATGAGTAAAATTCAAGAAAAGATAAAATCTATTTTAATAAAAGATTTATATTTAAAGATTTAATTTCTTTAATATTAATAGTAATATTTTATTGCTTAATATTATCATTTTTTATTGATTTTCATTTTAGAATAGCAAAGGAAAATTTTTTTCCAGCTGATCCTTTAAATACACCTTTACATATTAAACCTGAATGATACTTTATATTTGCTTACGCAATTTTTAGATATATACAGAA
+
?HDC<<7667741++1181?=<<<>EJFDJC757777;;@AAIFDA<<81/-,1.4??H{KGFFEGHIIILJJOOTILMKJHFDHEHKLFELM{KIJJIJ98876:,,,,/-(%%%%',676;;<<:54520-((%%%%%'(,/4611001?@DGJ{{{{IHEEDGI{J{{F?D<78>><6?=;6524899:+*8:HEH[C:::;EDDJEEJGEJGIEFJGMHMGL{HHKN{HFLCCDFEMKIFI98433543-***.*&%%%$%%'(,))*+,.BFBGEEEJKKEMEBCGGLEB@?@BCDEDEGEGCBDCBJGEEKHDG{{KMVIMEDCCDDEFDEA@??@AFFK{HMIDEDECCCAABAAAA@@BI{{KEFFFFFEE6511122:;;>???@BDGFHFHDGGFJK{{C>66??>>>@?;;:365448;<:;;:766677/++,>>>>??>>>>>>>?>===<=:87665656567<@@5/.---,'&%%%%$%
@88092655-2a5a-48f5-84c2-33432d660c10 runid=297e2e96384f20ba73500fe6b13f1f98666ec3bb sampleid=no_sample read=401 ch=79 start_time=2024-06-18T10:24:06Z model_version_id=dna_r10.4.1_e8.2_5khz_400bps_sup@v4.2.0 barcode=barcode24
TAATTATAGGATTCCACTTATTGGGTATGTTTTACCTTGAAGACAAATATCTTTTTGGGGAGCAACAGTTATTACTAATATTTTATCTTCAATTCCATTTTTAGGGAAAAAAATCGTTTTTTGAGTTGAGGAAGATTTTCCGTTGATAATCCTACATTAAATCGATTTTTTTCTTTACATTTTAATACCTTTAATAATTTTAGCTATATCAATAATTCATTTATCTATTCTTCATGAAAAAGGCTCATCTAACCAAATAGGATTAAATTCAAGAAAAGATAAAATCTATTTTAATAAAAGATTTATATTTAAAGATTCAATTTCTTTAATATTAATAGTAATATTTTATTGCTTAATATTATCATTTTTTATTGATTCTCATTTTAGAATAGCAAAGGAAAATTTTTTTCCAGCTGATCCTTTAAATACACCCTTACATATTAAACCTGAATGATACTTTATATTTGCTTACGCAATTTTACGATCTACCA
+
IJIRGDC;;;;:3-,)+,1/032289;BEHEDCAA@A.+++,.643213;...//99>FEGFJLHIJH{ISOKJ{IHGOIGFFKFE<<:-('&&&))+,,...<=>EHNJS{{UJLIJEK{{OG@8@00M{LN{IIGF@>=443--:=?AA@?8-)))),,467888??CGF=;7-)*/00145>FHHJIH{HMGKJFP{IRJH{KKHMLCCF?@@?44445=====>@328001BDDM{UIPGII{{N{NMILKKK{H{L{{HJ{ZLI{{HFKFJPIFGEFHIHFFEHDEFHIHGGJ{FJJOIKHIGIJEFK{KFIEDDKIOFFFGGMMKMGMLQJIRJKGM{{{{KNMGKJKFEECFJ00HFB@?4CHLHFNQH{KKJGTJO{HEEEEFGHIHFIIJGKKIKFLMDD3.))*399E::99:000.--++*'&(&(+??>3/00GKNFGJGEHKMJFHJEKAA>=<<=ECDDFDGFEFFD?43.,+***1
@ee6fee6b-9521-4fcf-8978-a9869a1908e2 runid=297e2e96384f20ba73500fe6b13f1f98666ec3bb sampleid=no_sample read=88 ch=71 start_time=2024-06-18T10:24:10Z model_version_id=dna_r10.4.1_e8.2_5khz_400bps_sup@v4.2.0 barcode=barcode24
TGGTACAGATCGTAAAATTGCGTAAGCAAATATAAAGTATCATTCAGGTTTAATATGTAAAGGTGTATTTAAAGGATCAGCTGGAAAAAAATTTTCCTTGCTATTCTAAAACGAGAATCAATAAAAAATGATAATATTAAGCAATAAAATATTACTATTAATATTAAAGAAATTAAATCTTTAAATATAAATCTTTTATTAAAATAGATTTTATCTTTTCTTGAATTTAATCCTATTTGGTTAGATGAGCCTTTTTCATGAAGAATAGATAAATGAATTATTGATATAGCTAAAATTACTAAAGGTATTAAAAAATGTAAAGAAAAAAATCAATTAATGTAGGATTATCAACGGAAAATCTTCCTCAAACTCAAAAAACAATTTTTTTCCCTAAAAATGGAATTGAAGATAAAATATTAGTAATAACTGTTGCTCCCCAAAAAGATATTTGTCTTCAAGGTAAAACATACCCAATAAAAGCGGATCCTATTAATTA
+
A=<<=<?71,,+017=OJH>>>??HKJM{JHL{GKOJKL{BABB?BAABB?;;=4557788RG{{ML{JN{LHMJHIJJIJIEDAENMKGF?><.2/*+))DHID<=6560)++++-488@@@@DFQ{KVHYIH{J{ILQG{HOHHKJPFHAAAAAKFIIJJHPJ??=<>>:99441-,++2+,EBDPFDDRKHPLGLGJ{K{{{IGSGFLLF{FGHE/****9HFHK{{OGIJ<77605566EEFGGE{B<::BA9::6799???EIH{FK{NL{INIIGIJKNJFEFDFLM{J{{J-----GJKSGDDBCEHGJC?;;;DCACA>755,(((()+-+,'&&&'9;<::99:<=?B{HCD@>=<0////132222MHDGEGHFJL{{M{C=?EHGH{,,,,,/,,-BBDDCCEEA@@@@AAAABBCCEIJ{{HBAA><IFFMFCBCCDFDKDCD=777796666?>>;:?-**5457999,+++&('&%%%%%%'
@73530b04-fd48-4dda-b855-f9067bb63c1e runid=297e2e96384f20ba73500fe6b13f1f98666ec3bb sampleid=no_sample read=76 ch=71 start_time=2024-06-18T10:24:08Z model_version_id=dna_r10.4.1_e8.2_5khz_400bps_sup@v4.2.0 barcode=barcode24
AATTATAGGATCCGCTTTTATTGGGTATGTTTTACCTTGAAGACAAATATCTTTTTGGGGAGCAACAGTTATTACTAATATTTTATCTTCAATTCCATTTTTAGGGAAAAAAATTGTTTTTTCAGTTTGAGGAAGATTTTTCCGTTGATAATCCTACATTAAATCGATTTTTTTCTTACATTTTTTAATACCTTTAATAATTTTAGCTATATCAATAATTCATTTATCTATTCTTCATGAAAAAGGCTCATCTAACCAAATAGGATTAAATTCTAGAAAGATAAAATCTATTTTAATAAAAGATTTATATTTAAAGATTTAATTTCTTTAATATTAATAGTAATATTTTATTGCTTAATATTATCATTTTTTATTGATTTTCATTTTAGAATAGCAAAGGAAAATTTTTTTTCAGCTGATCCTTTAAATACACCTTTACATATTAAACCTGAATGATACTTTATATTTGCTTACGCAATTTTACGATTGTCTACCAA
+
===E::6778{KOEA;DGHFFI??@AA{IHJ{SKMF{M::J{{F{{{H{{{L{{E@9999GJHFGFKJJI{{H{IGEGOOJO{M{{{{{HSHFIOKJDFJM{JQMJH{{T{{{JOI{K{KK{1))).1035444:JMH{LEG5+++AC{KP{{KNFIGIIK{KKCA@A@<O{{{IID23=<<?DJHIF{IJPDB;4333443476ABBDCDEENFNGEHG=000006-+)'(&&*&&(3>?NO{EKDDP{FJEJ{FJHGHFA?:777-,*&*()*,+..*7777DJSHFCBBCDBBA=<=>:BADFCCFFGFBDJDJEKCADGU{{G{E?;;;;C@??BACDBFCGL{{KLIDJLHEIGJKGEDBA@@AFGHEHG??@@BIG{HDFA>?>>@?BBACDAEBC?:99543469+))((..0BEGIEDJJEEICDB;744EAA?<IDDFFFHEEFCFFHE@?;6-ECABCCEIGB@@??@BHHE?8*)'&%&%$%'),,
@b54d6a7f-53c9-4243-91d5-770efb45f09c runid=297e2e96384f20ba73500fe6b13f1f98666ec3bb sampleid=no_sample read=70 ch=71 start_time=2024-06-18T10:24:06Z model_version_id=dna_r10.4.1_e8.2_5khz_400bps_sup@v4.2.0 barcode=barcode24
TGGTACAGATCGTAAAATTGCGTAAGCAAATATAAAGTATAATTATGAGGTTTAATATGTAAAGGTGTATTTAAAGGATCAGCTGGAAAAAAATTTTCCTTTGCTATTCTAAAATGAAAATCCATAAAAAATGATAATATTAAGCAATAAAATATTACTATTAATATTAAAGAAATTAAATCTTTAAATATAAATCTTTTATTAAAATAGATTTTATCTTTTCTTGAATTTAATCCTATTTGGTTCATGAGCCTTTTTCATGAAGAATAGATAAATGAATTATTGATATAGCTAAAATTATTAAAGGTATTAAAAAATGTAAAGAAAGAATCGATTTAATGTAGGATTATCAACGGAAAATCTTCCTCAAACTCAAAAACCAATTTTTTTCCCTAAAAATGGAATTGAAGATAAAATATTAGTAATAACTGTTGCTCCCCAAAAAGATATTTGTCTTCAAGGTAAAACATACCCAATAAAAGCGGATCCTATAATTA
+
;<<CHJMIIPPHGJL{OM{GJGFKFGGIEFPB?;9999+'&%%%(('()))7EHJIBBABEIDL{{U{MP{{{K{G{{MIHHKUGFFIJL{{P{DBG643336<GGEJF{MG{H{HGGJI{6/,,,349ABB@CFDGIH{{O{NN{IGH{KKIN{RH{LJ{J{{EC;433122222A:<;9999:9=>>?>>>>IKO{{{X{JIFGD?<::::;>0DB@@A@343125;;;:<D====?8.))+(&%%&+5:<AA::::=EABD7====DDDIM{H;;;;<O{RM{FN{FCCA@;;<FKH88889FNMHMIJJ{N{P{JMDFFCT>;(89//.5557FEFEGEEGHDEBB,,,,,AABGMLGC3000?ABNN{EMLK{{{RP{IK{GL{{HJ=6::;DEA@?>?>>::::<<;8HI{FFGDCEDCGFGGGHGII11111503337?74533,))))*9:@EECEGEGFGFDFEFAFDBDCBAB;::::>?@@+****
@558d3441-6222-42a6-b422-5cb4af139063 runid=297e2e96384f20ba73500fe6b13f1f98666ec3bb sampleid=no_sample read=100 ch=68 start_time=2024-06-18T10:24:09Z model_version_id=dna_r10.4.1_e8.2_5khz_400bps_sup@v4.2.0 barcode=barcode24
AATTATAGGATCCGCTTTTATTGGGTATGTTTTACCTTGAAGACAAATATCTTTTTGGGGAGCAACAGTTATTACTAATATTTTATCTTCAATTCCATTTTTAGGGAAAAAAATTGTTTTTTGAGTTTGAGGAAGATTTTCCGTTGATAATCCTACATTAAATCGATTTTTTTCTTTTTTACATTTTTTAATACCTTTAATAATTTTAGCTATATCAATAATTCATTTATCTATTCTTCATGAAAAAGGCTCATCTAACCAAATAGGATTAAATTCAAGAAAAGATAAAATCTATTTTAATAAAAGATTTATATTTAAAGATTTAATTTCTTTAATATTAATAGTAATATTTTATTAAAATAGATTTTATCTTTTCTTGAATTTAATCCTATTTGGTTAGATGAGCCTTTTTCATGAAGAATAGATAAATGAATTATTGATATAGCTAAAATTATTAAAGGTCTAGAAAAATGTAAAGAAAAAATCGATTTAATGTAGGATTATCAACGGAAAATCTTCCTCAACTCAACAAATTTTACTTGATGAAATAAAAGTTAAAATATTAGTAATAACTGTTGCTCCCCAAAAAGATATTTGTCTTCAAGGTAAAACATTATGAAAAGCAGTACTATAATTA
+
?A@FCE?CBDFCF@AFJC@++,77<EIIG{U{HBCCCAECDIFPCCBA?@@BABBGCGGEJ{KIJHGLU{KH{DAA<<=6651+'-/0/-'''12B>:<?BN@CBABJGR{{{{J{LJOKJM/....>:;EKJJM_{KKIIE88IJGKON{PMKJKKHPOMOFI^HIGGE{HK=<1+**-.144415;N@@@@DEB?@;FEFGGFFEF{NHLGFFHBDDDF{LEDDBDEKQHNKGKGLKQHGKEIGNIJGGKK{KIIKGNQLHJGNG{LNK{JNGIKGJNKRHMFE:799861+****'1=BJKQGHH{{R{NLH{FLKJMGF{OPH{LG{OIJQHGOLH{{LKHKGGKGHPH@.....77)))()13777789:=JE>??@@CDGG>=>>CDCBBHQDFLKGIJ{CADF{JKGLDMICCFFIGJODHOKKKJOLHSKCKG{HEGBE31111726:99<381(('&&&()1200((((*2335<<2---..&&&%'((''''**,++**.///71----.;:86)).++)&'&%%&&%%%$#$&'')*))''''&&$$%5=CEG?>>>ACEIIHCJI{PH@>4A:;>=>B=946::9:111@@DA?>9::94('&&&&**..9:/..'&&%%(*778
@6439921d-e0de-42d2-98bd-758c02dc8c58 runid=297e2e96384f20ba73500fe6b13f1f98666ec3bb sampleid=no_sample read=90 ch=68 start_time=2024-06-18T10:24:06Z model_version_id=dna_r10.4.1_e8.2_5khz_400bps_sup@v4.2.0 barcode=barcode24
AATTATAGGATCCGCTTTTATTGGGTATGTTTTACCTTGAAGACAAATATCTTTTTGGGGAGCAACAGTTATTACTAATATTTTATCTTCAATTCCATTTTTAGGGAAAAAAATTGTTTTTTGAGTTTGAGGAAGATTTTCCGTTGATAATCCTACATTAAATCGATTTTTTTCTTACATTTTTTAATACCTTTAATAATTTCGCTATATCAATAATTCATTTATCTATTCTTCATGAAAAAGGCTCATCTAACCAAATAGGATTAAATTCAAGAAAAGATAAAATCTATTTTAATAAAAGATTTTTTTTATCTTTTCTTGAATTTAATCCTATTTGGTTAGATAGCCTTTTTCATGAAGAATAGATAAATGAATTATTGATATAGCTAAAATTATTAAAGGTATTAAAAAATGTAAAGAAAAAAATCGATTTAATGTAGGATTATCAACGGAAAATCTTCCTCAAACTCAAAAAACAATTTTTTTTCCCCTAAAAATGGAATTGAAGATAAAATATTAGTAATAGTATTTTTCTGCCCAAAAAGATATTTGTCTTCAAGGTAAAACATACCCAATAAAAGCGGATCCTATAATTA
+
XLNQJLKENIHNJEJHGJNK{RN{KKKL{QHJK@A?@F))88IKMJNMN{KFOFEFGILHKMLJHGKHFHFPLHJ{HKGKK{J{J{GHHFKHGLHG8888@I88866;{FI{JGRDHGHG{K44444D@B{L{HIQIEEGF<//011111ACC@)))))579L{GDHK{LL{P8;@,,DCE{HDJJMOFH{{{HE{JCBA52----.47>CGH{I{HJ{GH{FKLEFA>>******?BEFFKJKJNIX{KKW{FKKPKLKEJJGHGIIIGGKIINF{IHGFFMIIIMKJ{LJ{SGNDDCFFEKB??ACCD@?=>?@B@HFABCGJ{JIJILJFIFTELHLDBA@B@A>=3/GDG@A@CC?>??CJJLIIHNFFHDGEKEGL{N{GFFFGGKJHJIMF?<;4EB@@@7222CJGABAAAAE@DCELHJGDBBBBHCA@<850,****+----79:?C@///-09556513:778;?DA;:::<ICC<:5554,666@HIFDEFCD0////877?=<;;<2110//2&&&&&%%%%&''((&'**>@CDDLIQKMG{PG=<<==GF{GSJHGE??8>HDFGFBA31-+)(&%&&)253
@b3536add-4e26-4cc5-a83e-6f3e093ee9fb runid=297e2e96384f20ba73500fe6b13f1f98666ec3bb sampleid=no_sample read=127 ch=447 start_time=2024-06-18T10:24:13Z model_version_id=dna_r10.4.1_e8.2_5khz_400bps_sup@v4.2.0 barcode=barcode24
AATTATAGGATCCGCTTTTATTGGGTATGTTTTACCTTGAAGACAAATATCTTTTTTGGGGAGCAACAGTTATTACTAATATTTTATCTTCAATTCCATTTTTAGGGAAAAAAATTGTTTTTTGAGTTTGAGGAAGATTTTTCCGTTGATAATCCTACATTAAATCGATTTTTTTCTTTACATTTTTTAATACCTTTAATAATTTTAGCTATATCAATAATTCATTTATCTATTTCTCATGAAAAAGGCTCATCTAACCAAATAGGATTAATTCAAGAAAAGATAAAATCTATTTTAATAAAAGATTTATCTTTTCTTGAATTTAATCCTATTTGGTTAGATGAGCCTTTTTCATGAAGAATAGATAAATGAATTATTGATATAGCTAAAATTATTAAAGGTATTAAAAAATGTAAAGAAAAAAATCGATTTAATGTAGGATTATCAACGGAAAATCTTCCTCAAACTCAAAAACAATTTTTTTCCTAAAAATGGAATTGAAGATAAAATATTGTTGCTCCCAAAAAGATATTTGCTTCAAGGTAAAACGTACTAAAAACAGGATC
+
{LL{JIA@BAAAB??CFCFEEIPH{O{IKLKJ{KHKIJCCHHIM====FG><===<ACEKM{L{JKFKIIGHJ{JJFONJHOJGNFGGFLK99999I>?A=H{A@A=8EHLN{{{JHGMPL{PA:888767DIDFIFEBACD>2,,,9:;9::9:ABDAEDCGGF87778;EGGIC?@70233224=CBA@?A888623@DJJC@HHJIPHJGD844445C;9999DEFEEBCC>;<888CCBCNLFD>>FFZA@?@@FEPFE++++++-.0/123BFLHLGG{GFJHJFEFDEH{M{FD{L{H{{EB/EABDDHECDAAKH{{JE{@<=;;<867=>DFFGBB??878;;<;;?@ECAAAAA;<777?<????@C@@>?><<6323;@BGF{LFJJFECC@@?>>@@FFFEA@?::::88>>{JT?:999<EDGB@;>??CCAA76666BECDCD4/,+++2;?@?>:8888>==?@?AHL{H=9556:=FHH{ECEDECDCBBBBPGD=63&%''(**+.)68;??96.,+*'&$$$%2334''''+'&%%&%%'')&&&&%%'
@7868dad8-2e45-4c3b-bcd1-30958e710206 runid=297e2e96384f20ba73500fe6b13f1f98666ec3bb sampleid=no_sample read=125 ch=447 start_time=2024-06-18T10:24:11Z model_version_id=dna_r10.4.1_e8.2_5khz_400bps_sup@v4.2.0 barcode=barcode24
TGGTACAGATCGTAAAATTGCGTAAGCAAATATAAAGTATCATTCAGGTTTAATATGTAAAGGTGTATTTAAAGGATCAGCTGGAAAAAAATTTTCCTTTGCTATTCTAAAATGAAAATCAATAAAAAATGATAATTTAAGCAATAAAATATTACTATTAATATTAAAGAAATTAAATCTTTAAATATAAATCTTTTATTAAAATAGATTTTATCTTTTCTTGAATTTAATCCTATTTGGTTAGATGAGCCTTTTTCATGAAGAATAGATAAATAAATTATTGATATAGCTAAAATTATTAAAGGTATTAAAAAATGTAAAGAAAAAAATCAATTTAATGTAGGATTATCAACGGAAAATCTTCCTCAAACTCAAAAAACAATTTTTTTCCCTAAAAATGGAATTGAAGATAAAATATTAGTAATAACTGTTGCTCCCCAAAAAGATATTTGCCTTCAAGGTAAAACATACCCAATAAAAGCGGATCCTATAATTA
+
221///00220++,,,44430----.24454421111111123345543333642222445565544546212121111224555689:8544544433666654555676886666998886665346634300-))**-0133444544323345444433223344444475443234459854321123368:976556665333441,877788011016658643223556776554211..///1168775433333444333336664434345444434445665565344333221222----876422223566899882,,,,+**/++))*-----'''''0./48855+('&'(1355788767655678<=><;;99/55568875554444432222455544220000123354444577976986754443566666666766567788754555785544351,+++,022111113
@695ebf59-4b44-4ada-b457-1aca39576103 runid=297e2e96384f20ba73500fe6b13f1f98666ec3bb sampleid=no_sample read=117 ch=444 start_time=2024-06-18T10:24:13Z model_version_id=dna_r10.4.1_e8.2_5khz_400bps_sup@v4.2.0 barcode=barcode24
AATTATAGGATCCGCTTTTATTGGGTATGTTTTACCTTGAAGACAAATATCTTTTTGGGGAGCAACAGTTATTACTAATATTTTATCTTCAATTCCATTTTTAGGAAAAAAATTGTTTTTTGAGTTTGAGGAAGATTTTCCGTTGATAATCCTACATTAAATCGATTTTTTTCTTTACATTTTTTAATACCTTTAATAATTTTAGCTATATCAATAATTCATTTATCTATTCTTCATGAAAAAGGCTCATCTAACCAAATAGGATTAAATTAGAAAAGATAAAATCTATTTTAATAAAAGATTTTATCTTTTCTTGAATTTAATCCTATTTGGTTAGATGAGCCTTTTTCATGAAGAATAGATAAATGAATTATTGATATAGCTAAAATTATTAAAGGTATTAAAAAATGTAAAGAAAAAAATCGATTTAATGTAGGATTATCAACGGAAAATCTTCCTCAAACTCAAAAAACAATTTTTTTTCCCTAAAAATGGAATTGAAGATAAAATATTGGTCTCCCCAAAAAGATATTTGTCTTCAAGGTAAAACATACCCCAATAAAAGCGGATACTATAATTA
+
GEHLGFEEDFI@?<<<=;:99EDEGJGSIEGIHN{I{KBDILNKEEJIL{HIH@:89EJLJGFGCFGCCFDFIHHKGGHHIPHSMMFIIGFDCEF000000I:41((>BI{{GJLPL{EIH>>=:73*788AFKJ{PL{LGCFDFHHHGLGJUGQGGFKGFGB=<<=<@C{N>;<<2?DEBCFOJIMNDIGCD?:<FGDFELGLK{IOJEAA<<;=>BBCEDEIEGEE9:;::;:<B@@@@@FFH{ERNHFD@?AA9:988;;;;D=:;3;((((:<<?B@>?AGHHFCGNKHHFMHEFJHD=>RDHACGED?>:,,.--4..I>>>;;;<;@CCA@A??@EETIOEFD@<<;>>9555/,,,*)))(**)*--./48>?>=?@?@@CDEBBCABADFFCBCADHPIJOF{EDFGFEBP{{QOD@@@@DN{EHCA?<;<41/'''''0339LF>@;655.../331///07>>?>@@ADIJFG>;602679GH:86200,,./1567=@=@CGBAAA><:1-)/45DGEDDHEHE<54358;;99))))28>87783*8777?@=;1-(()(('()59BA
@e10ca069-3f76-426a-b8bb-ce91a98ce40e runid=297e2e96384f20ba73500fe6b13f1f98666ec3bb sampleid=no_sample read=115 ch=444 start_time=2024-06-18T10:24:11Z model_version_id=dna_r10.4.1_e8.2_5khz_400bps_sup@v4.2.0 barcode=barcode24
TGGTACAGATCGTAAAATTGCGTAAGCAAATATAAAGTATCATTCAGGTTTAATATGTAAAGGTGTATTTAAAGGATCAGCTGGAAAAAAATTTTCCTTTGCTATTCTAAAATGAAAATCAATAAAAAATGATAATATTAAGCAATAAAATATTACTATTAATATTAAAGAAATTAAATCTTTAAATATAAATCTTTTATTAAAATAGATTTTATCTTTTCTTGAATTTAATCCTATTTGGTTAGATGAGCCTTTTCATGAAGAATAGATAAATGAATTATTGATATAGCTAAAATTATTAAAGGTATTAAAAAATGTAAAGAAAAAAATCGGTTTAATGTAGGATTATCAACGGGAAATCTTCCTCAAACTCAAAAAACAATTTTTTTCCCTAAAAATGGAATTGAAGATAAAATATTAGTAATAACTGTTGCTCCCCAAAAAGATATTTGTCTTCAAGGTAAAACATACCCAATAAAAGCGGATCCTATAATTA
+
RLGJLLMRM{IGHN{RI{KKJ{K{{JKM{[VI{K{HNHJ{N{JHKMGGJIKLJKNGUIJHGHUJK{JM{{BAA=>DGBD@ABCCEHEJD{FFGD<BH::@BCLIHIMH{F{JMHJHQ{KHHEIFJJR{{{IK{FEA*)'%%%&%&&'GFGDJ{IHHIJYQM{NJLLHGIGMK{{JHI{M{QN{KQGPNJCDCEJGGHFEEIHHJTJ88888:A?B3333=--,+,11:JFK{{JHKHJLHNOcDEGDFGELD?;=9/ACEGFM{KJ{{MJFFFFJHLH{{L{KJJPGFIEEF{KMPNHIH{F{IH{LPLHHNML{JPIFKGHJKENK{{LJKIFKQMNPI{K{HJG{IKJ==<==HFLMFTNHQ{{{JHHLMK{{K{MNKHHLL{OK{{OIS@JQNIJ{MHEDFIH{GJIJS{LDDQ{KB@ABCEEF@@@@BGHM@:8FCFKUGKOGG{J{GI{N{IGHDNGGKHIHGGIKGGHIIF{HKHGGIDDDDDIEBABAC
@80c45c95-e6f2-4444-9129-e4b47a88e7cb runid=297e2e96384f20ba73500fe6b13f1f98666ec3bb sampleid=no_sample read=80 ch=439 start_time=2024-06-18T10:24:11Z model_version_id=dna_r10.4.1_e8.2_5khz_400bps_sup@v4.2.0 barcode=barcode24
AATTATAGGATCCGCTTGCTTGGGTATGTCTTACCTTGAAGACAAAATCTGTTGGAGCAACGGTTGTTTGATATCTCAATTCCATTTTTAGGAAAAAAATTATTTTTCATTTGGAGAGATTTTTCGTTGATAATCCTACATTAAATCGATTTTTCTCTTTACATTTTTTAATACCTTTAATAATTTTAGCTATATCAATAATTCATTTATCTATTACTCATGAAAAAGGCTCATCTAACCAAATAGGATTAAATTCAAGAAAAGATAAAATCTATTTTAATAAAAGATTTATATTTAAAGATTTAATTTCTTTAATATTAATAGTAATATTTTATTGCTTAATATTATCATTTTTATTGATTTTCATTTTAGAATAGCAAAGGAAAATTTTTTTCCAGCTGATCCTTTAAATACACCTTTACATATTAAACCTCAAATAATACTTTATATTTGCTTACGCAATTTTACGATCTGTACCAA
+
/<<FEFEEEECCD0//.&&''')=CFFK=<<;:;=DB@?@=<;-++**'%%%%%&&&''((((((&&&&$$$$$%('&&**+5100100/()''-12//..'&&&)8*)))))++)*(('(((//34448;AJLKGKI{G{JL{KOIEJNMUI{QJIJ>:7643.42)?>CGIHILKMKNQL^HL{{JT{IMSKFKILKHM{LLKGM{IRLGJND)((''(>?@BGLRNIIK{{U{LV{PJGJ{MHNI{I{{JPI{{OJK{{M{TLOJHLHIIQA@?>=?EHILL{K{MIC83++++,4CHLHGK{IN{DGJHDJIQ{{IJGLKMHIHILKIFLJKDFG5112GMJIHJ{JGKHHFIIJ{DCMF<@EDJJKJNGHIHLKUJIJIHJGMHLH{{{KGBG{NJKJLGKIIEBA?@A:9833>446(''&&&&&*+'''))27766556+>>AFFGTKIJGDDEGFP{{KIFECDCDGCGA?:
@5a041d33-deea-47fd-9397-907e9761b9da runid=297e2e96384f20ba73500fe6b13f1f98666ec3bb sampleid=no_sample read=141 ch=204 start_time=2024-06-18T10:24:11Z model_version_id=dna_r10.4.1_e8.2_5khz_400bps_sup@v4.2.0 barcode=barcode24
TGGTACAGATGGTAAAATACGTAAGCAATTATAAAGTATCATTGCAGGTTTAATATGTAAAGGTGTATTTAAAGGATCAGCTGGAAAAAAATTTTCCTTTGCTATTCTAAAATGAAAATCAATAAAAAATGATAATATTAAGCAATAAAATATTTACTATTAATATTATTAGAGAAATTAAATCTTTAAATATAAAATATTTTCTGAAATAATTACTTTTTATTCAAATTTAGGATAACTTTATTGGTTAGATGAGCCTTTTTCATGAAGAATAGATAAATGAATTATTGATATAGCTAAAATTTCTAAAGGTATTAAAAAATGTTAAAGAAAAAAATCGATTTAATGTAGGATTATCAACGGAAAATCTCTCAAACTCAAAAAACAATTTTTTTCCCTAAAAATGGAATTGAAGATAAAATATTAGTAATAACTGTTGTTCCCCAAAAAGATATTTGTCTTCAAGGTAAAACATACCCAATAAAGACAAGGAATCCTGTGACCATTA
+
6.))))*,+*))+,1733-+(''((3++)&%%%&'*,,+'''((.../2<DDMECMEEIHRGSKPSJ{{{GJLIGIE?=99993225H{IFB@A7:B<<D;GLI{II{FBBAB1178==A666566;===>QHN{{H{JC=663332/21+3331--//39001/-'&&&'''..39<DBCBD:::99ACDCA/..-2,,,.'&&%%&))*)('&''((--)&&%&(*&'(&%%%(....//.00&&(((**./011=A>>DE<<<;=<32228??@ACEFB@??ALJJT{K{HGGGG</.,-1('''(0@CCBEEBFDIS{{M{D;;;<>AAPGI{JHEEEGPLHKGGFF:=>B@E>?>@>544?FG:8//))))&+233<<ILKFFMDZJ{{KGDC66<=IJNMIGK{KGEGJMKFGK@CHFEHGIKILNE{{K{MK.---.:0?CBDIB=<<@@=>@BDHJJJJK{{I{{N{HPNK>??=;=70-++*&&&&&)***((),---1
@5fcba054-031a-4853-9389-30a0b7638d9e runid=297e2e96384f20ba73500fe6b13f1f98666ec3bb sampleid=no_sample read=78 ch=273 start_time=2024-06-18T10:24:14Z model_version_id=dna_r10.4.1_e8.2_5khz_400bps_sup@v4.2.0 barcode=barcode24
TGGTACAGATCGTAAAATTGCGTAAGCAAATATAAAGTATCATTCAGGTTTAATATGTAAAGGTGTATTTAAAGGATCAGCTGGAAAAAAATTTTCCTTTGCTATTCTAAAATGAAAATCAATAAAAAATGATAATATTAAGCAATAAAATATTACTATTAATATTAAAGAAATTAAATCTTTAAATATAAATCTTTTATTAAAATAGATTTATCTTTTCTTGAATTTAATCCTATTTGGTTAGATGAGCCTTTTTCATGAAGAATAGATAAATGAATTATTGATATAGCTAAAATTATTAAAGGTATTAAAAAATGTAGAGAAAAAAATCGATTTAATGTAGGATTATAAACCAAAATCTTCCTCGATTTCAAAAAACAATTTTTTTCCCTAAAAATGGAATTGAAGATAAATATTAGTAATAACTGTTGCTCCCGAAAAGATATTTGTCTTCAAGGTAAAACATACCCAATAAAAGCGGATCCTATAATTA
+
>=>AFFG1//*))**GGG{MPQPLMGI{{I{MKIK{K{{{AAA@790)(().1.+,,.-//CH{GMHGFG@AB7>:9++***+/:;?GFC@:9975744617EDE>;::;=>@AAABJFDAAABC{R{LOEHG>=====::=F22223D<8JED@>BCEENOO{QRGI{GKOKHJGLIO{KH{J{{LIM<<<476666AH{LL{{IOKOG=B)JAFFDB66666DVLLOL{I{TTK{{PKKPNS{N{HKLLGAI{JH=><AA@GHWGHJMMMSGJRHIG{L{L{KN{{{L{LJQO{N{P{OLP{\{FQKHI{{{{JNKIIEBC@CMN{{H;44446::9------;ECD****''''(488889>33323:78;<<{IG66668BECHGCA:>??H{JC@AADC..../(('''(((''(((0665568866:789)))))G{K{JJ{TSFFE7667:J{L{LJH{FJ{IHIIKKQL{JQIIEGID{JHHDH2
@ca840b31-5d2a-460f-bba3-15e0023048eb runid=297e2e96384f20ba73500fe6b13f1f98666ec3bb sampleid=no_sample read=144 ch=428 start_time=2024-06-18T10:24:14Z model_version_id=dna_r10.4.1_e8.2_5khz_400bps_sup@v4.2.0 barcode=barcode24
GGTACAGATCGTAAAATTGCGTAAGCAAATATAAAGTATCATTCAGGTTTAATATGTAAAGGTGTATTTAAAGGATCAGCTGGAAAAAAATTTTCCTTTGCTATTCTAAAATGAAAATCAATAAAAAATGATAATATTAAGCAATAAAATATTACTATTAATATTAAAGAAATTAAATCTTTAAATATAAATCTTTTATTAAAATAGATTTTATCTTTTCTTGAATTTAATCCTATTTGGTTAGATGAGCCTTTTTCATGAAGAATAGATAAATGAATTATTGATATAGCTAAAATTATTAAAGGTATTAAAAAATGTAAAGAAAAAAATCAATTTAATGTAGGATTATCAACGGAAAATCTTCCTCAAACTCAAAAAACAATTTTTTTCCCTAAAAATGGAATTGAAGATAAAATATTGGTGATTCATTTGTTGCTCCCAAAAAGATATTTGTCTCAAGAGTAAACATTACCAATAAAAGCGGATCCTATAATTA
+
*,,568889CDKJR{N{MKIKHJMK{{K{H{{HPMKIHGFJUN{HLMJL{K{{J{{JR{MHV{JKHK{HOKLIMRGK=<<<91005={{{GJIGL{QP{JO{KPMRMJKK{N{IM{OQKPH{HH{H{O{J{K{PHALEEFGH==<<>AJETI{DCGJ{GK{{{JO{UEEJGIFOAD@EAABA<@J{H{EEG{LIQ{{K{{IcKMDH{HHCE:/CB@AAB=:8678>>@BDNM{LO{M{{JI{{{HHIEHDDFCB>==ABEI{NJ{LN{KKMJKGIGKP{OMNJM{{{L{H{K{{{{{{{KM{PIWJIMKHIKR{{{M{HJFKFDAO{{K{C*****78FFFBCDDI{P{G;;;;;H{K{JEC1(()5000/073333K{IMJEI{POAA@AC1HG{{{{IGFEHHHKK{KGG{{{IJHE>>><<<:411,*))*+*+++,-555<BNA@@KD;?==334:9:<735(5,.&%&&&17<=92AIDIFFEFMHHFEFK
@202df4ea-a63d-4289-a680-6a26d98b41d6 runid=297e2e96384f20ba73500fe6b13f1f98666ec3bb sampleid=no_sample read=138 ch=428 start_time=2024-06-18T10:24:13Z model_version_id=dna_r10.4.1_e8.2_5khz_400bps_sup@v4.2.0 barcode=barcode24
TTGGTACAGATCGTAAAATTGCGTAAGCAAATATAAAGTATCATTCAGGTTTAATATGTAAAGGTGTATTTAAAGGATCAGCTGGAAAAAAATTCCCCTTTGCTATTCTAAAATGAAAATCAATAAAAAATGATAATATTAAGCAATAAAATATTACTATTAATATTATCATTTTTTATTATTTCGTTAAAATAGCAAAGGAAAATTTTTTTTCCAGCTGATCCTTTAAATACGCCTTTTTTACATATTAAACCTAAATGATACTTTATATTTGCTTACGCAATTTTACAATTGCTAGCCAA
+
;/*-02NMJFFDFII{{JO{{J{{MK{{ZQJI\{KLJL{KGJ{ISGGHHG{I{{M{{L{RJNOJ{UI{T{IJ{{HHJOL{M{{{JNK{M{?;:6*)20(2<49{I{{??>>>9<6666C:A??>@EIJL{PIU{I{{LLRLGFFEFEFHMEAPJJFFKJHOLMNLEEEGJ{G?HBPM21-'&&'&&''&%%&()***++00555.)***,69>>?88?C>>@JEHK{<<<:86+++*,31222==BCDDDBGL{P/.../??5444549<GMLUM{{BAAAAKHFJ:50*((('&$$$#$$$
@bf7d32d5-9fcb-4450-8519-b323392f6913 runid=297e2e96384f20ba73500fe6b13f1f98666ec3bb sampleid=no_sample read=130 ch=428 start_time=2024-06-18T10:24:10Z model_version_id=dna_r10.4.1_e8.2_5khz_400bps_sup@v4.2.0 barcode=barcode24
GGTTAAGATAGTAAAATTGCGTAAGCAAATATAAAGTATCATTCAGGTTTAATATGTAAAGGTGTATTTAAAGGATCAGCTGGAAAAAAATTTTCCTTTGCTATTCTAAAATGAAAATCAATAAAAAATGATAATATTAAGCAATAAAATATTACTATTAATATTAAAGAAATTAAATCTTTAAATATAAATCTTTTATTAAAATAGATTTTATCTTTTCTTGAATTTAATCCTATTGGTTAGATGAGCCTTTTCATGAAGAATAGATAAATGAATTATTGATATAGCTAAAATTATTAAAGGTATTAAAAAATGTAAAGAAAAAAATCGATTTAATGTAGGATTATCAACGGAAAATCTTCCTAGAACTGGAAAAAACAATTTTTTTCCCTAAAAATGGAATTGAAGATAAAATATTAGTAATAACTGTTGCTCCCCAAAAAGATATTTGTCTTCAAGGTAAAACATACCCAATAAAAGCGGATCCTATAATTA
+
3334,+-.322666666653111239999:9656669988888545547778765544344455555567786778211126779<=><;::;36755:99;977778:9;<:::;>>==<:987677666555667776677788789987777777787887889978888<:8987889:=<:976656779;=<9986767654556=<:76678///()5558448445444**2399997777778:?6:9887777776666688889889898777566668778887677787755567777898655567:;<;<;;:5000019:976654444561/..))***2110/...**((()-,,,,-665544477;:;;<<78888:9866656767665557887777544434557778767889;;;;:;:9999:;:9766679887789:;:777777:78888960////456554435
@c193ddd2-4c69-4e39-afd3-d743eab6e8f0 runid=297e2e96384f20ba73500fe6b13f1f98666ec3bb sampleid=no_sample read=104 ch=209 start_time=2024-06-18T10:24:13Z model_version_id=dna_r10.4.1_e8.2_5khz_400bps_sup@v4.2.0 barcode=barcode24
AATTATAGGATCCGCTTTTATTGGGTATGTTTTACCTTTGAGAGACAAATATCTTTTTGGGGAGCAACAGTTATTACTAATATTTTATCTTCAATTCCATTTTTAGGGAAAAGAATTCTTTTTGAGTTTGAGGAAGATTTTCCGTTGATAATCCTACATTAAATCGATTTTTTTCTTTACATTTTTTAATACCTTTAATAATTTTAGCTATATCAATAATTCATTTATCTATTCTTAATACAGAAAAAGGCTCATCTAACCAAATAGGATTAAATTCAAGAAAAGATAAAATCTATTTTAATAAAAGATTTATATTTAAAGATTTAATTTCTTTAATATTAATAGTAATATTTTATTGCTTAATATTATCATTTTTTATTGATTTTCATTTTAGAATAGCAAAGGAAAATTTTTTTCCAGCTGATCCTTTAAATACACCCTTACATATTAAACCTGAATGATACTTTATATTTGCTTACGCAATTTTACGATCTGTACCAA
+
43220000/100.,,,,.864433321111223333.-)%%)((**5564543333343543433332221222232221111136543334321112456789533.+)),,))******--,+**+,+-++*+./02358.++++-110///0154333233)((().33476661+,44569=?:732212475755223721100222111111012-----89//.-,+++*+,'&&$$%%(11101224433334500///0../2((''&'&&')))(,--+,01*''''+++++-0155333344433335522233543343578764222121200000133485554444433111112224469875555676:4321120100//11233332245667:=<=<;7655421112589:85443452163597633211223333321111346654333345542////16777/++++.4445555
@5291eea7-2db0-44ba-aab8-a48ad13aa78b runid=297e2e96384f20ba73500fe6b13f1f98666ec3bb sampleid=no_sample read=296 ch=414 start_time=2024-06-18T10:24:12Z model_version_id=dna_r10.4.1_e8.2_5khz_400bps_sup@v4.2.0 barcode=barcode24
TGGTACAGATCGTAAAATTGCGTAAGCAAATGTAGGAGTTACGTAGGTTTAATATGTAAAGGTGTATTTAAAGGATCAGCTGGAAAAAAATTTTCCTTTGCTATTCTAAAATGAAAATCAATAAATGATAATATTAAGCAATAAAATATTACTATTAATATTAAAGAAATTAAATCTTTAAATATAAATCTTTTATTAAAATAGATTTTATCTTTTCTTGAATTTAATCCTATTTGGTTAGATGAGCCTTTTTCATGAAGAATAGATAAATGAATTATTGATATAGCTAAAATTATTAAAGGTATTAAAAAATGTATAAGAAAAAAATCGATTTAATGTAGGATTATCAACGGAAAATCTTCCTCAAACTCAAAAAACAATTTTTTTCCCTAAAAATGGAATTGAAGATAAAATATGTAGCAAGTAATAACTGTTGCTCCCAAAAAGATATTTGTCTTCAAGGTAAAACATACCCAATAAAAGCGGATCCTATAATTA
+
+)**--00-*('''(2-22('''')+,)(%%''&&&&'')&&%&&&&35656532222233444344345553311112246667:<=66558732//6..765444455674444780///.+('4433464443235444555565444434444444444344444565443334579865543333357::76546565333448654445;9:;754445554332333*&''''(())*0212255555443233334333325(6544444554443333455567766654533222210005551.(&&&')/46;<<;6..../6544435554444)((((---07833-+**01232342222:86433479;;9986133.---+....1///0//.,,,(././....-....-.344546444222.3675:7666630122223977566669433366265566562...-.234432223
@2e013019-0016-4e28-b026-c40d0a3b308c runid=297e2e96384f20ba73500fe6b13f1f98666ec3bb sampleid=no_sample read=77 ch=412 start_time=2024-06-18T10:24:11Z model_version_id=dna_r10.4.1_e8.2_5khz_400bps_sup@v4.2.0 barcode=barcode24
AATTATAGGATCCGCTTTTATTGGGTATGTTTTACCTAAATATCTTCTTGGGGAGCAACAGTTATTACTAATATTTTATCTTCAATTCCATTTTTAGGGAAAAAAATTGTTTTTTGAGTTTGAGGAAGATTTTCCGTTGATAATCCTACATTAAATCGATTTTTTCTTTTTTACATTTTTTAATACCTTTAATAATTTTAGCTATATCAATAATTCATTTATCTATTCTTCATGAAAAAGGCTCATCTAACCAAATAGGATTAAATTCAAGAAAAGATCTAAACCTATTTTAATAAAAGATTTATATTTAAAGATTTAATTTCTTTAATATTAATAGTAATATTTTATTGCTTAATATTATCATTTTTTATTGATTTTCATTTTAGAATAGCAAAGGAAAATTTTTTTCCAGCTGATCCTTTAAATACACCTTTACATATTAAACCTGAATGATACTTTATATTTGCTTACGCAATTTTACGATCTGTACCAA
+
;;;FFFGIFJJL{F{J{HKRQ{L{ONQMJNNQ{KGDA5646:KHJHGEE>>ILOJJOMKOHSJEDDDDCBAAGJOKGIJK{MKIXHMKRJHHR{KMG{HFN{HL{{{NHNFNMIF21111423CCEGKLHK{LFKFFHGJEIJM{MHIGK{{I{M{O{INMFM{L83521111AFOGGGLHM{{JKKHLQMO{XGHIL{ILLGN{LJIGLJHGIGPNSHIJ{{TJI{GFEEEIEHFEJ{{NKTIMOH{IFKH[LP{HHGGIGQPPG{HKGFGIEGFA>&%%%&&))))*ABEO{FFFGFEHEFEHEGG{GLJKM{DG)<<<KIQJLGM{IKHDGLGGGFEEEFLJ{OJOHHGGIJIFIGEJFMDC{{{LLGNJ{GHL{I{AGF{I{EJHEAAAJICBBAA??=755588?9:AIFFFHFEGLILJDHGFI@00700GHHEGFLGJGGCBAA@ADC*((((GGEEEFQHOFB??>?@DEHED??>==??AEDCC
@c512dec3-f3ef-4ad3-89ab-a278b579755e runid=297e2e96384f20ba73500fe6b13f1f98666ec3bb sampleid=no_sample read=823 ch=223 start_time=2024-06-18T10:24:11Z model_version_id=dna_r10.4.1_e8.2_5khz_400bps_sup@v4.2.0 barcode=barcode24
AATTATAGGATCCACTTATAAGGATCTTTTTACCTTGAAGACAAATATCTTTTTGGGGAGCAACAGTTATTACTAATATTTTATCTTCAATTCCATTTTTAGGGAAAAAAATTGTTTTTTGAGTTTGAGGAAGATTTTCCATTTGATAATCCTACATTAAATCGATTTTTTTCTTTACATTTTTTAATACCTTTAATAATTTTAGCTATATCAATAATTCATTTATCTATTCTCTTAATAAAAAAGGCTCATCTAACCAAATAGGATTAAATTCAAGAAAAGATAAAATCTATTTTAATAAAAGATTTATATTTAAAGATTTAATTTCTTTAATATTAATAGTAATATTTTATTGCTTAATATTATAGTTTATTGATTTCATTTTAGAATAGCAAAGGAAAATTTTTTTCCAGCTGATCCTTTAAATACACCTTTACATATTAAACCCTGAATGATACTTTATATTTGCTTACGCAATTTTACAATTGTACCAA
+
,*))()+++++))((*,&&$$#$$%%&&'%%%%*45335433222223334355588674433223233333333223345876433--101/0/0059;844226678544434455;:754445568767766651--))))'(2201111443333343/,,,,/899;6551++4331,+0***11123304432235875443232222221111245566320//-,*)***0***)+//011113322222334++))*+****2423343333322224675555567763322322345654335565211236766778875642222223101114567:8996555455433222223335532233,0...0/,++**,,+-.255674753444544/066533212/,*35421101,,7--54111..0.0/++/011223457634.,++*+-321..../3541,*(''&&'((((
@dbe6512e-6900-4969-843a-5ffb4f770e06 runid=297e2e96384f20ba73500fe6b13f1f98666ec3bb sampleid=no_sample read=183 ch=399 start_time=2024-06-18T10:24:13Z model_version_id=dna_r10.4.1_e8.2_5khz_400bps_sup@v4.2.0 barcode=barcode24
AATTATAGGATCCGCTTTTATTGGGTATGTTTTACCTTGAAGACAAATATCTTTTGGGGAGCAACAGTTATTACTAATATTTTATCTTCAATTCCATTTTTAGGGAAAAAAATTGTTTTTTGAGTTTGAGGAAGATTTTCCGTTGATAATCCTACATTAAATCGATTTTTTTCTTTACATTTTTTAATACCTTTAATAATTTTAGCTATATCAATAATTCATTTATCTATTCTTCATGAAAAAGGCTCATCTAACCAAATAGGATTAAATTCAAGAAAAGATAAAATCTATTTTAATAAAAGATTTATATTTAAAGATTTAATCCTATTTGGTTAGATGAGCCTTTTTCATGAAGAATAGATAAATGAATTATTGATATAGCTGAATTTATAAAAACGGATTTAATGTAGGATTATAAACGGAAAATCTTCCTCAAACTCAAAAAACAATTTTTTTCCCCTAAAAATGGAATTGAAGATAAAATATTAGTAATAACTTGCTCCCCAAAAAGATATTTGTCTTCAAGGTAAAACATACCCAATAAAAGCGGATCCTATAATTA
+
666DDEACFG{OEDDFGKHGINLLJGLHKMMM{KLCC<;;;FIKJKOJK{JO;8KAGKJJ{H{JHKI{N{{IOILK{J{PP{{MR{JJGFGGFIMFME{MGBBB@;EJJ{{{{LJHI{K{H@@?@@JX{SFVOJJLOKIMFCCEMF{KILJ^{KLK{JPK{MIIULHNLK{{A76305:BCCI{{O{{MLIIZ{HNIMHOK{OMKM{IKH{JIHI{KRLIPHFIGLFKFHJIHJFIGH{KSGG{J{KXGNK{IKHJHKNGKIGG{HQIMI{MLHPKM{J{{WIFJOLJKIIJGGFEDF{I{{KI{IJLNIHJI{KMIHLIILKKILPMJHKIHKNKTMFGJGCFIB@??KHDBFEEGFHFKGDEE?EQIFJFDH{IHI{KECH<=<89832*)(+*'&''(,123444>?@@FVPP43222;;;;J@BEDBBB333333E>BEGING>??>A{{{I;>=2*<<=AAC1///..--,6:98789?ACE1---242.,+)'&+01384<;ADHHNIKGGG<<<;GCK{GK{IMHJKKKJLMFHJG8@FCGDEB=421127BEHH
@aac8a269-b9a9-4237-972e-8a68ecdd832f runid=297e2e96384f20ba73500fe6b13f1f98666ec3bb sampleid=no_sample read=181 ch=399 start_time=2024-06-18T10:24:11Z model_version_id=dna_r10.4.1_e8.2_5khz_400bps_sup@v4.2.0 barcode=barcode24
AATTATAGGATCCGCTTTTATTGGGTATGTTTTACCTTGAAGACAAATATCTTTTTGGGGAGCAACAGTTATTACTAATATTTTATCTTCAATTCCATTTTTAGGGAAAAAAATTGTTTTTTGAGTTTGAGGAAGATTTTCCGTTGATAATCCTACATTAAATCGATTTTTTTCTTTACATTTTTTAATACCTTTAATAATTTTAGCTATATCAATAATTCATTTATCTATTCTTCATGAAAAAGGCTCATCTAACCAAATAGGATTAAATTCAAGAAAAGATAAAATCTATTTTAATAAAAAGATTTTATCTTTTTCTTGAATTTAATCCTATTTGGTTGATAGCCTTTTTCATGAAGAATAGATAAATGAATTATTGATATAGCTAAAATTATTAAAGGTATTAAAAAATGTAAAGAAAAAAATCGATTTAATGTAGGATTATCAACGGAAAATCTTCCTCAAACTCAAAAAACAATTATTTTTGTTAAAAATGGAATTGAAGATAAAATATTAGTAATAACTGTTGCTCCCGAAAAAGATATTTGTCTTCAAGGTAAAACATACCCAATAAAAGCGGATCCTATAATTA
+
HFKIJ{L{KI{TGM{{{MIH{FJF{{QHJ{K{K==9<<00HGMKMIHOIII{F{G@@IOIKKIIPJIILKMLPJLGJJ{P{ON{H{IMI{LKIKLJB=IGGFHF>>=@LMI{{J{GN{HGHTLDCGKEBB{GGP{EB:<B=3222BACB@C:;<::<65556IFDDCALMO{{DFKG=EILTGIK{N{JHGHOPHMLKJRJHZ{JKH{KGKLGGHRFGF{H{{J{Q{O{JEDA71459;EGHK{KMHKI_LHDGFGTI{QGH1111G]GO{{JOPIJH{{JXKBAB@A65555@>;<<<?BFIMIJCLEBE@B?@LB;;;889:FI{IGCBA@?CBA@?;)))'*****0367555HO{{KMHEINNVJ@H{{I{JLMLH{OGN{HLIERcNNLHK@;:;GEFHKBBADJFEBDAABC@==<<<<<33212/-./00,+++-201022224CDFJG888345555DFKDB>==@;-$$$$$%&'*1+'''''9H{IIH{IOGGFEGCEJKIEGMJHIFHEGIKEHCCD>881/-****-3<>>?CEJGJA>=??DBBDJ^J{[HKDABD4DDCCDHH{H{HCECBDEFKFGE
@a844dcaf-4f8b-49d7-b622-07092a5da5bf runid=297e2e96384f20ba73500fe6b13f1f98666ec3bb sampleid=no_sample read=77 ch=233 start_time=2024-06-18T10:24:12Z model_version_id=dna_r10.4.1_e8.2_5khz_400bps_sup@v4.2.0 barcode=barcode24
AATTATAGGATCCGCTTTTATTGGGTATGTCTTACCTTGAAGACAAATATCTTTTTGGGGAGCAACAGTTATTACTAATATTTTATCTTCAATTCCACTTTTAGGGAAAAAAATTGTTTTTTGAGTTTGAGGAAGATTTTCCGTTGATAATCCTACATTAAATCGATTTTTTTCTTAGTTTTTAATACCTTTAATAATTTTAGCTATATCAATAATTCATTTATCTATTCTTCATGAAAAAGGCTCATCTAACCAAATAGGATTAAATTCAAGAAAAGATAAAATCTATTTTAATAAAAGATTTATATTTAAAGATTTAATTTCTTTAATATTAATAGTAATATTTTATTGCTTAATATTATCATTTTTTATTGATTTTCATTTTAGAATAGCAAAGGAAAATTTTTTTCCAGCTGATCCTTTAAATACACCTTTACATATTAAACCTGAATGATACTTTATACTTGCTTACGCAATTTTACGATCTGTACCA
+
P{Z{Q{FKPJRKJHHKGKGICEFCF{{P{{MK{HQHJJM{J{JK{JRKJ{{C{FDABIJNLMGHHDEDDCDFPN{ORH{KHJH?<ECDFKGG{HL\HGFJO?=A@749RNM{{GFC@@BECC**('(*(),,-1@CA?==;6**;?DRGIM{{{GJRMIKGLEHGKL{HJM{K654336.,<{IJLEEDHITFKH76767815..../@<GDEPHGJHGOGKI{PF^GJJNJJK{{{JHFUG{H{JGE;::;>20///67777DDDDAB///./0788:==>DGIIEGHFHIHF{{{{{{{H{RIKEFKKDGFEGLA/++BBHKRK{FFKIQKHIHIIKHL{IF{{K{S{IKHKLJ{{{LOHIGGHER{KLH{JMGHF<:BA<DCCEEDHII{GGJFLFDIML{JRN{KIFABIHJ{JJ{MMNL{L{NOH{M{HKFKG{HJEGFDDHEIEEABBCCDIGHHEEDEHFFFE88888?AHHGIR??>>?GEIQHO
@d6b603d8-445a-4634-ae29-7d81685c2981 runid=297e2e96384f20ba73500fe6b13f1f98666ec3bb sampleid=no_sample read=2561 ch=384 start_time=2024-06-18T10:24:12Z model_version_id=dna_r10.4.1_e8.2_5khz_400bps_sup@v4.2.0 barcode=barcode24
AATTATAGGATCCGCTTTTATTGGGTATGTTTTACCTTGAAGACAAATATCTTTTTGGGGAGCAACAAGTATTACTAATATTTTATCTTCAATTCCATTTTTAGGGAAAAAAATTGTTTTTTGAGTATGAGGAAGATTTTCCGTTGATAATCCTACATTAAATCGATTTTTTTCTTACATTTTTTAATACCTTTAATAATTTTAGCTATATCAATAATTCATTTATCTATTCTTCATGAAAAAGGCTCATCTAACCAAATAGGATTAAATTCAAGAAAAGATAAAATCTATTTTAATAAAAGATTTATATTTAAAGATTTAATTTCTTTAATATTAATAGTAATATTTTATTGCTTAATATTACCATTTTTTATTGATTTTCATTTTAGAATAGCAAAGGAAAATTTTTTTCCAGCTGATCCTTTAAATACACCTTTACATATTAAACCTGAATGATACTTTATATTTGCTTACGCAATTTTACGATCTGTACCAA
+
F{K{DD+))))))))5555345557;I{J{IKH99988;;>:::::;FL{F@B:965899?97788?/---''(((EDIFHKHJI{JK{GOJJ{RKJK{{H{GFLGBHCQK{FFGGFDB:B{===>>>=BCBIHLLFCJ0-;002?D{{HKNHHIVMGHGGHGOCDFDIHI{K@@F55GEBDEMJM{MGIKHIJJI{LIJN{IMV{KLIMFJHYFIFHLHI{KKI{JWIKK@?=99978888FGKIH{{HJHIGLLHGKO???>;=/0=<>00//..//./000ABC?9989::9:9:<=;6AJDGDHKIGHHIJHHGFHJ{IGLIJJGHF{KK{{EFECCCCFHHGCJB>=<<<>==>BFEIGEDCIEJGH@+++++CM{{I{FDF?EFFFDDDDFGIFIFGKWFHHIFHB?;=EHEFL00001:;CDCDCC>)):))<DD?@?>?CBA???>==>>>?@@@DDCBBDFDDB?<<<<=CFDCC>>=;;;;;B?CA
@bea79338-5d5d-4e4c-8517-9ce81ec24097 runid=297e2e96384f20ba73500fe6b13f1f98666ec3bb sampleid=no_sample read=101 ch=318 start_time=2024-06-18T10:24:11Z model_version_id=dna_r10.4.1_e8.2_5khz_400bps_sup@v4.2.0 barcode=barcode24
AATTATAGGATCCGCTTTTATTGGGTATGTTTTACCTTGAAGACAAATATCTTTTTGGGGAGCAACAGTTATTTACTAATATTTTATCTTCAATTCCATTTTTAGGGAAAAAAATTGTTTTTTGAGTTTGAGGAAGATTTTCCGTTGATAATCCTACATTAAATCGATTTTTTTCTTTACATTTTTTAATACCTTTAATAATTTTAGCTATCAATAATTCATTTATCTATTCTTCATGAAAAAGGCTCATCTAACCAAATAGGATTAAATTCAAGAAAAGATAAAATCTATTTTAATAAAAGATTTATATTTAAAGATTTAATTTCTTTAATATTAATAGTAATATTAAAGGAATTTAAATCTTTAAATATAAATCTTTTATTAAAATAGATTTTATCTTTTCTTGAATTTAATCCTATTTGGTTAGATGAGCCTTTTTAGTGAAGAAGATAGATAAATGAATTATTGATATAGCTAAAATTATTAAAGGTATTAAAAAATGTAAAGAAAAAAATCGATTTAATGTAGGATTATCAACGGAAAATCTTCCTCAACTCAAAAACAATTTTTTTCCCTAAAAATGGAATTGAAGATAAAAATATTAGTAATAACTGTTGCTCCCCAAAAAGATATTTGTCTTCAAGGTAAAACATACCCAATAAAAGCGGATCTTATAATTA
+
JIGH{{HK{{OTJKKKJQ{KHHMG{I{JM{FGIKJFE:**XGJ{DGDGAA@??4@JBBDBCJ{HFC55555@93--?@@B{{H{{JK{{{EGB78A@)(((8G4442/4989:;;>@CDLH{{@?>>?A<=RKH{MIKLH?FD56?EIFHHFSO{O{J{JTJLHEHDGDEQL{L>=744AGKJLFDHCBA==;:,,+,/DD>1/D1000//'-.2>BEEFJIGIFHKSLGZLI{QI{J{GGSK{KJKLFLGGJMJ{{JHOGJHHNIJ{L{KFGHEGE{IGMGIKM{{J{PF{J{N{JGIHK{L{R{M{JJGK{{V{L{KILL{O{??>>?NJ\{I=;;3...463441-,(+-69::77CA>>?@=G{O{SBCCIHJDJ{L{QGHIE;C?>?<4.,/>@@<888A55E{J{{PL>==>AA@@AEIBBHCB>>>>{GL{I<=<;;;*...,)((./;3333<<;<=>?EDFHIDCCCA11111FEEFJOK{LMHHBAHH{N{HHEEGF{G;I{{L{{===>>EMDEC@ABBQGKE98888?@@GEE43.----/0014<??FMOJ{JFIK{{J;:8./;<?JKGFJH{MNJGC@CB>CDGCCEECEHGDH{KGFFDEDDFGIDB8;;<GIHCEDRKFHGFELDC@>>;73/.--,-,,)***:?BCJ<;983...02?DDH
@ffeb9d1e-a4aa-4353-a6fa-6e7bcfa36155 runid=297e2e96384f20ba73500fe6b13f1f98666ec3bb sampleid=no_sample read=145 ch=316 start_time=2024-06-18T10:24:14Z model_version_id=dna_r10.4.1_e8.2_5khz_400bps_sup@v4.2.0 barcode=barcode24
AATTATAGGATCCGCTTTTATTGGGTATGTTTTACCTTGAAGACAAATATCTTTTTGGGGAGCAACAGTTATTACTAATATTTTATCTTCAATTCCATTTTTAGGAAAAAAATTGTTTTTTGAGTTTGAGGAAGATTTTCCGTTGATAATCCTACATTAAATCGATTTTTTTCTTACATTTTTTAATACCTTTAATAATTTTAGCTATATCAATAATTCATTTATCTATTCTTCATGAAAAAGGCTCATCTAACCAAATCAGATTAATTAAAAAATCTAAAATCTATTTTAATAAAAGATTTATATTTAAAGATTTAATTTCTTTAATATTAATAGTAATATTTTATTGCTTAATATTATCATTTTTATTGATTTTCATTTTAGAATAGCAAAGGAAAATTTTTTTCCAGCTGATCCTTTAAATACACCCTTACATATTAAACCTGAAATGATACTTTATATTTGCTTACGCAATTTTACGATCTGTACCAA
+
{M{IHE>99:CBBBAIGFD;9;>>ACGGDEC?;0?@DD==BH{{{JP{K{V{KJKLNHOLP{II{QKL{JGG{M{GKP{L{{{KGBBB@=;<89DHLFPJEC/...2=AK{{{MFEU{G{W??>?A>8999;ERLKLINEMCCGINKN{NM{K{{H{VKK{LIHG{DNHH{{721+++++++@NHG{GKMQF=8:NQO{M{{MKNGGBA@8776699:IIK{{KSP{{I{O{JDCF@EDFJK{KK]LKJAA???B9999))))),./01411,,,,)))))3-/////{{M{HIL{J{MI{{K{PIJLH{{K{M{FOMJO{LMQ{NJGHEGGIFFCDDDEKGP{KIRLHEHIDBCCDC==<7:=7766::<>?AI/->7<?;4AAADCCDDCEFFG{JK{{O{T{{GE45AGDMECCB<;;J{GIFB>:,+7++00.----.:AI::995<BB+)))*)9=<===>BOD>==99=>??>AA@@?@BBCDGHE
@ec8d0160-18c4-40c0-941f-f941dd14e343 runid=297e2e96384f20ba73500fe6b13f1f98666ec3bb sampleid=no_sample read=57 ch=314 start_time=2024-06-18T10:24:13Z model_version_id=dna_r10.4.1_e8.2_5khz_400bps_sup@v4.2.0 barcode=barcode24
AATTATAGGATCCGCTTTTATTGGGTATGTTTTACCTTGAAGCAAATATATTTGGGGAGCAACAGTTATTACTAATATTTTATCTTCAATTCCATTTTTAGGGAAAAAAATTGTTTTTTGAACTGCAAAATTTAAGCTGGGCTCATCCTTAGTCAAATGAATTTTGTACATTTTTTAATACCTTTAATAATTTTAGCTATATCAATAATTCATTTATCTATTCTTCATGAAAAAGGCTCATCTAACCAAATAGGATTAAATTCAAGAAAAGATAAAATCTATTTTAATAAAAGATTTATATTTAAAGATTTAATTTCTTTAATATTAATAGTAATATTTTATTGCTTAATATTATCATTTTTTATTGATTTTCATTTTAGAATAGCAAAGGAAAATTTTTTTCCAGCTGATCCTTTTAAATACACCTTTACATATTAAACCTGAATGATACTTTATATTTGCTTACGCAATTTTACGATCTGTACCAA
+
7543111213220.....---...06554456676653)((&$%%&&%%$$%&%1444333333333334544433334587655554332355588:;000069:<>;:8866778;;.((%&%%%%$$%%&%''%(%$$$%%%%)),.('''''().----231411145620?=:7554459798631.,,*))))**33334544445667665544566786655467887444565556666797753333455576667778886555577556678;:7443354344566444456756666887788:;;987656655433344689:<;9976555665554466679<??;9854444:::99:866542222344465687998:;=<:40013+**((())+)55442222246577654544444445654444567836655689:984101029:;;6.---.6787665
@251f06f8-e1fb-4645-9270-901eb697b89f runid=297e2e96384f20ba73500fe6b13f1f98666ec3bb sampleid=no_sample read=73 ch=312 start_time=2024-06-18T10:24:15Z model_version_id=dna_r10.4.1_e8.2_5khz_400bps_sup@v4.2.0 barcode=barcode24
TGGTACAGATAAATTCCGTAAGCAAATATAAAGTATCATTCAGGTTTAATATGTAAAGGTGTATTTAAAGGATCAGCTGGAAAAAATTTTCCTTTGCTATTCTAAAATGAAAATCAATAAAAAATGATAATATTAAGCAATAAAATATTACTATTAATATTAAAGAAATTAAATCTTTAAATATAAATCTTTTATTAAAATAGATTTTATCTTTTCTTTGAATTTAATCCTATTTGGTTAGATGAGCCTTTTTCATGAAGAATAGATAAATGAATTATTGATATAGCTAAAATTATTAAAGGTATTAAAAAATGTAAAGAAAAAAATCGATTTAATGTAGGATCGTCAACGGAAAATCTTCCTCAAACTCAAAAAACAATTTTTTTCCTAAAAATGGAATTGAAAATAAGAAAATATTAGTAATAACTGTTGCTCCCCAAAAAGATATTTGTCCTCAAGGTAAAACATACCCGAATAAAGCAGATCTATAATTA
+
*&%%%%%&%##$%%&'()))/35:::;977667777767888976667987666667777666778::;98888888:;:;;=<=<:::<<;;;?6=;:8889:::;=999:;<:88531,21556665565557769999;;;;:888899852/,+,/1,,346777@=;;977777987777799877897,,,,-;9:77677=<:9999?>?>5--99:;:9877899::22222688756666327669:33336887665546668888:9:999:9777799::::888878765555878899877899:>9;=@AA?80/--.00:9:::==<722223511113<<::65555;;<<<=<==;<:::;=>@AB?=85)*679=<:8887733300010)'..336665444446777878766*))))8:::988889::::::,++++4+++++--****'&(()4/*40.-,&%%%%%%%'
@84381cb8-2fa5-4770-beb4-dcd2d8ef8852 runid=297e2e96384f20ba73500fe6b13f1f98666ec3bb sampleid=no_sample read=71 ch=312 start_time=2024-06-18T10:24:13Z model_version_id=dna_r10.4.1_e8.2_5khz_400bps_sup@v4.2.0 barcode=barcode24
AATTATAGGATCCGCTTTTATTGGGTATGTTTTACCTTGAGGACAAATATCTTTTTGGGGAGCAACAGTTATTACTAATATTTTATCTTCAATTCCATTTTTAGGGAAAAAAATTGTTTTTTGAGTTTGAGGAAGATTTTCCGTTGATAATCCTACATTAAATCGATTTTTTTCTTTACATTTTTTAATACCTTTAATAATTTTAGCTATATCAATAATTCATTTATCTATTCTTCATGAAAAAGGCTCATCTAACCAAATAGGATTAAATTCAAGAAAAGATAAAATCTATTTTAATAAAAGATTTATATTTAAAGATTTAATTTCTTTAATATTAATAGTAATATTTTATTGCTTAATATTATCATTTTTATTGATTTTCATTTTAGAATAGCAAAGGAAAATTTTTTTCCAGCTGATCCTTTAAATACACCTTTACATATTAAACCTGAATGATACTTTATATTTGCTTACGCAATTTTACGATCTGTACCAA
+
EFEHABCABFDJ{DCBB?;;;<;;=>EHFHBBAAB=?/---:<>B@AAGGJJHF{LBKHDECEECDCDCDDGDEEDEDBDGC??>@CECA@AGEEGGGEJLGHHKE@FFGHFFHHGQFJK{{LJGGKOISIJEEEEFFEE{C;;;@CDECCBDEBA@@@@?AA?>?@@CL{{{C:<;4;@AADJ{LHGCBB@AAD?DG???:8)+1////2;<@?>>>@??@ABBBCBBABBCEDE??>>?BDDCA@ADABBA@@?@??A@>>>>?BBBCBC=>5323883;<<<@AB@@@>?@@@@>;;;<;=<==?@@??@?A@=<<==?A=76667?::?>=<==<=<<===>@@BBCAA>>>>=>?>====>@?ADDCBAAAA>>B86;:;;A>@@@<;;;;>?>@AAB=??>?@CCBB88BA>=<<<=ACDCB???>?=44:33=;;;;<>=<<<;;99899;;<==8<<;::;<==<866668>@@?:2111179;;<;:
@df339f64-a8c1-4e05-9f5e-1f702bb917fc runid=297e2e96384f20ba73500fe6b13f1f98666ec3bb sampleid=no_sample read=66 ch=312 start_time=2024-06-18T10:24:10Z model_version_id=dna_r10.4.1_e8.2_5khz_400bps_sup@v4.2.0 barcode=barcode24
ATAGGATCCACTTATTGGGTATGTTTTACCTTGAAGACAAATATCTTTTTGGGGAGCAACAGTTATTACTAATATTTTATCTTCAATTCCATTTTTAGGGAAAAAAATTGTTTTTTGAGTTTGAGGAAGATTTTCCGTTGATAATCCTACATTAAATCGATTTTTTTCTTTACATTTTTTAATACCTTTAATAATTTTAGCTATATCAATAATTCATTTATCTATTCTTCATGAAAAAGGCTCATCTAACCAAATAGGATTAAATTCAAGAAAAGATAAAATCTATTTTAATAAAAGATTTATATTTAAAGATTTAATTTCTTTAATATTAATAGTAATATTTTATTGCTTAATATTATCATTTTTTATTGATTTTCATTTTAGAATAGCAAAGGAAAATTTTTTTCCAGCTGATCCTTTAAATACACTTTTACATATTAAACCTGAATGATACTTTATATTTGCTTACGCAATTTTACGATCTGTACCAA
+
-.,-,+,++'''))*54445555567889978887666668887889:@A>;8786767655556777666555569=;8776777666789::>@=7779<BEDFA?>;:;;<BB>;:::;:996;;::9:;<=400002764445688888888830111011199<;;5:999:;@?<8555457:78655569==8875544333432233589:::987665568565535444423468878887777665333345546554344662544356645556;<=95543443457865555787544568:9899:9:8644444335434445779<;9977777785554344467:==;89889:;<:;=<9<96665575((((+((9774334=>=;65454445467:89653222'''5(875444456556555545566889987666677551....,-756.***+,,++,,22
@aba92047-a248-4616-91c5-57f186b949b4 runid=297e2e96384f20ba73500fe6b13f1f98666ec3bb sampleid=no_sample read=119 ch=311 start_time=2024-06-18T10:24:13Z model_version_id=dna_r10.4.1_e8.2_5khz_400bps_sup@v4.2.0 barcode=barcode24
TGGGATTTCACTTATTGGGTATGTTTTACCTTGAAGACAAATATCTTTTTGGGGAGCAACAGTTATTACTAATATTTTATCTTCAATTCCATTTTTCAAAAGAACTCTTTTTGAGTTTGAGGAAGATTTTCCGTTGATTAATCCTACATTAAATCGATTTTTTTCTTTACATTTTTTAATACCTTTAATAATTTTAGCTATATCAATAGTATGGCTTATTATTCTTCATGAAAAAGGCTCATCTAACCAAATAGGATTGATTAAAAGATAAAATCTATTTTAATAAAAGATTTATCTTTAAAGATTTAATTTCTTTAATATTAATAGTAATATTTTATTGCTTAATATTATCATTTTTTATTGATTTTCATTTTAGAATAGCAAAGGAAAATTTCTTTCCAGCTGATCCTTTAAATACACCTTTACATATTTGAAATAATACTTTATATTTTGCTTACGCAATTTTACGATCTGTACCAA
+
,''''(((%''(7437778HOJMLGS{IRFGD77G{I{DEFCE{65555;;@BDLH{FJIHJE{KGM{GFVG{JJFLG{{YHFBB@?978659671-((('+.+%%,++--1)'&&&&%&'&%&'*''(+)'%%%',,,++-11115666447647667=EIGFAB@=:DAGCBMJKHHHEHEDFK{FIN{LK{LKFKKJ{I{C9983''''&'%%'%'%''(**0../33444FCCBBGFKCCBAAC@:90)'&%%&%%%$#%%''+-001;GCBD>>??>HDGEGWHEGEF650/.,)-0>ABCC?@BBKGG{LKLI{HOJN{G`FGGFHHEGKHGGIJK{MM{EGGGEEEDDFM{{N{MJMJFI{MJ{BSIHEHFFFBBDCBD???EGLCA;;;<7=;;BBDEC{FFGJS{{GIFEDA==B<=BG:74)&%%%$&&&&)-..'*---,,./0434<>>>AHIKEE?<;;<>ACBCDB
@d0da7c60-b503-4f5d-8ad6-1614b8b60ed0 runid=297e2e96384f20ba73500fe6b13f1f98666ec3bb sampleid=no_sample read=93 ch=304 start_time=2024-06-18T10:24:10Z model_version_id=dna_r10.4.1_e8.2_5khz_400bps_sup@v4.2.0 barcode=barcode24
TGGTACAGATCGTAAAATTGCGTAAGCAAATATAAAGTATCATTCAGTTAAATATGTAAAGGTGTATTTAAAGGATCAGCTGGAAAAAAATTTTCCTTGCTATTCTAAAATGGAAATCAATAAAAAATGATAATATTAAGCAATAAAATATTACTATTAATATTAAAGAAATTAAATCTTTAAATATAAATCTTTTATCAAAATAGATTTTATCTTTCTTGAATTTAATCCTATTTGGTTAGATGAGCCCTTTTCATGAAGAATAGATAAATGAATTATTGATATAGCTAAAATTATTAGAGGTATTAAAAAATGTAAAGAAAAAAATCGATTTAATGTAGGATTATCAACGGAAAATCTTCCTCAAACTCAAAAAACAATTTTTTTCCCTAAAAATGGAATTGAAGATAAAATATTAGTAATAACTATTTTAAAAAAGAAGATATTTGTCTTCAAGGTAAAACATACCCAATAAAAGCGGATCCTATAATTA
+
6767777754+++++143420....0677887555555555667823//**/)*--./11155544445678655556899332212344,+**,5++++986678988888877979999986565566555556666566668899:97777677778866666888899;:99766778::865545677:;=;8776788877789>=;7766/8833333:656544567998776545221..-&(*)(*11555556766667:8877767776555566778778997775323478;:9::C{{H@@?@@BDHGK{{{{=;;;<BIOJHFCBBBCEEFFDFECDBCIH{K{32222EFILFDGEFHQJEDCDENMO{MKMA7AAABLDEBABBCCEC655578::987777222.,,,('&&&&$###"""##$%&%')./9<<?@ACDEEEDHLKGFELRHHDDDEEFAA@@?ABBCJHGCC<
@b178e6a8-ad3d-404d-9251-d6330ef4eae0 runid=297e2e96384f20ba73500fe6b13f1f98666ec3bb sampleid=no_sample read=145 ch=262 start_time=2024-06-18T10:24:12Z model_version_id=dna_r10.4.1_e8.2_5khz_400bps_sup@v4.2.0 barcode=barcode24
AATTATAGGATCCGCTTTTATTGGGTATGTTTTACCTTGAAGACAAATATCTTTTTGGGGAGCAACAGTTATTACTAATATTTTATCTTCAATTCCATTTTTAGGGAAAAAAATTGTTTTTTGAGTTTGAGGAAGATTTTCCGTTGATAATCCTACATTAAATCGATTTTTTTCTTTACATTTTTTAATACCTTTAATAATTTTAGCTATATCAATAATTCATTTATCTATTCTTCATGAAAAAGGCTCATCTAACCAAATAGGATTAAATTCAAGAAAAGATAAAATCTATTTTAATAAAAGATTTATATTTTAAAGATTTAATTTCTTTAATATTAATAGTAATATTTTATTGCTTAATATTATCATTTTTTATTGATTTTCATTTTAGAATAGCAAAGGAAAATTTTTTTCCAGCTGATCCTTTAAATACACCTTTACATATTAAACCTGAATGATACTTTATATTTGCTTACGCAATTTTACGATCTGTACCAA
+
%%%&+,,/01=<<434449311111DCFD@?BAAMKGK==J{J_KFGMK{FCA=ICCGM{KKI{HGKJ{{WIJP{GBCD{L{ECADF{{I{DMKM{{{M{{{;:;;6GIH{{R{KEFJLL{M<<:9<AABECKIDB@@>--?;;>66777EGIQO{JLK{OIJJK{{K{JR{KCB>C<>DJ@FIEKJMFHK{GEH>{{HRINH{LJK{KJFDACACBGHG{H{P{GL{GHHIRL{Q{IGHNSLJ{L{{H{{IKMIISILOPFFKLK{INJNG;:546:E?=CDCCIGIKLIJHLFEHDEFNGFGH{{J{FCEB1*GINFHI{DTMI{JI{KKIHHKGHKFFFGFCGJ{NN{R{JcMIFHDCDDDGEDFMCI{PNFEH{GGFI{;223DHIJ{{Q{RK====OEEIIMGEFFO{F{AAIH{GGEDEFMDQNILIGDC55?55DCBAAAACHIOABAAAEDD97776GFBDFDHFFB@<<<<=BHGFB:998:?ACAAAA
@5a3c4e89-6ca7-4f8b-b13a-007fbcb7cb3b runid=297e2e96384f20ba73500fe6b13f1f98666ec3bb sampleid=no_sample read=85 ch=300 start_time=2024-06-18T10:24:11Z model_version_id=dna_r10.4.1_e8.2_5khz_400bps_sup@v4.2.0 barcode=barcode24
AATTATAGGATTCACTTTATTGGGTATGTTTTACCTTGAAGACAAATATCTTTTTGGGGAGCAACAGTTATTACTAATATTTTATCTTCAATTCCATTTTTAGGGAAAAAAATTGTTTTTTGAGTTTGGGAGAGATTTTCCGTTGATAATCCTACATTAAATCGATTTTTTTCTTTACATTTTTTAATACCTTTAATAATTTTAGCTATATCAATAATTCATTTATCTATTCTTCATGAAAAAGGCTCATCTAACCAAATAGGATTAAATTCAAGAAAAGATAAAATCTATTTTAATAAAAGATTTATATTTAAAGATTTAATTTCTTTAATATTAATAGTAATATTTTATTGCTTAATATTATCATTTTTTATTGATTTTCATTTTAGAATAGCAAAGGAAAATTTTTTTCCAGCTGATCCTTTAAATACACCTTTACATATAATTATTGGAATGATACTTTATATTTGCTTACGCAATTTTACGATCTGTACCAA
+
28666645664('''')(&'''(2;;<;;<=>=;7--,,-::;;;<<;::;;=CC;<;:?:99888889::;;;;;::99:;>=;999989999<=>>ADF=;;:;?CCEBA??>>@EDML?6101/+*)&')&&&''')+())''(()89;;:98861012133-++,/>FDAA:58><<=@@??<;;;989623::9:;@73333<:98889::99956668=>==<<<<<=>;;;:9::;:::;;;;;;;;;<==>==<;;;;:8889<;;:::;;;9999<<><<<<<>??>;;99::899:;<66566;=;<<<<=<=<<;;;;::::9:::;:766568::>BA??<<=;:8878889::;=>@CA?<<:99::?@<;<<>?99866777:9522239:81116>>=:99999:8878<67=::998333=3;=>::1114433213334:932333686444339:9744446<>;:855323111321*
@8ccad8c5-1bbc-4935-9949-0193495e3f2a runid=297e2e96384f20ba73500fe6b13f1f98666ec3bb sampleid=no_sample read=64 ch=378 start_time=2024-06-18T10:24:13Z model_version_id=dna_r10.4.1_e8.2_5khz_400bps_sup@v4.2.0 barcode=barcode24
AATTATAGGATCCGCTTATTGGGTATGTGTACCTTGAAGACAAATATCTTTTTGGGGAGCAACAGTTATTACTGCATATTTTTATTCTCAATTCCATTTTTAGGGAAAAAAATTGTTTTTTGAGTTTGAGGAAGATTTTTGGTTTGATAATCCTACATTAAATCGATTTTTTTCTTACATTTTTAATACCTTAATAATTTTGGCTCTTCAATAATTCATTTATCTTCTCATGAAAAAGGCTCATCTAACCAAATAGATAAATTCAAGAAAAGATAAAATCTATTTTAATAAAAGATTTATATTTAAAGATTTAATTTCTTTAATATTAATAGTAATATTTTATTGCTTAATATTATCATTTTTTATTGATTTTCATTTTAGAATAGCAAAGGAAAATTTTTTTCCAGCTGATCCTTTAAATACACCTTACATATTAAACCTAAATAATATTATATTTGCTTACGCAATTTTACAATCTCTCAA
+
322334563421-+++,.21../044*(%$$$$%&%%(,,*)))44444568878645333344544344544.-+++-1378610..-./000+)((**2234324466655544556:94321122343334454557.+***++3321122442211132(''')26787320+*+**)*0000*((((+,3200025-++++++**.10010/.../-.*)('('((**)+-/10-.)))&'(((,++-+,+++,,,1244555455531112340000056753321221224555444455000014664545587653112112001112446;8775556655544445558:<?><77667779*'(*//.1111123357786663667797776544443332347566554443/+**222333344--'''(((('(''(++++,13431.--./66644...-.,*&%%
@5e909921-3cd5-4c23-b5d7-04f6af85da8a runid=297e2e96384f20ba73500fe6b13f1f98666ec3bb sampleid=no_sample read=330 ch=294 start_time=2024-06-18T10:24:10Z model_version_id=dna_r10.4.1_e8.2_5khz_400bps_sup@v4.2.0 barcode=barcode24
AATTATAGGATCCGCTTTTATTGGGTATGTTTTACCTTTGAAGACAAATATCTTTTTGGGGAGCAACAGTTATTACTAATATTTTATCTTAATTCCATTTTAGGGAAAAAAATTGTTTTTTGAGTTTGAGGAAGATTTTCCGTTGATAATCCTTGAGCATAAATCGATTTTTTTCTTTACATTTTTTAATACCTTTAATAGTTTAGCTATATCAATAATTCATTTATCTATTCTTCATGAAAAAGGCTCATCTAACCAAATAGGATTAAATTCAAGAAAAGATAAAATCTATTTTAATAAAAGATTTATATTTAAAGATTTAATTTCTTTAATATTAATCATAATATCTTATTGCTTAATATTATCATTTTTTATTGATTTTCATTTTAGAATAGCAAAGGAAAATTTTTTTCCCTCTGATCCTTTAAATACACCTTTACATATTAAACCTGAATGATACTTTATATTTGCTTACGCAATTCTACGATCTGTACCAA
+
475:BB@AABCGEGGFJRJMJ{{HLFNGF{>862220-*&+13;=;;=<<?=<<732-///9@?33337889;>=>BBCDBBA@96<99711/022+**)*-1:848DGI{{FIH{LKN{M<53223?AEEFH{LFQH?B?<==>CCCGG<<@9222236566@77777EEL{{EACC9D?E@?HKMJFD?<****)040(((((9:?GIEDDFHJH{FJ*))))DHLFGHEFC>64445<;<=D=;;0*)'),-/D@CEAEGFGGLKHKHF44335@GFMGNFHJIFKGGGGI{HGD@ADGFIEHGGIHIOHH{SX{NHKHJNR{LI{H?@:752244;:::<BCA55555RK{RFFHEJFEBBB?@@/////?@>>>>HR{HZJFFL{FJHEED32222DCIMHJFEE?=2*)&&('),9=</,((((*-**)'&'&')556678==@@?==<?BEF@A@A@FGFGEEBBCACBB763/-,++(('&&''(,,,,
@2684f2d0-b659-43c4-b801-a2b2d381f0b4 runid=297e2e96384f20ba73500fe6b13f1f98666ec3bb sampleid=no_sample read=81 ch=288 start_time=2024-06-18T10:24:14Z model_version_id=dna_r10.4.1_e8.2_5khz_400bps_sup@v4.2.0 barcode=barcode24
TGGTACAGATCGTAAAATTGCGTAAGCAAATATAAAGTATCATTCAGGTTTAATATGTAAAGGTGTATTTAAAGGATCAGCTGGAAAAAAATTTTCCTTTGCTATTCTAAAATGAAAATCAATAAAAAATGATAATATTAAGCAATAAAATATTACTATTAATATTAAAGAAATTAAATCTTTAAATATAAATCTTTTATTAAAATGATTCTACTTTTCTTGAATTTAATCCTATTTGGTTAGATGAGCTTTTTTCATGAAGAATAGATAAATGAATTATTGATATAGCTAAAATTATTAAAGGTATTAAAAAATGTAAAGAAAAAAATCGATTTAATGTAGGATTATCAACGGAAAATCTTCCTGAACTCTAAAAAAACAAATTTCTCTCCCTAAAAATGGAATTGAAGATAAAATATTAGTAATAACTGTTGCTTCCCAAAAAGATATTTGTCTTCAAGGTAAAACATAAATAAAGACGATAGATTA
+
4432211221/,++++../..+,,,-233544111212211222445555333/////1222322111123332322))))).332445322246885566554333344556332234333343335443322222322212233556666655200//432101113122224212111224676554345668886321010-,)''%%%&'---+.222333666645569886673...11233345;:721113222223211113433333444333323333555777666433211.,,--1467643334588999:984----.34322211233342110-,--.45211001,--+,)'$$%(,-.--++)+,('%$#$$)'''8986444444444440000522,((()*+,-//...--.+(()'(,,543344784:655435433334676600/....-,)&&&&((*--
@c8505504-ee84-4365-a284-f6eb1acbd484 runid=297e2e96384f20ba73500fe6b13f1f98666ec3bb sampleid=no_sample read=616 ch=369 start_time=2024-06-18T10:24:10Z model_version_id=dna_r10.4.1_e8.2_5khz_400bps_sup@v4.2.0 barcode=barcode24
AATTATAGGATCCGCTTTTCTGGGTATGTTTTACCTTGAAGACAAATATCTTTTTTGGGGAGCAACAGTTATTACTAATATTTTATCTTCAATTCCATTTTTAGGGAAAAAAATTGTTTTTTCTGAGTTTGAGGAAGATTTTCCGTTGATAATCCTACATTAAATCGATTTTTTTCTTACATTTTTTAATACCTTTTAATAATTTTAGCTATATCAATAATTCATTTATCTATTCTTCATGAAAAAGGCTCATCTAACCAAATAGGATTAAATTCAAGAAAAGATAAAATCTATTTTAATAAAAGATTTTATCTTTTCTTGAATTTAATCCTATTTGGTTAGATGAGCCTTTTTCATGAAGAATAGATAAATGAATTATTGATATAGCTAAATTATTAAAGGGATTTAAAAAATGTAAAGAAAAAAATCGATTTAATGTAGGATTATCAACGGAAAATCTTCCTCAAACTCAAAAAACAATTTTTTCCCTAAAAATGGAATTGAAGATAAAATATTAGTAATAACTGTTGCTCCCCAAGAGATTCTGTTCTTTCAAGGTAAAACATACCCAATAAAAACAGATCCTATAATTA
+
DDG{DBZJGH{HGGFGGEB22223EGGF{JM{FIHDGHLGM{E{{HKLIDDC=78C@FFGLLSNLMHIGNJKH{RE{IFRKJGKOIMJTHNJJE{{IAGKGIFGCB@ENVV{I{FETF?HBH/-+&&''(*5:;=DB<44487@447889::FGEECCDGIQUGKSGMEBFJH{{ED@44;@B?AKKFHA@BCCAB0+?BFPFGG{MQJKL\HEEGPGKI{Q{HLG{MKHJHKIKR{TIGJIEMGGOJF{IIJIQHGHEFNIIKHTFGSJFIDGBC@AACGKGLKHCLJ{IIGGEFLFHEFD{C@DDBCKE{CBCCJ@I400077<IGP::::ABAA@DDHDFEBBDC>889766?@AIUCAA@BDF{FJGJL{FDFNIFJELEFA?AA111'....*))(&$$$$$%'*3DDE;;;;;?EBAIIIFD<<<<;FEKHFFEDDHJHN{:9888:>>AM{CAB>=?>>>955:6778CL@65118==:32,)*-.667-,,,,,'''(+145=BAB@A22>@DFGGIFGFGG@@<<<8/9221100//+*+**04)*654510.--00/.-,)<,,54540.-())-,,-.7?>?
@7bb5d9b8-27d7-423a-aafc-d146ce355237 runid=297e2e96384f20ba73500fe6b13f1f98666ec3bb sampleid=no_sample read=1899 ch=374 start_time=2024-06-18T10:24:15Z model_version_id=dna_r10.4.1_e8.2_5khz_400bps_sup@v4.2.0 barcode=barcode24
AATTATAGGATCCGCTTTTATTGGGTATGTTTTACCTTGAGGACAAATATCTTTTTTTGGGGAGCAACAGTTATTACTAATATTTTATCTTCAATTCCATTTTTTAGGGAAAAAAATTGTTTTTTCTGAGTTTGAGGAAGATTTTCCGTTGATAATCCTACATTAAATCGATTTTTTTCTTTACATTTTTTAATACCTTTAATAATTTTAGCTATATCAATAATTCATTTATCTATTCTTCATGAAAAAGGCTCATCTAACCAAATAGGATTAAATTCAAGAAAAGATAAATGAATTATTGATATAGCTAAAATTATTAAAGGTATTAAAAAATGTAAAGAAAAAAATCGATTTGAATGTAGGATTATAAAAACGGAAAATCTTCCTCAACTCAAAAAACAATTTTTTCCTAAAAATGGAATTGAAGATAAAATATTAGTAATAACTGTTGCTCCCAAAAAGATATTTGTCCTCGAGTAAAACATACCCAATAAAGCAGTGTATAATTA
+
B{FJLNKLMFMLHCB@A?==>HDEJ{{{JONX{KHHGKIKILJEGIJI{{IF@6.-5BCFO{J{JJJHHGEK{MKF>=IJH{GJIHG{JI{HDIJGJ{R{MHHA977778=FGIGHGHDAB?:98,)'))**+-6677<;855665B<=?DI{KHJFIJV{RNII{LC{{FJ{H{{{Q<9,((1BDGKJ{LKGEFI{GEH=HFNKHWI;9999FBEFA;:::;CC@????B{E{RGGHHHEDCDFF{K{NKIJIKILYLXOJKMHELFFCAH@CG?@??=<;>FB@GJJFMKJK{{VIOH{O{GMLIFKA@AABF@?@<<HDMEAKC==9@KKEBBCDHAC??H{{R{B211102232237778874320.---/@@@HIECAB421-,,'(42234662****)))+))'(01={NHJDCCFJFI><<<=FNGJ{L=;;;==:7550))'''')*(///46777786410002****+.39:>><>;;52,-62*4///)((()7;=A
@5a0d8f65-ed9a-46ec-9c32-713e7010a925 runid=297e2e96384f20ba73500fe6b13f1f98666ec3bb sampleid=no_sample read=658 ch=369 start_time=2024-06-18T10:24:13Z model_version_id=dna_r10.4.1_e8.2_5khz_400bps_sup@v4.2.0 barcode=barcode24
AATTATAGGATCCGCTTTTATTGGGTATGTTTTACCTTGAAGACAAATATCTTTTTAAAGCCAACAGTTATTACTAAATATTTATCTTCAATTCCATTTTTAGGGAAAAAAATTGTTTTTTGAGTTTGGGGAAGATTTTCCGTTGATAATCCTACATTAAATCGATTTTTTTCTTTACATTTTTTAATACCTTTAATAATTTTAGCTATATCAATAATTCATTTATCTATTCTTCATGAAAAAGGCTCATCTAACCAAATAGGATTAAATTCAAGAAAAGATAAAATCTATTTTAATAAAAGATTTATATTTAAAGATTTAATTTCTTTAATATTAATAGTAATATTTTATTGCTTAATATTATCATTTTTTATTGATTTCATTTTAGAAATAGCAAAGGAAAATTTTTTTCAGCTGATCCTTTAAATACACCCTTACATATTAAACCTGAATGATACTTTATGTTTGCTTACGCAATTTTACGATCTGTACCAA
+
(()DDEG{MHG{LLIHKCA@BEDCEDJHKNLJDDA741..7FFHG{J{HGECD;:6(&&%&&%&'&'(((,447?@@<67=<=34EHLNKJJKJNLSI{JOE{D>;CNHN{{IGNLQEIKIA=;;:99;A@IJ{KLFAAB@;;=GGJKL{LWKM{PH{I{MKMJFG>A:::GHCCA68DCA910LL{{J{JGK{KMKHHMKH\GGGGHEB?@GOIGJHNGPHIP{HJIGGFKL{GOGJH{HOKHHW{HEIN{{MLHHJI{JI{P{DBBCBHEFJIKGG{HPILHKJ{cMKIGG{N{HHG{L{TLMJL{MEID?IE.....7:+**)(()&''&'(&'-12667?CGJJJJCABBAHKH{@@?==**+222122:3,,,,.)(((()'-./101342234?CBGMFB>=995)''''(==<<==HBCE@@@??@.,4,-;CBDDCDC{JIEEDCBJLDCC@?))'%$$$),3367=>ACKKJH{GGHFFJOGJI{{
@ee87b334-2cc2-45ce-9839-c35e45a647ff runid=297e2e96384f20ba73500fe6b13f1f98666ec3bb sampleid=no_sample read=140 ch=368 start_time=2024-06-18T10:24:13Z model_version_id=dna_r10.4.1_e8.2_5khz_400bps_sup@v4.2.0 barcode=barcode24
AATTATAGGATCCGCTTTTATTGGGTATGTTTTACCTTGAGGACAAATATCTTTTTGGGGAGCAACAGTTATTACTAATATTTTATCTTCAATTCCATTTTTAGGGAAAAAAATTTTTTTTGAGTTTGAGGAAGATTTTCCGTTGATAATCCTACATTAAATCGATTTTTTTCTTTACATTTTTTAATACCTTAATAATTTTAGCTATATCAATAATTCATTTATCTATTCTTCATGAAAAAGGCTCGTCTAACCAAATAGGATTAAATTCAAGAAAAGATAAAATCTATTTTAATAAAAGATTTATATTTAAAGATTTAATTTCTTTAATACTAATAGTAATATTTTATTGCTTAATATTATCATTTTTTATTGATTTTCATTTTAGAATAGCAAAGGAAAATTTTTTTCCAGCTGATCCTTTAAATACACCTTTACATATTAAACCTGAATGATACTTTATATTTGCTTACGCAATTTTACGATCTGTACCAA
+
GGIJI{HPHNLIKO{KHN{LJ{K{{JM{L{N{{KLAOJ@@{JMPKKNJIKKK{N{{I{{JMNZLQW{{{{MJHKK{{FMPGJIPKNENSGHFLLJKKII{MR;;;:3=95/.2.+(((2>D54444869GIIVLGPI{JKRFS{LMH{IG{SJM{JMHKJIIQJ{ITJKM{{>;>A.>AGIKIJ{KHLHHEEA22CBO{982(((>AABJM{MTJ{JKI{FOG{JL{LJ{N{KL{{D{GKH{RJJ{JJHWIH{{HNIMG{\RJJMJ{J{HPHLEI{HS{KF{G{JJHFJ{JM{KQKL{NTLLQJ{L[MGJ{KOII{{L{BCDBJMHQHMOLJMQH{{MIGHJIJI{H{NPKG[PA???@LHGHIJEFHTI{L{HOJMHI>=GCB{EAAA@]?>>=>>9ADH{EGJHU{{{94./1111:>?FGNH{IIJMLEF44H44?@?==>>?H{FCDIJGIHJHFJGDNHDEGIIM{HIGJFFNNK{ID543'&&&&&&&&
@661457e4-5007-491b-b70b-4903b115d5a6 runid=297e2e96384f20ba73500fe6b13f1f98666ec3bb sampleid=no_sample read=207 ch=256 start_time=2024-06-18T10:24:12Z model_version_id=dna_r10.4.1_e8.2_5khz_400bps_sup@v4.2.0 barcode=barcode24
AATTATAGGATCCGCTTTTATTGGGTATGTTTTACCTTGAAGACAAATATCTTTGGGGAGCAACAGTTATTACTAATATTTTATCTTCAATTCCATTTTTAGGAAAAAAAATTGTTTTTAAGAATTTGAGGAAGATTTTCCGTTGATAATCCTACATTAAATCGATTTTTTTCTTTAGAGTTTAATACCTTTAATAATTTTAGCTATATCAATAATTCATTTATCTATTCTTCATGAAAAAGGCTCATCTAACCAAATAGGATTAAATTCAAGAAAAGATAAAATCTATTTTAATAAAAAGATTTTATCTTTTCTTGAATTTAATCCTATTTGGTTAGATGAGCCTTTTTTCATGAAGAATAGATAAATGAATTTAATTTATTAAAGGTATTAAAAAATGTAAAGAAAAAAAAATGGATTTAATGTAGGATTATCAACGGAAAATCTTCCTCAACTCAAAAAACGATTTTTTTTCCTAAAATGAAAATGAAGATAAAATATTAGTAATAACTGTTGCTCCCAGAAAAGATATTTGTCTTCAAGGTAAAACATACCAAATGAAAAATGT
+
E{ISFGCGDL{HIFGEGEHEGFF{ZRHOL{YHOGE>=@..GLFIGFILBE>,**',,7==?@BDFDGGCCI...----.=>E<DBAB@?CEJMMHFIMMN0000>@FQMCD??>=>?AA:741..-../;<DBBA?;=24>55;;;FEIIHGNHIHDEMPMH;:;;;@:4//./0/+.,++++,;<<EEKDFAFHBC@ABNFFGFFEFGKDEEDEIP32222CE>>>?AAAAABG{DEIQRJOGKIGIJVHHGIKNGPN{FF{KGGECB000002<BDFEDCGIJBA>>>?78;;832:BA??:7G@@8<;;:665))(((2:><''''660,-:;CDGIIJLP=<><7;@><==BA))+?<;;<<DFCD<;:82,/,,3--<:;=CDCA@@BBEGIGEA@:::BCA6423699:)((((+8==>?BCBBJFKG5432/0/04::788000,**'**)))*:B610013A?@?=<=1189:7CIDJGHEPEBA@@@A92ELDDDEFGMFBA@@@<:99854'(&&)0=?@ABDCBC@CC@221011122212'&&%%''&())**+''
@da6f420e-ddda-4bce-94f7-f1330a0aa950 runid=297e2e96384f20ba73500fe6b13f1f98666ec3bb sampleid=no_sample read=138 ch=368 start_time=2024-06-18T10:24:11Z model_version_id=dna_r10.4.1_e8.2_5khz_400bps_sup@v4.2.0 barcode=barcode24
AATTATAGCAATCACTACTATTGGGTATGTTTTACCTTGAAGACAAATATCTTTTTGGGGAGCAACAGTTATTACTAATATTTTATCTTCAATTCCATTTTTAGGGAAAAAAATTGTTTTTTGAGTTTGAGAGATTTTTCCGTTGATAATCCTACATTAAATCGATTTTTTTCTTTACATTTTTTAATACCTTTAATAATTTTAGCTATATCAATAATTCATTTATCTATTCTTCATGAAAAAGGCTCATCTAACCAAATAGGATTAAATTCAAGAAAAGATAAAATCTATTTTAATAAAGATTTATATTTAAAGATTTAATTTCTTTAATATTAATAGTAATATTTTATTGCTTAATATTATCATTTTTTATTGATTTTCATTTTAGAATAGCAAAGGAAAATTTTTTTCCAGCTGATCCTTTAAATACACCTTTACATATTAAACCTGAATGATACTTTATATTTGCTTACGCAATTTTACGATCTGTACCAA
+
+***)-&%$$$$%&&'(('''*;;>C{{{HMVNM{FJG?@JNH{M{LKJ{J{EDJIG{MJ{RVIJ{IG{MQN{KMINJ{JHMK{^IIF{K\MIPJ{GOKM{{DCD=9<GFO{IHC?????IL<;98952/0./.0112227---9@BDDIEDGABBBCCDCGKOEGHFKV{{E{MIBBDEC<4GHLKIUMKUL{MH{IGMKT{LKKRHHOIUIMGGM{G00001HIO{GLLJHPNIHHDIJ{JJ{H{JJGH{OHGR77778.-------12:??BAFKEFEFCFIHJFFFJE:955556A0DEFFN{KKHJ{HKHK{{RLJN{NHK{M=IKMOUIKGGEEEFEIIOIJNMLP{LKO{TJHJJ{MHDGBCIMNEFHEHHM{JHMIMCBNHIJHP{K{FGMILJFLMJKM{{RQJK{IKLIHIIL{H{P{LOLIIJJ{I{J{CBIJ{KIOLHLGLGGGGJMJMKGHEGHHGFHEGCEDFEM{SKKESGFFGHFFFJE
@0de88fdd-5f5e-478b-9686-48cec5ba2a9b runid=297e2e96384f20ba73500fe6b13f1f98666ec3bb sampleid=no_sample read=99 ch=361 start_time=2024-06-18T10:24:14Z model_version_id=dna_r10.4.1_e8.2_5khz_400bps_sup@v4.2.0 barcode=barcode24
TGGTACAGAATAGTAAAATTGCGTAAGCAAATATAAAGTATCATTCAGGTTTAATATGTAAAGGTGTATTTAAAGGATCAGCTGGAAAAAAATTTTCCTTTGCTATTCTAAAATGAAAATCAATAAAAAATGATAATATTAAGCAATAAAATATTACTATTAATATTAAAGAAATTAAATCTTTAAATATAAATCTTTTATTAAAATAGATTTTATCTTTTCTTGAATTTAATCCTATTTGGTTAGATGAGCCTTGTTGCATAAAAATAAGTAAATGAATTATTGATATAGCTAAAATTATTAAAGGTATTAAAAAATGTAAAGAAAAAAATCGATTTAATGTAGGATTATCAACGGAAAATCTTCCTCAAACTCAGAAAACAATTTTTTTCCCTAAAAATGGAATTGAAGATAAAATATTAGTAATAACTGTTGCTCCCCAAAAAGATATTTGTCTTCAAGGTAAAACATACCCAATAAAAGCGGATCCTATAATTA
+
*&&&'()))*+*+-01BEJKCACCBDDFFGFGJISFMIP{{{FLFDDDFBFFJGHGEEI??@H{KI{GIILLQI{G{KIFQ{JSLEFGK{{N{PHEDKRDE>{NGOKJKM?????PKMKOJJNNHEHLGGGIKH::::GC88DFEHFFFKQITMPIFJHKNPGFHHJAFCCBCBBJKNHHJ{HIHIKFJMGHIOM{{OHG{HGJHGGJGFGEHBCKGGIIMJK8445GJ{NPIJIK@44+**+*('&&%%%$$$$$&)&&&&$$$'((((((())9<??@@GIHHHNIZMFOJPHML{{MKILIIDHHUJGEIIKO{SLDBABHIFIJ{{{LI@AAABJPIJGEWGHIIHN;0//,,..@MKEB>=;::<BL{G{HKEFGHGFIDJKOF{J@>>,L{FDDDEA?@@@FIH99999EA;CB=98?CCC=;;;88-)))((,.'268?@BBCDDEDEDEHGGDGEFGLIEFEDDBDBAAGEBBAAA:9988:;<;;:::;
@02ed767e-0681-4ed1-8ebc-7d713a292d06 runid=297e2e96384f20ba73500fe6b13f1f98666ec3bb sampleid=no_sample read=82 ch=208 start_time=2024-06-18T10:24:14Z model_version_id=dna_r10.4.1_e8.2_5khz_400bps_sup@v4.2.0 barcode=barcode24
TGGTACAGTTGGTGAAGATTCGTAAGCAAATATAAAGTATCATTCAGGTTTAATATGTAAAGGTGTATTTAAAGGATCAGCTGGAAAAAAATTTTCCTTTGCTATTCTAAAATGAAAATCAATAAAAAATGATAATATTAAGCAATAAAATATTACTATTAATATTAAAGAAATTAAATCTTTAAATATAAATCTTTTATTAAAAATAGATTTTATCTTTTCTTGAATTTAATCCTGAATCATACTGGTTAGATGAGCCTTTTTTCATGAAGAATAGATAAATGAATTATTGATATAGCTAAAATTATTAAAGGTATTAGAAAAAATGTAAAGAAAAAAATCGATTTAATGTAGGATTATCAACGGAAAATCTTCCTCAAACTCAAAAAACAATTTTTTTCCCCTAAAATGGAATTGAAGATAAAATATTAGTAATAACTGTTGTTCCCCAAAAAGATATTTGTCTTTCAAGTGAGGACACCCAATAACAATGCTGTTGGTAC
+
4(((((31'&$$$%&(()('&%%&*69<>?JFDEKEFHIH43334CEDCE{H{FDD?>>>>_IFFICEK{INHHIGEDCBDCDGCBFPM{KLJJMILNDPDVHIDFHH{EMKGCBBCH{,+++*/,('''+27:;<<<=;;;??@=5553-9><854555A@CAAACDDCDDDDFAB?2)((((*.)*,&&&/&&&&&&654446<;70000=82A;<<<>;EC>?DBAD@A@?>91.)'%%%%$'&&,>=<;;:;:94449>>C?=>++++/0::;;===??;;;;;=<<;;;;99989;=>@?>99:>=;;;9997-***/0030...55:<<==>BB>5,,,,,,,9987655678::98300002>>>=:974558999+****887789:>ACCBAB@60;;;==644444555766667786665444565///(()(''''(++6=<<:98779878866502,,,&'&%%%%%%&+-/,-+*'''*-/..(&&&&
@bf3bc130-18c9-4ba8-9435-650e97fccff6 runid=297e2e96384f20ba73500fe6b13f1f98666ec3bb sampleid=no_sample read=95 ch=361 start_time=2024-06-18T10:24:12Z model_version_id=dna_r10.4.1_e8.2_5khz_400bps_sup@v4.2.0 barcode=barcode24
TGGTACAGATCGTAAAATTGCGTAAGCAAATATAAAGTATCATTCAGGTTTAATATGTAAAGGTGTATTTAAAGGATCAGCTGGAAAAAAATTTTCCTTTGCTATTCTAAAATGAAAATCAATAAAAAATGATAATATTAAGCAATAAAATATTACTATTAATATTAAAGAAATTAAATCTTTAAATATAAATCTTTTATTAAAATAGATTTTATCTTTTTCTTGAATTTAATCCTATTTGGTTAGATGAGCCTTTTTCATGAAGAATAGATAAATGAATTATTGATATAGCTAAAATTATTAAAGGTATTAAAAAATGTAAAGAAAAAAATCGATTTAATGTAGGATTATCAACGGAAAATCTTCCTCAAACTCAAAAAACAATTTTTTTACCTAAAAACGGAATTGAAGATAAAATATTAGTAATAACTGTTGCTCCCCAAAAAGATATTTGTCTTCAAGGTAAAACATCCCAATAAAGCAATCCTGTCATTA
+
8DDFR{J{N{J{GHGJM{{YWJ{JJFKJGKIHJHGIJOMFIIFSHGMH{HNJ{GKJIF?>=>@A21-,*.'(9;CGHDL@DBDFIEFGJCC>:;=?8**.'(KGLIHHR{{PPM{GO{YMMIFEDGF{PHHRMIILLILKHFEFGGJDHKGQOKHJLKILKIGJL{KHKM{TGG{KJ{KLGM{IOMHINGHI{LOK{{VOJHKNJGGHFFEIHD{OLHIC?22204CEEMGPHEGGB@@?>?<>::;;;BFEHJGHJ{HJGGMJM{M{JGL{ILHGLSGKHHMJIJ{IGOHTFGJM{{SII{IIFJ{HIKFOGLKJMGLIDKHHHEJM{{{FKDFDEE{RHGHGGGFHIIHEFEGCECG{E{@@@>>?<???>>>==?AFMCCCCDLGJD@*))'')))))'''(''''(08::;AC<H<<777ABBABBCCCEDFDDD@.)@DHK{HF>=<;6=<=>=>>A@A@>>=;82''''(,,49+9&%%%)3*(&$$()
@e3031a4f-f468-4f5e-bf1b-45b6dafa6525 runid=297e2e96384f20ba73500fe6b13f1f98666ec3bb sampleid=no_sample read=79 ch=250 start_time=2024-06-18T10:24:14Z model_version_id=dna_r10.4.1_e8.2_5khz_400bps_sup@v4.2.0 barcode=barcode24
TGGTACAGATCGTAAAATTGCGTAAGCAAATATAAAGTATCATTCAGGTTTAATATGTAAAGGTGTATTTAAAGGATCAGCTGGAAAAAAATTTTCCTTTGCTATTCTAAAATGAAAATCAATTAGAAAATGATAATATTAAGCAATAAATATTACTATTAATATTAAAGAAATTAAATCTTTAAATATAAATCTTTTATTAAAATAGATTTTATCTTTTCTTGAATTTAATCCTATTTGGTTAGATGAGCCTTTTTCATGAAGAATAGATAAATGAATTATTGATATAGCTAAAATTATTAAAGGTATTAAAAAATGTAAAGAAAAAAATCGATTTAATGTAGGATTATCAACGGAAAATCTTCCTCAAACTCAAAAAACAATTTTTTTCCCTAAAAATGGAATTGAAGATAAAATATTAGTAATAACTGTTGCTCCCCAAAAAGATATTTGTCTTCAAGGTAAAACATACCCAATAAAAGCGGATCCTATAATTA
+
=6566774/-+++-6@=@F55555AADAAB@CDBECBCEEFH{PGJHOF{MPSMKLOHJHOIP{Q{{MJ{{{{{{KKGHELF:789::=;:::4(.2'':55HG{GBA?>>CED{EGVF1*))(''&'&-2//,***(((((*1))))05*;;<99>?@DEGWFDDFDCAB@@=?ACDDFEEGCK{GOI{GHD===>>;{HGDJJGKEGGIL@<{GSGJ{<;9--655977JHKF/++++,:GMGGJJGKOIFKM{HFECDVJJPK{IJJ{JPK{FEFIGH{{{K{N{JFHKHMINOUOKOGK{K{JJFJHDEG{P{FGFGHFHDET{{{{HIKJ{LOLLL{KQ{DEMINMDCB>?>?KLNAC4333277623///01CBB@BA@A?>HH@@?9ADEMOOFFQGFIEGHGMFHIKMCIGCB@?ABCCGIKGIGEHEDFC@8EIGHJHJGLIKJ{HJXGGNFFFHM{H{OEFDFFCBIFDFEGB<::::>@AA>>>>@
@3106be2a-d48c-4729-9815-2e7505bb28e0 runid=297e2e96384f20ba73500fe6b13f1f98666ec3bb sampleid=no_sample read=77 ch=258 start_time=2024-06-18T10:24:12Z model_version_id=dna_r10.4.1_e8.2_5khz_400bps_sup@v4.2.0 barcode=barcode24
AATTATAGGATCCGCTTTTATTGGGTATGTTTTACCTTTGAAGACAAATATCTTTTTGGGGAGCAACAGTTATTACTAATATTTTATCTTCAATTCCATTTTTAGGGGAAAAAATTGTTTTTTGAGTTTGAGGAAGATTTTCCGTTGATAATCCTACATTAAATCGATTTTTTCTTTACATTTTTTAATACCTTTAATAATTTTAGCTATATCAATAATTCATTTATCTATTCTTCATGAAAAAGGCTCATCTAACCAAATAGGATTAAATTCAAGAAAAGATAAAATCTATTTTAATAAAAGATTTATATTTAAAGATTTAATTTCTTTAATATTAATAGTAATATTTTATTGCTAATATTATCATTTTTTATTGATTTTCATTTTAGAATAGCAAAGGAAAATTTTTTTCCAGCTGATCCTTTAAATACACCTTTACATATTAAATCTGAATGATACTTTATATTTGCTTACGCAATTTTACGATCTGTACCAA
+
@@ENM{K{HK{NPH{GPH@?@@@?CIBEAKEB><1,.34++FKJJIIMKN{P{A?IHJHLH{M{OI{HFKKILRM{RILM{IHNIO{LJJICCCBB=87889<8778BDFE@{IHW>>@@ACQKJIKJLCBECE{SKQSHM{{HEIEHFJ{{{IHLHI{KM{HM.---)&/.55/91*+@CC{{{{K{HFFIM{OR{LLJJN{N{{NKQGKK{LG{IOGPOL{{{{{K{JKKJKHMFHGBBBFJJOIIUMO{KHL{PJ{KLE{HII{ML{GJFBDEQKOF{LJIJKL{JKLHIIIM{JH{R{MJJLIN{JFHOSG{{{OIEAA{LGFIKF:;99>=54433223EKHTKHIILEGE(((@DFGD9999555559?=>>>HJHGJB{G4444CDAC>?=;::::AAAAEDGFBF9:EEAA@@AJ{IFNGHLHHEEEIIF{KNJOI{{KK_HGJFGCGCFD{HH>DFDFGGLHJEGFDDFEIJ{J{AA@=<>>@FAGK
@313de18a-abee-4415-9193-f18a3baec627 runid=297e2e96384f20ba73500fe6b13f1f98666ec3bb sampleid=no_sample read=59 ch=354 start_time=2024-06-18T10:24:13Z model_version_id=dna_r10.4.1_e8.2_5khz_400bps_sup@v4.2.0 barcode=barcode24
TGGTACAGATCGTAAAATTGCGTAAGCAAATATAAAGTATCATTCAGGTTTAATATGTAAAGGTGTATTTAAAGGATCAGCTGGAAAAAAATTTCCCTTTGCTATTCTAAAATGAAAATCAATAAAAAATGATAATATTAAGCAATAAAATATTACTATTAATATTAAAGAAATTAAATCTTTAAATATAAATCTTTTATTAAAATAGATTTTATCTTTTCTTGAATTTAATCCTATTTGGTTAGATGAGCCTTTTTCATGAAGAATAGATAAATGAATTATTGATATAGCTAAAATTATTAAAGGTATTAAAAAATGTAAAGAAAAAAATCGATTTAATGTAGGATTATCAACGGAAAATCTTCCTCAAACTCAAAAAACAATTTTTTTCCCTAAAAATGGAATTGAAGATAAAATATTAGTAATAACTGTTGCTCCCAAAAAGATATTTGTCTTCAAGGTAAAACATACCCAATAAAAGCGGATCCTAGAATTA
+
<;<>EGHDCCBBBGKKGILBDBCBCCFEGEHGJ@??@GGMEEDDDIEDFGKGIFDCBBCCFLL{IILGFFCGPDIHKFNBFFDCDJFM{{HB<1)*+(,3*8HGHGGE@=?>????BDFGEGGHLFJKHGDEFEDFEDFCBCD44445DDAELGFGGEEEDEEECCCCDFFEFGJIULGGFGGFTKEIIDBEGGHIM{KOIHHKJII{HE>@=5EBDCDF??;888:;F==GIGHEEIAACFFFDDC@ABBBDCEJFEGJAACA?A@DEBABBCA????@HFFCFGDD@????BDDEIECCCBDAC??@@@CDEFKCAA@@AGHGFI{{MK=44345::?@>=>>>CIFHA9882///-(((''''(*79BBCBEDEFDEDDBABEOK{HDB;1DDHJEKGBACBBAA??????AAA>>>>><<<<=???@?@@@@;96,=?@DCA@@@@AAB@??@?@???@AABBBCBC=3,-;:;=93<66668>@;897::=
@6a74afeb-bd64-4db4-9570-b632e53b9d53 runid=297e2e96384f20ba73500fe6b13f1f98666ec3bb sampleid=no_sample read=176 ch=350 start_time=2024-06-18T10:24:12Z model_version_id=dna_r10.4.1_e8.2_5khz_400bps_sup@v4.2.0 barcode=barcode24
TGGTACAGATCGTAAAATTGCGTAAGCAAATATAAAGTATCATTCAGGTTTAATATGTAAAGGTGTATTTAAAGGATCAGCTGGAAAAAAATTTTCCTTGCTATTCTAAAATGAAAATCAATAAAAAATGATAATATTAAGCAATAAAATATTACTATTAATATTAAAGAAATTAAATCTTTAAATATAAATCTTTTATTAAAATAGATTTTATCTTTTCTTGAATTTAATCCTATTTGGTTAGATGAGCCTTTTTCATGAAGAATAGATAAATGAATTATTGATATAGCTAAAATTATTAAAGGTATTAAAAAATGTAAAGAAAAAAATCGATTTAATGTAGGATTATCAACGGAAAATCTTCCTCAAACTCAAAAAACAATTTTTTTCCCTAAAAATGGAATTGAAGATAAAATATTAGTAATAACTGTTGCTCCCCAAAAAGATATTTGTCTTCAAGGTAGAACATACCCAATAAAAGCGGATCCTATCATTA
+
KGFGEFJ{<;;;;@B{H{{NJGJIHHKL{{M{{JJ{I{LGIMG{TGPJJGHMI{W{NHHHIL{JJ{M{DDEEEHIM{I]GWJH{JKIGJE?321/.,*+))7GHIMJG{MI{{LO{KLIIMWOK{V{WHLJLJK{KIILHLNH{HLH{MHINGFDHFEINFLLLLJGLPK{{JJP{{H{OLRFG{{J{IMSLJML{KLV{ILJGGGHHJ{J{LLG{O{JFKM99HKHKH{{IJKKVK{LMJKNMIJR{{IJKEHNLFMF9999GILGJM{LG{{K{KIOKGKJKHKITKGL{JHINPHLPPGKEJ{JIH@100CGDDGACBHG@?MG{{M.----75666632223444*((((CEF{{{TJFDCB89899>DCEDIGIFFJFG{J{{MD=9.GIJ{{KHHHEHGIQJ{{JHGHUKHHD<9:;;HKMFHJ{KH>=<=:/+AJFJO{JSJLJF{H{IL{IFS{HDEHILKS{MKNJENGM{F{AA85447+*'&'('
@498adace-8e51-44a2-a21f-62a507244faf runid=297e2e96384f20ba73500fe6b13f1f98666ec3bb sampleid=no_sample read=174 ch=350 start_time=2024-06-18T10:24:10Z model_version_id=dna_r10.4.1_e8.2_5khz_400bps_sup@v4.2.0 barcode=barcode24
TGGTACAGATCGTAAAATTGCGTAAGCAAATATAAAGTATCATTCAGGTTTAATATGTAAAGGTGTATTAAAGGATCAGCTGGAAAAAAATTTTCCTTTGCTATTCTAAAATGAAAATCAATAAAAAATGATAATATTAAGCAATAAAATATTACTATTAATATTAAAGAAATTAAATCTTTAAATATAAATCTTTTATTAAAATAGATTTTATCTTTTCTTGAATTTAATCCTATTTGGTTAGATGAGCCTTTTTCATGAAGAATAGATTAATGAATTATTGATATAGCTAAAATTATTAAAGGTATTAAAGAATGTAAAGAAAAAAATCGATTTAATGTAGGATTATCAACGGAAAATCTTCCTCAAACTCAAAAAACAATTTTTTTCCCTAAAAATGGAATTGAAGATAAAATATTAGTAATAACTGTTGCTCCCCAAAAAGATATTTGTCTTCAAGGTAAAACATACCCAATAAAAGCGGATCCTATAATTA
+
EIFHGIK{HMBBDCCKJGG@?<<<<=EFEJFHILIIRKI{BCA>=>>>?CMIJGHJEFDABBDG75...-..327777678CDDCNIGC?::;>;>==?;AORLKIKGJ{J{K{IL{QIL{GM{I?>>>?IJGJ{GGNHMHH????@GB7HKHGPGIJ{HH{KJUEFJFEIFDIDGDE??<>;=CEFEAAAECDDDC>.....DAGHIDEHLHGHEDC>000..<<<A>=I65656777:EFBCDBDJPHDF97CB@DF>?>:668E333C::HHRHGFGI{IKMHHGFEIEKTL{OWGEIGJFHIGKEBC@;;:98:444@BADG{{{O@====?IGEEEDGGEEFGFA10000;:<MJFHOHFEEKHINHIGDCDDDBCBCIGMK{L{GG=>JGHGDCCAAAACABABAAACDD@?>>=>?>?@CCCEGFIHIEGD8-...=BBBCBFC==EDCKFFEEGFEHCDDBACBAACDCBAA@@;::9:=>>@?>==<
@c8c0164d-268c-428f-8f2a-52e98ebdb6b2 runid=297e2e96384f20ba73500fe6b13f1f98666ec3bb sampleid=no_sample read=104 ch=218 start_time=2024-06-18T10:24:13Z model_version_id=dna_r10.4.1_e8.2_5khz_400bps_sup@v4.2.0 barcode=barcode24
AATTATAGGATCCGCTTTTATTGGGTATGTTTTACCCTGAAGACAAATATCTTTGGCGAGAAAGCAACCATTATTACTAATATTTTATCTTCGATTCCATTTTTAGGGAAAAAAATTGTTTTTTCATTTGAGGAAGATTTTCCGTTGATAATCCTACATTAAATCGATTTTTTTCTTTACATTTTTTAATACCTTTAATAATTTTAGCTATATCAATAATTCATTTATCTATTCTTCATGAAAAAGGCTCATCTAACCAAATAGGATTAAATTCAAGAAAAGATAAAATCTATTTTAATAAAAGATTTATATTTAAAGATTTAATTTCTTTAATATTAATAGTAATATTTTATTGCTTAATATTATCATTTTTTATTGATTTTCATTTTAGAATAGCAAAGGAAAATTTTTTTCCAGCTGATCCTTTAAATACACCTTTACATATTAAATTTGAATGATACTTTTTATATTTGCTTACGCAATTTTACGATACTGTACCAA
+
;S{{JIFDHEK{H{K{HMEEHJQ{I{{{M{N{{988(((((:IP:999;B==0,&+++,/**)'&**+////01967DEG{Q{{{OJ{KJP;)))))?:89;;?<<>=BI{I{{{H{==FEFHI866667=????O{HJH{HB11:DDO{NR{J{IJ{MKJSKGFHHNEGLN{{977537JEHIK{NKNS{TK{KKMIMLHGJ{HMEGGJHCFD{KJ{I{{I?@N{E{GIGFFMS{LOL\IJP{{{{{J{{P{{{{NIDCCDEEKGDGGB?4;77555763/5@<<=HDFNEEEFFJPIO{L{KLR{LFG{IMK{G{{{KLHEDK{IDGELCIK{{IKK{KNOM{{H{{{LMKP{{O{IIQI{{N{IRHFPLRKGKJ{{VK{{=977788EFI\ILKJ{KJKQM{J{ST{{{PKI=>LJNN{ML{T{Q{L{L{NWFFIKGG{JFDB?::*****+-1AD=;981111@9999988<33788ACDIIC;332.+******--
@ad834105-5ee9-4ff0-987f-cd9a7459b2b0 runid=297e2e96384f20ba73500fe6b13f1f98666ec3bb sampleid=no_sample read=2044 ch=346 start_time=2024-06-18T10:24:12Z model_version_id=dna_r10.4.1_e8.2_5khz_400bps_sup@v4.2.0 barcode=barcode24
AATTATAGGATCCGCTTTTATTGGGTATGTTTTACCTTGGAACAAATATCTTTGGGGAGCAACAGTTATTACTAATATTTTATCTTCAATTCCATTTTTAGGGAAAAAAAATTGTTTTTTGGTTTGAGGAAGATTTCCGTTGATAATCCTACATTAAATCGATTTTTTTCTTTACATTTTTTAATACCTTTAATAATTTTAGCTATATCAATAATTCATTTATCTATTCTTCATGAAAAAGGCTCATCTAACCAAATAGGATTAAATTCAAGAAAAGATAAAATCTATTTTAATAAAAGATTTATATTTAAAGATTTAATTTCTTTAATATTAATAGTAATATTTTATTGCTTAATATTATCATTTTTATTGATTTTCATTTTAGAATAGCAAAGGAAAATTTTTTTCCAGCTGATCCTTTAAATACACCTTTACATATTAAACCTGAATGATACTTTATATTTGCTTACGCAATTTTACGATCTGTACCAA
+
GKJKH{DEBCMHK{HL{K{J{{JH{{T{J{C>/-,,,--,-*)*+1/775555144*-0///-,/.+**+++/8<@K{{{NF{{{{{{LH{L{JMHRK{@@>=9={GI{{{K{NNFHFE=+''''+-666<88;;7)+***+1<;=EENK?>=<==>>BCCCEEGK{IOGG@.)*;998:N{IK{IMMJJ{@{OQO{P{SHHGDAB?@@FMFHIJ{N{{J{{{OM{{{UJKFCEBHH{I{{{J{{J{DCEDEIFEGCCFC@BBDJL{{:<:9:=EA=@555B=?ELCCCIGK{L{{O{{R{{{{O{E{I@{OM{JHKK{{{{{M{J{L{JLP{J{{HGJMVGHJIFEI{MKKOGIYLI{FFHOMLG{QGRGLHTKN@:99899,++++++,**,,0?AQOK{L{{{KMC@@AN{{FABCB@=?@9?988;88=6644325335D{{>==<>DEG10000VO{{{RQN{S{H{HFI{{{I{FCAABCBFI[{I
@a99f08e4-262d-455e-b61d-bb1852ce0150 runid=297e2e96384f20ba73500fe6b13f1f98666ec3bb sampleid=no_sample read=297 ch=344 start_time=2024-06-18T10:24:13Z model_version_id=dna_r10.4.1_e8.2_5khz_400bps_sup@v4.2.0 barcode=barcode24
TGATTACAGATCGTAAAATTGCGTAAGCAAATATAAAGTATCATTCAGTTAAATATGTAAAGGTGTATTTAAAGGATAAGCTGGAAAAAAATTTTCCTTTGCTATTCTAAAATGAAAATCAATAAAAAATGATAATATTAAGCAATAAATATTTCTATTAATATTGAAGAAATTAAATCTTTAGAATATAAATGTTTTATTAAATAGATTTTATCTTTTTCTTGAATTTAATCCTATTTGGTTTAGATGAGCCTTTTTCATAGAAGATAGATAAATGAATTATTGATATAGCTAAAATTATTAAAGGTATTAAAAAATGTAAAGAAAAAAATGGATTTAATGTAGGATTATCAACGGAAAATCTTCCTCAAACTCAAAAAACGATTTCCCCTAAAATGGAATTGAAGATAAATATTACAGTAATAACTATTTTTGCTCCCCAAAAAGATATTTGTCTTCAAGGTAAAAACATACCCAATAAAAGCGGATCCTATAATTA
+
*)(('''(+(('''.9=<>?6433.-...68944////;/.('(((*****-7015444<<CGLBB@A@C53331+*)))((''&)-07::44431:9:;7=D???@?@@@DC9999;B<6666883356::;=;;;;<9778222122*,++(&'((-,,+-50))))*,*(('&&'&&''%&''&&&&&'(&%%%&'1678:8;98889B=B?><<>;111.//&&'''))1)''''''(//.06611///--226456*****+-)(***,,,*+++,0//10/127667.-A>99866889<<:9::;<=>??=:86678:5699DA@(''''655645555655552***)*447AA@@AA@BA>=1)*0,,,,;@=,,,,,0341)468;@>=<=>><=>6550/.,-..)(&%%&).+++++,*)()))+++//(29<?>:8667A@?>>>95554000/2687757;814<;=<;97000025556677;:
@ae1f09ad-d6bb-4b32-8f41-422f6dfa08c3 runid=297e2e96384f20ba73500fe6b13f1f98666ec3bb sampleid=no_sample read=362 ch=195 start_time=2024-06-18T10:24:11Z model_version_id=dna_r10.4.1_e8.2_5khz_400bps_sup@v4.2.0 barcode=barcode24
TGGTACAGATGGTAAAATTGCGTAAGCAAATATAAAGTATCATTCAGGTTTAATATGTAAAGGTGTATTTAAAGGATCAGCTGGAAAAAAATTTTCCTTTGCTATTCTAAAATGAAAATCAATAAAAAATGATAATATTAAGCAATAAAATATTACTATTAATATTAAAGAAATTAAATCTTTAAATATAAATCTTTTATTAAAATAGATTTTATCTTTTCTTGAATTTAATCCTATTTGGTTAGATGAGCCTTTTTCATGAAGAATAGATAAATGAATTATTGATATAGCTAAAATTATTAAAGGTATTAAAAAATGTAAAGAGAAAAAATCGATTTAATGTAGGATTATCAACGGAAAATCTTCCTCAAACTCAAAAAACAATTTTTTCCCTAAAAATGGAATTGAAGATAAAAATATTAGTAATAACTGTTGCTCCCCAAAAAGATATTTGTCTTCAAGGTAAAACATACCCAATAAAGACAAATATAAAT
+
AAAAB?<920'%%%'-8;@9966667>?>A@@==>>?DCA?>>=77777??>=;99889::?<<999::=>??===;:64344<=>CFIB@>>???A>>?=?A@>>>==>=>?=<<<=>:9976777999898777889998888898999899:.....<;;:99::<;;;;;>=;:97789:@A>;:98889:=?A@:9557777789996254555;9<><===<=:97667899;;:::8777,,,,,-.2111688878877778899;;:8877789988878999:;::::888889876667779:<<;978888<0*-5<>>=822224;;:98887888883332/0001;;::;:::99:;<;;;:877666789=>@@?>>:;:99:98777777776543458;;666775555566675665666674;<>?:86667799988988887889::9878753943131-'&&%$$%%%%%
@ae50de7f-8b29-48c0-a944-7c9a17b9100c runid=297e2e96384f20ba73500fe6b13f1f98666ec3bb sampleid=no_sample read=83 ch=342 start_time=2024-06-18T10:24:15Z model_version_id=dna_r10.4.1_e8.2_5khz_400bps_sup@v4.2.0 barcode=barcode24
AATTATAGGATCCGCTTTTATTGGGTATGTTTTACCTTGAAGACAAATATCTTTTTGGGGAGCAACAGTTATTACTAATATTTTATCTTCAATTCCATTTTTAGGGAAAAAAATTGTTTTTTGAGTTGAGGAAGATTTTCCGTTGATAATCCTACATTAAATCGATTTTTTTCTTACATTTTTTAATACCTTTAATAATTTTAGCTATATCAATAATTCATTTATCTATTCTTCATGGAAAAGGCTCATCTAACCAAATAGGATTAAATTCAAGAAAAGATAAAATCTATTTTAATAAAAAGATTTATATTTAAAGGTTTAATTTTCTTAATATTAATAGTAATATTTTATTGCTTAATATTATCATTTTTTATTGATTTTCATTTTAGAATAGCAAAGGAAAATTTTTTTCCAGCTGATCCTTTAAATACACCTTTACATATTAAACCTGAATGATACTTTATATTTGCTTACGCAATTTTACGATCTGTACCGA
+
ACDDBBABCFJGM>>987853-(((=G{KH{O{FG?C<((7BBJL{{J{HKHI{QXGIIKV{JQH{SIF{{L{M{{INQ{K{{{{{IJ{IGDFGN{GCHSP{EKKGE{Y{{{{PJLKWHLHF1000022448:AGFDD?;:**?CD{{G{LKHI{L{KNLJHGKEEIP{{{M{F{88NLN{{K{NN{{L{{]{M{MJCABE{HKPH{HHJEE{MME{DC;=>C2B;9:9:DDF555555J{{{{KHJQ{M{HFMJL{QGIHIFKKILNN{MHPGJJGEEFC898:I{NK{LLJG{K{LC@JFNIJGGLFBDEC{I{{FFFCG88F./66,,<D{IGGHJIFGEFIGGFGF{J@AA))))*=???AF@?EELFE@@@@ADK{K{EH{ILJCFD?@?00000>@BCEHHQN{HE7222AKO{?>>?D;?DBGC3320021>CCCBBEEFIOJGI{JDECD@=>?'===GFGGK{FDEEDDELRR;;767.-,,++,''
@b41c5702-ab3e-4647-a846-8a9144dec281 runid=297e2e96384f20ba73500fe6b13f1f98666ec3bb sampleid=no_sample read=81 ch=342 start_time=2024-06-18T10:24:13Z model_version_id=dna_r10.4.1_e8.2_5khz_400bps_sup@v4.2.0 barcode=barcode24
GGTACAGATCGTAAAATTGCGTAAGCAAATATAAAGTATGATTCAGGTTTAATATGTAAAGGTGTATTTAAAGGATCAGCTGGAAAAAAATTTTCCTTTGCTATTCTAAAATGAAAATCAATAAAAAATGATAATATTAAGCAATAAAATATTACTATTAATATTAAAGAAATTAAATCTTTAAATATAAATCTTTTATTAAAATAGATTATCTTTTCTTGAATTTAATCCTATTTGGTTTAATGACCCTTTCATGAAGAATAGATGAATGAATTATTGATATAGCTAAAATTATTAAAGGTATTAAAAAATGTTGAAGAAAAAATCGATTTAATGTAGGATTATCAACGGAAAATCTTCCTAGAAACTCAAAAAACAATTTTTTTCCCTAAAAATGGAATTGAAGATAAAATATTAGTAATAACTGTTGCTCCCCAAAAAGATATTTGTCTTCAAGGTAAAACATACCCAATAAAAGCAAATGCTGTCATTTC
+
=AA@@A?;:999;=;;;:888;:9:<<<<;;;77679:</////????A21111=<<<<>?>=<;;<<=??@??>==>>?@555=?BE>=<<>;@@55@9;?=;;;:-,,,37889@A?>?>=>>=>??<<<8666668=?>>?>>==?===<;:;;;;=;::::;<;@BA@AA?><;;;<>?CA???=;<898999?=:427606666648771,)()9::ABBBA@C@@?@@A@@>@>,(,*))(('&(*'288;:;;;;;<==>>?A>>>77778?=<;93212224BCB????>>==A>=7223658921,''(2657A>>=9/////???>;;;::;<<=;98733446CCA@6444*****+40..//=<;;;=>DEPEG>950?>>=>=<9::9:::9766669;=;;:98765543345640..-/1/*-..=;<;;:<<<<;97678667;::;;:9989877<<<;:86'''''('&&&''()*
@8ff9f741-1c00-426b-aead-68acf7e15657 runid=297e2e96384f20ba73500fe6b13f1f98666ec3bb sampleid=no_sample read=978 ch=278 start_time=2024-06-18T10:24:13Z model_version_id=dna_r10.4.1_e8.2_5khz_400bps_sup@v4.2.0 barcode=barcode24
AATTATAGGATCCGCTTTTATTGGGTATGTTTTACCCTAGAAGACAAATATCTTTTGGGGAGCAACAGTTATTACTAATATTTTATCTTCAATTCCATTTTTAGGGAAAAAAATTGTTTTTTGAGTTTGAGGAAGATTTTCCGTTGATAATCCTACATTAAATCGATTTTTTTCTTTACATTTTTTAATACCTTTAATAATTTTAGCTATATCAATAATTCATTTATCTATTCTTCATGAAAAAGGCTCATCTAACCAAATAGGATTAAATTCAAGAAAAGATAAAATCTATTTTAATAAAAGATTTATATTTAAAGATTAATCCTATTTGGTTAGATGAGCTTTTCATGAAGAATCGTAAATGAATTATTGATATAGCTAAAATTATTAAAGGTATTAAAAAATGTAAAGAAAAAAATCGATTTAATGTAGGATTATCAACGGAAAATCTTCCTCAAACTCAAAAAACAATTTTTTTCCCTAAAAATGGAATTGAAGATAAAATATTAGGTAAGATAACTGTTGCTCCCCAAAAAAGATATTTGTCTTCAGGGTAAAACATACCCAATAAAAGCAGACTATGATTA
+
CB;;@AFHIGNI{OHHIDDBCCDBEKI{JNL{HFGA>/)((((231+)''''')0029FLK{QK{JIFHIHFIHIVLFIHGE?LFJP{QIJ{OHM{I{JOK{KHKECHKKN{{H{JHNJJL{<<<@@{OJ{NI{Q{{KHGA{DCFPHEHDHHIJRIJEKHPONCA??=B{N{H?A;88DDD>CDDJEHJFHK{M{J{HHFHJ{JINIJJKHEHISOGG{HGJF{GH{HEG:::::87666;{IR{LOMJK{M{HJIFFEGDFHFLM{LBAABBDGGFKFGEIDGJHHSBA@A@HFFMGHFGGEHEIFJKFPHJE{{C@@C--KJFHGHGA8888.---.+'&%&'2(47-''(&(((,+,,0.9>>>>GDGGJ{IMGDDDAECCFOHG{HCEDCCACBCBEJ{IHFBCCCBBGEDGCDC>2222434444;BDBCCDF>88877==?{{FCA;:996764/++++.>DCEEDCMK{{G;?945;;EOE<76666888<:::8=>B>:9442**,7332('''*---//02/*,,+/6988855525344?@BBA?;;::9>>;::715226670,('(()+,+,--,
@c334f59c-2d18-4aab-91c8-08c7827fd6a8 runid=297e2e96384f20ba73500fe6b13f1f98666ec3bb sampleid=no_sample read=2675 ch=271 start_time=2024-06-18T10:24:14Z model_version_id=dna_r10.4.1_e8.2_5khz_400bps_sup@v4.2.0 barcode=barcode24
TGGTACAGATGGATCGTTGGTCAAGCAAATATGAATTATAATTCAGTTTTAATATGCAAGTGTATTTAAAGGATCAGCTGGAAAAAAATTTTCCTTTGCTATTCTAAAATGAAAATCAATAAAAAATGATAATATTAAGCAATAAAATATTACTATTAATATTAAAAATAAATCTTTAAATATAATGTTTTATTAAAATAGATTTTATCTTTTCTTAATTTAATCCTATTTGGTTAGATGAGCCTTTTTCATGAAGAATAGATAAATGAATTATTGATATAGCTAAAAATATAAAGGTATTAAAAAATGTAAAGAAAAAAATCAATTTAATGTGGGTATTAAACCGAAAATCTTCCTCAAACTCAAAAAACAATTTTTTTCCCTAAAAATAGAATGAAGATAAAATATTAGTAATAACTGTTGCTCCCCAAAAAGATATTTTAAAGTAAACACAATAAAAGCGGATCCTATAATTT
+
9?>C877000/.....--***)))((+++'+****--112>??99:999<8999:2/'&&&%%$%&(%'*(.----,,-5:99<AKIFA>>16933945EH{HCDHJELKFHEJG{{BBA=730014+++**00000+++,CBDDGKHKJNIP{HK{RI{GI{::,...,,-,*)))(+,*()&&(((()*1:=44200.....4@/<9:9:=:?=4467@99A@DDAAFHBDEHGEFPJJJIH{J{{HKH{JLFKLQGCDCBEJJKCBBCCKGIJLIIHJDDF<32.21)(%%&*,5+++**+ADBB@@889@IB@BDJHI.('''*.//)(&&&'%&&%&(&1111:D{FDC@@@>=>>>BBBABCGGGCC@BGHH{JBB=7<<=>BB.---/122AAAA@BBAA@9+,40002ACAB@ACAB88687@RDCHA>322'%$%%$$%%%#%&&'(<@EJFH@?>=777111111)
@aaed7453-a112-46a6-89ef-703f2b3d5369 runid=297e2e96384f20ba73500fe6b13f1f98666ec3bb sampleid=no_sample read=143 ch=262 start_time=2024-06-18T10:24:11Z model_version_id=dna_r10.4.1_e8.2_5khz_400bps_sup@v4.2.0 barcode=barcode24
AATTATAGGATCCGCTTTTATTGGGTATGTTTTACCTTAAAGCCAATCTCTTTTGGGGAGCAACAGTTATTACTAATATTTTATCTTCAATTCCATCTTTAGGGAAAAAAATTGTTTTTTGAGTTTGAGGAAGAATTTTCCGTTGATAATCCTACATTAAATCGATTTTTTTCTTTACATTTTTTAATACCTTTAATAATTTTAGCTATATCAATAATTCATTTATCTATTCTTCATGAAAAAGGCTCATCTAGCCAAATAGGATTAAATTCAAGAAAAGATAAAATACTCTTAAAGGTATTAAAAAATGTTGAAGAAAAAATCGATTTAATGTAGGATTATAAACAAAATCTTCCTCAAACTCAAAAACAATTTTTTTCCCTAAAGATGGAATTGAAGATAAAATATTAGTAATAATTGTTGCTCCCAAAAAGATATTTGTCTTCAAGGTAAAACATACCCAATAAAAGCGGATCAGAATTA
+
HJLGIGGFGGNEDCCEFI{OMMI{II{{GIL{{VHIK:0.*''&%%%%%&%'*,-5<<GBAAABEFIFMIKGIEGGIMKPL`LSLI{NHKFJGIJIN{HC011/-/BH{H{=;;;;V{{K:86676220.++++*((&)(*+9<ABEDGIKH{HLIO_FBA>?GJIG{{O{OBA?94;AABBD{J{{IFE;;;:9<I{{HJ{DF{IJDEDDCDFEFKJEDFEDKII{HFIJIMNJGKKOK{GWYTEHFDDCEHDFFDFMPIDEGHEHEC@B???>?GM{LPDC;98343322411<BDD=====DI{MCA>(%%%%(./25A@54345;CGIIDCDELHKIIE=;42,,,,-++((,,56>:::2222LEC@>?D{P{L73-)666?==:223459:<=;;98966312,,,+***))('''''1136+7<=JGBA?<<;;544449CCABEGKILFFCC><63,,33:;9-,**'%%%%%%0
@763b67ea-8111-4ba2-bdc3-63403954c67f runid=297e2e96384f20ba73500fe6b13f1f98666ec3bb sampleid=no_sample read=204 ch=256 start_time=2024-06-18T10:24:10Z model_version_id=dna_r10.4.1_e8.2_5khz_400bps_sup@v4.2.0 barcode=barcode24
TGGTACAGATCGTAAAATTGCGTAAGCAAATATAAAGTATCATTCAGGTTTAATATGTAAAGGTGTATTTAAAGGATCAGCTGGAAAAAAATTTTCCTTTGCTATTCTAAAATGAAAATCAATAAAAAATGATAATATTAAGCAATAAATATTACTATTAATATTAAAGAAATTAAATCTTTAAATATAAATCTTTTATTAAAATAGATTTTATCTTTTCTTGAATTTAATCCTATTTGGTTAGATGAGCCTTTTTCATGAAGAATAGATAAATGAATTATTGATATAGCTAAAATTATTAAAGGTATTAAAAAATGTAAAGAAAAAAATCGATTTAATGTAGGATTATCAACGGAAAATCTTCCTCAAACTCAAAAAACAATTTTTTTCCCCTAAAAATGGAATTGAAGATAAAATATTAGTAATAACTGTTGCTCCCCAAAAAGATATTTGTCTTCAAGGTAAAACATACCCAATAAAAGCGGATCCTATAATTA
+
DGFGH{L{{MMHGILXJMOIHOMKIKLH{JHLITIMM{M{KM{KIEDEDIMU{GGFK{GKJGQHK{{MJLLKQMIH{CEDDC///@DMOFEE<8432111/34444CBDEDI{FKHIK{HEEEFHHJ{HOEDFOIGQGLFL{LGIF=10+100,+**,.78?BBA@@BA====@779-0....8=HHHDEFFJGGJIHHJIMQKECBCCBGB@{CFCD?8GFFFQFGOKKHCECABD=;9;*''''((,-255@E{CACAAHG{JJHFJJIP{HQIIIFKEMIPIHGGFFK{G{LKKH{GNLOGJGHEFEEF{LQGIGACB9D{EEG{{{CABBBGMJ{IEEEFFLPH{66666?CFFI{PLC@??******+++,-CAA@DDHHKL{PIE@6)<==FHFDDBFFIFFEGFFHHLGDHGB<<<=>BECECFDGHGFBCA=;DFHFGGCGDIJDFHFFEEDGEDABBADDBB@@??@CCDA3+@ABA@AA@=>==>>>
@88f8ca76-01bb-4ecc-8060-c7099122ec7c runid=297e2e96384f20ba73500fe6b13f1f98666ec3bb sampleid=no_sample read=79 ch=342 start_time=2024-06-18T10:24:09Z model_version_id=dna_r10.4.1_e8.2_5khz_400bps_sup@v4.2.0 barcode=barcode24
AATTATAGGATCCACTTATTGGGTATGTTTTACCTTGAAGACAAATATCTTTTTTGGGGAGCAACAGTTATTACTAATATTTTATCTCAATTCCATTTTTAGGGAAAAAAATTGTTTTTTGAGTTTGAGGAAGATTTTCCGTTGATAATCCTACATTAAATCGATTTTTTTCTTAGTTTTTAATACCTTAATAATTTTTTAGCTATATCAATAATTCATTTATCTATTCTTCATGAAAAAGGCTCATCTAACCAAATAGGATTAAATTCAAGAAAAGATAAAATCTATTTTAATAAAAGATTTATATTTAAAGATTTAATTTCTTTAATATTAATAGTAATATTTTATTGCTTAATATTATCATTTTTTATTGATTTTCATTTTAGAATAGCAAAGGAAAATTTTTTTCCAGCTGATCCTTTAAATACACCTTTACATATTAAACCTGAATGATACTTTATATTTGCTTACGCAATTTTACGATGTGTCCCA
+
((((++,,-000/**+255@?@ADDIFDDGEHGFED::?CBGCBCCDEDCELDCG<=<:?=<<>><<==756.-,*++'&&&&&'''&'')/----//231222054?BKIOGFCEFFL{++++*-))EFDEFEDAACD=889:=A@???@BBBCCDDEGD*****96566.-+'(*--0336::<;;;99???><5*)87;::<=<?>EFLEDDDFEGKOHFFGDCDGGGJ@@@@@ALMJLGGBBBBAFDECCCDBAAAABBACCCFEDHECCCDBA@>??@A@@AAACFD@>.....A87777AABCDFCAAAABDDEDDDEHHGCAA@@@???>>>=>>@DDEFFDC@@>>>?>>???@AABCJMMGDCBBBCCFCB@?@??<;;;:<=<>?@>=>?<<979:>>:76667::@>9::-))CB?>>>>?BFDDBCA@@ACDCA@>>===>>?@AA@<=)((((1;><:8888:?CC<;1.+*+++,444
@cca04df5-a819-4abe-b054-d546df9cd04d runid=297e2e96384f20ba73500fe6b13f1f98666ec3bb sampleid=no_sample read=66 ch=232 start_time=2024-06-18T10:24:11Z model_version_id=dna_r10.4.1_e8.2_5khz_400bps_sup@v4.2.0 barcode=barcode24
TGGTACAGATCGTAAAATTGCGTAAGCAAATATAAAGTATCATTCAGGTTTAATATGTAAAGGTGTATTTAAAGGATTCGCTAAAGAATTTGTTGTTATTCTAAAATGAAAATCAATAAAAAATGATAATATTAAGCAATAAAATATTACTATTAATATTAAAGAAATTAAATCTTTAAATATAAATCTTTTATTAAAATAGATTTTATCTTTTCTTGAATTTAATCCTATTTGGTTAGATGAGCCTTTTTCATGAAGAATAGATAAATGAATTATTGATATAGCTAAAATTATTAAAGGTATTAAAAAAAATGCAGAAGAAAAAATCGATTTAATGTAGGATTATCAACGGAAAATCTTCCTCAAACTCAAAAAACAATTTTTTTCCCTAAAAATGGAATTGAAGATAAAATATAAGTAATAACTGTTGCTCCCCAAAAAGATATTTGTCTTCAAGGTAAAACATACCCAATAAAAGCGGATCCTATAATTA
+
>EHKGJLKLYLJ?VF{JKKOHIJMHSJJIGKKGHIL{JGIQJIJJHINKPHINKJMINILIJM{NM{RLOG{F;<77*&%%&&&''''%&(%$$$&&&&'DHLGFILHEHGHNDBA=;>8DGJH<<<<=HFJJJLM{HGFFI{GBJ{LDEHIIR{{LMRJFIJKKSLPRI{MQIOIOIHNLJLJFGNJFPMJIFIN{N{HJJX{{IEEHAEFGHEIECDF{I{KMR{KPOKS{J{GLLHNJLMKC551+)))?FHIIMHJIHBEC@?@II{IO{H{{HJKLHJINLKLPI{VJL{{NS{NHHH544478>:843**)''''6<BB{I:9999GKJNIHKHKKJHNOC@@@?@ENDBAAA?>>>BBBCJJD9988FFD44330/////5884444898899994,+++++++....---//BDMFFEEEFFDFA53;7;;;H{OFIGM{KHMH{[{OIFKE{G{GLII{HGI{IFGFHFEC@@@?@CFEACBCC
@33dd963b-7745-4773-9808-b73073d907fd runid=297e2e96384f20ba73500fe6b13f1f98666ec3bb sampleid=no_sample read=170 ch=335 start_time=2024-06-18T10:24:14Z model_version_id=dna_r10.4.1_e8.2_5khz_400bps_sup@v4.2.0 barcode=barcode24
TGGCTAGAATAGTAAAATTGCGTAAGCAAATATAAAGTATCATTCAGGTTTAATATGTAAAGGTGTATTTAAAGGATCAGCTGGAAAAAAATTTTCCTTTGCTATTCTAAAATGAAAATCAATAAAAAATGATAATATTAAGCAATAAAATATTACTATTAATATTAAAGAAATTAAATCTTTAAATAAATGTTTTCTGATACAATTTTATCTTTTCTTGAATTTAATCCTATTTGGTTAGATGAGCCTTTCATGAAGAATAGATAAATGAATTATTGATATAGCTAAAATTATTAAAGGTATTAAAAAATGTAAAGAAAAAAATCGATTTAATGTAGGATTATCAACGGAAAATCTTCCTGAACAACTCAAAAAACAATTTTTTTCCTAAAAATGGAATTGAAGATAAAATATTAGTAATAACTGTTGCTCCCCAAAAAGATATTTGTCTTCAAGGTAAAACATACCCAATAAAAGCGGATCCTATAATTA
+
KHD76666<977888CL{{{PJFFMH{{HLNNLF{{DLR{VHQHMKMQS{JPLMJ{I{FKJHI{H{GJKIILHM{NFC\FGIF???AGIFF=:1,,+'''*0CFIJJRLNKMJJFE{F{98889{JF{{{JKF{KKHIJ{LOHLIMK{LMOIPMIEGGEIQSGKJ{A<<<L{{M{{KIJDFDD95/)*(1/*))))-0-+(()(()&&''*++,.<8FFDDJIK{{I{JQHK\J{JIO{KFDCBB@C;4,,,KKHLRM{{KIJLHJKGJHHH_JKIMJJ{JH{HPJMJFK{L{HHEDFINJ{HJHEG{{K{QO<==FLGDG{{MIH88888GI{{{DEA>>>33256;;HCAOI{@?755600/.../0000>@{{K{FFEFFLG{;;55GJIIEFDDMIMDGHGDGFGNHGPHC000011>@;999:EEG@?>1,?@AH{DLCD{KH{MJNJIG{JGGMQJKH{IVHA;=;;FJ@/FEHFFKHPHEFDCDD
@8c5f9cb0-267a-41be-b8c2-488e66eae949 runid=297e2e96384f20ba73500fe6b13f1f98666ec3bb sampleid=no_sample read=229 ch=190 start_time=2024-06-18T10:24:13Z model_version_id=dna_r10.4.1_e8.2_5khz_400bps_sup@v4.2.0 barcode=barcode24
GGTAGCTAGGATCCGCTTTTATTGGGTATGTTTTACCTTGAAGACAAATATCTTTTTGGGGAGCAACAGTTATTACTAATATTTTGTTCAATTCCATTTTTGGGAAAAAAATTGCTTTTTGAGTTTGAGGAAGATTTTCCGTTGATAATCCTACATTAAATCGATTTTTTTCTTACATTTTTTAATACCTTTAATAATTTTAGCTATATCAATAATTCATTTATCTATTCTTCATGAAAAAAGCATAATATAACCAAATAGGATTAAGAGATTAAGAAAAGATAAAATCTATTTTAATAAAAGATTTATATTTAAAGATTTAATTTCTTTAATATTAATAGTAATATTTTATTGCTTAATATTATCATTTTTTATTGATTTTCATTTTAGAATAGCAAAGAGGAAAATTTTTTTCCAGCTGATCCTTTAAATACACCTTCACATATTAAACCTGAATAATATTATATTTGCTTACGCAATTTTACGATCTGTACCAA
+
+++)((((()045555@ABG:66668AAJDEDDA@DCDD77Q{J{MIIIG{M{IA@>?DKK{LFCABCDDHHNGFFGBB90/.-,-..456::998;;975+++-8::>B=<<<----BD?==@@@AGGHFIEFYHH{MHEDDDDDFDCEDA53335AAAFE@@@??CEA@767--2110..0-.//AGIG{QEDBA@AFKGBC?<::::<=>===::::;87765212100//1&&&&&).+(&&&((*+,-5<>>>>=;:::;;93-,+)*+//4599<<;;<=>?=<<<<?@??:964?=<<<<<?54444>>;:::;>?@?A?ABB@?====7776666789;<??=AA:88879;:;;::<<<<>>EFBBA@C?B:,****:4,,+,879878840-**,0('(((,382/-/9><::::;?C@CB?>=;:::<:::4443.,,,311+***(+++++++11288:<;:733334;=?=8/////67999::
@8d392f99-648c-4627-804e-f8eab07e0ff0 runid=297e2e96384f20ba73500fe6b13f1f98666ec3bb sampleid=no_sample read=134 ch=254 start_time=2024-06-18T10:24:09Z model_version_id=dna_r10.4.1_e8.2_5khz_400bps_sup@v4.2.0 barcode=barcode24
AATTATAGGATCCGCTTTTATTGGGTATGTTTTACCTTGAAGACAAATATCTTTTTGGGGAGCAACAGTTATTACTAATCCTATTTTCAATTCCATTTTTAGGGAAAAAAATTGTTTTTTGAGTTTGAGGAAGATTTTCCCGTTGATAATCCTACATTAAATCGATTTTTTTCTTTACATTTTTTAATACCTTTAATAATTTTAGCTATATCAATAATTCATTTATCTATTCTTCATGAAAAAGGCTCATCTAACCAAATAGGATTAAATTCAAGAAAAGATAAAATCTATTTTAACAAAAGATTTATATTTAAAGATTTAATCCTATTTGGTTAGATGAGCCTTTCATGAAGAATAGATAAATGAATTATTGATATAGCTAAAATTATTAAAGGTATTAAAAAATGTAAAGAAAAAAATCGATTTAATGTAGGATTATCAACGGAAAATCTTCCTCAAACTCAAAAAACAATTTTTTTCCCTAAAAATGGAATTGAAGATAAAATATTAGTAATAACTGTTGCTCCCCAAAAAGATATTTGTCTTCAAGGTAAAACATACCCAATAAAAGCGGATCCTATAATTA
+
EHFJ{K{HKNU[{L{IKNGKO{JLPINIPIQRNFC>7,**+=?DEDGIOMNLJHPK::::{{{O{IIFJ{L{FH?8+**&%%$$&,0126;;9810001>;===?GCGM{H<++++@;;;::>>?3..GJIHJIEGE;88.((:BFJGGKGF{HKGFGLII{GGGDE@C{{{??><<EDEEFJ{{O^MGFGGKJLLJDCBCCGMEECAA@@A@ADBABCC@CBBACBEMGG?<<<<KFGEJLK{L{JOGNJ{IMHKN{{{EIHIB;2..,*+++005<70<ELK{LJJQPOEM{M{{K{{KNLI\{TNMHZKL{ML{MKIN{HAABA;;;;;FJ@@A@?@FC.**+)0001?9<>>HLNLNRN{{X{{KK{IMKKJMEDEEHJTM{OMOJK{IHKMEILCFBK{{HEEBCDHJ@B?AIPJ*****+)+../BDEKJLLO<<<<<BDDEVA33337<:;;988:9==>RMLOMECGICJB?><3=BCIOMLJEG]LDIKLKPLBLK{OKHJGDGK{{{JJMFKKFEA?7<82041.+,---26<<@@ECCECGIHJJJ{KIHJGAE12BCHCGHI>:9767<AEOMJ
@f4edde54-6bfe-4daa-b823-e8a8ba4f2fc5 runid=297e2e96384f20ba73500fe6b13f1f98666ec3bb sampleid=no_sample read=77 ch=250 start_time=2024-06-18T10:24:12Z model_version_id=dna_r10.4.1_e8.2_5khz_400bps_sup@v4.2.0 barcode=barcode24
AATTATAGGATCCGCTTTTATTGGGTATGTTTTACCTTGACGACAAATATCTTTTTGGGGAGCAACAGTTATTACTAATATTTTATCTTCAATTCCATTTTTAGGGAAAAAAATTGTTTTTTCATTTCAGGAGGAAGATTTTCCGTTGATAATCCTACATTAAATCGATTTTTTTCTTTACATTTTTTAATACCTTTAATAATTTTAGCTATATCAATAATTCATTTATCTATTCTTCATGAAAAAGGCTCATCTAACCAAATAGGATTAAATTCAAGAAAAGATAAATATTTATTTTAATAAAAGATTTATATTTAAAGATTTAATTTCTTTAATATTAATAGTAATATTTTATTGCTTAATATTATCATTTTTTATTGATTTTCATTTTAGAATAGCAGAGGAAAATTTTTTTCAGCTGATCCTTTAAATACACCTTTACATATTAAACCTGAATGATACTTTATATTTGCTTACGCAATTTTACGATCTGTACCAA
+
111JHYH{OLO{GMOLNM{GHNFDDDL{L{{{S{{NK{9976564455776666?=>D{MPOJ{{{Q{{{{{JK{KI{IJHIJIHDDEEA87778>>=?CI{GGFC>BON{{{IC=::::;<,,,,,*,--/0001221223-5229?AKVHKHIOHIHGE=;<DDCFFEDJ{{O:76512FDEFEAIH`AAFJ{M{N{LK{JLL{L{JMKIJKL66667MG'''''6:CCC@A====<<34548{{{M{KO{JIH{J{J{JIIJ{{{LLNK[{IHDBCDFFC=@0/.(+))(()+8@@CCCGMJLNOQ{NIOL{{KVLQNL{{LM{{{CEDB=R{K{TFFF{{EIKHKK{{LJGJ{LL{Q{{LMNDEEJJ{JL{{K{{IGELEB>?<9>=0....,+*)(((,.=KJIB>>>GJ;...@{{OIKG{GBCGHFCA=20-,()/<>>>>@CLM{IHIGGIKGDBBB@{H{Y{I{OLKKLLHJ{M{{P{JJFGJJ{{KK{O
@387762ba-767e-4937-a077-43524c88f55f runid=297e2e96384f20ba73500fe6b13f1f98666ec3bb sampleid=no_sample read=149 ch=249 start_time=2024-06-18T10:24:14Z model_version_id=dna_r10.4.1_e8.2_5khz_400bps_sup@v4.2.0 barcode=barcode24
TGGTACAGATCGTAAAATTGCGTAAGCAAATATAAAGTATCATTAGGTTTAATATGTAAAGGTGTATTTAAAGGATGAGCTAAAAGATTTGTTGCTATTCTAATGAAAATCAATAAAAAATGACAATATTAAGCAATAAAATATTACTATTAATATTAAAGAAATTAAATCTTTAAATATAAATCTTTTATTAAAATAGATTTATCTTTTCTTGAATTTAATCCTATTTGGTTAGATGAGCCTTTTTCATGAAGAATAGATAAATGAATTATTGATATAGTTAAAATTATTAAAGGTATTTAAAAAATGTAAAGAAAAAAATCGATTTAATGTAGGATTATCTACGGAAAATCTTCCTCAAACTCAAAAAACAATTTTTTTCCCTAAAAATGGAATTGAAGATAAAATATTAGTAATAACTGTTGCTCCCCAAAAAGATATTTGTCTTCAAGGTAAAACATACCCAATAAAAGCGGATCCTATAATTA
+
*'')5579+(&&'&',6:<998::999999>A::::GRHM@>==))('+(&,&&'''''(?@B@A>;<<<=CDYII::99:>8:86+**,&''')-,++'&%&&+/239;.'''''..;<=00/--002956<;<AADDFE@D@??;;<<=NJKEFHHE<54444{GENMMPUGD{WJN{WINKHHIMNNKIKHICA<;;98;,;00007-..,0567;=>{ABAA@@?>?GGKEDFCEGGDE66EHBA@<<ACDGECECGEEYGFFFFELIQMPIFG20-,,-.EEJBFE=::<EC---,)/:;IDC;;777@C>>=AO{IB::::;F{XGO=>>>=B@@<;9:9<<@@<<66)'''/,,,67><<==KIGCEGGL{N{{@>>7>ABFCGCBDEGGGCEDCCDDIIJSHNFDBCBCDGDCEFHHFJCDC?<BAAGFOGKVINAEKIKKFWFDEDIHDDCB=<=<;=DBCCCB632+*)))*+-.//0
@d4460dd1-1a3f-40a8-8282-8d1becd7561a runid=297e2e96384f20ba73500fe6b13f1f98666ec3bb sampleid=no_sample read=58 ch=331 start_time=2024-06-18T10:24:15Z model_version_id=dna_r10.4.1_e8.2_5khz_400bps_sup@v4.2.0 barcode=barcode24
AATTATAGGATCCACTTATTGGGTATGTTTTACCTTGAAGACAAATATCTTTTTGGGGAGCAACAGTTATTACTAATATTTTATCTTCAATTCCATTTTTAGGGAAAAAAATTGTTTTTTGAGTTTGAGGAAGATTTTCCGTTGATAATCCTACATTAAATCGATTTTTTTCTTACATTTTTTAATACCTTTAATAATTTTAGCTATATCAATAATTCATTTATCTATTCTTCATGAAAAAGGCTCATCTAACCAAATAGGATTAAATTAAGAAAAGATAAAATCTATTTTAATAAAAGATTTATATTTAAAGATTAATTTCTTTAATATTAATAGTAATATTTTATTGCTTAATATTATCATTTTTTATTGATTTTCATTTTAGAATAGCAAAGGAAAATTTTTCTCCAGCTGATTCTTAAATACACCTTTACATATTAAACCTGAATGATACTTTATATTTGCTTACGCAATTTTACGATCTGTACCA
+
,--9::999==;;----.1EEEHMPQ\MIP{LH{{GHHNII{K{I{N{IH{ECA;777J{JPKPLJ{JM{O{{{M{{NNLN{N{{K{@==<=52,+,,+*((*,7=FBB?=<8--778?@99888?=?DAEEF@<<<61D==@OK{MLHKL{JI{{{K{{{CAABBHN{{LPLGFEIIHJNJJZMIG{FEKM{{N{M{N{L{{NK{IJ{{{{IIML{IFFGEIVK{JOIP{{FDFAHK{{{{O{MNMJ{{LN{IJHN{{HK{{{I4444))))24409DGF{{{L{BA@@?@AAGG{{INKI{VHIJO{GKNJN@;02{N{I{{K{V{K{RHDHA@?===>CDCKAHGDLNKQHGH{OF{?>>=81-77:4111;B76:;:;9'&&&&&'''''0CEP{{IG{{{KMHF?@HHDA93101'(>8BGEFD>>A9400/.----400(((((@C@<;97459FDJHGLLIEFGEDbP{TMNGHGCEHG{SKI
@4ab9c7f8-7afc-4f18-8989-66065c76f5a4 runid=297e2e96384f20ba73500fe6b13f1f98666ec3bb sampleid=no_sample read=109 ch=221 start_time=2024-06-18T10:24:14Z model_version_id=dna_r10.4.1_e8.2_5khz_400bps_sup@v4.2.0 barcode=barcode24
TGGTACAGATCGTAAAATTGCGTAAGCAAATATAAAGTATCATTCAGGTTTAATATGTAAAGGTGTATTTAAAGGATCAGCTGGAAAAAAATTTTCCTTGCTATTCTAAAATGAAAATCAATAAAAAATGATAATGTTCAGCAATAAAATATTCTATTAATATTAAAGAAATTAAATCTTTAAATATAAATCTTTTATTAAAATAGATTTTATCTTTTCTTGAATTTAATCCTATTTGGTTAGATGAGCCTTTTTCACGAAGAATAGATAAATGAATTATTGATATAGCTAAAATTATTAAAGGTATTAAAAAATGTAAAGAAAAAAATCGATTTAATGTAGGATTATCAACGGAAAATCTTCCTCAAACTCAAAAAACAATTTTTTTCCCTAAAAATGGAATTGAAGATAAAATATTAGTAATAACTGTCTCCCCAAAAAGATATTTGTCTTCAAGGTAAAACATACCCAATAAAAGCGGATCCTATAATTA
+
KHF{L{QFIA>>>@K{{K{M{RFU{LLOJM{{IMT{J{M{IFHKN{JLHNKRJOP{KM{{LMO{O{{{{OQ{{LM{{JHGHLCAAMI{{{IC;92-+))'):ACCJP{M{TKM{SOPNO{[KH{LI{JL{IGA?>,++**+++9;AABB;<96'''')-.5000000AGIJ<JHLKOILJNIJ{{KKS{JIL{IU{{I{MH{VH{GIDDI<6PFFA@@010..CFHII{MJH{SFHBACLF;:::9:<<=?>?C?@HIGKHK{KH\{HNQPIJIFFK{KM{IIKKGFDFGLF{K{NG.....HPIIGMGD{Q{{JEC@ABDA@7@BKJ{HBBCBDKN{KKJHKNOPJ{G{E{H{FF{OKO{MLLH@?@@@KLM{IJ{{NECDCDCDBA....9BIOLIJGEDCD@@@@AECBFFBDBBB@A@@C@:::,*('&'++,/57CECBCCEFGMFCFHDCCAACEDFFGEDEI>99EDEEDDA:88678:<<;999:
@ac7d1bb1-8bc6-412f-888b-bbe6db513802 runid=297e2e96384f20ba73500fe6b13f1f98666ec3bb sampleid=no_sample read=103 ch=221 start_time=2024-06-18T10:24:11Z model_version_id=dna_r10.4.1_e8.2_5khz_400bps_sup@v4.2.0 barcode=barcode24
TGGTACAGATCGTAAAATTGCGTAAGCAAATATAAAGTATCATTCAGGTTTAATATGTAAAGGTGTATTTAAAGGATCAGCTGGAAAAAAATTTCCTTTGCTATTCTAAAATGAAAATCAATAAAAATGATAATATTAAGCAATAAAATATTACTATTAATATTAAATTAAATCTTTAAATATAAATCTTTTATTAAAATAGATTTTATCTTTTCTTGAATTTAATCCTATTTGGTTAGATGAGCCTTTTTCATGAAGAATAGATAAATGAATTATTGATATAGCTAAAATTATTAAAGGTATTAAAAAATGTAAAGAAAAAAATGGATTGAATGTAGGATTATCAACGGAAAATCTTCCTCAAACTCAAAAAACAATTTTTTTCCCTAAAAATGGAATTGAAGATAAAATATTAGTAATAACTGTTGCTCCCCCAAAAAGATATTTGTCTTCAAGGTAAAACATACCCAATAAAAGCGGATCCTATAATTA
+
IJFNQ{MJM{fG{KIIMPKLEQGLFM{H{NN{IHI{FKcKMGKFG{HKIL{KHM{\JKR{P\HGG{{ILP{{KJJKILHKHLE??>DAC;9743(0//0--<<<==<:;<DEF{M{X{?>>>=DNLKF{EM<<<<=<<<B@100024C=GH{DJFIIHJKMH{M<999JIHHHIFGJIHFDNODEEKMR{Z{K{QFEGD@IQ{{H{JI{HLFLJC{E@@K{X{JT{HILHKIDDBCBKHIKI{J{K{@BOGFFNGLF?AA{GFKLEGIIEDCCEGFK{IHKJIFKEHG{{{KGF{FFFFJOD=<<<<FKR{GDAA@<;1236=FF))))+(('%&****+2556BFBA?FEFILIK{RGN{J{NM{{HDACCFGGFPJGIJM{{HJ>6FOHJIHGEDDIHHRFFKFDBOHBKIGA@@BBBEGAAA@BE+++++1..DDGNHGGGL{LGIHFODFMGFJEGPKIJ{I{GFDGIJIKEGE@?>>?@ACCAAABC
@8151060b-92e4-44b8-a9b2-e4810af0c4d8 runid=297e2e96384f20ba73500fe6b13f1f98666ec3bb sampleid=no_sample read=128 ch=219 start_time=2024-06-18T10:24:14Z model_version_id=dna_r10.4.1_e8.2_5khz_400bps_sup@v4.2.0 barcode=barcode24
TTGGTACAGATCGTAAAATTGCGTAAGCAAATATAAAGTATAAATTAGGTTTAATATGTAAAGGTGTATTTAAAGGATCAGCTGGAAAAAAATTTTCCTTTGCTATTCTAAAATGAAAATCAATAAAAAATGATAATATTAAGCAATAAAATATTACTATTAATATTAAAGAAATTAAATCTTTAAATATAAATCTTTTATTAAAATAGATTTTATACTTTACTTGAATTTAATCCTATTTGGTTAGATGAGCCTTTTTCATGAAGAATAGATAAATGAATTATTGATATAGCTAAAATTATTAAAGGTATTAAAAAATGTAAAGAAAAAATGGATTTAATGTAGGATTATCAACGGAAAATCTTCCTCAAACTCAAAAAACAATTTTTTTCCCTAAAAATGGAATTGAAGATAAAATATTAGTAATAACTGTTGCTCCCCGAAAAGATATTTGTCTTCAAGGTAAAACATACCAAATAAGAAAGCAGATCCTGTAGAATT
+
*+1112112332-----1221/,,,,-333332+(((*400*('&'(())/113100001121222112334442210/0001223579:654342+***+(28765556222301134544444544533221111133444444465556444454544444111*))*27754//.,&&&&&(346410022257886654545421122773,+++.++,,+.5557543323455776660--,--1111258<<754332110101121444332233432220111243454422222323222344456665333337//2888(((((33466554555654,,,,+,,,-1/...--23457767777677655569;@;;::;:8985553344333333322235643300//0001123232233343((((,533335676666655544444564221-++,++/''+++455322244540..,,
@f42a29fb-ca27-4c21-84b3-e8720d97a17a runid=297e2e96384f20ba73500fe6b13f1f98666ec3bb sampleid=no_sample read=106 ch=218 start_time=2024-06-18T10:24:14Z model_version_id=dna_r10.4.1_e8.2_5khz_400bps_sup@v4.2.0 barcode=barcode24
TGGTACAGATCGTAAAATTGCGTAAGCAAATATAAAGTATCATTCAGGTTTAATATGTAAAGGTGTATTTAAAGGATCAGCTGGAAAAAAATTTTCCTTTGCTATTCTGAAATGAAAATCAATAAAAAATGATAATATTAAGCAATTGTTGCTACTAATATTAAAGAAATTAAATCTTTAAATATAAATCTTTTATTAAAATAGATTTTATACTTTTCTTGAATTTAATCCTATTTGGTTAGATGAGCCTTTTTCATGAAGAATAGATAAATGAATTATTGATATAGCTAAAATTATTAAAGGTATTAAAAAATGTAAAGAAAAAAATCGATTTAATGTAGGATTATCAACGGAAAATCTTCCTCAAACTCAAAAAACAATTTTTTTCCCTAATTGGAATTGAAGATAAAATATTAGTAATAACTGTCGCTCCCCAAAAAGATATTTGTCCTCAAGGTTAAAACATACCAATAAAAGCGGATCCTATAATTA
+
A@@{{{{P{GGHFH{IJK{{LNL>==KHGIHJK=::;?BDCCCD>=>=>RK{MMO{{{H{KL{K{{MH{IGQVDHCC8211128668=@{FHEEGGDBA@;;HCB@30000BB[FIKT{KJGKEBE==>==CB7777=>66:;65++3+)(()015667HFLBBDFJSMLLLN{{M{{IJJ{{M{J{LI{{N{{SR{HPKFIIIIGF{HJ{421121,76,-222323:?HGDCC967;<CBDA?@AAADEOOM?;;EHHGM{K?>>>>994)))))CDFFFG{EDCBADF{Z{OF?>56>DFFDFFDBBDLJD86///5;B><?L{HB?@@@BFEFGE<;;;@CBC/../10..14,+*)),-23344>?>=>>MGC?@>>???C@--,+1/.----115001BBBACCEC@@A@CDCBCDDBCCF=::9442-(./.5<<52//////0/4>?@@B5111>:=<20-*+>?@CB@A:::9:??BAA?>>>
@3f2f5eb0-0399-4850-a218-692133a03084 runid=297e2e96384f20ba73500fe6b13f1f98666ec3bb sampleid=no_sample read=100 ch=218 start_time=2024-06-18T10:24:11Z model_version_id=dna_r10.4.1_e8.2_5khz_400bps_sup@v4.2.0 barcode=barcode24
AATTATAGGATCCGCTTTTATTGGGTATGTTTTCCTGAAGACAAATATCTTTTTGGGGAGCAACAGTTATTACTAATATTTTATCTTCAATTCCATTTTTAGGGAAAAAAATTGTTTTTTGAGTTTGAGGAAGATTTTCCGTTGATAATATTTTACATTAAATCGATTTTTTTCTTTACATTTTTTAATACCTTTAATAATTTTAGCTATATCAATAATTCGTTTTATTTATTCTTCATGAAAAAGGCTCATACTAACCAAATAGGATTGATTAGAAAGATAAAATCTATTTTAATAAAAGATTTATATTTAAAGATTAATTTCTTAATAGTAATATTTTATTGCTTAATATTATCATTTTTATTGATTTTCATTTCTCAAAGTCCAAAGGAAAATTTTTTTCCAGCTGATGCCTCAAATCACCTTTACATATTAAACCTGAATGATACTTTATATTTGCTTACGCAATTTTACGATCTGTACCAA
+
{{{{MKQHFFEAD5555/+(((()1=>@:8851(''%%&''))))<J{JMEJLDACCE{NJ{{GCAAAAB{{KH{K{{{{KHBG{H{GIK{{N{FHCF{P****5BFEJBB@B<<@?;;;8899:AAD{FQG{HHGFA@F55B@?9;<:5(''))03JHG{J{{N{KISQ\{{8688+-++,,,@DBFJGFEEF=...,'%&&('.:;CB@@=<<<898-&&%&')((+23?BBBD65556=CDM{LI{{FO97778ACABAABB?ACB6511----/.18222:DGFDABCDJID77779::::/DAACC@G{KBB4/1DB855////169::IF{LKL{O{{I{{H{{RBB@A=??9=;<;=>=GEJK?2222219(&&'&''''+3@KIJ{GZLHLW{LEC@@B{::9''&&&&'))----003,<@C99:CHIIO{GKMFERNFLGHKE{JMGGGG{GDCBABBBH{KJF53333<;<=>==
@a878915f-f92c-431b-922b-0c68fa989fbd runid=297e2e96384f20ba73500fe6b13f1f98666ec3bb sampleid=no_sample read=124 ch=212 start_time=2024-06-18T10:24:11Z model_version_id=dna_r10.4.1_e8.2_5khz_400bps_sup@v4.2.0 barcode=barcode24
TGGTACAGATCGTAAAATTGCGTAAGCAAATATAAAGTATCATTCAGGTTTAATATGTAAAGGTGTATTTAAAGGATCAGCTAAAAAATTTTTCCTTTGCTATTCTAAAATGAAAATCAATAAAAAATGATAATATTAAGCAATAAATATTACTATTAATATTAAAGAAATTAAATCTTTAAATATAAATCTTTTATTAAATGATCTATCTTTTCTTGAATTTAATCCTATTTGGTTAGATGAGCCTTTTTCATGAAGAATAGATAAATGAATTATTGATATAGCTAAAATTATTAAAGGTATTAAAAAATGTAAAGAAAAAAATGGATTAATGTAGGATTATCAACGGAAAATCTTCCTCAAAAAACAATTTTTTTCCCTAAAAATGGAATTGAAGATAAAATATTAGTAATAACTGTTGCTCCCCAAAAAGATATTTGTCTTCAAGGTAAAACATACCCAATAAAAGCGGATCCTATAATTA
+
OJPKNHN{L{JMJMK{{{NIKNVGSJNLEM{SLRKKK{L{{HGH>>>>>KHNJ{HGHG{GIFLMFF@>=5238889954444****2.--..--.---.3{KIFHL{{J{JCHGOHI99999DGFJJFC?C7776;8./10,,,,25*<<611:657DMLMF{FEFJKK{{T{GM{M{IHRKG{{{HPJLJMJ{{N{JBCC5956-++++-./2(;BBBLG{HRV{RLFHDEB@BFKCIJKIHHHGGJJN{{J{KRIJ{KUHHMWJKK{KMJNJL{KJLJINHMKIJNKM{MMVOFGIGK{IHA0121>>>==<=>DJBACCLMM''''')(('+''''(;;<<??==EHGMI{{FCA@?77103FHHHKJLPJO{{INE:DH{KIIKEDFLHHHJFGJIEPGMMB@;;?DFEGKJEHG_GIFKMFFBGGJJEIIGDBA:2///()=>ABEEGHIHIDFGD@BLFEGA9HCFB@>>=<=54444
@8e9a8166-66e0-4c55-8ecf-b0faffa1996a runid=297e2e96384f20ba73500fe6b13f1f98666ec3bb sampleid=no_sample read=1636 ch=211 start_time=2024-06-18T10:24:13Z model_version_id=dna_r10.4.1_e8.2_5khz_400bps_sup@v4.2.0 barcode=barcode24
AATTATAGGATCCGCTTTTATTGGGTATGTTTTACCTTTGAAGACAAATATCTTTTCAGGGGAGCAACAGTTATTACTAATATTTTATCTTCAATTCCATTTTTCGGGAAAAAAATTGTTTTTTCAGGTTCGAGGAAGATTTCCGTTGATAATCCTACATTAAATCGATTTTTTTCTTTACATTTTTTAATACCTTTAATAATTTTAGCTATATCAATAATTCATTTATCTATTCTTCATGAAAAAGGCTCATCTAACCAAATAGGATTAAATTCAAGAAAAGATAAAATCTATTTTAATAAAAGATTTATATCTAAAGATTTAATTTCTTTAATATTAAAATAGATTTTATCTTTTCTTGAATTTAATCCTATTTGGTTAGATGAGCCTTTTTCATGAAGAATAGATAAATGAATTATTGATATAGCTAAAATTATTAAAGGTATTAAAAAATGTAAAGAAAAAAATCGATTTAATGTAGGATTATCAACGGAAAATCTTGTTCAAACTCAAAAAACAATTTTTTTCCCTAAAAACAAATGAAATTGTTCCTAATAACTGTTGCTCCCCCAAAAAGATATTCAAGGTAAAACATACCCAATAAAAGCGGATCCTATAATTA
+
CCBGCD33223120011,+++<?ACJ{N{{KKMAD>C>411@HHLCFDDG{D?=>5,*****GJZKIII{GOM{{LSFOG{FGHHEEIJD?88889=@===>>D(((((CJKFGF=:4471113,&%%%&&&(((89;;:::8C>>IGIFIPRGHMHHNHGHGIK{G{{IHG{{{DDFECHLOFIP{{L{EJLJGb{{{HMEG@D;/-))))*.0?DCUHILMHMI{{{GGHFH;;::::CDFCPJ{GEK{{QIGHJGNV{K{L{[KHKFI{JJHGGEIHOHGNGKMOI{HII{IDDCC33444EIHGDAA:942.//DOQOEFKL{K{{GFLMIIIHE{IHIKFG{GL{FR<<<<I<NB===>=DDDKK{{H{J{{{{KHE{MR{LHOF?FEC<8::;;>==><445:;FCABC??>>?DHJFEEBBB876666877:;;CGIBA<899=DHDCBBBCGEB>{{{NJ:9999AC<;;78998<<<=76432445:;=,++)))'''-066667:?J<:999<QJFCB=:175566/,)(&((('''%%'$$%%&';@AAEFGGHFAH545///088-,,,+*+-;<@DDFIKNHK{ULEM{GEEOOL{QQEECAADEB:;@
@bf23a78a-d134-4d94-aed9-ba52221806b4 runid=297e2e96384f20ba73500fe6b13f1f98666ec3bb sampleid=no_sample read=110 ch=209 start_time=2024-06-18T10:24:15Z model_version_id=dna_r10.4.1_e8.2_5khz_400bps_sup@v4.2.0 barcode=barcode24
AATTATAGGATCCGCTTTTATTGGGTATGTTTTACCTTGAAGACAATCTCTTTTGGGGAGCAACAGTTATTACTAATATTTTATCTTGATTCGTTCAGGGAAAAAAATTGTTTTTTGAGTTTGAGGAAAATTTTCGTTGATAATCCTACATTAAATCGATTTTTTTCTTTGCATTTTTTAATACCTTTAATAATTTTAGCTATATCAATAATTCATTTATCTATTCTTCATGAAAAAGGCTCATCTAACCAAATAGGATTAATTCAAGAAAAGATAAAATCTATTTTAATAAAGAATTTTATATTTAAAGATTTAATTTCTTTAATATTAATAGTAATATTTTATTGCTTAATATTATCATTTTTTATTGATTTTCATTTTAGAATAGCAAAGGAAAATTTTTTTTCCAGCTGATCCTTTAAATACACCTTTACATATTAAACCTGAATGATATTTTATATTTGCTTACGCAATTTTACGATCTGTACCAA
+
///ER{NLHKIHGDCBAAA<=>=?@{I{{PLDDEFCDF//F{WK{{{{L{L{W:4444GA?;:;<>EHFEJ{{LI{HQ{{{QUG{M@22220***('''(*/8:>A@?@<=>>===,,,,,1+-;:99(((((21000AG{K{{L{FFI{I{SJN{DEDBCHHIKJIEE>68GDFGP{{OTHNIH{H{V{JMJ{{{{{HGGM{K{JGIII{OQ;;;;;{{H{{XLK{I>;;;=?BC{{{HHKJKGRJZGKOJXG?>>?CA>2)*;CBDBFGGGRF@AAAGGJLBCDB@C<788(91(((:)B@?><.DF;::::=>HM{CCCB>?FGFHFEDFFFEFJFHSKP{LLLFGJFHC?210/1>>>?{{{{GHFKIJE358887734311)))))5?{DBGFIGJH{{{MHEDGJR@?@5522:12AGIHKNA?>E9?BDCAE88879;...--...()))(5=:;<;;ABACDFGJFZP{HA=<;8754444A@
@f8b3f4fa-6013-4513-b9ae-95a83ab0d188 runid=297e2e96384f20ba73500fe6b13f1f98666ec3bb sampleid=no_sample read=100 ch=209 start_time=2024-06-18T10:24:12Z model_version_id=dna_r10.4.1_e8.2_5khz_400bps_sup@v4.2.0 barcode=barcode24
GATTCTATTTTCTGAATTTAATCCTATTTGGTTAGATGAGCCTTTTCATGAAGAATAGATAAATGAATTATTGATATAGCTAAAATTATTAAAGGTATTAAAAAATGTAAAGAAAAAAATCGATTTAATGTAGGATTATCAACGGAAAATCTTCCTCAACTCAAAAAACAATTTTTTTCCCTAAAAATGGAATTGAAGATAAAATATTAGTAATAACTGTTGCTCCCCGAAAAAGATATTTGTCTCAAGGTAAAACATACCCAATAAAAGCGGATCCTATAACTGT
+
>:9.''&&))))-,-.BCHKIILJIIGEDCBLGHEFEDGL{FC8<:6<<;991/..*+,//?>;;???@GO{LK{GJFCA@=)))).//5667IKK>>>=>DEHGF99556AF>8NJ{{{A=====:;E@97778AGFH54443+**,--,+'%%%&'(((.-./.32------8<@JEFI0CNJPG{EDECDEDDDFDECFMLFMJKDCAABCEGEEFG{{F{FFB-),,,,EJEFDCEG>@?=*'&''---.65994544.4??@BCAC:9744550/+++,++
@4f737375-54c7-4a3e-bae5-386e5272db17 runid=297e2e96384f20ba73500fe6b13f1f98666ec3bb sampleid=no_sample read=74 ch=242 start_time=2024-06-18T10:24:12Z model_version_id=dna_r10.4.1_e8.2_5khz_400bps_sup@v4.2.0 barcode=barcode24
TGGTACAGATCGTAAAATTGCGTAAGCAAATATAAAGTATCATTCAGGTTTAATATGTAAAGGTGTATTTAAAGGATCAGCTGGAAAAAAATTTCCTTTGCTATTCTAAAATGAAAATCAATAAAAAATGATAATATTAAGCAATAAAATATTACTATTAATATTAAAGAAATTAAATCTTTAAATATAAATCTTTTATTAAAATAGATTTTATCTTTTCTTGAATTTAATCCTATTTGGTTCATCGAGCCTTTTCATGAAGAATAGATAAATGAATTATTGATATAGCTAAAATTATTAAAGGTATTAAAAAATGTAAAGAAAAAAATCGATTTAATGTAGGATTATCAACGGAAAATCTTCCTCAAACTCAAAAAACAATTTTTTTCCCTAAAAATGGAATTGAAGATAAAATATTAGTAATAACTGTTGCTCCCCAAAAAGATATTTGTCTTCAAGGTAAAACATACCCAATAAAAGCGGATCCTATAATTA
+
@A@???@?>>>88998<==::8999:?????><<<<<=>=>>>>>>=<<<==B?>>=<<==<>=<<<==>?>><<<======????DCDDB@=<9=::0++>===?@AB@A@???ADF=<;;:<==?BAA>>>==>>>====<<==>>??????>==<<>=>>=>?>><<<<=A?==<;;==>BB><<;:;<==?@BB@?><={JNTHGLO{POIHLMMKFA78ALL{LNLLL{EEDAA?IJFHFFDJEFFD@CGKGFFPLFNFGFHIIH{HFPKLJJNPJIIKLFGINFGDFEFRDDB@??B{JHFGEFIN{N{FD;;;<>:BGG{{NECCCD{J{OMJFJKLVMJK<<<<<IEH{NNRHFDB@?<ABCGHGIKLHEHFFDIGGHEKGD;07CEOPHEBBCCDEEEEFDCD{MNN{{FECFEFDCCEDDFCAB@@A;7EDC{KGHM{M{I{L{HGEEHEFGHJNL{HLHK{JIIEDBFANFHFEHEC>><<<;6
@cd006693-db3e-4b56-be54-31009e869062 runid=297e2e96384f20ba73500fe6b13f1f98666ec3bb sampleid=no_sample read=79 ch=233 start_time=2024-06-18T10:24:14Z model_version_id=dna_r10.4.1_e8.2_5khz_400bps_sup@v4.2.0 barcode=barcode24
AATTATAGGATCCGCTTTTATTGGGTATGTTTTACCTTGAAGACAAATATCTTTTTGGAGAGCAACAGTTATTACTAATATTTTATCTTCAATTCCATTTTAGGGAAAAAAATTGTTTTTTGAGTTTGAGGAAGATTTTCCCATTAATAATCCTACATTAAATCGATTTTTTTCTTACATTTTTAATACCTTTAATAATTTTAGCTATATCAACAATTCATTTATCTATTCTTCATGAAAAAGGCTCATCTAACCAAATAGGATTAAATTCAAGAAAAGATAAATGAATTGTTGATATAGCTAAAATTATTAAAGGTATTAAAAAATGTAAAGAAAAAAATGGATTGAATGTAGGATTATCAACGGAAAATCTTCCTCAAACTCAAAAAACAATTTTTTCCTAAAAATGGAATTGAAGATAAAATATTAGTAATAACTGTTGCTCTCCAAAAAGATATTTGTCTTCAAAGTAAACATACCCAATAA
+
AIGMJGGEEJJKPAA@@B{I>>>>@{{{{LJL{ZIWFE==GBBB@AB;CA77777;<@B>?>??KHI@EFCC?64/...04;:5/=AC>;:::=CF<;:;:4:>=<GMHJ{{JPOMK{K{{B><;=6,.HEEIKKE<:B>>/))++***370.../79;;;;EFHHFHFO{{{<::00>A??GRI{KKUKHJ{{{HJGGGH{@>===BCGIHOLLH{KEH?A?9@==988762...+****GHH{HEDKDBDDFFFLGE211111HHMEH{HIJEAFLHNHGFIIGKEJELTKNOOOLFGHTK{{{{K{HIGFJDHEDDC@??@{LKJGEHFJD>=HKHHF(((((32200388879::::;;CDH@@IINEGC@?>----3382222FIFJGGCHR{H;1++259CF??@@@@;::52///0/.//5((;;ABCFFMJH{GDEA@:9777:LHFEIGGITG=@@=><<<<<>><>ABCGF?@<.,
@e898e2ec-f618-48c8-8d67-fae77a805cbc runid=297e2e96384f20ba73500fe6b13f1f98666ec3bb sampleid=no_sample read=110 ch=196 start_time=2024-06-18T10:24:12Z model_version_id=dna_r10.4.1_e8.2_5khz_400bps_sup@v4.2.0 barcode=barcode24
AATTATAGGATCCGCTTCTTGGGTATGTTTTACCTTGAGGACAAATATCTTTTTGGGGAGCAACAGTTATTACTAATATTTTATCTTCAATTCCATTTTTAGGGAAAAAAATTGTTTTTTGAGTTTGAGGAAGATTTTCCGTTGATAATCCTACATTAAATCGATTTTTTTCTTTACATTTTTTAATACCTTTAATAATTTTAGCTATATCAATAATTCATTTATCTATTCTTCATGAAAAAGGCTCATCTAACCAAATAGGATTAAATTCAAGAAAAGATAAAATCTATTTTAATAAAAGATTTATATTTAAAGATTAATTTCTTTAATATTAATAGTAATATTTTATTGCTTAATATTATCATTTTTTATTGATTTTCATTTTAGAATAGCAAAGGAAAATTTTTTTCCAGCTGATCCTTTAAATACACCTTTACATATTAAACCTGAATGATACTTTATATTTGCTTACGCAATTTTACGATCTGTACCAA
+
8{KTCDECDEPJ{<;;:443338HMELI]{9:DDBCKG{KM{JJSOJII{D?NJGJ{C@JGIFIHG{FHGLI{GMIK{J{{KQ{KRK{HEG{NGLGFJT{JIIHCH{L{{{J{JJTLO{LFBCDCC@@BBDA?8210/02--89AHPGHG{LLLFJ{H{{{PEGMCHG{{{<=AA?KJMFPFGFFJKHFICCDCPJ{{IFP{R{GLGM{NIDGLKK{NJFE{HG{IHKHLKIFGDIFDJFKHLJKFKILLIJJLLNOOGEDDHEUOKNGLOHJFFEOJLG{JJNOKG{GKFQIFIGDCFFGJH{UHIJKJMDN{PI{C11EFEEJILDGJJT{IHEHPDEFFEGFKMJLI{{H{{{FHIGDC55555{I{LLLKGH{{{MSD{EIEFJHGCGEEFHEEDGOHJKIJP{{LFBEGGFFG9666659745=<<<>=A@B?>>=6444?AHFEEBBBBDFDCCDFGDEDEFH?99??>??DLD?;,+**+))))*:;
@6e341fa4-1f90-4928-ad4c-edf43f5cab5c runid=297e2e96384f20ba73500fe6b13f1f98666ec3bb sampleid=no_sample read=782 ch=193 start_time=2024-06-18T10:24:12Z model_version_id=dna_r10.4.1_e8.2_5khz_400bps_sup@v4.2.0 barcode=barcode24
TGGTACAGATCGTAAAATTGCGTAAGCAAATATAAAGTATCATTCAGGTTTAATATGTAAAGGTGTATTTAAAGGATCAGCTGGAAAAAAATTTTCCTTTGCTATTCTAAAATGAAAATAAATAAAAAATGATAATATTAAGCAATAAAATATTATTATTAATATTAAAAGAAATTAAATCTTAAATATTGTTAAAATATTTTATTAAAATAGATTTTATCTTTTCTTGAATTTAATCCTATTTGGTTAGATGAGCCTTTTCATGAAGAATAGATAAATGAATTATTGATATAGCTAAAATTATTAAAGGTATTGAATTAAAGAAAAAAATCGATTTAATGTAGGATTATCAACGGAAAATCTTCCTGGGAAACAAAAAACAATTTTTTTCCCTAAAAATGGAATTGAAGATAAAATATTAGTAATAACTGTTGCTCCCCAAAAAGATATTTGTCTTCAAGGTAAAACATACCCAATAAAAGCAAATATATAATTTA
+
HLXIEIHEBA88@H{{{{{FGFGFBABAADDF{J{JIHKH{IH{FLFIJMJKWGHEFPJGLT{INJMDFD;99EGH{LLGGH>>>JV{{{{FEB?96333'(CCCE55556:<545;==(((((///14<322:FEHEEA@ACBBBA:?>?;:84''%$&&(*2221139+???>AFFDB>=<02/.-.+)'&%%'*(&&&&&379101210///00G?EBBA?779:..???ACBNCDCCAA:9:;:6577...../01>9?@?BBA??>>>>?>?AABBAB@@@AACGEDB===AABDCC@@????@BB?=<...)%%%&(()*+28:9/----034889444))200,*))%%'(,,.)((&')'((&(&&()*,766578:;;;;<<?=5222@BD98899;66688=777:>;::987766788::9:200-,+*)+11><::;:<<<<=<<;::9:9=><;;:8999:9:98775656....555568:;9
@2d28ca52-d842-43b8-b591-3b86ecb245c0 runid=297e2e96384f20ba73500fe6b13f1f98666ec3bb sampleid=no_sample read=68 ch=232 start_time=2024-06-18T10:24:12Z model_version_id=dna_r10.4.1_e8.2_5khz_400bps_sup@v4.2.0 barcode=barcode24
AATTATAGGATCCGCTTTTATTGGGTATGTTTTACCTTGAAGACAAATATCTTTTTGGGGAGCAACAGTTATTACTAATATTTTATCTTCAATTCCATTTTTAGGGAAAAAAATTGTTTTTTGAGTTTGAGGAAGATTTTCCGTTGATAATCCTACATTAAATCGATTTTTTTCTTTTTACATTTTTTAATACCTTTAATAATTTTAGCTATATCAATAATTCATTTATCTATTCTTCATGAAAAAGGCTCATCTAACCAAATAGGATTAAATTCAAGAAAAGATAAAATCTATTTTAATAAAAGATTTATATTTAAAGATTTAATTTCTTTAATATTAATAGTAATATTTTATTGCTTAATATTATCATTTTTTATTGATTTTCATTTTAGAATAGCAAAGGAAAATTTTTTTCCAGCTGATCCTTTAAATACACCCTTACATATTAAACCTGAATGATACTTTATATTTGCTTACGCAATTTTACGATCTGTACCAA
+
3=8888799;CFFEFEECAAAHMEHDGJEMII{F`C@,,,,,CEEBCAFMCE@>FG@ABBMI{FEJ444443776699:MISO{{{HF{ILKDGMKC=BBDHHEIGDJM{{{H{FDHFEMI{99999KHJHJVKGHKG{HDF=>@IHLH{I{{{FHGF{F{I{LFJEH:IK{{>;6++**>EFGH{J{{L{AAAABEBHILIFNK{JG{JZGFHHHHGIJQMKIFJ{L{JGH{IKK{KMN{PII{fIOMIMJ{N{{KLKJMI{N{F{MGI{ECI<>===@@IL1111FHGFDEEDEFFJH?CNDBKNJGIN{HLGK{KH{{MGGGQKLJUM{FHGKKLLGSHEMDJFD{M{{LHLJKQFHHFFMEGH@@@AAH{{JN{HH{OIIIPEBGB=<==CCDD==>,DCCFGLK{GR{J{F>>BIJIFDDBDA:@8118667))=)*BEGGHEJECEFDDCAAA@A?@@@@DDBCFDGHFD@>===?CGHE@87779=>?B@DC
@6f5c9c26-ceea-4a4b-bcb6-88c646ec6145 runid=297e2e96384f20ba73500fe6b13f1f98666ec3bb sampleid=no_sample read=89 ch=189 start_time=2024-06-18T10:24:10Z model_version_id=dna_r10.4.1_e8.2_5khz_400bps_sup@v4.2.0 barcode=barcode24
AATTATAGGATCCGCTTTTATTGGGCATGTTTTACCTTTGAAGACAAATATCTTTTTGGGGAGCAACAGTTATTGCTAATATTTTATCTTCAGTTCCATTTTAGGGAAAAAAATTGTTTTTTGAGTTTGAGGAAGATTTTCCGTTGATAATCCTACATTAAATCGATTTTTCTTTTACATTTTTTAATACCTTTAATAATTTTAGCTATATCAATAATTCATTTATCTATTCTTCATGAAAAAGGCTCATCTAACCAAATAGGATTAAATTCAAGAAAAGATAAAATCTATTTTAATAAAAGATTTATATTTAAAGATTTAATTTCTTTAATATTAATAGTAATATTAAAGAAATTAAATATTTAAATATAAATCTTTTATTAAAATAGATTTTATCTTTTCTTGAATTTAATCCTATTTGATTTAGGCATGCTTTTATGAAGAATAGATAAATGAATTATTGATATAGCTAAAATTATTAAAGGTATTAAATGTAAAGAAAAAAATCGATTTAATGTAGGATTATCAACGGAAAATCTCCTCAAACTCAAAAAACAATTTTTTTCCTAAAATGGAACTGAAGATAAAATATTAGCAATAACTGTTGCTCCCCAAAAAAGATATTTGTCTTCAAGGTAAAACATGCAATAAAAGCGATATAATTAG
+
I{{MJ{OMTJMHGHGIRHIP[GJEEFKKDGHID88778/))DEHGH{DEKNH{=9L{FRHIOK{KJLJKGFTJ{H{HII{MN{{KH{I{74457868877:;9@A@>DJVK{{GD@@?@EBH3333386788CGGc{JHBD3,,??>>?KJP{{JGGIG66660000/1@B><:82(9BCBFDFFGNIJJIGPILJ{GIE@C,****0027<@BCCEIGIMIIFKHHDCABBCCDEGEJEFLIJN{KHQH{{SRGKFPJIJTGJJ{EBB>@IGEENIMRMHGFQIJ{IFIEDJKJGEHGGIFKHFQEIHF{{FI{XGEGHKLIJ{GNLQHV]MHI{HHJN\HHGC7533243330:**+*(''''-/;;:9777;ABBB@??;;6.,><;;;;GAE@B;9G@DE::EBEG<>=&&&&/1,(()))(('%%$$$%%(2,./08;=8720/08683@@@A@DFIFH{K{JFHJT{HKLGGHIC?>=?B?>>/.-+***,,@@<>@EGHM?>===BBBCD>=>>>ECFGKECAABDEMHC;9('&)+--6676568FSDF?899>>>=720088=80000..---<AFHIGL{QIG=>EGFEHGF{HHFDKFDC?.(,,,=GFGHJUNEDED;8879761)(('''''(''''(0542+&&'++,.//1
@e8195a6d-5f67-485c-93dc-1c4c91b99e04 runid=297e2e96384f20ba73500fe6b13f1f98666ec3bb sampleid=no_sample read=279 ch=179 start_time=2024-06-18T10:24:14Z model_version_id=dna_r10.4.1_e8.2_5khz_400bps_sup@v4.2.0 barcode=barcode24
GTACAGATCATTAAAGTTCGTAAGCAAATATAAAGTATCATTCAGGTTTAATATGTAAAGGTGTATTTAAAGGATCAGCTGGAAAAAAATTTTCTTTGCTATTCTAAAATGAAAATCAATAAAAAATGATAATATTAAGCAATAAAATATTACTATTAATATTAAAGAAATTAAATCTTTAAATATAAATCTTTTATTAAAATAGATTTTATCTTTTCTTGAATTTAATCCTATTTGGTTAGATGAGCCTTTTTCATGAAGAATAGATAAATGAATTATTGATATAGCTAAAATTATTAAAGGTATTAAAAAATGTAAAGAAAAAAATCGATTTAATGTAGGATTATCAACGGAAAATCTTCCTCAAACTCAAAAAACAATTTTTTTCCCTAAAAATGGAATTGAAGATAAAATATTAGTAATAACTGTTGCTCCCAAAAAGATATTTGTCTTCAAGGTAAAACATACCCAATAAAAGCGGATCCTATAATTA
+
5557652.-+''&&&('('&()*,3332320011133243445565444464332223446500010735:10..---,-016598954448:542.++7534335668945446755556752077321112323333434466665655//004510433446732221;976544556:975443345578<;98767762111110**)(()9011,-6669765444556888776544322222-+<<<9754433443000//4087776666444312223667998444333210...--1124310**+07779:?=;4----.77655455867322540---.0887786565668787766565444559;?>>><:46668986444333344444456754432111124456565334445887864344568776666765534445653332.33232323331.----332113
@2dea03b2-52b4-433a-bb51-0faf62365c36 runid=297e2e96384f20ba73500fe6b13f1f98666ec3bb sampleid=no_sample read=277 ch=179 start_time=2024-06-18T10:24:12Z model_version_id=dna_r10.4.1_e8.2_5khz_400bps_sup@v4.2.0 barcode=barcode24
TGGTACAGATCGTAAAATTGCGTAAGCAAATATAAAGTATCATTCAGGTTTAATATGTAAAGGTGTATTTAAAGGATCAGCTGGAAAAAAATTTGCTTTTGCTATTCTAAAATGAAAATCAATAAAAAATGATAATATTAAGCAATAAAATATTACTATTAATATTAAAGAAATTAAATCTTTAAATATAAATCTTTTATTAAAATAGATTTTATCTTTTCTTGAATTTAATCCTATTTGGTTAGATGAGCCTTTTTCATGAAGAATAGATAAATGAATTATTGATATAGCTAAAATTATTAAAGGTATTAAAAAATGTAAAGAAAAAAATCGATTTAATGTAGGATTATCAACGGAAAATCTTCCTCAAACTCAAAAAACAATTTTTTTCCCTAAAAATGGAATTGAAGATAAAATATTAGTAATAACTGTTGCTCCCAAAAAGATATTTGTCTTCAAGGTAAAACATACCCAATAAAAGCGGATCCTATAATTA
+
FLIDHKHEGA;;<:;>K{RHR{KM{OKKPIKJ{GFKGHI{A@@@>@A@AEIG{NHIGKGIGO{PJ{{{{J{MJQJ{KRMEMFDDGMKIHGEC>2**)))+)8GGFHHIKJ{V{LILMM{KIIGIIHV{{H{T{KNPGSHCCBCCDCDFUGAJDDB@AACCAB{N{{GDJIHPNI{{G{JK{GLK{{JLMHGHU=>=>{=JIKGHGI{KIGHGOQLBACA{C{H@AB@@@BBC????BCDBCFHK{LNI{KLJICFEFDE{G{LGPHF^OLIGLHFDG{JEJJGMNHN{GJMJ{OPSMLHGFHHILOKMK{GENL{{IKGFKHIIHKMH{{HEBBAAFHV{HOE{EEBD@ABHLIEFDHMIIF{B@A?>@@FGHDDBDBGGF{N{HHQK{KJLF5{IHLJ{JPK{OHH{IHJNQIGE@LHIA@@AGFGIGIJRPC:8---3BHLGRKJKGJ{MJHQJ{HPJIHKMKJGJFGLRGDEFJJHIQNKHFFEDFFLEIHHF
@b9b8c8d1-ebd8-46d7-8c9e-fc612503ec51 runid=297e2e96384f20ba73500fe6b13f1f98666ec3bb sampleid=no_sample read=269 ch=179 start_time=2024-06-18T10:24:10Z model_version_id=dna_r10.4.1_e8.2_5khz_400bps_sup@v4.2.0 barcode=barcode24
TGGTACAGATGAGTAAAATTGCGTAAGCAAATATAAAGTATCATTCAGGTTTAATATGTAAAGGTGTATTTAAAGGATCAGCTGGAAAAAAGATTCCTTGCTATTCTAAAATGAAAATCAATAAAAAATGATAATAATATTAAGCAATAAAATATTACTATTAATATTAAAGAAATTAAATCTTTAAATATAAATCTTTTATTAAAATAGATTTTATCTTTTCTTGAATTTAATCCTATTTGGTTAGATGAGCCTTTTTCATGAAGAATAGATAAATGAATTATTGATATAGCTAAAATTATTAAAGGTATTAAAAAATGTAAAGAAAAAAATCGATTTAATGTAGGATTATCAACGGAAAATCTTCCTCAAACTCAAAAAACAATTTTTTTCCCTAAAAATGGAATTGAAGATAAAATATTAGTAATAGCTGTTGCTCCCCAAAAAGATATTGTCTTCAAGGTAAAACATACCCAATAAAAGCGGATCCTATAATTA
+
E@ACF{FGEI)(((((EDEJDDEGCDFCCFIMIEEEEIKIHJ{HHBAABAFHIFGCA@@@BHHK{K{JJ{{JFGEEGGCACBC;:;985512,,)'(55..?AFCCDGHFOLHHFGJHGEDBCBCHLK{{HDDJC>=4433278>=>>>?AABABBBCFECDDECDCECCCCCABDDCCBCACCDDHGLFCBCDFFGIJLNGJFDHJDFGFFHC95B@>1.?00.,,,,18=>FLHDFABA@@LJHBBA@AB?;983333AB??@>@AB>>>??@D>>=<<;++-)'''',---->EIFLGJGBBBBFCIEA;101EIBBB@?@ABFFGFIGC@;;;;<BBFA>===9::::<<<>==>>AGKFGGHHE5330,.---//ADA?@@CFII{IEE@2CFDFEEB@@@@@@A@>===>A@@=<;;98887899::;==<=<=88.///==:7775//:;;=<<<;;;>=<<::9:52.5..77543////079:977778
@b88bb188-804c-4ce8-8781-654c367afe30 runid=297e2e96384f20ba73500fe6b13f1f98666ec3bb sampleid=no_sample read=73 ch=178 start_time=2024-06-18T10:24:12Z model_version_id=dna_r10.4.1_e8.2_5khz_400bps_sup@v4.2.0 barcode=barcode24
AATTATAGGATCCGCTTTTATTGGGTATGTTTTACCTTGAAGACAAATATCTTTTGGGGAGCAACAGTTATTACTAATATTTTATCTTCAATTCCATTTTTAGGGAAAAAAATTGTTTTTTCATTGAGATTCCCGTTGATAATCCTACATTAAATCGATTTTTTTCTTTACATTTTAATACCTTTAATAATTTTAGCTATATCAATAATTCATTTATCTATTCTTCATGAAAAAGGCTCATCTAACCAAATAGGATTAAATTCAAGAAAGAATAAAATCTATTTTAATAAAAGATTTATATTTAAAGATTTAATTTCTTTAATATTAATAGTAATATTTTATTGCTTAATATTATCATTTTTTATTGATTTTCATTTTAGAATAGCAAAGGAAAATTCTTTTCCAGCTGATCCTTTAAATACACCCTTACATATTAAACCTGAATGATACTTTATATTTGCTTACGCAATTTTACGATCTGTACCAA
+
8B77777AABHGECDGCGLECA@ABDGIITJI;9>;;;78FHJ{JHJNIKE===?:<;4-;@A@AFDDFDEEIEIFEFDDDJL{{IHLDCCBCEGGACHJK888647DEEGNA:888977;100/&&&'')&(*()34:ABBBBCHDCAABABD@@???ABF{{{:87,()21.+44@DAABBDQHFDA@???@>DA?><<<<;===<>>@AA@A<A@@@A@@ABCBB@@?@??>?>@BBBAAAAB@@@?=====?AACCCG-,+++,1)+/)))BCBA@???@BA>::;;???@ADBCC@@B@?>=???@ABCCDCIGS>A?>=<=<==<;;;;<>?AECCCCAB8777:>>>=>??@ADFFDAA@@@ABEDCA@AC877799:;;@?@@@?@>@@?@ABHDB===>;:99:;@FCC@><;;;;-,<,,>>>:;;;;=<<<;::99:;;=>>>>=<<=>???>944445<>?>8/.../69:::::
@f9ccfbd4-944d-46aa-842b-cdba0488cc12 runid=297e2e96384f20ba73500fe6b13f1f98666ec3bb sampleid=no_sample read=182 ch=172 start_time=2024-06-18T10:24:12Z model_version_id=dna_r10.4.1_e8.2_5khz_400bps_sup@v4.2.0 barcode=barcode24
AATTATAGGATCCACTTATTGGGTATGTTTCCTTTGAAGACAAATATCTTTTTGGGGAGCAACAGTTATTACTAATATTTTATCTTCAATTCCATTTTTAGGGAAAAAAATTGTTTTTTGAGTTTGAGGAAGATTTTCCGTTGATAATCCTACATTAAATCGATTTTTTCTTACATTTTTTAATACCTTTAATAATTTTAGCTATCAATAATTCATTTATCTATTCTTCATGAAAAAGGCTCATGACAATAGGATTAAATTCAAGAAAAGATAAAATCTATTTTAATAAAAGATTTATATTTAAAGATTTAATTTCTTTAATATTAATAGTAATATTTTATTGCTTAACATTATTATCATTTTTTATTGATTTTCATTTTAGAATAGCAAAGGAAAATTTTTTTCCAGCTAATCCTAAATACACCTTTACATATTAAACCTGAAATAATATTATATTTGCTTACGCAATTTTACGATCTGTACCAA
+
'(*..////22231222--00/04443222+,)&''(35454456554454;:8643421111221221211111222247632222210/0034568:63323777866453444479///..213754422223560,,,,.22000114544432320-../088:234,,-,-1018886421125464211248((((((&%%%%('(++*)*++11222345000*****/11..-,,***))''++,.33443543444344321113465555678852111432333553333466222222254859999755444433000003457:8665333210011-+'(+,21114898765547695322232+++++.-('''0..134556:9:32)(''''(-23565432220)),)554444434455*)))')))&%&&))))1017873////17751.&&&&'&&(++./
@5b2e77ed-0e9f-4274-89cc-7f852fd46daf runid=297e2e96384f20ba73500fe6b13f1f98666ec3bb sampleid=no_sample read=146 ch=158 start_time=2024-06-18T10:24:15Z model_version_id=dna_r10.4.1_e8.2_5khz_400bps_sup@v4.2.0 barcode=barcode24
TTTGGATTACAGTACGTAAAATTGCGTAAGCAAATATAAAGTATCATTCAGGTTTAATATGTAAAGGTGTATTTAAAGGATCAGCTGAAAAAATTGCTCCTTATCTTTAAAATGAAAATCAATAAAAATGATAATATTAAGCAATAAAATATTACTATTAATATTAAAGAAATTAAATCTTTAAATATAAATCCTTTATTAAAATAGATTTTATCTTTTCTTGAATTTAATCCTATTTGGTTAGATGAGCCTTTTTCATGAAGAATAGATAAATGAATTATTGATATAGCTAAAATTATTAAAGGTATTAAAAAATGTAAAGAAAAAAATCGATTTAATGTAGGATTATCAACGGAAAATCTTCCTCAAACTCAAAAAACAATTTTTTTCCCTAAAGAATGGAATTGAAGATAAAATATTAGTAATAACTGTTGCTTGCCAAAAGATATTTGTCTTCAAGGTAAAACATACCAATAAAAGCGGATCCTATAATTA
+
84.))'&&))+0''&&&&-DCGHB?>><<<=<<===?>?@:BB@CBB@>>>>?DDCDA>>=<=>?AABBCDCFEEL{GDB?><8887467:<::4&%&&&&'%$%%%&%*,,+,,.8;@644448<;?95565863++**+4;=>>>??@????:2223A@B@??>?@A@AB@BB<;499997;AEFA11189DGENECFB=>=<;;;:9997;==;:L===89>==>?>>===@<=<<=AA;;<;99:::>?EII@<<;<;<<;;;<<<<<<<;;;::::;;::965567:<=>>><11111<;99988566?<:998895;<:ABGDB<8888:@@>=:9988999;988865668=B<<;;7100455:<<;;9998789<?BCCB<;4-871*()((,-112111;::::;;;:994433377888:9;9888++*''10+-*)((.,-/8898;:8899:<=<;;91))988789833322677653334
@81126d7a-d284-40ed-8158-b6429010f559 runid=297e2e96384f20ba73500fe6b13f1f98666ec3bb sampleid=no_sample read=142 ch=158 start_time=2024-06-18T10:24:13Z model_version_id=dna_r10.4.1_e8.2_5khz_400bps_sup@v4.2.0 barcode=barcode24
CTATTGGGTGAGCTACTGGGTATGTTTTACCTTGAAGCAAATATCTTTTTGGGGAGCAACAGTTATTACTAATATTTTATCTTCAATTCCATTTTTAGGGAAAAAAATTGTTTTTTGAGTTTGAGGAAGATTTTCCGTTGATAATCCTACATTAAATCGATTTTTTTCTTTACATTTTTAATACCTTTAATAATTTTAGCTATATCAATAATTCATTTATCTATTCTTCATGAAAAAGGCTCATCTAACCAAATAGGATTAAATTCAAGAAAAGATAAAATCTATTTTAATAAAAGATTTATATTTAAAGATTTAATTTCTTTAATATTAATAGTAATATTTTATTGCTTAATATTATCATTTTTTATTGATTTTCATTTTAGAATAGCAAAGGAAAATTTTTTTCCAGCTGATCCTTTAAATACGCTTACATATTAAACCTGAATGATACTTTTATATTTGCTTACGCAATTTTACGATCTGTACCAA
+
**)*&&&&'&&&&&''())*34444556788764452,,,,/**)*)))**68785544333345555544333335:98877887565556667=99987::9:766689:<<A?74333/+,754445678;;3.../033111124554444542//002<>>>614/'-10.//113654445653432358;:887655555554334568887755445455545555767632322322334344655433334676776555557665445596554444443544544445654445577322235766779:;9754333222112235679;:77555655533333555679;976653343888888:;4442243456665694999;=?>42--,----..32+((0-/2))(()*+66555576787776665544440(76557677652////057884....06676565
@e414fbe2-1ee9-4d70-b406-fef7971e0c5f runid=297e2e96384f20ba73500fe6b13f1f98666ec3bb sampleid=no_sample read=140 ch=158 start_time=2024-06-18T10:24:12Z model_version_id=dna_r10.4.1_e8.2_5khz_400bps_sup@v4.2.0 barcode=barcode24
TTAATTCTCCTTCAGATCACTTTATTGGGTATGTTTTACCTTAGAAGACAAATATCTTTTTGGGGAGCAACAGTTATTACTAATACTTTATTCTCAATTCCATTTTTAGGGAAAAAAATTGTTTTTTGAGTTTGAGGAAGATTTTCCCGTTGATAATCCTACATTAAATCGATTTTTTTCTTACATTTTTTAATACTTTTTTAATAATTTTAGCTATATCAATAATTCATTTATATTATTCTTCATGAAAAAGGCTCATCTAACCAAATAGGATTAGATAAAGATAAAATCTATTTTAATAAAAGATTTATATTATTTAAAGATTTAATCTCTTTAATATTAATAGTAATATTTTATTGCTTAATATTATCATTTTTTATTGATTTTCATTTTAGAATAGCAAAGGAAAATTTTTTTCCAGCTGATCCTTTAAATACACCTTTTACATATTAAACCTGAATGATACTTCATATTTGCTTACGCAATTTTACGATCTGTACCAA
+
**)()(%%$%&(&'')'&&'+00./2226888::;;;::::7+****/6555655110004232491-,,+/76655677:4332-++)().&&'((+0155..--/04667@AAA==;;::<>?DC;:988866878899;;<<21/))1455599889:::::9898+***,4;=>B:43**4566443334520005;><<:8778:A?<:98889322224<=.....==///../99::8:::8988766788:::9998889910000-+&&%%%*+3522298889:;<>=<9877:999:;<==<:3--2,-;777789;98899:<<?=;:::888656568::=>>>?<65555987787899:;=@><99889::?******022233555679:99;7=999:AB@<87896555589<11111100.)(,*',676777787788899888877788988899:;:97333349:;:5.--...------
@5220a470-5286-4ef3-97de-b54fb3a40aa3 runid=297e2e96384f20ba73500fe6b13f1f98666ec3bb sampleid=no_sample read=230 ch=157 start_time=2024-06-18T10:24:14Z model_version_id=dna_r10.4.1_e8.2_5khz_400bps_sup@v4.2.0 barcode=barcode24
GGATCCACTTTACTGGGTATGTTTTACCTTGAAGACAAATATCTTTTGGGGAGCAACAGTTATTACTAATATTTTATCTTCAATTCCATTTTCAGAAAGAAACTATTAGTTTGAGGAAGATTTTCCGTTGATAATCCTACATTAAATCGATTTTTTTCTTTACATTTTTTAATACCTTTAATAATTTTAGCTATATCAATAATTCATTTATCTATTCTTCATGAAAAAGGCTCATCTAACCAAATAGGATTAAATTCAAGAAAAGATAAAATCTATTTTAATAAAAGATTTATATTTAAAGATTTAATTTCTTTAATATTAATAGTAATATTTTATTGCTTAATATTATCATTTTTTATTGATTTTCATTTTAGAATAGCAAAGGAAAATTTTTTTCCAGCTGATCCTTTAAATACACCTTTACATATTAAACCTGAATGATACTTTATATTTGCTTACGCAATTTTACGATCTGTACCAA
+
2:9;;;****1*12223QILJ{{L{LKIFE55IJGKHKI{IHIE>6<5A{KKJN{EPIH{J{H{M{F{J{KRJJ{LJLK{D22222EC8<>9(&&&&'(''&%&&&&%&&',05@@AEFEDC@:6<656AAEABCBCD::9:99***)())*079:;:>?@<ADKFEJ{{L{KGKFEG{PJLLMNIGPHIISKIJNJ{H{K{KI?>>>?I{K{SUGI{KI{KKI{I{LMIN{{NJGIIKNGPFHFHFGKFJNNLI{{{ONHHJHPJ{JJGI{{FHCCEFE<:9:==CGMG{IIIGJTPK{HIHJIF{{{IP{KGGGQHTF>>FBBABB{IOHV{IG{IN{ILM{ABBAAF{{J{K{{O{ZHQRNJ{LTJEIHHNKL{HIFHEHLOH{{JJH{{L{{IFCBCPMH{HOO{NI{IKIMGGFBAH@@::311112AGHDIEEBEDE>?>>:EFDEEGGIFFDABACCG{JHF:999:@ACEFCE
@baecfb7a-021e-4177-bd13-0b7ae04274ab runid=297e2e96384f20ba73500fe6b13f1f98666ec3bb sampleid=no_sample read=227 ch=157 start_time=2024-06-18T10:24:12Z model_version_id=dna_r10.4.1_e8.2_5khz_400bps_sup@v4.2.0 barcode=barcode24
AATTATAGGATCCGCTTTTATTGGGTATGTTTTACCTTGAGGACAAATATCTTTTTGGGGAGCAACAGTTATTACTAATATTTTATCTTCAATTCCATTTTTAGGGAAAAAAATTGTTTTTTGAGTTTGAGGAAGATTTTCCGTTGATAATCCTACATTAAATCGATTTTTTTCTTTACATTTTTTAATACCTTTAATAATTTTAGCTATGTCAATAATTCATTTATCTATTCTTCATGAAAAAGGCTCATCTAACCAAATAGGATTAAATTCAAGAAAAGATAAAATCTATTTTAATAAAAGATTTATATTTAAAGATTTAATTTCTTTAATATTAATAGTAATATTTTATTGCTTAATATTATCATTTTTTATTGATTTTCATTTTAGAATAGCAAAGGAAAATTTTTTTCCAGCTGATCCTTTAAATACACCTTTACATATTAAACCTGAATGATACTTTATATTTGCTTACGCAATTTTAGAATCTAGA
+
8766544545420,,//1;86654444444668998888897666677766788<=;;:89766555445556555545567:<:86566654434677:;>9655589:;987766889><41101122544555666980////243111245433200.(*////268;=<772-/44578;?<7433345876431116:96554444455543233356655433344567454434454434466555466667565444444446556665564333234534.....6543335544556443346763333456657789:8754332322101223457:977544444433443444678;:866444559:76679:4443233356676676788;<:9973122-*)*0121,-4/43330,-1+,875455676665544333445778:8778787763////059;:00/-++(''
@963ec23b-ae67-4f18-bee1-cc10f19f258c runid=297e2e96384f20ba73500fe6b13f1f98666ec3bb sampleid=no_sample read=221 ch=157 start_time=2024-06-18T10:24:11Z model_version_id=dna_r10.4.1_e8.2_5khz_400bps_sup@v4.2.0 barcode=barcode24
TGGTACAGATCGTAAAATTGCGTAAGCAAATATAAAGTATCATTCAGGTTTAATATGTAAAGGTGTATTTAAAGGATCAGCTGGAAAAAAATTTGCTTTTGCTATTCTAAAATGAAAATCAATAAAAAATGATAATATTAAGCAATAAAATATTACTATTAATATTAAAGAAATTAAATCTTTAAATATAAATCTTTTATTAAAATAGATTTTATCTTTTCTTGAATTTAATCCTATTTGGTTAGATGACCTTCATGAAGAATAGATAAATGAATTATTGATATAGCTAAAATTATTAAAGGTATTAAAAAATGTAAAGAAAAAAATCGATTTAATGTAGGATTATCAACGGAAAATCTTCCTCAAACTCAAAAAACAATTTTTTTCCCTAAAAATGGAATTGAAGATAAAATATTAGTAATAACTGTTGCTCCCCAAAAAGATATTTTGTCTTCAAGGTAAAACGTCCCCAATAAAGCGGATCCTATAATTA
+
22125:EFDEEDDN{{{I]MILJ{JGNKOGNDC==>@F{{TMEG@CPKHHFHI>9779??@{NPJ{J{L{O{KLY{{bIJMLJ{{J{LQ{{GGE=><4.,*-FHV{IEBA@ARIKNMO{KJSOOILM{{{IBC653111246<ABAFKMK{{{{KA?>==AAE{{{KJJJG{{{{L{O{LKOIJ{{E==1127,,,,,A99999LGIBEADC@7Q@???J={{>?{EG{J{JLKO{J{CBAB@E;999:6)&)&'4:<@?GPHHIOKKIKHJGHFG{K{K{IM{PGGTG8777?653000=AR44444;GGMJ>=;;<>MJJX{{{KKEDCEFMK{{{{{{K{PKN=<;<=EJ{{{{{L{JIK87656>:7677MM{DCDDN{N{{ICC1F{JJ{HFDDGFFRLFFDDCJILP{{{CABBECDBCBCEKD=<7773.?A@@A;;88864/78=<99CBCCBCM@?//,,+--2447?<@;;:99;<>?>>>>>
@13fc2473-d6ad-4220-a542-f0ae89bf2d2a runid=297e2e96384f20ba73500fe6b13f1f98666ec3bb sampleid=no_sample read=483 ch=154 start_time=2024-06-18T10:24:13Z model_version_id=dna_r10.4.1_e8.2_5khz_400bps_sup@v4.2.0 barcode=barcode24
AATTATAGGATCCGCTTATTGGGTATGTTTTACCTTGAAGACAAATATCTTTTTGGGGAGCAACAGTTATTACTAATATTTTATCTTCAATTCCATTTTTAGGGAAAAAAATTGTTTTTTGAGTTTGAGGAAGATTTTCCGTTGATAATCCTACATTAAATCGATTTTTTTCTTTACATTTTTTAATACCTTTAATAATTTTAGCTATATCGATAATTCATTTATCTATTCTTCATGAAAAAGGCTCATCTAACCAAATAGGATTAAGAATAAGAAAAGATAAAATCTATTTTAATAAAAGATTTATATTTAAAGATTTAATTTCTTTAATATTAATAGTAATATTTTATTGCTTAATATTATCATTTTTTATTGATTTTCATTTTAGAATAGCAAAGGAAAATTTTTTTCCAGCTGATCCTTTAAATACACCTTTACATATTAAACCTGAATGATACTTCATATTTGCTTACGCAATTTTACGATCTGTACCAA
+
JJN{HGAAA@A?>7766127=?AD{MLHH{{IKNDFHGPIHI?@@@A>;;:7755?KEFJJGGNJQI{M{GI{KOQHO{{{{MVM{HGFDDDFJ{{GJ{HBA@?=BMEI{{?>>>>GH{JFCBBCDIF]MJMHIQG{I{IEGDULGKK{H{HN{EKHFG{JHIGEE{I{{{GCDB:LKMJT{L{L{IMIKHY{K{{J{{KNQLLN{HN{H{KI{KIKGNF{IGVNMHLBDDDEGCHFEEF{LM{L{{IMNNIIKKJKMF<764433,(&&&&&'()111=ABCGHIFF@=9FEGNFFDAGIJLILLUTJJ{VLIIJGJLFHQIHHHJ{{LLGIL>=KJMYEJI{L{HLKGKJSKLKN{G{{T{KIFIKL{{HYVJH{IHMHL@=KF@@>>5200000<?BEHILMU{J{IIM89FHH{P{G:888G{HEFBDCBB;0-++--4--7CEJCHEHEFFH{{IIFJJGOGI{HOB@A@ACH{{{KF;:;;;=<<>?IF
@dab8d51e-54f5-429f-a647-f0212687cc5d runid=297e2e96384f20ba73500fe6b13f1f98666ec3bb sampleid=no_sample read=415 ch=154 start_time=2024-06-18T10:24:10Z model_version_id=dna_r10.4.1_e8.2_5khz_400bps_sup@v4.2.0 barcode=barcode24
AATTATAGGATCCGCTTTTATTGGGTATGTTTTACCTTGAAGACAAATATCTTTTTGGGGAGCAACAGTTATTACTAATATTTTATCTTCAATTCCATTTTTAGGGAAAAAAATTGTTTTTTGAGTTTGAGGAAGATTTTCCGTTGATAATCCTACATTAAATCGATTTTTTTCTTTACATTTTTTAATACCTTTAATAATTTTAGCTATATCAATAATTCATTTATCTATTCTTCATGAAAAAGGCTCATCTAACCAAATAGGATTAAATTCAAGAAAAGATAAAATCTATTTTAATAAAAGATTTATATTTAAGGATTTAATCCTATTTGGTTCATGAGCCTGTTGATGAAGAATAGATAAATGAATTATTGATATAGCTAAAATTATTAAAGGTATTAAAAAATGTAAAGAAAAAAATCGATTTAATGTAGGATTATCAACGGAAAATCTTCCTCAACTCAAAAACAATTTTTTTCCATTGGAATTGAAGATAAAATATTAGTAATAACTGTTGCTCCCCAAAAAGATATTTGTCTTCAAGGTAAAACATACCCAATAAAAGCGGATCCTATAATTA
+
IGIHIH2111111********8778:HGSGL{KI{IKL?@K{J{NHK{KNNKH>D=>KJP{KPHK{GI{HL{JIPRJNNN{LP{M{I{{C888ELNFAHGJM3330+6@J{{{Q\OFPH{QVGHBCACAC{LGGTJHG@;={55AGGPJHJMJGJ{N{JKVHPIGII{OK{{{C;;92:99997:GQLLGGIIM{KOHMGEHFHFEFEEFCCB33334:8:::;?A@FDHHE{GHIHMHKEOM{K{PHKJHHIHKJ{{NHFNFGHJHI{X{NEMHFHKOUIK{GKIIHIBECCJIHLGCFKHKL{MHG{HKK{IOJOJJ{LLMJGI{CKIC6:79223...-)'&%%%%((*2.**,*'&&'(()7>@BBI{IODEIIJHMNHKKJLG{G{MERCLUJHOECFDLMLKJDIDBDCBGCCCC3////2>AB@?:9:0//..'''';AEIHQI?@?999222++..=5EJG====?FC@@.+&&)'(6?AA9=?A=:::;@>FGC743333>ACEGGGIFGEHEA=66:FHB==AIIHHHRMHFGMGPF{TMNGINHCGEFFNI{MP{HE@>;:98978009
@5593c201-0259-4483-9f84-72c9f9f7ca0a runid=297e2e96384f20ba73500fe6b13f1f98666ec3bb sampleid=no_sample read=646 ch=149 start_time=2024-06-18T10:24:13Z model_version_id=dna_r10.4.1_e8.2_5khz_400bps_sup@v4.2.0 barcode=barcode24
TGGTACAGATCGTAAAATTGCGTAAGCAGATATTAAAGTATCATTCAGGTTTAATATGTAAAGGTGTATTTAAAGGATCAGCTGGAAAAAAATTTTCCTTTGCTATTCTAAAATGAAAATCAATAAAAAATGATAATATTAAGCAATAAAATATTACTATTAATATTAAAGAAATTAAATCTTTAAATATAAATCTTTTATTAAAATAGATTTTATCTTTTCTTGAATTTAATCCTATTTGGTTAGATGAGCCTTTTTCATGAAGAATAGATAAATGAATTATTGATATAGCTAAAATTATTAAAGGTATTAAAAAATGTAAAGAAAAAAATCGATTTAATGTAGGATTATCAACGGAAAATCTTCCTGAACTCAAAAAACAATTTTTTTCCCTAAAAATGGAATTGAAGATAAAATATTAGTAATAACTGTTGCTCCCCAAAAAGATATTTGTCTTCAAGGTAAAACATACCCAATAAAAGCGGATCCTATAATTA
+
@::>>@FD@@@@AEKMK{MM{KEECAB7'''&&(&').>77+)((())***47889CCCCFJNPNVJJM{LM{NR{R{F@?>>>9339E{{{N{{{K{{KMHJLKLOJ{MLS{{MGGJLI,,,,-<<;=>>?EIFDDCACB@@@AABEKTHEK77666<=?LIMGNNHOKI{M{{LPEF@CAA=4DHCFC?@AG{JYO{{{{{{ZJEGFEHLF{KIL{B>F9;;;<@BGGGF{N{KHBB?=>LGEIDHOJGMC?@HIJGGFES{]IMIIH{GFGHIEDCEDB><<<<>IL{GK{{L{{RSRMJ{Q{{{FKGEL{NTK{JH;;;<E<CD{{{HB@@@@DLK{{{{{{II{IKLIMKEGDIJ@{>>,***&&&&&+++;=H{EFDDIPKN{{LFD>DGJ{MKJHDDCC???==<<:;<<;:4-,,-9;=BEBDFIFDEEDHML{JGGKGIFEGHGGGEFEDBA@@ADHEEFCBCEECIED@A@>=21100004:>=<<<
@d4ab45b6-e4db-41ab-85d7-efe7b03bd44b runid=297e2e96384f20ba73500fe6b13f1f98666ec3bb sampleid=no_sample read=84 ch=139 start_time=2024-06-18T10:24:14Z model_version_id=dna_r10.4.1_e8.2_5khz_400bps_sup@v4.2.0 barcode=barcode24
TGGTACAGATCGTAAAATTGCGTAAGCAAATATAAAGTATCATTCAGGTTTAATATGTAAAGGTGTATTTAAAGGATCAGCTGGAAAAAAATTTTCCTTTGCTATTCTAAAATGAAAATCAATAAAAAATGATAATATTAAGCAATAAAATATTACTATTAATATTAAAGAAATTAAATCTTTAAATATAAATCTTTTATTAAAATAGATTTTATCTTTCTTTGAATTTAATCCTATTTGGTTAGATGAGCCTTTTTCATGAAGAATAGATAAATGAATTATTGATATAGCTAAAATTATTAAAGGTATTAAAAAATGTAAAGAAAAAAATCAATTTAATAAGTCAACGGAAAATCTTCCTCAAACTCAAAAAACAATTTTTTTCCCTAAAAATGGAATTGAAGATAAAATATTAGTAATAACTGTTGCTCCCAAAAAGATATTTGTCTTCAAGGTAAAACATACCCAATAAAAGCGGATCCTATAATTA
+
LITMJSTQOKMMIJM{M{LNHJKFKLPIMM{P{OHGPH{{{{KVIKKGHPLMNKJ{JIILLXMINJM{L{L{WJ{NIKGFHFIG{LMI{{J{EGFG@;777?GIKMIH{IGIGIGIKKSEADB@@BCCED3-++,/BEHDDED{{IGIGIFKQ{IMFKGI{{HK{{MGOHHNIHIL{I>CBB@>@ABBB=>BFH{FHGHGGM{JHI{FFIELGGMDDBB(822((HHGINH{KLGJDFFGIND9888888??I:8FE9783556AEHFFDDDGFEGKFGLIJKEFDIMIGFMJMKL{KL{KOGGKLKM>>>>>J{M{FGDEC=I=?@@HHF/('''')),&$%$$$%47=?@FPHN{QBCB;;<<<@DGAEEGGFA@@AFFN{NGF<8PGMJGZECDDLGFFIDFFEFKGGKDFDDDDDFCDFHJGNKFKA>?)76<;>>;<=DD@FDHIEFLDGDFPGIGGEGFDDFGFEDGEDA98875666<>@AB0
@617aeaed-3a2e-4300-a9d2-bb7a9947250a runid=297e2e96384f20ba73500fe6b13f1f98666ec3bb sampleid=no_sample read=133 ch=136 start_time=2024-06-18T10:24:11Z model_version_id=dna_r10.4.1_e8.2_5khz_400bps_sup@v4.2.0 barcode=barcode24
AATTATAGGATCCGCTTTTATTGGGTATGTTTTACCTTGAAGACAAATATCTTTTTGGGGAGCAACAGTTATTACTAATATTTTATCTTCAATTCCATTTTTTGGGAAAAAATTGTTTTTTGAGTTTGAGGAAAATTTCCGTTGATAATCCTACATTAAATCGATTTTTTTCTTACATTTTTTAATACCTTTAATAATTTTAGCTATATCAATAATTCATTTATCTATTCTTCATGAAAAAGGCTCATCTAACCAAATAGGATTAAATTCAAGAAAAGATAAAATCTATTTTAATAAAAGATTTATATTTAAAGATTTAATTTCTTTAATATTAATAGTAATATTTTATTGCTTAATATTATCATTTTTTATTGATTTCATTTTAGAATAGCAAAGGAAAATTTTTTTCCAGCTGATCCTTTAAATACACCTTTACATATTAAACCTGAATGATACTTTATATTTGCTTACGCAATTTTACGATATATGTACCAA
+
>??@??<<<>J{HEHJJGHCCDBAFOG{N{P{{G{K=<33777@552/0101010009=<?@@@>?ABBDEDF@BECEECBBDQBJIEB6((()7@@@DDFB;6665<>?>;97511216810001-++,+**'''''''''')06CB@@?A??>>>333+9<<<=BE{{{FCC,,::;BDGKNGB====>ICDGJED=;B>@10000@>21112<>,,,,,?D11111:::;:;>>>CBCBB?@BAB====?BABA???>?A;41113467;<BDCCA????AA@@?==<;<>=??A@@AABCBFA@@AAEB?>=>?@BABCAEID@>><;;;;<=<;<;;=??@AAAA87>;9:;=@?>>>?>??????::99:>=-54331,//00004678:?>>@=?=5556><;;;:>98888;=>BEA@@@;;4..0,-8=86;;;;<<<98999==9/,*+)<;;;<;=>><966668>@@?>.--++--'%%&&++
@22a12139-8775-4969-b8d2-34266d237f6e runid=297e2e96384f20ba73500fe6b13f1f98666ec3bb sampleid=no_sample read=85 ch=133 start_time=2024-06-18T10:24:12Z model_version_id=dna_r10.4.1_e8.2_5khz_400bps_sup@v4.2.0 barcode=barcode24
AATTATAGGATCCGCTTTTATTGGGTATGTTTTACCTTTGAAGACAAATATCTTTTTGGGGAGCAACAGTTATTACTAATATTTTATCTTCAATTCCATTTTTAGGGAAAAAAATTGTTTTTTGAGTTTGAGGAAGATTTTCCAGTCGATAATCCTACATTAAATCGATTTTTTTCTTTACATTTTTTAATACCTTTAATAATTTTAGCTATATCAATAATTGATTTATCTATTCTTCATGAAAAAAGGCTAATCTAACCAAATAGGATTAAATTCAAGAAAAGATAAAATCTATTTTCAATAAAAAGATTTATATTTAAAGATTTAATTTCTTTAATATTAATAGTAATATTTTATTGCTTAATATTATCATTTTTTATTGATTTTCATTTCAGAATAGCAAAGGAAAATTTTTTTCCAGCTGATCCTTTAAATACACCTTTACATATTAAACCTGAATGATACTTTATATTTGCTTACGCAATTTTACGATCTGTACCAA
+
+018899>>BAA@22221111978<@CCEGFGI:8/.11'(>@ADCDGDDD>>;;<<;ABBHGCA@@@@ACBDCDCBBBCHDGMHGIFEEEBA@?A@??AGJK?><616=79763++++227<40../1<>CBCBBEA>=;.*)(&$%%%(9@ACCBC@@@A?@?>=>>?AW{{{=;4//A@?==CGMFC@???@@FCKE=:BAB@=CBBBB=<;:::=>>>*****>?----.>>=111''''(9D>;77,,,((***;>??<?>===<;;:44444BCCCE@CB>=>?A>====@B3222268:@=;;;;:;::::9<;;<<<>@A?@?:::;:@?=====>;:999:;>>BBA33223==<==>=??66666>=CBAAAAD@A8-++++*.///2112223>AA@?=>@@BBAA9:()?@=<<;;<>>===<<;:::9:4');::9:::99999:::9;;;;=<=>>===>:??=<:8888:=>?=:222229:;;;=<
@13378320-8fb9-4cf2-9af4-58e3c476e870 runid=297e2e96384f20ba73500fe6b13f1f98666ec3bb sampleid=no_sample read=87 ch=132 start_time=2024-06-18T10:24:14Z model_version_id=dna_r10.4.1_e8.2_5khz_400bps_sup@v4.2.0 barcode=barcode24
TGGTACAGATCGTAAAATTACGTAGGCACCAAATATAAAGTATCATTCAGGTTTAATATGTCAAAGGTATTTTAAAGGATCAGCTGGAAAAAAATTTCCTTTGCTATTCTAGAATGAAAATCAATAAAAAATGATAATATTAAGCAATAAAATATTACTATTAATATTAAAGAAATTAAATCTTTAAATATAAATCTTTTATTAAATAGATTTTATCTTTTCTTGAATTTAATCCTATTTGGTTAGATGAGCTTTTTTCATGAAGAATAGATAAATGAATTATTGATATAGCTAAAATTATTAAAGGTATTAAAAAATGTAAAGAAAAAAATGGATTGAATGTAGGATTATCAACGGAAAATCTTCCTCAAACTCAAAAAACAATTTTTTTCCCTAAAAATGGAATTGAAAATAAAATATAGTAATAACTGTTGCTCCCCAAAAAGATATTTGTCTTCAAGGTAAAACATACCCAATAAAAGCGGATCCTATAATTA
+
:98;997445422(()'(2(&%$$$$%%%%*-/;;:889::88889=33320/2///-,)(&&&'&)*)((((()69::99999<<<:;;;<;;42.&'''))0887798976698:::=><<<:86567889:9999999888:::::::;<=>>=<:888::<85112289989<;:::9:;<<@@>;:988:::<>?@@?3222222233><>55551,23))011>><;:99:;;==<<<;::::::51-+*)++,69997998877788:;:::::::;988877889;;;<<<;;;:9:8655555677;9877889:<;:;<444****+&&&&&*)((((000033400001::997665578889;;<<<==8887766678,,+++448<;:::;;9,)&&&&&&&+,..('(.367777879999;;<91221;:99989::88778:;:9899:;;:776778;2111/.3,++))))'''''3+
@cf158868-0009-4615-8f58-b81ca8527edb runid=297e2e96384f20ba73500fe6b13f1f98666ec3bb sampleid=no_sample read=106 ch=130 start_time=2024-06-18T10:24:12Z model_version_id=dna_r10.4.1_e8.2_5khz_400bps_sup@v4.2.0 barcode=barcode24
TGGTACAGATCGTAAAATTGCGTAAGCAAATATAAAGTATCATTCAGGTTTAATATGTAAAGGTGTATTTAAAGGATCAGCTGGAAAAAAATTTTCCTTTGCTATTCTAAAATGAAAATCAATAAAAAATGATAATATTAAGCAATAAAATATTACTATTAATATTAAAGAAATTAAATCTTTAAATATAAATCTTTTATTAAAATAGATTTTATCTTTTCTTGAATTTAATCCTATTTGGTTAGATGAGCCTTTTTCATGAAGAATAGATAAATGAATTATTGATATAGCTAAAATTATTAAAGGTATTAAAAAATGTAAAGAAAAAAATCGATTTAATGTAGGATTATCAACGGAAAATCTTCCTCAAACTCAAAAAACAATTTTTTTCCCTAAAAATGGAATTGAAGATAAAATATTAGTAATAACTGTTGCTCCCAAAAAGATATTTGTCTTCAAGGTAAAACATACCCAATAAAGGCAACACTGTGATTTA
+
IEFJHKJ{JFFGDFNKJGJJHGIEDEKD?@A@ACDC{SKKK{L{KKTMIGHHJIHKHDGFIOGIJOIG{KCFF@7552.,,,-018;=JFGBAB>@A:883?L33322277EELEFHFFGGEFCBCEFGHQLHII{G{KM{IMGHEGFFC@JILDBLK{GL{GJLINDHGJJK{IJGIGGFFGE{Q{LEAA@HE@DDA@=;;>DB>@?>;;;<;HDFDDA=<;77;<<GDEHGFG=<4,')545679DFCCA=;9734:><<;:78:BEGFEDIHEECBDDCHEEJFIEDEFHIJILJLLRHELCHFFDDEIHJKEDA@<;<;9469FGGG76666311128>?@@@OFF=A76:<<<?KPRH?>??AJGHLKFFDDDDF?>>>AADBFN?91(AABEGDEBA@AABAB?????BBEEDB??>???>><;666744***')**CDDFDLEHACCADDCBABC<<<<EAA?>?:263.--)*(''&%$$$$$$$$$$
@79e7abca-c51c-428e-9471-f2aee0b2510d runid=297e2e96384f20ba73500fe6b13f1f98666ec3bb sampleid=no_sample read=62 ch=121 start_time=2024-06-18T10:24:14Z model_version_id=dna_r10.4.1_e8.2_5khz_400bps_sup@v4.2.0 barcode=barcode24
TCGTACAGATCGTAAAATTGCGTAAGCAAATATAAAGTATCATTCAGGTTTAATATGTAAAGGTGTATTTAAAGGATCAGCTGAAAAAAATTTTCCTTTGCTATTCTAAAATGAGAATCAATAAAAAATGATAATATTAAGCAATAAAATATTACTATTAATATTAAAGAAATTAAATCTTTAAATATAAATCTTTTATTAAAATAGATTTTATCTTTTCTTGAATTTAATCCTATTTGGTTAGATGAGCCTTTTTCATGAAGAATAGATAAATGAATTATTGATATAGCTAAAATTATTAAAGGTATTAAAAAATGTAAAGAAAAAAATCGATTTAATGTAGGATTATCAACGGAAAATCTTCCTCAAACTCAAAAAACAATTTTTTTCCCTAAAAATGGAATTGAAGATAAAATATTAGTAATAACTGTTGCTCCCCAAAAAGATATTTGTCTTCAAGGTAAAACATACCCAATAAAAGCGGATCCTATAATTA
+
,(((()422233@@BH{GLJFLGFELMJLNSK{{HGCUT{KISE@AABAGJSHKKIHIEGHJ{IP{PIJ{IHHHMQJB>556/***6CDC@@A:98..501GKGIRGK{K{JMHKK{{KMMJHHMH{{JPL{I{{PMGGKJIKKMIIG{{MIJHF{IL{NGNW{{FEHG4CIDHJHJJK{RLBEDBGKEIHRNLKL{JITJHIHF{JPIFHHJ{DCCBE9E@88A?@BA@]IGGKFOIEJ{HDLEHDDGFI{DG{{C?@CDINKQ{HGSOGGKFA@@@AF{{F{KJKMMKFH{LK{NG----.GGIQ{MFFII{{GHFBCB<@;:OH{{{=;;;;CIG{IEDCDDFKLKOMH{HGLINHVL{{ILH66666CBBAACIHIEHFIHGO{IK{E<EJF{IGEDACBC>FBA@@??DC;LULHEFGDEGGEIFC63320/163>CCP{{H@AATMLJJ{JJ{DDDHFFHFGLE{D@;=?>@HEAH@?>==?@ABA@???
@e898e8f8-a447-4b97-9770-894bc0443440 runid=297e2e96384f20ba73500fe6b13f1f98666ec3bb sampleid=no_sample read=58 ch=121 start_time=2024-06-18T10:24:12Z model_version_id=dna_r10.4.1_e8.2_5khz_400bps_sup@v4.2.0 barcode=barcode24
TGGTACAGATCGTAAAATTGCGTAAGCAAATATAAAGTATCATTCAGGTTTAATATGTAAAGGTGTATTTAAAGGATCAGCTAAAAAATTTTTACTTTGCTATTCTAAAATGAAAATCAATAAAAAATGATAATATTAAGCAATAAAATATTACTACTAATATTAAAGAAATTAATACTTAAATATAAATCTTTTATTAAAATAGATTTTATCTTTTCTTGAATTTAATCCTATTGGTTAGATGAGCCTTTTTCATGAAGAATAGATAAATGAATTATTGATATAGCTAAAATTATTAAAGGTATTAAAAAATGTAAAGAAAAAAATCGATTTAATGTAGGATTATCAACGGAAAATCTTCCTCAAACTCAAAAAACAATTTTTTTCCCTAAAAATGGAATTGAAGATAAAATATAGTAATAACTGTTGCTCCCCAAAAAGAGTATTTTGTCTTCAAGGTAAAACATACCCAATAAAAGCGGATCCTATAATTA
+
G<<<KMHFHC,,,,/:874+++>?@CDCBBBBCCFCACFFBABAAEFGHKILJGKIFJEGHILHJ{JJFHEIHIIDE<<:::*))*8322/,*))('')(((()EGECCKHNNKIJJIEFIJCEGIGOFHLGPFICBBFFEEEDEGHHJJH{JIED43333DLJE>@2>==<=43*)))))):7;;1116666667,,,,,56AB@A@@A?B=>>>A<=6-----5..C<<<8:900323444;<???@>@AE>>?>BDDDGIHAA@AAE;EDEJFEEFFEJECBBABEEIL{KHH{GHFDEE522115=KJGAA<<<BDABK{{JKA65556<=CCHDKDDEGCD66668A@ADI{IG>=<<<??@@CDDA@??@??AAD{PI{LHD?8>=<...++---.,,,0/...03-30)))22;?@?BBBCA=<(((*0//.023-((((0-)1,,+''9::=@A@@?>=>>?;+?==<==?=766558:;;<:::;
@db141879-0c30-4660-be29-02fe20f2661e runid=297e2e96384f20ba73500fe6b13f1f98666ec3bb sampleid=no_sample read=2275 ch=119 start_time=2024-06-18T10:24:14Z model_version_id=dna_r10.4.1_e8.2_5khz_400bps_sup@v4.2.0 barcode=barcode24
AATTATCAGATCACTTTATTGGGTATGTTTTACCTTGAAGACAAATATCTTTTTGGGGAGCAACAGTTATTACTAATATTTTATCTTCAATTCCATTTTTAGGGAAAAAAATTGTTTTTTGAGTTTGGAAGATTTTCCGTTGATAATCCTACATTAAATAGATTTTTTTCTTACATTTTTAATTGTTTAATAATTTTAGCTATATCAATAATTCATTTATCTATTCTTCATGAAAAAGGCTCATCTAACCAAATAGGATTAAAATTAGAGAAAAATAAAAATCTATTTTAATAAAAGATTTATATTTAAAAACTTAATTTCTTTAATATTAATAGTAATATTTTATTGCTTAATATTATCATTTTTATTGATTTTCATTTTAGAATAGCAAAGGAAAATTTTTTTCCAGCTGATCCTTTAAATACACCTTTACATATTAAACCTGAATGATACTTTATATTTGCTTACGCAATTTTACGATCTGTACCAA
+
6533..,,,++2++,85..6657:9::;6++**+67,,=<;;::==>@A>??>=<?>=>9988899:;;<=:999871011?<=<<<<;99989;<=@DDB?><9?ABDBB@A:6656?</////73...>><;::;=....15559:;<<<111/.-*((((*,79<=0/0))79:=??A>40/../&''(-56997878::98888999:;/....>=9998:<<==<=<<::::9:9:<>>55556:::<;98777875522-'&&&%(12,,,+008<;;;:;<<<=9712<:::;=??<::8000/-(''''./53;;9358777889000//168<?@>::999<;87677889::;=@A?<<;;<<=@@<;;<?A;;:97877884:9;>?@@BDEDDB=668=<<<<<>?=:<>;9999::<A<=>==9::::<<<55566=<;3222*;;:;<=>>;:744445:?<4-1113555467::
@69df7ce8-7027-49cf-a4fa-8d1520592ac2 runid=297e2e96384f20ba73500fe6b13f1f98666ec3bb sampleid=no_sample read=2262 ch=119 start_time=2024-06-18T10:24:11Z model_version_id=dna_r10.4.1_e8.2_5khz_400bps_sup@v4.2.0 barcode=barcode24
AATTATAGGATCCGCTTTTATTGGGTATGTTTTACCTTGAAGACAAATATCTTTTTGGGGAGCAACAGTTATTACTAATATTTTATCTTCAATTCCATTTTTAGGGAAAAAAATTGTTTTTTGAGTTTGAGGAAGATTTTCCGTTGATAATCCTACATTAAATCGATTTTTTCTTTTTTAGTTTTTAATACCTTTAATAATTTTAGCTATATCGATAAAATTCATTTATCTATTCTTCATGAAAAAGGCTCATCTAACCAAATAGGATTAAATTCAAGAAAAGATAAAATCTATTTTAATAAAAGATTTATATTTAAAGATTTAATTTCTTTAATATTGACGTCCGTAATATTTTATTGCTTAATATTATCATTTTTTATTGATTTTCATTTTAGAATAGCAAAGGAAAATTTTTTTCCAGCTGATCCTTTAAATACCGCTTACATATTAAACCTGAATGATACTTTATATTTGCTTACGCAATTTTACGATCTGTACCAA
+
H{I{M{GOM{OKGEFCEBA=((((({G{G{H{B@B=??33HBBEBA?:LQGHEC{GCCDCEIOK{HHKFFIG{EGFGJGNKGGKJGAB<8668@CIBBGGHTFJJGDRNIN{{QLJFH{G{H66648935;:9722111510,,.**:>C\BACAHFEKGEIF?===>=>A;,+***+.-----.22GHEIF{JRCOLEFFBB?2222DECI5332456668:::33334FEFHB@?3332/357JHFNLJQFPFJEOLHIMIFCDEGGHLG{OFD634242122/-...//+++,,9;<>8<FFFIGHGINFFLFHGIHGHGCKFHTPJ{KGHGAC:----...-/+,,<>ABCBJRNGIGDECCA>44?ECAHGFFF0////<B5))))),-6655/....7ACAC@@@@>@ADECD???LGHLFIEK<89:865-)(&&&&',**))**BEDCFFBAAA@CECCABCABHDHGC?????@AAC96C?=>=>CCCDDDC
@e26d29ec-85e2-460e-bcd2-38c2c55705f0 runid=297e2e96384f20ba73500fe6b13f1f98666ec3bb sampleid=no_sample read=59 ch=113 start_time=2024-06-18T10:24:12Z model_version_id=dna_r10.4.1_e8.2_5khz_400bps_sup@v4.2.0 barcode=barcode24
AATTATCAGGATCCGCTTTTATTGGGTATGTTTTACCTTGAAGACAAATATCTTTTTGGGGAGCAACAGTTATTACTAATATTTTATCTTCAATTCCATTTTTAGGGAAAAAAATTGTTTTTTGAGTTTGAGGAAGATTTTCCGTTGATAATCCTACATTAAATCGATTTTTTCTTTACATTTTTTAATACCTTTAATAATTTTAGCTATATCAATAATTCATTTATCTATTCTTCATGAAAAAGGCTCATCTAACCAAATAGGATTAAATTCAAGAAAAGATAAAATCTATTTTAATAAAAGATTTATATTTAAAGATTTAATTTCTTTAATATTAATAGTAATATTTTATTGCTTAATATTATCATTTTTATTGATTTTCATTTTAGAATAGCAAAGGAAAATTTTTTTCCAGCTGATCCTTTAAATACACCTTTACATATTAAACCTGAATGATACTTTATATTTGCTTACGCAATTTTAAGATATCTACCAA
+
;:****))))*>ACABKHPHCEGEEFGGLF:9996887:33BOLJHLIJIHHGHHFCCHFEGII{EFDHEIHFLHJEOI{{IHJJJ{FGGJDDDDDIDFIIO{CCA@?JJJK{{JMBCEFDGO>>=>=C?AHHJHHGGECCAC;;BDELHEJNGHJHEGFEEEEECAB@=BFG:9;1(CDGFGM{{KLGDDDDGHOGGEA@ADBADBBC@@@@ADDCCDBCBBKGBIFDHNEGIIIA@?@?EEDBBAACCDDCCBABABC@@??@AHCAA@B;;4335@B@@??@ACEBBAAABCDAA@?@AA@BCDDCBAAC>DC@@?@???CCBAABC@DCA?>?>>??>>>>?ABEDDCCBAA@>>>>AABCDDCEEFJDCDBCBEFILCDEFJE<=;;;?DA@?=AACEDFJLI{{RGGBAA@?<;<<>BFEGED@?>>??@DAC?>==<=>>@BCA?>>=>=><<<>*?>>??@AA?><9899:@A>>+**+,//.../<;
@2bbcdf44-af9d-483f-a60b-479360bc9b28 runid=297e2e96384f20ba73500fe6b13f1f98666ec3bb sampleid=no_sample read=118 ch=109 start_time=2024-06-18T10:24:13Z model_version_id=dna_r10.4.1_e8.2_5khz_400bps_sup@v4.2.0 barcode=barcode24
TGGTACAGATCGTAAAATTGCGTAAGCAAATATAAAGTATCATTCAGGTTTAATATGTAAAGGTGTATTTAAAGGATCAGCTGGAAAAAAATTTTCCTTTGCTATTCTAAAATGAAAATCAATAAAAAATGATAATATTAAGCAATAAAATATTACTATTAATATTATCATTTTTTACCTCATTTTCATTTTAGAATAGCAAAGGAAAATTTTTTTCCACCTAGATATTTTAAATACACTTACATAAACCTGAATGATCCTTTATATTTGCTTACGCAATTTTACAGA
+
62,,,-466911111BA@@=<:::::<===>>==?>>?>=?>>@==<;:==>@>====>>==>>===>>??@A@AACDCBDGDB@?EFNGFCCFDEMCCH8CGDCDBCC@@@@>@BACA:8989:?DFNG:999;?????>????@A@ADCDBC@;;;;<DBBAAABBECAE?><=?5++)((++//////@;9::<222,,,,,76984:8;<@>20,'''&'''*---.49;88-*****,+***)&)+''')*--''''(+:;9<??22212667<=@A=5/(&%
@52f520ef-b9f5-49c1-a395-1229f079e3fa runid=297e2e96384f20ba73500fe6b13f1f98666ec3bb sampleid=no_sample read=116 ch=109 start_time=2024-06-18T10:24:11Z model_version_id=dna_r10.4.1_e8.2_5khz_400bps_sup@v4.2.0 barcode=barcode24
TTGGTACAGATCGTAAAATTGCGTGAGCCAAATATCCATCTCATCCAGTTAATGTCAAAGGTGTATTTAAAGGATCAGCTGGAAAAAAATTTTCCTTTGCTATTCTAAAATGAAAATAAATAAAAATAAATGATAATATTAAGCAATAAAATATTACTATTAATATTAAAGAAATTAAATCTTTAAATATAAATCTTTTATTAAAATAGATTTTATCTTTTCTTGAATTTAATCCTATTTGGTTAGATGAGCCTTTTTCATGAAGAATAGATAAATGAATTATTGATATAGCTAAAATTATTAAAGGTATTAAAAAATGTAAAGAAAAAAATCGATTTAATGTAGGATTATAAACAGAAAATGTTCCTCAAACTCAAAAAACAATTTTTTTCCCTAAAAATGGAATTGAAGATAAAATATTAGTAATAACTGTTGCTCCCCAAAAAGATATTCTCTTCAAGGTAAAACATACCCAATAAAAGCGGATCCTATAATTA
+
(6((<>?BB?>=;::;;?@A54('%%%%%&&+(''&%$%%&$$$$$%%%&((**,*))));A>=;;;;9:@>>>=<:5553137:>C>=;;<;<<;432==<;<;<>?@?A;;;<A>))))*01/.2-----/322622+)))1333::====>=>98888><<;::::;:;;;<A@??=<<=>@CC?<;:99::;=@CA=;98:9:9999:<DD>....;9??=>>>>@?@?9999;;<;<@A<<::66430.-17@;988999999888888::989989998888766679:9::::;::986755579999998755567:>==>>><822223::;;98878:;;<('''&&%&&)/(''''///0003543449987789=@AABB<:.<<<;;:8766677777777788:87777555557789899999:92.8788787764+++,-,-8988889;<;888779:8877784/.../455654445
@c3ecf790-b2e4-4dfc-9738-2fbc6d7239b4 runid=297e2e96384f20ba73500fe6b13f1f98666ec3bb sampleid=no_sample read=144 ch=107 start_time=2024-06-18T10:24:10Z model_version_id=dna_r10.4.1_e8.2_5khz_400bps_sup@v4.2.0 barcode=barcode24
AATTATAGGATCCGCTTTTATTGGGTATGTTTTACCTTGAAGACAAATATCTTTTTGGGGAGCAACAGTTATTACTAATATTTTATCTTCAATTCCATTTTTAGGGAAAAAAATTGTTTTTTGAGTTTGAGGAAGATTTTCCGTTGATAATCCTACATTAAATCGATTTTTTTCTTTTACATTTTTTAATACCTTTAATAATTTTAGCTATATCAATAATTCATTTATCTATTCTTCATGAAAAAGGCTCATCTAACCAAATAGGATTAAATTCAAGAAAAGATAAAATCTATTTTAATAAAAGATTTATATTTAAAGATTTAATCCTATTTGGTTAGATGAGCCTTTTTCATGAAGAATCAAGTAAATGAATTATTGATATAGCTAAAATTATTAAAGGTATTAAAAAATGTAAAGAAAAAAAATCGATTTAATGTAGGATTATCAACGGAAAATCTTCCTCAAACTCAAAAAATTTTTTTCCCTAAAATCAAATGAAGATAAAATATAAGTATTTCTGCCAAAAGATATTTGTCTTCAAGAAGTTGCAAAACATACCCAATAAAAGCGGATAGTGTATAATTA
+
FIGEDLDDFGTOGIGFE>998<<<@L{{M{JP\KLGLFAAQIJGGKQ{KHFEE?EB@DGJ{L{KK{HW{SL{{MNRII{J{LHTLXLFGIFHHFIJHKJJN{IIIGEI{J{{{N{FKMIQ{{:::::DEDMIHKKNMMN_NKC{IIGHHIHKJLMJK{{{{K{JGEEAHDKJI><986-BEDKJQ{MO{H{NFN{{J{{LMJJN{KGJHW{MISJH{LION{{JINJGI{{LGKN{DCICC{T{{{{MK{GNOKIH{IHG{{{{HYP{J{KMKHHGIGLW{{OHFF{IHKM{K{{J{J{HG{KJRIJIQ{IRHJ{O{IK{HPIHN{K{>==<;;BF@AE{MFK{JFLKOK{{JA>=4-,,&%%%%''(/BBCFH{HRIGEEEEECEEEJ{FKE{ICBDE{HEID>989EED>=>=?CDC@=9NFDFDDGDJFMLKK{HNHRMJG{EJC@@MQGJ{JHTE999)((('(433031,'%$%&(..2/(579<@.((('',-19:99EHGB:-+*++,--''''''(2319:?BAB>@111-,+*)((')&%&(()6?C@BCC;1))?@?>?52,+&%%%%%%%2577
@be9f9fb2-6bcd-4a8c-87f0-8603ae84c948 runid=297e2e96384f20ba73500fe6b13f1f98666ec3bb sampleid=no_sample read=440 ch=101 start_time=2024-06-18T10:24:15Z model_version_id=dna_r10.4.1_e8.2_5khz_400bps_sup@v4.2.0 barcode=barcode24
AATTATAGGATCCACTTTATTGGGTATGTTTTACCTTGAAGACAATATCTTTTTGGGGAGCAACAGTTATTACTAATATTTTATCTTCAATTCCATTTTTAGGGAAAAAAAACTCTTTTTCAAGTTGAGGAAGATTTTCCGTTGATAATCCTACATTAAATCGATTTTTTTCTTTACATTTTTTAATACCTTTAATAATTTTAGCTATATCAATAATTCATTTTATTATTCTTCATGAAAAAGGCTCATCTAACCAAATAGGATTAAATTCACAAAAGATAAAATCTATTTTAATAAAAGATTTATATTTAAAGATTTAATTTCTTTAATATTAATAGTAATATTTTATTGCTTAATATTATCATTTTTTATTGATTTTCATTTTAGAATAGCAAAGGAAAATTTTTCCAGCTGATCCTTTAAATACACTTACATATTAATTCTCAATGATACTTTATATTTGCTTACGCAATTTTAGGATCTCTACCAA
+
EEDE>?=556=;;))))-)0001CEHHEHNI6333339:?FA?::2174422766?KHFFFCDCIPFHJI{NOGIKJEIH{KHHHMLHCBBCDG@@FEID0//-+2.***+/)(''(*-B33323;2231?CDLGC>C>B<<=BDHGEEFGHKFHFQGEGDDBDBCEKK{{@A?<59:635:4:8999CCB@=8=<78875-,011//041333BBCBD@AA=67:::=>=>A==>BDDEIH{HDCCEE44444BCDEA<422224988821*&&&&,15678779743399;??@ABHDCEGMEDDBCCCFCAAAAAGHJNFHFMJEECCCCBABBA??>?>ABFFEEGBAABA@@??>@@CDFPHF{{FEDFECGGD;;9:::7655559:88::;>?DGFD684-++++.:;@AACCB4444332.&&&'),,,.,,'&''&&'((5;778896:??=?=@BD=;88898;A<2-+)))*)))*+>>
@e6eeb36f-9431-4da9-af7f-fae15d628513 runid=297e2e96384f20ba73500fe6b13f1f98666ec3bb sampleid=no_sample read=438 ch=101 start_time=2024-06-18T10:24:13Z model_version_id=dna_r10.4.1_e8.2_5khz_400bps_sup@v4.2.0 barcode=barcode24
GGTACAGATCGTAAAATTGCGTAAGCAAATATAAAGTATCATTCAGGTTTAATATGTAAAGGTGTATTTAAAGGATCAGCTGGAAAAAAATTTCCCTTTTGCTATTCTAAAATGAAAATCAATAAAAAATGATAATATTAAGCAATAAAATATTACTATTAATATTAAAGAAATTAAATCTTTAAATATAAATCCTTTATTAAAATAGGTATTTATTTTTTCTTAATTTAATCCTATTTGGTTAGATGAGCCTTTTTCATGAAGAATAGATAAATGAATTATTGATATAGCTAAAATTATTAAAGGTATTAAAAAATGTAAAGAAAAAAATCGATTTAATGTAGGATTATCAACGGAAAATCTTCCTCAAACTCAAAAAACAATTTTTTTCCCTAAAAATGGAATTGAAGATAAAATATTAGTAATAACTGTCTCCCCAAAAAGATATTTGTCTTCAAGGTAAAACATACCCAATAAAAGCGGATCCTATAATTA
+
'''BCIGJQHHLLJNK{JGILHDCCFAABAAJGJLLGN{J{M{HJHEEJLJJ{JTLJ@AAHKHRLMHK{K{{{H{NLJLJJOJHHIML{{JD?+9.((33)9JEE{??<<=FDFHLI{{,,,,,DDCFNLE@FBGECAHNEGGLHFEEFDBB==65555AFGKIFJLGRNP{LMJMEEB@??@?DK{KHCDDBJHEGICAB63334)'&&&())())---98;9((++;?@IELOE<?3(777>DFHHLB@??6210/.//333<@@?BBDBEGEFEFFHHEIE;<<<<BCDDHGG{{GGFEHIMHIHNKEDEK{{HHB334BFKQXO{PK@;;;;<>@@ABGFKH{KLODCDCABCBFHOAB0//./6BDFFHFDEGHHJFGDG{RL{PK{I7C{FHJ{FKFEEEFGNPHC;777@GFB99999;::43-*&%%'+-:CDCIGGEGFHIGDNHIGMEDECCDFGGDCHEHHAEIICCBB@887669::<;:9:;
@1da27e5a-1393-4f24-b21e-9de2fa453f36 runid=297e2e96384f20ba73500fe6b13f1f98666ec3bb sampleid=no_sample read=623 ch=222 start_time=2024-06-18T10:24:12Z model_version_id=dna_r10.4.1_e8.2_5khz_400bps_sup@v4.2.0 barcode=barcode24
AATTATAGGATCCGCTTTTATTGGGTATGTTTTACCTTGAAGACAAATATCTTTTTGGGGAGCAACAGTTATTACTAATATTTTATCTTCAATTCCATTTTTAGGGAAAAAAATTGTTTTTTGAGTTTGAGGAAGATTTTCCGTTGATAATCCTACATTAAATCGATTTTTTTCTTTTTACATTTTTTTTAATACCTTTAATAATTTTAGCTATATCAATAATTCATTTATCTATTCTTCATGAAAAAGGCTCATCTAACCAAATAGGATTAAATTCAAGAAAAGATAAAATCTATTTTTAATAAAAGATTTATATTTAAAGATTTAATTTCTTTAATATTAATAGTAATATTTTATTGCTTAATATTATCATTTTTTATTGATTTCATTTTAGAATAGCAAAGGAAAATTTTTTTCCAGCTGATCCTTTAAATACACCTTTACATATTAAACCTGAATGATATTTTATATTTGCTTACGCAATTTTACGATCTGTACCAA
+
DCEFGQGJNI{{NGGIFC><;<<<?IEJGJJN{JDA94++BHJGF{HFM{IHMJHJG{HION{J{{IM{HJG{IM{IJLIKMIJJH{LMMRMXMMNG{L{{LHHFIF{KFF{{{JI{{{NHTFC@CDECDFF=<<:66578@::AB@GFFFEIJJ{FMULLHGKDCEAHG{{HBB=-+)*>?@@@95DWNIMELHH{MKLHJK{II{MHKLIJ{JHE@@@@B{KTK{Q{J{HLKEFHOKHLHKHJH{IKJ{JORRS{LI{JFFECFMBFIC868786888:>FGFJJ{IIZEA@-,,)((((,7:>ADIFJMMR{LKVGJOc{IGJMN{MGEKFJHLGIKKFG{MLDGGEFIIKMHK{IGNJGIM{P{IHH{FEGGGJEGE<::::=DNGB;8AACCA>><??:666712222HIHE>:;;KHEHJZGEEDHK{HHHFEDCKBC{EJCEDDCIHH;;;;;BEA))))*=7766))))(((1148@G@>2++++++++..00
@eaaf12a8-9efe-477d-ba6a-9c6b4536f1c5 runid=297e2e96384f20ba73500fe6b13f1f98666ec3bb sampleid=no_sample read=277 ch=94 start_time=2024-06-18T10:24:13Z model_version_id=dna_r10.4.1_e8.2_5khz_400bps_sup@v4.2.0 barcode=barcode24
TGGTACAGATCGTAAAATTGCGTAAGCAAATATAAAGTATCATTCAGGTTTAATATGTAAAGGTGTATTTAAAGGATCAGCTGGAAAAAAATTTTCCTTTTGCTATTCTCTAAAATGAAAATCAATAAAAAATGATAATATTAAGCAATAAAATATTACTATTAATATTAAAGAAATTAAATCTTTAAATATAAATCTTTTATTAAAATAGATTTTATCTTTTCTTGAATTTAATCCTATTTGGTTGATAGAGCCTTTTTCATGAAGAATAGATAAATGAATTATTGATATAGCTAAAATTATTAAAGGTATTAAAAAATGTAAAGAAAAAAATCGATTTAATGTAGGATTATCAACGGAAAATCTTCCTCAAACTCAAAAAACAATTTTTTTCCCTAAAAATGGAATTGAAGATAAAATATTAGTAATAACTGTTGCTCCCCAAAAAGATATTTGTCTTCAAGGTAAAACATACCCAATAAAAGCGGATCCTATAATTA
+
8;;AGGK{LKGM{HZN{{M{N{HK{JII{{{J{J{JKQHLPG{{M{{KQ{OX{L{{{{KK{KO{XNLK{{K{{OJK{EE@FD==66GHU{RKKF<10000.*,*))*)(&&&**;?999:D;A???<???{RV?>=11-,+0./3:54446>?7D77766>>?MNQJ{HDFFIJL{{JSN{I{{N{IR{{N{PNKI{{I{{{{{M{S{F{GH{J{{I{AABCJ@E<*****6*+88@A?/////>C==:))))*.-,.3348<<>>;7688757523668888IIOKGJKR{{K{I{{N{RKIHPFKDQ{NPGMOJL{{{KICDF{NHJ{N{{{DACCCF{J{{FFEJDI{ILGDE@@LIMM{{{PLI{IG{IB=>BACFF{JDGGL{N{K{{KFK2LFLHMFHEFGGLGHECECBDIQJR{GEDBDEEDFDDDGMKFF::977=BGHEEFEFJIFH{JJFY{EEEGFYF{GHFGIC>?EDCDCBB<:9889;=>=<=<;
@8f3a4316-e551-4b1b-9028-5e4595fd07b9 runid=297e2e96384f20ba73500fe6b13f1f98666ec3bb sampleid=no_sample read=100 ch=93 start_time=2024-06-18T10:24:14Z model_version_id=dna_r10.4.1_e8.2_5khz_400bps_sup@v4.2.0 barcode=barcode24
AATTATAGGATAACTATTGGGTATGCCTGAAGACAAATATCTTTTGGGGAGCAACAGTTATTACTAATATTTTATCTTCAATTCCATTTTTAGGGAAAAAAGTTGTTTTTTGGGTTTGAGGAAGATTTTCCGTTGATAATCCTACATTAAATCGATTTTTTTCTTACATTTTTTAATACCTTTAATAATTTTAGCTATATCAATAATTCATTTATCTATTCTTCATGAAAAAGGCTCATCTAACCAAATAGGATTAAATTCAAGGAAAGATAAAATCTATTTTAATAAAAGATTTATATTTAAAGATTTAATTTCTTTAATATTAATAGTAATATTTTATTGCTTAATATTATCATTTTTATTGATTTTCATTTTAGAATAGCAAAGGAAAATTTTTTTCCAGCTGATCCTTTAAATACACCTTTACATATTAAACCTGAATGATACTTTTATATTTGCTTACGCAATTTTACGATCTGTACCAA
+
*'&''(('''(%$$$%''(()234.'''&''213336554440.97765545554332233333332222346533220///034333468654345578764455788;9764456666444334445-+)((),//./022453333345((((*49:;;976**21226;;872111146553311258855422211111122234677665433444665443343422123233444554476553323345576666567733321678666678::97545785555653333278100005688:67776765444443211113557:977555655532223552335:988655657776779933210222455666627679<<=<511154323347:::975333///608888675554567776665545673-7555541110/..../65530,,,,-1112267
@cc768f47-e8d0-4582-84c5-09c115be1d54 runid=297e2e96384f20ba73500fe6b13f1f98666ec3bb sampleid=no_sample read=94 ch=93 start_time=2024-06-18T10:24:11Z model_version_id=dna_r10.4.1_e8.2_5khz_400bps_sup@v4.2.0 barcode=barcode24
GCGTACAGATCGTAAAATTGCGTAAGCAAATATAAAGTATCATTCAGGTTAATATGTAAAGGTGTATTTAAAGGATCAGCTGAAAAAATTTTCCTTTGCTATTCTAAAATGAAAATCAATAAAAAATGATAATATTAAGCAATAAAATATTATTAATATTAAAGAAATTAAATCTTTAAATATAAATCTTTTATTTAAAATAGATTTTATCTTTTCTTGAATTTAATCCTATTTGGTTAGATGAGCCTTTTTCATGAAGAATAGATAAATGAATTATTGATATAGCTAAAATTATTAAAGGTATTAGAAAAAATGTAAAGAAAAAAATGATTTGATCGATATCAACGGAAAATCTTCCTCTCAAACTCAAAAAACAATTTTTTCCCTAAAAATGGAATTGAAGATAAAATATTAGTAATAACTGTTCTTACCAAAAAGATATTTGTCTTCAAGGTAAAACATACCCAATAAAAGCGGATCCTATAATTA
+
+*&&&((+(&%%$%',,,.,,++,==@ABDFHGFEB@G:6+(''((())+)*1.-)***+49;99887939@4DAB@/,,+)''),=<///./4447+?B@??76444=>CECGIH@?@?@TJHHLIFJHBCBAF{=>@A:999;=8444411423BAB?777*/--.224938855467@@?>??AFEGIGDGC:)*HK>D@??>?61F@BEDE;??66888C99BCCCCBB634<;:;999:C><;03732563334651+*++++++<<<<={{GGI{HGDDCDDE{J{KL+++++DLFHC63-++++?FC>>;;;ACB>BB;88((((,))(((,,,889;>==<<FGJ88-,,*(*&&'++,54599FD?::::;BBBBA?<445BEC,,,,,.++.A????B@A@;:---2462210000))(&&'*+BDLSGHGEHHFG{LJCDH{GKFDED><<34430789=53/;::::<@A>;:::;A
@c141e1cd-5ae7-4d90-b429-31c5335cf252 runid=297e2e96384f20ba73500fe6b13f1f98666ec3bb sampleid=no_sample read=605 ch=88 start_time=2024-06-18T10:24:12Z model_version_id=dna_r10.4.1_e8.2_5khz_400bps_sup@v4.2.0 barcode=barcode24
AATTATAGGATCCGCTTTTATTGGGTATGTTTTACCTTGAAGACAAATATCTTTTTGGGGAGCAACAGTTATTACTAATATTTTATCTTCAATTCCATTTTTAGGGAAAAAAATTGTTTTTTGAGTTTGAGGAAGATTTTCCGTTGATAATCCTACATTAAATCAATTTTTTTTCTTACATTTTTTAATACCTTTAATAATTTTAGCTATATCAATAATTCATTTATCTATTCTTCATGAAAAAGGCTCATCTAACCAAATAGGATTAAATTCAAGAAAAGATAAAATCTATTTTAATAAAAGATTTATATTTAAAGATTTAATTTCTTTAATATTAATAGTAATATTTTATTGCTTAATATTATCATTTTTTATTGATTTTCATTTTAGAATAGCAAAGGAAAGTCTTTTCCAGCTGATCCTTTAAATACACCTTTACATATTAAACCTGAATGATACTTTATATTTGCTTACGCAATTTTTCATCTGTACCAA
+
===?DFGL{{JIOPKPGQKGV{JR{IOMMK{{LMNFKMCCLQK{HINM{{M{II{KGNR{M{IJ{J{M{LNNKRW{{LJNI{MKFJKII632223B>@ABAA@CG@=F{JO{KJPNKWMNOF7777>B?BICB@CDGDB?8:545:=>>CGFG{L{OLUOFHEG::99;C>GH@412))BDCHEG[{K{LILHILF{{K{{KKMJ{NK{HIJKFGFL{{H<<<<<{{IGFBB<<=(''''&'(FGIGGJFL9999>CCAE/FCDCEECABAACFDEEIPHGKKGDJOLGDIFGLECHE--*.6'%%$%&&&&&&8<9>100/0>AA9:::9CDC@>66799===?ACDJJGBA@66666FCA?=;:::>DJL{I{PGG{{{{GDDCC9355589::99;@>983/0//0331868@IGPGFFIQJEKJERIEEFFHKEPCAABACJIBDC?@@??DEF;;;;:DEBBCBCEFA><;<<78B@>&&&%%''())..
@e36a3b80-0e4b-4690-9291-148038bd2d7d runid=297e2e96384f20ba73500fe6b13f1f98666ec3bb sampleid=no_sample read=601 ch=88 start_time=2024-06-18T10:24:11Z model_version_id=dna_r10.4.1_e8.2_5khz_400bps_sup@v4.2.0 barcode=barcode24
TGGTACAGATCGTAAAATTGCGTAAGCAAATATAAGTATCATTCAGGTTTAATATGTAAAGGTGTATTTAAAGGATCAGCTGGAAAAAAATTTTCCTTTGCTCCTCTAAAATGAAAATCAATAAAAAATGATAATATTAAGCAATAAAATATTACTATTAATATTAAAGAAATTAAATCTTTAAATATAAATCTTTTATTAAAATAGATTTTTATCTTTTCTTGAATTTAATCCTTCTTGGTTAGATCAGCCTTTTCATGAAGAATAGATAAATGAATTATTGATATAGCTAAAATTATTAAAGGTATTAAAAAATGTAAAGAAAAAAATCGATTTAATGTAGGATTATCAACAGGAAAATCTTCCTCAAACTCAAAAAACAATTTTTTTCCCTAAAAATGGAATTGAAGATAAAATATTAGTAATAACTGTTGCTCCCCAAAAAGATATTTGTCTTCAAGGTAAAACATACCCAATAAAAGCGGATCCTATAATTAG
+
4554433232/.///1-33*)((((-///01,)&&%&&&&&./%%%%%322532210111122211212333221100//0347775610003544002--2******348754446644322322333332111344433434456751555555422211100122/...-65331113448844332332235885433343323223342112233++*'(())1200++*'&&&)011/+*)('(()-.1534432100111001114432211224333322234545566.-)))+3411013569;:853333367788875,***++)-)(+)()+.012/000*++++::;88765444566566666763100147::<98503556875332224332222354432/...03233345454332214145597543344564311/0433335675333344533320,0--,,-1232000013
@ab2d53da-b055-40d0-95ab-d55191315c79 runid=297e2e96384f20ba73500fe6b13f1f98666ec3bb sampleid=no_sample read=419 ch=87 start_time=2024-06-18T10:24:10Z model_version_id=dna_r10.4.1_e8.2_5khz_400bps_sup@v4.2.0 barcode=barcode24
TTGGTACAGATCGTAAAATTGCGTAAGCAAATATAAAGTATCATTCAGGTTTAATATGTAAAGGTGTATTTAAAGGATGAGCTGGAAAAAAATTTTCCTTTGCTATTCTAAAATGAAAATCAATAAAAAATGATGATATTTAAGCAATAAAATATTACTATTAATATTAAAGAAATTAAATCTTTAAATATAAATACTTTATTAAAATAGATTTTATCTTTTCTTGAATTTAATCCTATTTGGTTAGATGAGCCTTTTTCATGAAGAATAGATAAATGAATTATTGATATAGCTAAAATTATTAAAGGTATTAAAAAATGTAAAGAAAAAAATCGATTTAATGTAGGATTATCAACGGAAAATCTTCCTCAAACTCAAAAAACAATTTTTTTCCCTAAAAATGGAATTGAAGATAAAATATTAGTAATAACTGTTGCTCCCCAAAAAGATATTTGTCTTCAAGGTAAAACATACCCAACAAAGCAGATCCTATAATT
+
A@=++++-+((&&'&'';EHA@>>??AEDCDHFGFHJFNIEHGERGFECEEEHKJFEDEEEECDDCCCDEEEHEBBCD...-.467;=A<FDDDUDDHCB<89EGCFEEFF{KQNFFHJRHGECDFDBABCDGE;;<<;F?78@?ABA@@@@ABBABBABBCCDDBAAA@@AAABDDDDBB@@@@@DCCBB??AC))))8)CEBBEDB><<<=>CBF4444?20/,,>@BFFEG::92--+**;=??A@A?AAAADGFDDDC@A@>??CCBBACCDBA@@??BABB@A?====>@ABBCD97/--.<@>===?>@@AC@?>>>?@DE<EEDDC<66669BCA@>>=<==>>@?>=955556CBBBBA@A=?@AAAA@>?>>?=>??AGJN{{878(<<<>?>>=>>>???>>===>?@A?>=<:9999:<;<=;<<;;<<=@>@A@@?<;;:<=>>>=====<<;<=>>>;::99:55,''&%''''''(('(((()
@19ef34b3-222b-4da4-9231-8519f55c5aa1 runid=297e2e96384f20ba73500fe6b13f1f98666ec3bb sampleid=no_sample read=146 ch=80 start_time=2024-06-18T10:24:14Z model_version_id=dna_r10.4.1_e8.2_5khz_400bps_sup@v4.2.0 barcode=barcode24
AATTATAGGATCCGCTTTTATTGGGTATGTTTTACCTTGAAGACAAATATCTTTTGGGGAGCAACGGGTATTTTCTAATATTTTATCTTCAATTCCATTTTTAGGGAAAAAAATTGTTTTTTGAGTTTGAGGAAGATTTTCCGTTGATAATCCTACATTAAATCGATTTTTTTCTTTTTCATTTTTTAATACCTTTAATAATTTTAGCTATATCAATAATTCATTTATCTATTCTTCATGAAAAAGGCTCATCTAACCAAATAGGATTAAATTCAAGAAAAGATAAAATATATTTAATAAAAGATTTATATTTAAAGATTTAATACCTCTTGGTTTAATGAGCCTTTTTCATGAAGAATAGATAAATGAATTAGTATGCACTTAAAATTATTAAAGGTATTAAAAAAATGTAAAGAAAAAATCGATTTAATGTAGGATTATCAACGGAAAAACTGCCTCAAACTCAAAAAAACAATTTTTTCCCTAAAAATGGAATTGAAGATAAATATACTAGTAATAACTGTTGCTCCCCAAAAGATATTTGTCTTCAAGGTAAAACATACCCAAATAAAGCAAGTGTATAATTA
+
2B@?ABAEGEFCECDDDDIEDECFGFJHEJGE?CE>>@((EDDFFDJGGJ><5250110000445--'''&&*)&(&&'*.4469CDGFCCCECHFBDDDH{>>==?CKGGEHEDB@@@@HM?>>=?GBDHGFJGHDAADIHCBDCEFFHFEGMJHGEFDDFFHDEFEAKEPM20/+**'%%&(,:>>BDCIEGFE>AGDDDBCEDDBACDGFDBCGEKIKGEHGHN{EGEDBDDDECGFHILHIGGEFHFFJIFFDDEDGHCECCCEGJHDJA?>>>?A>;42../..'&&&'(&+334?@@@DCEBEIEGF?NECEC@>-,,,,,,&'''(45.++,+,::>@AFD{;:::;A<6522134337-,,,,,.///0132***).<GFI@??6..&-'''+''(,4ACB@<76664214599-)))*-+++++144578:;+***()((+-*((''''&((('*-((*.2=AA<;;;=BGQA@>55;<>?BEB@@AA<210///-+)50/.+*)*.7;<=>>:99422..,/)1457DCGHEJCCGIGEEFDDDA@A@BKGCD{E??6-223)42('''&&&&3;>>
@cec788fb-54e4-41d5-90cb-44dd73920ad0 runid=297e2e96384f20ba73500fe6b13f1f98666ec3bb sampleid=no_sample read=98 ch=71 start_time=2024-06-18T10:24:14Z model_version_id=dna_r10.4.1_e8.2_5khz_400bps_sup@v4.2.0 barcode=barcode24
AATTATAGGATCCGCTTTTATTGGGTATGTTTTACCTTGAAGACAAATATCTTTTTGGGGAGCAACAGTTATTACTAATATTTTATCTTCAATTCCATTTTTAGGGAAAAAAATTGTTTTTTGAGTTGAGGAAGATTTTCCGTTGATAATCCTACATTAAATCGATTTTTTTCTTTACATTTTTTAATACCTTTAATAATTTTAGCTATATCAATAATTCATTTATCTATTCTTCATGAAAAAGGCTCATCTAACCAAATAAATTAGATTTAGAAAAGATAAAATCTATTTTAATAAAAGATTTATATTTAAAGATTTAATTTCTTTTAATATTAATAGTAATATTTTATTGCTTAATATTATCATTTTTTATTGATTTTCATTTTAGAATAGCAAAGGAAAATTTTTTCCAAGTCATCCTTTAAATACACCTTTACATATTAAACCTGAATGATACTTTATATTTGCTTACGCAATTTTACGATCTGTACCAA
+
567@@@@JHJ{K{{KJK{LBBB@@CC@CADBM;<HFI{FGJN{{>>==AAAAA<888:AB{{HP{JKLGJJGV{K{{{{KH{MIL{{J{{HILLL{N{JL{{MJM;7=BGJ{{KLGBBAAG{A::69((22BBUC==<BCA<;66668CDCEFG{I{LHM{K?=<<<?>L{{98-))BCGEFJJ{JNMJJ{K{{U{{NQILKJO{{HQFH{ABBABOXJ{HIS{NM{FMEF<89**=@BEYMK{LL{{I{NK{JOLIIGD<(((((''''''-/0ACBILFDIM{{OP{U{{P{{HGQKOV{N{N{IIOKL{IRF{NGUOU{{GEID+(BEFKO{FGGHFEDDFSGL{K{KJHFDBDDGFDDDACDBBKP{NNIPJSJ{{ORHJL{{LHK{CBA?AC=HCERL{GDBB@***+//////0<@?;<FDGFECGFJHOHFIIKEIHFQIGGHC@@ABCDFFDDEA@@BBEEF88<<<==FGGDB43222222;<=>
@125c1233-7eff-41e2-a375-be41b4b5b35d runid=297e2e96384f20ba73500fe6b13f1f98666ec3bb sampleid=no_sample read=99 ch=476 start_time=2024-06-18T10:24:18Z model_version_id=dna_r10.4.1_e8.2_5khz_400bps_sup@v4.2.0 barcode=barcode24
TGGTACAGATCGTAAAATTGCGTAAGCAAATATAAATTATCATTCAGGTTTAATATGTAAAGGTGTATTTAAAGGATCAGCTGGAAAAAAATTTTCCTTTGCTATCCTAAAATGAAAATCAATAAAAAATGATAATATTAAGCAATAAAATATTACTATTAATATTAAAGAAATTAAATCTTTAAATATAAATCTTTTATTAAAATAGATTTTATCTTTTTTCTTGAATTTAATCCTATTTGGTTAGATGAGCCTTTTTCATGAAGAATAGATAAATGAATTATTGATATAGCTAAAATTATTAAAGGTATTAAAAAATGTAAAGAAAAAAATGGATTAAATGTCGGATTATCAACGGAAAATCTTCCTCAAACTCAAAAAACAATTTTTTTCCCTAAAAATGGAATTGAAGATAAAATATAGTAATAACTGTTGCTCCCCAAAAAGATATTTGTCTTCAAGGTAAAACATACCCAAATAAAGCGGATCCTATAATTA
+
4-.6...../&%%%&<HIL?>===:99..--..)).-...,.../{OPJN{{{{PIJ{POIIM{O{K{N{{{IIM{RDBCBD@988<A{{OOXO@CTA@J:;AA@AGH{{{FICC@HGJA@?@@{JL{{MJIL9888>=99=@?>?8885.<,,,,,777DFHNIMFD{CR{LQ{LOIJRL{ML{N{{{NL{LN{O{{H=====IEBCBAAFL><776422;=>?77ABADFGHLIIZQJJH{IVJ{{KFIGEGD@?N{C@ABBBCJHOGFFHEIFLEHEDHG{KIK{L{I{G{HGJK{RI00001TNNHQJGIHJ{{IIIGJKIIC=N{{{{9898987978:66666AA@;4459>EG{IMKJJJ{{{HIK{NECBCD{{M{{LNI{J{{><50034MJKGIMHMOI{HK{HECD?9=6&&&**+:@BH?DDBAA//////<CGJLBA@A?=?@EDBABCEIHJGFOIE>?>7144,/6905667ABABBFGGEGA
@d9ade776-683b-4a9e-aa67-2e6b828f3fe5 runid=297e2e96384f20ba73500fe6b13f1f98666ec3bb sampleid=no_sample read=526 ch=110 start_time=2024-06-18T10:24:15Z model_version_id=dna_r10.4.1_e8.2_5khz_400bps_sup@v4.2.0 barcode=barcode24
TGGTACAGATCGTAAAATTGCGTAAGCAAATATAAAGTATCATTCAGGTTTAATATGCAAAGGTGTATTTAAAGGATCAGCTGGGAAAAAAATTTTCCTTTGCTATTCTAAAATGAAAATCAATAAAAAATGATAATATTAAGCAATAAAATATTACTATTAATATTAAAGAAATTAAATCTTTAAATATAAATCTTTTATTAAAATAGATTTTATCTTTTCTTGAATTTAATCCTATTTGGTTAGATGAGCCTTTTTCATGAAGAGTAGATAAATGAATTATTGATATAGCTAAAATTATTAAAGGTATTAAAAAATGTAAAGAAAAAAATGGATTAAATGTAGGATTATCAACGGAAAATCTTCCTCAAACTCAAAAAACAATTTTTTTCCCCTAAAAATGGAATTGAAGATAAAATATTAGTAATAACTGTTGCTCCCCAAAAAGATATTTGTCCTCAAGGTAAAACATACCCAATAAAAGCGGATCCTATAATTA
+
```
