## supplementary files S1-S7 for "Study of the molecular nature of resistance to bifenazate in a *Tetranychus urticae* Koch Laboratory Strain": reads_first.fastq (part 2 of 10)

```
888887788740000177642////1788;=<<:;;::877779::988999;9876678:99887777766:798889::;88/).4468<<=?:<?884..<;9999:<<==::9:<<:;;:999:;;:9977778999988889::<<=;::98988897777899:999::=;:;978899>><98877889;=?><<;:<<;;88889@>=999:A;A?;;:99<9997772222278888876555568:>??<<333102400/199::99877899:9998877799899998988876666787789<;877678;98=<>><,,,,-+'''')****,--../.-,//02<;88888::;;<<;<<;;;<:97667=AA===9;2.999:=<;:;;:;:::98899:;=;998644435779989877886<<<;::877778878999;:988899:::866667897777642..../567655445
@f8d0142d-1fc0-4ee5-a8e4-2139c6ff4fdb runid=297e2e96384f20ba73500fe6b13f1f98666ec3bb sampleid=no_sample read=141 ch=447 start_time=2024-06-18T10:24:19Z model_version_id=dna_r10.4.1_e8.2_5khz_400bps_sup@v4.2.0 barcode=barcode24
AATTATAGGATCCGCTTTTATTGGGTATGTTTTACCTTGAGGACAAATATCTTTTTGGGGAGCAACAGTTATTACTAATATTTTATCTTCAATTCCATTTTTAGGGAAAAAAATTGTTTTTTGAGTTTGAGGAAGATTTTCCGTTGATAATCCTACATTAAATCGATTTTTTTCTTTACATTTTTTAATACCTTTAATAATTTTAGCTATATCAATAATTCATTTATCTATTCTTCATGAAAAAGGCTCATCTAACCAAATAGGATTAAATTCAAGAAAAGATAAAATCTATTTTAATAAAAGATTAGCATTTAAAGATTAATCCTATTTGGTTAGATGAGCCTTTTTATAGAAAATGATAAATGAATTATTGATATAGCTAAAATTATTAAAGGTATTAAAATATAAAAAAAAATCGATTTAATGTAGGATTATCAACGGAAAATCTTCCTCAAACTCAAAAAACAATTTTTTTCCTAAAAATGGAATTGAAGGTTAAAATATTAGTAATATATTTGCCTCCCCAAAAAGATATTCTCCTCAAGGTAAAACATACCCAATAAAAGCAGATAGATTA
+
(/.000,,,.123227EGHHcGFEGFI{KGJQ{DOJHA>>@CEDCHHII{{{96A>>HIIPKF{IJIFGJJNGNGHRI{KKHJ{LGKK{UKSMGTKK{JM{{H{HHEHHM{{{PPGJFEFJI.....;@DP{J{M{HG{I{L==DRMGJGINIQOGJ{QMT{{EDE@ECG{{K?=>:6:??AA<>HHIGI{YL{`AJKIH{GN{LJc{KNHJB=<<<<>@GHG{LJMIKIHGJ{{JNI{IJHGHHPGHJJKJK{GKEBBB@AHGEEGFIPIL{EGFGGEEEEIDBDEIGFC;;98455////50/(%%'(''++,DEHCA88{KVHHKJIFN{FDA??>>>50-.:;?98+))**++(('((+.24466@BEGHGIKFHHME????FDIGCACAFEFHH?;:87)(('(*,./5<==,,,,-GJH{FG{HIP{RD;::::ABCD{HGKFGCH>????@BC==C{NOCCCEEJG{IBC;<BFHMLG><===/)'('$###$)****,,0-*&%$$$&'$%&$$$'(')99;<20125&&&&')*-<?CFEHJFGDBCCBBMCC?@?<=+*(()+))))
@c3525b6e-b43c-45fe-b846-275c87b22fd4 runid=297e2e96384f20ba73500fe6b13f1f98666ec3bb sampleid=no_sample read=133 ch=447 start_time=2024-06-18T10:24:17Z model_version_id=dna_r10.4.1_e8.2_5khz_400bps_sup@v4.2.0 barcode=barcode24
TTAATTATAGGATCCGCTTTTATTGGGTATGTTTTACCTTGAAGACAAATATCTTTTTTGGGGAGCAACAGTTATTACTAATATTTTATCTTCAATTCCATTTTTAGGGAAAAAAATTGTTTTTTGAGTTTGAGGAAGATTTTCCGTTGATAATCCTACATTAAATCGATTTTTTTCTTTACATTTTTTAATACCTTAATAATTTTAGCTATATCAATAATTCATTTATCTATTCTTCATGAAAAAGGCTCATCTAACCAAATAGGATTAAATTCAGAGAAAGATAAAATCTATTTTAATAAAAGATTTATATTTAAAGATTTAATTTCTTTAATATTAATAGTAATATTTTATTGCTTAATATTATCGTTTATTGATTTTCATTTTAGAATAGCAAAGGAAAATTTTTTTCCAGCTGATCCTTTAAATACACCTTTACATATTAAACCTGAATGATACTTTATATTTGCTTACGCAATTTTACGATCTGTACCAA
+
AF9;;:66('''(((()**)(()789<?DLHE>>>>?AB4111LIKK{{{OK{E?255@?EGGWQLI{NICGJJFJLKFHVK{H{JJOHKL{JHJVMPJQHNTILKML{EHMI{{I{KHH{NYK{H{EIL{FGHE=><<77766<45;FLKG{{KHO{KL{II{{OG{G{HHUJ{{GADA9=DHLELGEHGHCCBCD+*@@{GG{PGHJ{P{{WIIVTKS{GHGCGFLNNGMIJPIHK{{J{IRNKPK{{G{JI{M{NILRML<<:999+))()'(&%&'(-,2678=CGNGKLKM{MJQIG{KJ{ML{SGJKHII{MKK{H{IKIIKJ{IJKLGO{{EKGH{DEJII{JLH{GKHKMOLQRKcJEG?*****=<<CHWG?:;<=AABG@ED@?A@@?GCBBMIG^KQ{{FGIKKG^ONMJGGDB@ACIEDAAA;:?:<GIK{OFN{JT{EEIEEGGLEFMJE{HIJ{KKHGHGCCBEDFGFEGBB@?@CADHFGE
@8d2af4f6-1fe8-4f73-9894-a3567597099e runid=297e2e96384f20ba73500fe6b13f1f98666ec3bb sampleid=no_sample read=131 ch=447 start_time=2024-06-18T10:24:15Z model_version_id=dna_r10.4.1_e8.2_5khz_400bps_sup@v4.2.0 barcode=barcode24
TGGTACAGATGAAAATTGCGTAAGCAAATATAAAGTATCATTCAGGTTTAATATGTAAAGGTGTATTTAAAGGATCAGCTGGAAAAAAGATTTCCTTTGCTATTCTAAAATGAAAATCAATAAAAAATGATAATATTAAGCAATAAAATATTACTATTAATAAAGAAATTAAATCTTTAAATAAATCTTTTATTAAAATAGATTTTATCTTTTCTTGAATTTAATCCTATTTGGTTAGATGAGCCTTTTTCATGAAGAATAGATAAATGAATTATTGATATAGCTAAAATTATTAAAGGTATTAAAAAATGTAAAGAAAAAAATCGATTTAATGTCAGTTATCAACGGAAAATCTTCCTCAAACTCAAAAAACAATTTTTTTCCCTAAAAATGGAATTGAAGATAAAATATTAGTAATAACTGTTGCTCCCCAAAAAGATATTTGTCTTCAAGGTAAAAAACATACCCAATAAAAGCGGATCCTATAATTA
+
''*5<@><77+))--<F>>>>>FGLFHKOEAEBB>H{{KLKKIGKOFFUFKHJ{JHH{LQQ{N{{I{{{MYJJHMC@:;:;DB?44465(&&'&)+,,++2222EDL{{{NOKN{{{E00003R{{{{JI{GHJK{XLLFRBBAADB=0FBB>===>D941'&);<<=={H{{RIDB@55545)2-*(((((&&&&&342+)))):5:3223623-**4>?CGGGM{HJJL{LGRJHM{{{{NHIIJ{{{{JRK{{G;;;:9999GJHECCDCK{MV{KH{M{KGL^T{{{PHKJ{G{S{IQMK{{{S{JKFCBDAH:?EG{{{JFEEFGHN{U{6655666ED{FBGCDF{{L{955244BECCMGDEGJKHFNJFO{V{{NEI>MMN{{JKCCDH{JHNJGG@@A91@A@?@BDDPHFHEL{PQFL66653@KHILJC;::93;/-,,,=?@@<9765<=;;8<<;--=>CEGFMHFDC3333?EHLFF
@e1640e00-107a-4095-a8c4-5f7c8d181ad2 runid=297e2e96384f20ba73500fe6b13f1f98666ec3bb sampleid=no_sample read=123 ch=444 start_time=2024-06-18T10:24:17Z model_version_id=dna_r10.4.1_e8.2_5khz_400bps_sup@v4.2.0 barcode=barcode24
TAATTATAGGATCCGCTTTTATTGGGTATGTTTTACCTTTGAAGACAAATATCTTTTTGGGGAGCAACAGTTATTACTAATATTTTATCTTCAATTCCATTTTTAGGGAAAAAAATTGTTTTTTGAGTTTGAGGAAGATTTTCCGTTGATAATCCTACATTAAATCAATTTTTTTTTCTTTACATTTTTTAATACCTTTAATAATTTTAGCTATATCGATAATTCATTTATCTATTCTTCATGAAAAAGGCTCATCTAACCAAATAGGATTAAATTAAGAAGATAAATAGATTTATTGATATAGCTAAAATTATTAAAGGTATTAAAAAATGTAAAGAAAAAAATCGATTTAATGTAGGATTATAAACGAAGAAAATCTTGCCTCAAACTCAAAAAACAATTTTTTTCCCTAAAAATGGAATTGAAGATAAAATATTAGTAATAACTGTTGCTCCCCAAAAAGGATCTTGTTCTTCAAGGTAAAACATACCCAATAAAAGCGGATCCTATAATTTGGT
+
DEFESHFEB@>>==+*****)*///6:H{GHFIJFDBCB2/0@<95555EPHEMD?DE=?@BA<::;;DCCDBCDEPIJGEEEFIMFFKEHFLFFEFFEDJ{GKEEEDBIJLH{FGMFVFI{M{HKHHG@;<D???@@?@AA=F==>?>?>>CFEIEMIEHGEFEE@???AFI{{{JGB<<,-BGEGM{{MKEECEGEKGJJFECFH{{IMK{H??6---..EDDCAB@AH==<<=ADBHEFEIFGGGECCDCDCCEEFEFDBDC>>>=<@A6556*)))6009310+/.---/)))&&&&&$%%$$%)2661+)'*/7BCBAA???B{H{CAAA@CED@IGGIF:9989?ECGB?<;75?BBB0))(()))*-388...+----000//,,,+-6@<6433699<=:98*778CYJHFPGEOFEHA@??>CB<JHE@@@@@EHFEEFEDD;;6348),,,582,,,++'(2//000123422229BE@?;70;55DEEFRJLFC7211664221,**
@94c7c2a5-4602-44e5-801d-179e349f9841 runid=297e2e96384f20ba73500fe6b13f1f98666ec3bb sampleid=no_sample read=119 ch=444 start_time=2024-06-18T10:24:15Z model_version_id=dna_r10.4.1_e8.2_5khz_400bps_sup@v4.2.0 barcode=barcode24
TGGTACAGATCGTAAAATTGCGTAAGCAAATATAAAGTATCATTCAGGTTTAATATGTAAAGGTGTATTTAAAGGATCAGCTGGAAAAAAATTTTCCTTTGCTATTCTAAAATGAAAATCAATAAAAAATGATAATATTAAGCAATAAAATATTACTATTAATATTAAAGAAATTAAATCTTTAAATATAAATCTTTTATTAAAATAGATTTTATCTTTTCTTGAATTTAATCCTATTTGGTTAGATGAGCCTTTTTCATGAAGAATAGATAAATGAATTATTGATATAGCTAAAATTATTAAAGGTATTAAAAAATGTAAAGAAAAAAATGGATTTAATGTAGGATTATCAACGGAAAATCTTCCTCAAACTCAAAAAACAATTTTTTTCCCTAAAAATGGAATTGAAGATAAAATATTAGTAATAACTGTTGTTCCCCAAAAAGATATTTGTCCTCAAGGTAAAACATACCCAATAAAAGCGGATCCTATAATTA
+
)'''58CEEGBBCDEF{HFB@BDDA@>;620010009;88666:00-+))('++'))+)++9:<(('((,)+-..980////011449@<8778019117,/GDEFEEIDGMIECDEKSFJFFBGFIOHHABBDGHGHHHGHO??>=77528;<;;=<=<>?BDDCDGDGNMHHMDHIGJGN{NQ{NGLHGHJJ{IK{GRMHDGD@EDDFCEHIIHNGGHKIFBABIJPHOPHJGHKG@>??>77;:::;;;>:5555CDCDBA@@ABCDD?;<8AABACGDFEHDFEEEDEAAANH{JKKFKEJJEC{D?@EI{HGCCBBCFKDDIG{{G,,,,,;0:ABDCACBFDFHFCDB?@@AEIFE{/....@AACEF{EEEGEECEBDIJL{{NIHBFFFLGE222222222?BDDDDCA??@@AABAA@AAC???@--,+*5+DIKGGA??>>@BCFIDEDCCCACBDDBA???@@ABA@>>>??;:988:;<<<999:
@6f1df306-c691-4b9e-88bb-d8d21ee5dfc6 runid=297e2e96384f20ba73500fe6b13f1f98666ec3bb sampleid=no_sample read=353 ch=437 start_time=2024-06-18T10:24:18Z model_version_id=dna_r10.4.1_e8.2_5khz_400bps_sup@v4.2.0 barcode=barcode24
AATTATAGGATCCGCTTCTTGGGTATGTTTGCCTTTAAAGCAATTACTTTGGGGAGCAACAGTTATTACTAATATTTTATCTTCAATTCCATTTTTAGGGAAAAAAATTGTTTTGGTTGAGGAAGATTTTCCGTTGATAATCCTACATTAAATCGATTTTTTTCTTTACATTTTTTAATACCTTTAATAATTTTAGCTATATCAATAATTCATTTATCTATTCTTCATGAAAAAGGCTCATCTAACCAAATAGGATTAAATTCAAGAAAAGATAAAATCTATTTTAATAAAAGATTTATATTTAAAGATTTAATTTCTTTAATATTAATAGTAATATTTTATTGCTTAATATTATCATTTTTTATTGATTTTCATTTTAGAATAGCAAAGGAAAATTTTTTTCCAGCTGATCCTTTAAATACATCTTTACATATTAAACCTGAATGATACTTTATATTTGCTTACGCAATTTTACGATCTGTACCAA
+
IFFGAB=<==?=:5520*****-.@EBGA;(''''.'(++*))))('(()*45/+32222:::;:;EDFDHLIKKJJ{IH{QHDABEC<FA@CDB@867648BD{FCCB<<=-5)((('+4455;FBB@<A=11<BCFHHFKIGFHGFLGMJMDBAAACHK{{4//.+0<DDHIJ{MKGJHIHJLHH{GJ{BJGCBB@@B><998889KEEHHKGGJBDBBA<<B;;;BBAABCCDFG65555EGFHLIKFFIEEG{IKG{LAGBAADEHIEICFK{GGIEHEIIGLFDEDGDCEEFHLDBDDBHTGDGEEBFIJ{EIEEFFCDCBDDDAB@@?ABCEGKEFEEEHCC@A@???@ABCEGI{{PHHITHDFIB::9EFCCEBA??>??ACCCCCCBEFG{{GLE??BD====>FPJCDE?10//09:::<<><83001=@@?><;:;<=<===<>===>>@?><955667>@A?=64445<>?===;
@a81fd8bb-e1fa-40ed-a74b-c242d5042971 runid=297e2e96384f20ba73500fe6b13f1f98666ec3bb sampleid=no_sample read=351 ch=437 start_time=2024-06-18T10:24:15Z model_version_id=dna_r10.4.1_e8.2_5khz_400bps_sup@v4.2.0 barcode=barcode24
GGTACAGATCGTAAAATTGCGTAAGCAAATATAAAGTATCATTCAGGTTTAATATGTAAAGGTGTATTTAAAGGATCAGCTGGAAAAAAATTTTCCTTTGCTATTCTAAAATGAAAATCAATAAAAAATGATAATATTAAGCAATAAAATATTACTATTAATATTAAAGAAATTAAATCTTTAAATATAAATCTTTTATTAAAATAGATTTTATCTTTTCTTGAATTTAATCCTATTTGGTTAGATGAGCCCTTTTCATGAAGAATAGATAAATGAATTATTGATATAGCTAAAATTATTAAAGGTATTAAAAAATGTAAAGAAAAAAATCGATTTAATGTAGGATTATCAACGGAAAATCTTCCTCAAACTCAAAAAACAATTTTTTTCCCTAAAAATGGAATTGAAGATAAAATATTAGTAATAACTGTTGCTCCCCAAAAAGATATTTGTCTTCAAGGTAAAACATACCCAATAAAAGCGGATCCTATAATTA
+
&&&)*6:::8555569::77444348889:9989:8=;;//////4333777800//055766666779;::9878789899988;<=:8889:;977;8::988899;;;<87668900000999:9977655556777688999::::99777777876777899:99899<:98766789==;:9888699::<97733341/-,,,-5+67666><?>:::::<;:9889:::;;:9987775566688:;:.97****598755555788787788976665566688899989999977666799:;;=;8655569447=A><5////09776666566666666300002::99-,,,,789:;;98767765778>@BAB@?=5999:;:9888777765554578:8766433334556645545778;::99977777899988787776678899755555675544573-----455553333
@1cb377cb-7b4e-4556-8ce0-97e3449a5771 runid=297e2e96384f20ba73500fe6b13f1f98666ec3bb sampleid=no_sample read=904 ch=431 start_time=2024-06-18T10:24:19Z model_version_id=dna_r10.4.1_e8.2_5khz_400bps_sup@v4.2.0 barcode=barcode24
TGGTACAGATCGTAAAATTGCGTAAGCAAATATAAAGTATCATTCAGGTTTAATATGTAAAGGTGTATTAAAGGATCAGCTGGAAAAAAATTTCCTTTTGCTATTCCAAAATGAAAATCAATAAAAAATGATAATATTAAGCAATAAAATATTACTATTAATATTAAAGAAATTAAATCTTTAAATATAAACCTTTTATTAAAATAGATTTTATCTTTTCTTGAATTTAATCCTATTTGGTTAGATCAGCCTTTTCATGAAGAATAGATAAATGAATTATTGATATAGCTAAAATTATTAAAGGTATTAAAAAATGTAAAGAAAAAAATCGATTTAATGTAGGATTATCAACGGAAAATCTTCCTCAAACTCAAAAAACAATTTTTTTCCCTAAAAATGGAATTGAAGATAAAATATTAGTAATAACTGTTGCTCCCAAAAAGATATTTGTCTTCAAGATTAAAACATACCCAATAAAAGCGGATCCTATAATTA
+
5444JN{OJL=<<<=IK{{FGIDCCFGHG{FGGDGEAAA978888EHMFQKJJKKRPHDEDE{{HE555::FH{LL<;999=F{J{J{{LTCA2?<;;93:{VJJ{KGF{{KHM{{{IDGEFHKHI{{{P{MOILKCCAACWGFFD{K{{JAB?>>A@AI{NG{IJINEI{{LST{{{KIJ{IGLKOGHLJF{{I{KEU{{R{JH{JFE@AJJD@=<9<34412DHHKHGKQ{QKIEEBCHIFJHC)((()B64FABA@;:655BBABCAAC?2222255=<=?GC@?>?EGQ{{MPIHFEGBKJO{FB>?@{MJBBA@BARC>L{{{NB88889G{KMJ<<<<I{{{8111.011A{{{ML{MNGJJDDCC????EIDDDFGIOM{{IG@1EEEF{{ICCABCEEFEECDCEHGFCCAABAA@A?????85)''''-5BDGGEEEDH{FJIGL>337(''''(11+++++++19:?A=2=;:9999989::99-
@71021fd4-2c04-4558-ac04-75d075dd73c2 runid=297e2e96384f20ba73500fe6b13f1f98666ec3bb sampleid=no_sample read=150 ch=428 start_time=2024-06-18T10:24:19Z model_version_id=dna_r10.4.1_e8.2_5khz_400bps_sup@v4.2.0 barcode=barcode24
AATTATAGGATCCGCTTTTATTGGGTATGTTTTACCTTGAAGACAAATATCTTTTGGGGAGCAACAGTTATTACTAATATTTTCTGTTCAATTCCATTTTTAGGGAAAAAAATTGTTTTTTCAGTTTGAGGAGAATTATTTCCGTTGATAATCCTACATTAAATCGATTTTTTTCTTTACATTTTTTAATACCTTTAATAATTTTAGCTATATCAATAATTCATTTATCTATTCTTCATGAAAAAGGCTCATCTAACCAAATAGGATTAAATTCAAGAAAAGATAAAATCTATTTTAATAAAAGATTTATATTTAAAGATTTAATTTCTTTAATATTAATAGTAATATTTTATTGCTTAATATTATCATTTTTATTGATTTTCATTTTAGAATAGCGAAGAGAAAATTTTTTTCCAGCTGATCTCTAAATACACCTTTACATATTAAACCTGAATGATACTTTATATTTGCTTACGCAATTTTACGATCTGTACCAA
+
BBADDI5555?@C@@?@=8622.03<<=<EF{KII>=<44AHM{O{K{Q{IG=67-CJL{{HOHJHFEDDHKcGIGDMCECEE.-----.EDFHGHFHKWL;;<53...0<;;=0////7910+''((===658787/..-)+++,,334GEMFF:9999@@FKHK_MJDP{{KMGIDAEGEHEI{{YXM{F{JR{L{{KQNG{NOIHJGFHQFKGHEFQEDCDC{{JK{{KGJ{HB@BECFGIUFFEFHGLABAAHGHZIGFCDCEDEHIFHFDGEBBDGFGDDFDGFIGFGEFLGFMJDDIIKJGGJGEDFFEGKFIJHIELM{{KN{IFGMEDDB@ABA@@???CBGKHFHEDFDCAB@A@BDCEDFIK{OIRFGFGK{GIIISPHHGFF9992222(((((:9888:?AA@@@BEA;=6*(((((?@@??@ABKEHA???>@AA?@B====<>>?76666DAAABBECB@><;<<=CFFG?544459;=?@?>
@d0b03329-87b6-417b-8568-b6c6f2b5d295 runid=297e2e96384f20ba73500fe6b13f1f98666ec3bb sampleid=no_sample read=148 ch=428 start_time=2024-06-18T10:24:17Z model_version_id=dna_r10.4.1_e8.2_5khz_400bps_sup@v4.2.0 barcode=barcode24
AATTATAGGATCCACTTATTGGGTATGTTTTACCTTGAAGACAAATATCTTTTTGGGGAGCAACAGTTATTACTAATATTTTATCTTCAATTCCATTTTTAGGGAAAAAAATTGTTTTTTCATTTGAGGAAGATTTTCCGTTGAATAATCCTACATTAAATCGATTTTTTTCTTTACATTTTTTAATACCTTTAATAATTTTAGCTATATCAATAATTCATTTATCTATTCTTCATGAAAAAGGCTCATCTAACCAAATAGGATTAAATTCAAGAAAAGATAAAATCTATTTTAATAAAAGATTTATATTTAAAGATTTAATTTCTTTAATATTAATAGTAATATTTTATTGCTTAATATTATCATTTTTTATTGATTTTCATTTTAGAATAGCAAAGGAAAATTTTTTTCCAGCTGATCCTTTAAATACACCTTTACATATTAAACCTGAATGATACTTTATATTTGCTTACGCAATTTTACGATCTGTACCAA
+
EDKDBCAABBF@A-,,,()334:EFIHHNSK{{CB=23?OJITI{HK{TKMK{LJ{IH{IHGDDECBEDIIJGJJHG{KHI{I{K{G{{{JGG{G>ADHI;5556?JIS{{GLOLGHGHM;9877//FECGEDA?>;3B:8864.++-.(''''5>?>BDBCCDCEIOI{{H=:87E=<<3.,>=CDEEFHEC9NFKIFFJ{KKIDB@?@AEDHCBCBBEGEFGE{GFIMIKGJFIEEDGCFCEBCCDEEEFDDDCDDDBCBBDCDBDFF32/../***),,,100/----128;??@ACCEFIJGJCCCCEGCAA@ADA{NGEFFJTICB@@@A?@??>???@BDGJGEGGDEGDCDBCBCBBBCCEPJ{FFEIHDFEFGIFHFEAA@AA???@CEGCCDB@BCBGICD:966?CCBACDQK{AMHCBA@?@ACFHCA>?>>?@@A@@?>==<<<=;<<<<?==>?@AA?>;8999;@AC@;33334==????=
@a3f81408-5105-4ffb-80cd-1561dec2aa5f runid=297e2e96384f20ba73500fe6b13f1f98666ec3bb sampleid=no_sample read=146 ch=428 start_time=2024-06-18T10:24:16Z model_version_id=dna_r10.4.1_e8.2_5khz_400bps_sup@v4.2.0 barcode=barcode24
AATTATAGGATCCGCTTTTATTGGGTATGTTTTACCTTGAAGACAAATATCTTTTTGGGGAGCAACAGTTATTACTAATATTTTATCTTCAATTCCATTTTTAGGGAAAAAAATTGTTTTTTAGTTTGAGGAAGATTTTCCGTTGATAATCCTACATTAAATCGATTTTTTTCTTACATTTTTTAATACCTTTAATAATTTTAGCTATATCAATAATTCATTTATCTATTCTTCATGAAAAAGGCTCATCTAACCAAATAGGATTAAATTCAAGAAAAGATAAAATCTATTTTAATAAAAGATTTATATTTAAAGATTTAATTTCTTTAATATTAATAGTAATATTTTATTGCTTAATATTATCATTTTTTATTGATTTTCATTTTAGAATAGCAAAGGAAAATTTTTTTCCAGCTGATCCTTTAAATACACCTTTACATATTAAACCTGAATGATACTTTGTATTTGCTTACGCAATTTTACGATCTGTACCAA
+
IFG{EPDDBEHSJ{MGI{OMFKCCCBDJMHNSIAB>?=((>CHMKHQHKK{IM{{{EHEG{{KKN{KJEQG{KJ{QJLJM{{{{J{K{JHGHGEH{F@HHLLLE{MFJLM{{{K{JF>>>>{8889C>@KGLHI{F{IIHE==>G{{{{{N{NJ{{{{MJGJUU{{H{{M{M{{J;;KHMFK{{O{IKIOJIKLLFL{{M{{JH{EJHJHDFDGDISL:9999SOJ{{KHKJMIIHKG{SGLIJGGLEI{MJHMIIQMHJILJ{{{PFHJ=A>=>DGJKIKHUHJO{HKGH{HIKILJJKKKJLMMKMGGFEKKTTKJJIGLH{NML{TNIP`{{L{NHNIFFJJJQ{TGIJMO{PH{LHLZGJNF{{KIFIGHKB{@GRM??<GDJDIFFDEKA@A@D{MQHJJDGH{{KKFGGJLTJKHHKI()))('''+>=B;@BFECFDKFCGP:::::IEFFFCDAFEEEDFEQIDA@@AACDHGFE7666699999AA
@2eb6598d-5754-44d7-aaa1-01c0f20cb0b8 runid=297e2e96384f20ba73500fe6b13f1f98666ec3bb sampleid=no_sample read=117 ch=417 start_time=2024-06-18T10:24:16Z model_version_id=dna_r10.4.1_e8.2_5khz_400bps_sup@v4.2.0 barcode=barcode24
TGGTACAGATCGTAAAATTGCGTAAGCAAATATAAAGTATCATTCAGGTTTAATATGTAAAGGTGTATTTAAAGGATCAGCTGGAAAAAAATTTCCTTTTGCTATTCTAAAATGAAAATCAATAAAAAATGATAATATTAAGCAATAAAATATTACTATTAATATTAAAGAAATTAAATACTTAAATATAAATCTTTTATTAAAATAGATTTTATCTTTTCTTGAATTTAATCCTATTTGGTTGCAATGACCCCTTTCATGAAGAATAGATAAATGAATTATTGATATAGCTAAAATTATTAAAGGTATTCAAAAAATGTAGAAGAAAAAAATCGATTTAATGAGTTATCAACGGAAAATCTTCCTCAAACTCAAAAAAACAATTTTTTTCCCTAAAATAAAATGAAGATAAAATATTAGTAATAACTGTTGCTCCCCAAAAAGATATTTGTCTTCAAGGTAAAACATACCCAATAAAAGCGGATCCTGTACATTA
+
>)))))EB@?<;<==IR{LGHF{J{{NLIJOLL{G{IKQKKKHT;::::???@HLFKHGHJHR{{{KF?E>?B76665*****-,-.0<>4--,),../1)5JFDJKQITGQKC?BCFM;:::;IET{N{G{{:99944335D898899//,,,+++*.***+-..,--886734))))))))));>AC?>?FBAABB@GCABA:9976656<9:((((.)?622222201=5554465000/&&&&&)+)))(')*';?;<;;>CGA??>=CFEE{F{IIHISK{IIFDCCD?A@{{N<;<==BDD;74)''')//:..)&&&')1.-,-4;,****0997+('''&',,,-.3>@BGI<;:8890//00365565<<<;22398:989661)*56;;6)(((*6699<:989;B<;56:>>CFEKFDEGFGE;=:85=?ADA56...,+-//1::;>>B?>><=>=//00*,;998428///..33)**)*+++
@a0a3fdb7-d6b8-43fc-bc46-ea453a4f8755 runid=297e2e96384f20ba73500fe6b13f1f98666ec3bb sampleid=no_sample read=307 ch=344 start_time=2024-06-18T10:24:17Z model_version_id=dna_r10.4.1_e8.2_5khz_400bps_sup@v4.2.0 barcode=barcode24
TAGGTACAGATCGTAAAATTGCGTAAGCAAATATAAAGTATCATTCAGGTTTAATATATAAAGGTGTATTTAAAGGATCAGCTGGAAAAAAATTTCCTTTGCTATTCTAAAATGAAAATCAATAAAAAATGATGATATTAGCCAATAAAATATTACTATTAATATTAAAGAAATTAAATCTTTAAATATAAATCTTTTATTAAAATGATTTTATCTTTTCTTGAATTTAATCCTATTTGGTTAGATGAGCCTTTTTCATGAAGAATAGATAAATGAATTATTGATATAGCTAAAATTATTAAAGGTATTAAAAAATGTAAAGAAGAAAATCGATTTAATGTAGGATTATCGACACGGAAAATCTTCCTCAAACTCAAAAAACAATTTTTTTCCCTAAAAATGGAATTGAAGATAAAATATTAGTAATAACTGTTGTTCCCCCAAAAAGATATTTGTCTTCAAGGTAAACATACCCCAATAAAAGCGGATCCTATAATTA
+
-&%%%%&'2.,+++.-0,-.****+27:999;;==A@AAABAA@@97877:=8:<64(((((<?AABBCAHCFHBFIDD>9::::99>AD=;851(,/-,*-2345<=>44444;==BFA444353+**+0//*))))1('((((3556767771179:<?====>>?>;?==>A?CCB>==;((('(0//0A>>=>>?@>76655((((:4.E>A>;B@B922<<<@@BEDCECAB<:;A;777899::9;92-,,2222267:82233.....8999AAB@@@><<;;<>@FCFDAA@AAB?CBB@?<<9=921))'''+,;33:CGC>21222CCD;:886,,=882***)('(**7?@>=>==<===>>=<;::9:;::;<?ACHCD?>521130///222225559::88;;<:77656699888878880000./..777=<:::9:;:;;;:7200/0-,-(13*))()(,158898933323678744443
@2eada694-309f-4f60-96ed-652e46b9d643 runid=297e2e96384f20ba73500fe6b13f1f98666ec3bb sampleid=no_sample read=310 ch=414 start_time=2024-06-18T10:24:17Z model_version_id=dna_r10.4.1_e8.2_5khz_400bps_sup@v4.2.0 barcode=barcode24
TGGTACAGATCGTAAAATTGCGTAGCAATTGTAAACCTGGTCCAGGTTTAATATGTAAAGGTGTATTTGAAGGATTAGCTAAAAAGATTTATTGCTATTTTTTAAAATGAAAATCAATAAAAATAAATGTTAATATTAAGCAATCTAAATTATTATTAGATTTAAAGAAATTAAATCTTTAAATATAAATCTTTTATTAAAATAGATTTTATCTTTTCTTGAATTTAATCCTATTTGGTTAGATGAGCCTTTTTCATGAAGAATAGATAAATGAATTATTGATATAGCTAAAATTATTAAAGGTATTAAAAAATGTAAAGAAAAAAATCGATTTAATGTAGGATTATCAACGGAAAATCTTCCCTAGAAACTCAAAAAACAATTTTCTTCCCTAAAAAATGGAATTGAAGATAAAATATTAGTAATAACTGTTGCTCCCCAAAAAGATATTTGTCTTCAAGGTAAAACATACCCAATAAAAGCGGATCCTATAATTA
+
@BDC<;8555*****3218888:9+++,('%%%$$$%%&'''''(&&&(%%'&'%&&''*,4,,,,,1&&&%&**)(((-'''&'/+**)))+&%%&+*'&&'%&*,-+++1387...--/37:)(((%%%%%'2231+'')++%%%$%&+))*))+)(())+(),AIR{LMMF{888888:G{OZJFEHKHK{{I{K{{{JD{QKK{{K{I{IJ{{@EDABCBE{{{MKIIN{{{{KHJJKX{HII{K{KUN{HDF<=;5=?AFABCLH{GIIGUO{{{K{J{{{II{JG{P{Y{AA@@ALM{N{N{M{JO{{JQ@@@AD,05GKHE+****/(((((DDCABF><)(((((47AEJ43.-,*)'''(*))&&&')DAA?@?B{E@G?3-*+(()+4:::?@BBB77755556DACD>:33355852..--...70//.,,,,CGM{{{{{BG?==44556KUP[N{KFFIHB<?EEIV{H{FC<655437ACGIE
@3d0d2f1b-108f-4caf-ada1-c2c3a80d247f runid=297e2e96384f20ba73500fe6b13f1f98666ec3bb sampleid=no_sample read=305 ch=344 start_time=2024-06-18T10:24:16Z model_version_id=dna_r10.4.1_e8.2_5khz_400bps_sup@v4.2.0 barcode=barcode24
AATTATAGGATCCGCTTTTATTGGGTATGTTTTACCTTTGAAGACAAATATCTTTTTGGGGAGCAACAGTTATTACTAATATTTTTATCTTCAATTCCATTTTCAGGAAAAAAAACTGTTTTTTGAGTTGAGGAAGATTTTCCGTTGATAATCCTACATTAGATGGATTTTTTTCTCTTACATTTTTTAATACCTTTAATAATTTTAGCTATATCAATAATTCATTTATCTATTCTTCATGAAAAAGGCTCATCTAACCAAATAGGATTAAATTCAGAGAAAGATAAAATCTATTTTAATAAAAGATTTATCTTTAAAGATTTAATTTCTTTAATATTAATAGTAATATTTTATTGCTTAATATTATCATTTTTTATTGATTTTCATTTTAGAATAGCAAAGGAAAATTTTTTTCCAGCTGATCCTTTAAATACACCTTTACATATTAAACCTGAATGATACTTTATATTTGCTTACGCAATTTTACAATATGTACCAA
+
3111////.001-++++.200111141112330+0010-)+,,/---/4455566:<9754422221221222333343343358;522124..--.422225-,,,,-735=>>3100020082,,,,%%''+,-/22366/,+++.520001344.--)&&'')1123689<;95237776569==;6443345+*+4333.,855555531((((((123344569554444482114333342212344433344556543221122113/)))**,-+*)(((+..--,,--05544433222437'''''./-01//'52251444164//*(((*+,//0355788664444323332/0.../02398663323477866741000101113435346*****38854..44323324687986522222465676430//033433444444457844,++(%'))'')))*,68831(''&&&&&()34
@c6a75a78-46d0-455f-b52f-846bb3ff55be runid=297e2e96384f20ba73500fe6b13f1f98666ec3bb sampleid=no_sample read=83 ch=412 start_time=2024-06-18T10:24:17Z model_version_id=dna_r10.4.1_e8.2_5khz_400bps_sup@v4.2.0 barcode=barcode24
AATTATAGGATCCGCTTTTATTGGGTATGTTTTACCTTGAGGACAAATATCTTTTTGGGGAGCAACAGTTATTACTAATATTTTATCTTCAATTGCCATTTTAGGGAAAAAAATTGTTTTTTGAGTTTGAGGAAGATTTTCCGTTGATAATCCTACATTAAATCGATTTTTTTCTTTACATTTTTTAATACCTTTAATAATTTTAGCTATATCAATAATTCATTTATCTATTCTTCATGAAAAAGGCTCATCTAACCAAATAGGATTAAATTCAAGAAAAGATAAAATCTATTTTAATAAAAGATTTATATTTAAAGATTTAATTTCTTTAATATTAATAGTAATATTTTATTGCTTAATATTATCATTTTTTATTGATTTTCATTTTAGAATAGCAAAGGAAAATTTTTTTCCAGCTGATCCTTTAAATACACCTTTACATATTAAACCTGAATGATACTTTATATTTGCTTACGCAATTTTACGATCTGTACCAA
+
@=;<;;3+++72223BCCE@AC=<=<00/-./,*,..-(+-CEEE{{EFUNFGUIIGEIGMHDBAA<:;;::?>;?444ADCCB<BA@5,,+++**)(%%%%%')*-<@D{{J<::::{H{{>===>HGJO`B@?<:;*))*2:=CBECGLEFDDHMJ{GEC@*(((+.BAEHLDH955IHF{CC{QJNHIFIQ{G{PFBBBCRIMNQEDDEF=<<<>A=/////89CDGJFHFHHHIEEDGQM{IMIHGHFJGJFFH{HJKAAAACJIGHWDB@@@BEGJFKGCF{JLFEGEEFEDC@CBEFDCDHJIEBCB2CB=@A@ADFIN{UFP{?@BBBAB@@B@BA?ABCDK{RJJDDCDBAA@@@@?AFEDF{R{ILJ{IGL{{IF@EDC1..-++((*88<@BCFD{PX{{{H{C((AHGJHBCBBB=<CCCBBBDBAJAAGCC@A@A?@@ABDBA@@@@@ACCCDDFCDFGEEBD??>??CC7&&%%%'()))77??
@7c5f991f-cab8-43a4-ab21-449707c20777 runid=297e2e96384f20ba73500fe6b13f1f98666ec3bb sampleid=no_sample read=89 ch=342 start_time=2024-06-18T10:24:18Z model_version_id=dna_r10.4.1_e8.2_5khz_400bps_sup@v4.2.0 barcode=barcode24
AATTATAGGATCCGCTTTTATTGGGTATGTTTTACCTTGAAGACAAATATCTTTTTGGGGAGCAACAGTTATTACTAATATTTTATCTTCAATTCCATTAGGGAAAAAAATTGTTTTTTAGGTTAGAATATTTCATTTTCATAATCCTACATTAAATCGATTTTTTTCTTTACATTTTTTAATACCTTTTTAATAATTTTAGCTATATCAATAATTCATTTATCTATTCTTCATGTAAAGCCGGCTCATCTAACCAAATAGGATTAAATTCAAGAAAAGATAAAATCTATTTTAATAAAAGATTTATATTTAAAGATTTAATTTCTTTAATATTAATAGTAATATTTTATTGCTTAATATTATCATTTTTTATTGATTTTCATTTTAAAATAGCAAAGGAAAATTTTTTTCCAGCTGATCCTTTAAATACACCTTTACATATTAAACCTGAATGATACTTTATATCTGCTTACGCAATTTTACGATCTGTACCAA
+
6,+'''''+5544-----1-3778;AABAAABBBB@@A..EDGICBCEDDAAACBCCDDBB>>>=>>==>>>???@@??>?>AICCCBB@??@?87310..356;BBCGDDC?@BA@B>.)('(%$$&$$%%&)))))(%%$$$6<@BB?===<=>=;78889C?JEEAA503=>>>?BB><66:89;83--:?<;;;>IEDC@>=<<<===;::::<==<;;650/.+)))*/+*((('()((*++++(()))99:=<;<<<<=>=><=..-,++**+&''(2220..-.0//3:;<=@@??@@=@><==>>=::9:;<===?>@AAB?=<;;<<==::999:<=ABA?>87:100126:9:;<<<=@CA@>>=<<<<?@>>>?@@333347779::=<;==>??ACECAA:9::989878;=??=:7655556878::9999998899:9989875311/9899;;;;;3222234<>>=;111++,,-99:;
@4a8cd71a-b7d2-494a-bf93-00c2cc41ff85 runid=297e2e96384f20ba73500fe6b13f1f98666ec3bb sampleid=no_sample read=85 ch=342 start_time=2024-06-18T10:24:16Z model_version_id=dna_r10.4.1_e8.2_5khz_400bps_sup@v4.2.0 barcode=barcode24
TGGTACAGATCGTAAAATTGCGTAAGCAAATATAAAGTATCATTCAGGTTTAATATGTAAAGGTGTATTTAAAGGATCAGCTGGAAAAAAATTTATTTATTATAAATGAAAATCAATAAAAAATGATAATATTAAGCAATAAAATATTACTATTAATATTAAAGAAATTAAAATCTTTAAATATAAATCTTTTATTAAATAATTATATCTTGAAATTTAATCCTATTTGGTTGATGAGCCTTTTTCATGAAGAATAGATAAATGAATTATTGATATAGCTAAAATTATTAAAGGTATTAAAAAAATGTAAAAAGAAAAAAATCGATTTAATATTAGGTTGTATCAACGGAAAATCTTCCTCAAACTCAAAAAACAATTTTTTTCCCTAAAAATGGAATTGAAGATAAAATATTAGTAATAACTGTTGCTCCCCAAAAAGATATTTGTCTTCAAGGTAAAACATACCCAATAAAAGCAGATATTGTACCATTA
+
../48>BB?>=<<=??BBD<<;?>=>>?>>>><<<<AA@@@ABF=<<<<BCCEGCD=<877:?>?A@AABACBCEEGAA??@A===AEJEA??5.075000///454:==>??44444<CCCHD?><65556?9789;==>=>???>=>==>=>?;;;:;;;<==>>?=696+),++,+-979;989:::<=>BEA21211000010--,,'&*0.0234>??>==?97+*)(((&&''030--,*++,56;;<<<<<<=>??<;;;;>>876669999:>>BEEDA@@??>=?>>A@@@ABDB@>11000-,0368;H{IC:'''''55=+**))**)((()+1255899;CD>=;::99:?@A@@@>>>??>>>>@EFJ{KJW>7EED@@>=<<<;;:::99:;=@AB??>=<;<;<====><==8875484::;?<;:;:;==<<;;===<;<<=>>?>:::::89;87788:6544+*****311121
@59313ea6-1714-4418-aa03-6cf016c6d532 runid=297e2e96384f20ba73500fe6b13f1f98666ec3bb sampleid=no_sample read=113 ch=221 start_time=2024-06-18T10:24:16Z model_version_id=dna_r10.4.1_e8.2_5khz_400bps_sup@v4.2.0 barcode=barcode24
TGGTACAGATCGTAAAATTGCGTAAGCAGATATAAAGTATCATTCAGGTTTAATATGTAAAGGTGTATTTAAAGGATCAGCTGGAAAAAAATTTTCCTTTGCTATTCTAAAATGAAAATCAATAAAAAATGATAATATTAAGCAATAAAATATTACTATTAATATTAAAGAAATTAAATCTTTAAATATAAATCTTTTATTAAAATAGATTTTATCTTTTCTTGAATTTAATCCTATTTGGTTAGATGAGCCTTTTTCATGAAGAATAGATAAATGAATTATTGATATAGCTAAAATTATTAAAGGTATTAAAAAATGTAAAGAAAAAAATCGATTTAATGTAGGATTATCAACGGAAAATCTTCCTCAAACTCAAAAAACAATTTTTTTCCCTAAAAATGGAATTGAAGATAAAATATTAGTAATAACTGTTGCTCCCAAAAAGATATTTGTCTTCAAGGTAAAACATACCCAATAAAAGCGGATCCTATAAA
+
GFKFG{KHQ{QIMOGJMJNJHEGEICGFRGIGGL{HIMLEOHOI====<<<:;;;BDDEGGJNLKIVPRNLJ{GHKHLFJ{QIHJOJLO{KOJMHJJCCCJOGNFMJ{{LMPLNQHOM{KJ{{IQJJ{{IKSHNOJK{JJK{MHJ{LGOJ{KIJIFBCCDPEKHNG=::9ELLGGFHL{{IOHJJN{{KHFIIILJ{{JJHS{OLFHG{GH{IO{KJ{MGIF{HFJGORLLIFHDDGJIGJG{HGMPITKJHE;1000GHHKNILGJM{MJHGK{HMGIJIMHKGOI{LMTLMJKTHMKGT{KPELGK{HKHNHN{JDC>>>9?;>CL{{KA????FLK{IHHHIIOPI{HFLECDGGM{KHI86667@CBBIB@@DF{{KLI{\{JL{OHIG6ELG{JNGCCCDBEDCCCBACCDCFFDEHDDFHFDEDEE{JIHD><7LKOKMEDEFGGLPJ{HFJDCDDCCC@;200034)../:CGDA?>>=>AAADBCB
@abb00984-bef6-42d2-bb7a-3e95299291fa runid=297e2e96384f20ba73500fe6b13f1f98666ec3bb sampleid=no_sample read=62 ch=331 start_time=2024-06-18T10:24:16Z model_version_id=dna_r10.4.1_e8.2_5khz_400bps_sup@v4.2.0 barcode=barcode24
AATTAATCACTTTTATTGGGTATGTTTTACCTTGAAGACAAATATCTTTTGGGGAGCAACAGTTATTACTAATATTTTATCTTCAATTCCATTTTAGGGAAAAAAATTGTTTTTTGAGTTTGAGGAAGATTTTCCGTTGATAATCCTACATTAAATCGATTTTTTTCTTACATTTTTTAATACCTTTAATAATTTTAGCTATATCAATAATTCATTTATCTATTCTTCATGAAAAAGGCTCATCTAACCAAATAGGATTAAATTCAAGAAAAGATAAAATCTATTTTAATAAAAGATTTATATTTAAAGATTTAATTTCTTTAATATTAATAGTAATATTTTATTGCTTAATATTATCATTTTTTATTGATTTTCATTTTAGAATAGCAAAGGAAAATTTTTCCAGCTGATCCTTTAAATACACCTTTACATATTAAACCTGAATGATACTTTATATTTGCTTACGCAATTTATCGATCTGTACCAA
+
0001(())***,+/%%&&'02334:7.---.11((<?91111=?@==>=61?@>=<;::::::;;<=====;;;;<?CA@????>>===?@@DFA1---.?BBIGEEDA@AAAGL22112?>>@@==?>0..-*855668<:999::<<<<==<=;31112:EEGL:7;((88:<B{DA?;::::<?==<;::<?BA?=;:9644556:::;;:;;<<@>=<;;:;87679:;<=><<;;<==9899<<<<=;;:999::;<;<;;9::;<>==;<;;:;9:944555=;9958789::<;>;::::<:9899:=<<=<===;<:999::;:878889<=?A@??<;;;:::9888899:<=@BB?<<;<<65><:8870*)(()'&%%&**22224965565501:=866557:=;>=:5554478879;::988888999:;::;:;6544/<;;:;::::9944331/-'&%$%&&'''(..88
@fea30b74-a31b-46c1-b671-bdf5f6f0dc0f runid=297e2e96384f20ba73500fe6b13f1f98666ec3bb sampleid=no_sample read=109 ch=318 start_time=2024-06-18T10:24:18Z model_version_id=dna_r10.4.1_e8.2_5khz_400bps_sup@v4.2.0 barcode=barcode24
AATTATAGGATCCGCTTTTATTGGGTATGTTTTACCTTGAAGACAAATATCTTTTTGGGGAGCAACAGTTATTACTAATATTTTATCTTCAATTCCATTTTTAGGGAAAAAAATTGTTTTTTGAGTTTGAGGAAGATTTTCCGTTGATAATCCTACATTAAATCGATTTTTTCTTACATTTTTTAATACCTTTAATAATTTTAGCTATATCAATAATTCATTTATCTATTCTTCATGAAAAAGGCTCATCTAACCAAATAGGATTAAATTCAAGAAAAGATAAAATCTATTTTAATAAAAGATTTATATTTAAAGATTTAATTTCTTTAATATTAATAGTAATATTTTATTGCTTGATATTACCATTTTTTATTGATTTTCATTTTAGAATAGCAAAGGAAAATTTTTTTCCAGCTGATCCTTTAAATACACCTTTACATATTAAACCTGAATGATACTTTATATTTGCTTACGCAATTTTACGATCTGTACCAA
+
EHMHHCDCDGGGPIGKHGIEIIKEEG{KL{IM{LHK{G::FGBGCDDGJGFDD<:89DJMHHEDCDBBCFECG{FJ{JNKGLGDAHIDFHDGGIILGHIJHKA@@@K{J{W{{IFI{OKIIL:9989=:<89;;<<899;7;;??BECBBDDCFGDDCCCACCBCFGC@{HHCD<1......{GDCCCHEFFHKNFDA@AEGKGEGBA@@@@DCA???@:8=-+,+,,,,CAAABHFDDCEJDFBDCBCDBCFHEBDEEDBBBBCA@@?@B@@BBACDCAAA@BBEBBCABBFGC??>>@??>?BBCCAACADG>>>>733D=423339EDCA?@>>@A?A@AADDJ{HEIDFCDEBB@AA@@@@ADGG{IEDFGPJBHGC@C@G{PJDDCAABADCCEBDFFIIF{{{LIE=>DJA????HIE@EIBCCCDDCEIEIC@@?>>???@?>=<;;;;=>?@A?A?>>?ACCA@=:9::;@ADB@65556<>@?>=>
@9640c25b-fcf6-4918-a0f5-768e13b9762d runid=297e2e96384f20ba73500fe6b13f1f98666ec3bb sampleid=no_sample read=143 ch=204 start_time=2024-06-18T10:24:13Z model_version_id=dna_r10.4.1_e8.2_5khz_400bps_sup@v4.2.0 barcode=barcode24
AATTATAGGATCCACTTATTGGGTATGTTTTACCTTGAAGACAAATATCTTTTTGGGGAGCAACAGTTATTACTAATATTTTATCTTCAATTCCATTTTTAGGGAAAAAAATTGTTTTTTGAGTTTGAGGAAGATTTTCCGTTGATAATCCTACATTAAATCGATTTTTTTCTTTACATTTTTTAATACCTTTAATAATTTAGCTATATCAATAATTCATTTATCTATTCTTCATGAAAAAGGCTCATCTAACCAAATAGGATTAAATTCAGAAAAGATAAAATCTATTTTAATAAAAGATTTATATTTAAAGATTTAATCCTATTTGGTTCATGAGCCTTTTTCATGAAGAATAGATAAATGAATTATTGATATAGCTAAATTATTAAAGGTATTAAAAAATGTAAAGAAAAAAATCGATTTAATGCAGGATTATCAAACGGAAAATCTTCCTCAACTCCAAAAAACAATTTTTTTCCCTAAAATGGAATTGAAGATAAAATATTAGTAATAACTGTTGCTCCCAAGGATCTTGTTCTTTGCAAGTTAAAACATACCAGATAAAAGCGGATCCTATAATTA
+
DGDIEC65554..''()).5458?ABACCDB//..0*)*))((()38=<<;7?>>ABCBFJCFEBBCBDADDCAAAABA<8+(+(((&%&&';B@D=FHD7777:?FK{{{{EEIEGI{I@>>>==:755441102,+'/+,=>>>>BBAAC?78=>EGGFBCE?AQLI{JICC@9=DCBBFG{IFFEEDIA??JMFGDEFEEGGEMHLFLFKFGNKI{J{HM{A;--2)'''(5ABEQK{J{HP{;;;;66676:::9<<<<ACBB?C((('',:;;>999:AJHEFDL{HKFGEIFIKIELGIE@@@*BA<;;;;DDHEFGBA?96666****+;<@CBIMHEC@?@A8765----/9<:@>>====>8888795462/-('&&')+,5=?@A@;:=<A??==<<=9:=EBEDC?,****02/-)('((+++++'''&(.3--7;<;<;55;9:;0050***03@@><88?EEFSC53.8::<<788887777BBIDDF?:CA@)(((((ACDEJDGA96553,,,+-1---*+11133)-,+*)(&&'.-+*(''&%$$$%7625++*))(''),1001
@bab21e43-dfaf-44b1-925f-18a5bc20ca31 runid=297e2e96384f20ba73500fe6b13f1f98666ec3bb sampleid=no_sample read=151 ch=316 start_time=2024-06-18T10:24:17Z model_version_id=dna_r10.4.1_e8.2_5khz_400bps_sup@v4.2.0 barcode=barcode24
GGTACAGATCGTAAAATTGCGTAAGCAAATATAAAGTATCATTCAGGTTTAATATGTAAAGGTGTATTTAAAGGATCAGCTGGAAAAAAATTTATTGCTATTCTAAAATGAAAATCAATAAAAAATGATAATATTAAGCAATAAAATATTACTATTAATATTAAAGAAATTAAATCTTTAAATATAAAATATTTTACTAAAATAGATTTTATCTTTCTTGAATTTAATCCTATTTGGTTAGATGAGCCTTTTTCATGAAGAATAGATAAATGAATTATTGATATAGCTAAAATTATTAAAGGTATTAAAAAATGTAAAGAAAAAAATCGATTTAATGTAGGATTATCAACGGAAAATCTTCCTCAAACTCAAAAAACAATTTTTTTCCCTAAAAATGGAATTGAAGATAAAATATTGCATGGTTTGCTCCCAAAAAGATATTTGTCTTCAAGGTAAAACGTCGATATAAAAGCGGATCCTATAATTA
+
588IKMDHG?@{GMLGOC;<={G{{\H{I{{G766681)&&&(&)))*5J[{KIJKL==={{{{{{{{{J{LFFMCK>899//0:=ALJ?=;0,,112BCBEBBCAAII4//*('''(*/156CJDBDE<;:6568=<=>EDBFCG{MNLB@@@ACK{{{{MK{IJ{{{K{LLIJGFFE@FCCIH988.1+****6+))))>:<99666632,,+,+2756;FOGBHGKGIMK{B@@B@??DBACBCCA;9DA@BD?CB:9::9:::4432/7==>E?9888:ECDEC878=OMP{JGJ{HS{HFJI{K{GDB76334=;236H{{I;::::@?AHDA=?98:@BA6663/000=LHDF422268ADBB98899QKEDEIF{L{{{:74(677BAA>>;;;<6787872//0?A?=0-,,*&%%&'''%%%%&2A{KGSHJRTEH87611234?@@BEB%%%$$&'(((<>;@<<<<=BBCCAA@A?
@57122bec-078c-465e-806f-93d22fbc98ff runid=297e2e96384f20ba73500fe6b13f1f98666ec3bb sampleid=no_sample read=147 ch=316 start_time=2024-06-18T10:24:15Z model_version_id=dna_r10.4.1_e8.2_5khz_400bps_sup@v4.2.0 barcode=barcode24
AATTATAGGATCCGCTTTTATTGGGTATGTTTTACCTTGAGAACAAATATCTTTTTGGGGAGCAACAGTTATTACTAATATTTTATCTTCAATTCCATTTTTAGGGAAAAAAATTGTTTTTTGGTTGAGGAAGATTTTCCGTTGATAATCCTACATTAAATCGATTTTTTCTTTACATTTTTTAATACCTTTAATAATTTTAGCTATATCAATAATTCATTTATCTATTCTTCATGAAAAAGGCTCATCTAACCAAATAGGATTAAATTCAAGAAAAAATAAAATCTATTTTTAATAAAAGATTTATATTTAAAGATTTAATTTGTTTTTAATATTAATAGTAATATTTTATTGCTTAATATTATCATTTTTTATTGATTTTCATTTTAGAATAGCAAAGGAAAATTTTTTTCCAGCTGATCCTTTAAATCACCCCTTACATATTAAACCTGAATGATACTTTATATTTGCTTACGCAATTTTACCAGATCTGTACCAA
+
000.''''(46GJGGIHT{IGTIFLJ{N{PJPMKKLFGBACCCGJPNHJB::98=EDHQL{JKGDDEDEECBDDE{J{HL{KIN3333322:67CD@BACFXBCC@?D{CFDBAB;<>>411.)))('''',=>>@A;:I@@BCECGIIKHJDHR{{J{{LB:::8;HI{KFFG9@ILNDFFEAC@CIJII{L{PJDEF{P{{G{MGKFEHHGGIGL{IJJKHKJG{K{LJKQEEHJ{{{LLIHGCCC==>>?HIGPOIDFEDCDEKE>0-,,,-.2/++**11100.,--.5(&&&(174@CFEDFFEDG<GHBCCB634...+,///11=BB96556DIFGDFI{L{KWKIEHKA@?@?DCCFCFDGG{{{FHMHE{=={FBB?A>9.-.764433667=>@CBHFHHJJDE33EKEDGFENKLCDC=/00/3(.0))3@DDDFEDEDD87777AA54558->BABEBAED<<<==A?>>61))))*./69;;;;CB
@eaa744ac-c654-441f-8e49-d6302e1a4326 runid=297e2e96384f20ba73500fe6b13f1f98666ec3bb sampleid=no_sample read=93 ch=133 start_time=2024-06-18T10:24:16Z model_version_id=dna_r10.4.1_e8.2_5khz_400bps_sup@v4.2.0 barcode=barcode24
TAATTATAGGATCCGCTTTTATTGGGTATGCTTTCCTTGAAGACAAATATCTTTTGGGGAGCAACAGTTATTACTAATATTTTATCTTCAATTCCATTTTTAGGGAAAAAAATTGTTTTTTGAGTTTGAGGAAGATTTTCCGTTGATAATCCTACATTAAATCGATTTTTTTCTTTTACATTTTTAATACCTTTAATAATTTTAGCTATATCAATAATTCATTTATCTATTTCTCATGAAAAAGGCTCATCTAACCAAATAGGATTAATTCAAGAAAAGATAAAATCTATTTTAATAAAAGATTTATATTTAAAGATTTAATTTCTTTAATATTAATAGTAATATTTTATTGCTTAATATTATCATTTTTTATTGATTTTCATTTTAGAATAGCGAGGAAAAGGAAATTTTTTTCCAGCTGATCCTTTAAATACACCCTTACATATTAAACCTGAATGATACTTTGCTTACGCAATTTTACGATCTGTACCAA
+
2333:=>:;;;<??>>@@=8000///67;4/..+)**+,,6CDNFECGGKIB7581778B98888DFDIFERRKGK{{N{P{I{GK{K{EMKQM{KFMN{JEDADHOJN{{{BAAAA{M{_44334BCFGFJ{M{LLJQCN<<<HH{I{{O{KKJ{K{INKM{{LKR{DR{{;;92+(0BFFIIKN{{Z{TcM{RMJ{{{KNHIJEEL{{{{M{{{J{{HFGJJFTFNFHLECODCCCCFF{{{KHJG>><?@?@{OIONPFHHIIHL>=HL{HOMMM{{KQKMPJNS{{{{{O{{{M{{K{KGF5FFDJJDM{J{UMC>?{O{GL{Q{L{{LRIJLN{JMKO{LL{{{KLLVKURK{M{OKMFID>EQLI445<<A:5-)*****())).,*+))+((((-.74387<;9:>??CBDLHHKKFCFDDI{JGFQ?=6,)2-.:BBBBCG{ILILQH{GEHH:2*(&(4<>@CDDDHL{{HHEDD@@>@?@@EE
@ce66d390-8a8a-4734-9183-ee65ade55b7e runid=297e2e96384f20ba73500fe6b13f1f98666ec3bb sampleid=no_sample read=63 ch=314 start_time=2024-06-18T10:24:15Z model_version_id=dna_r10.4.1_e8.2_5khz_400bps_sup@v4.2.0 barcode=barcode24
TGGTACAGATCGTAAAATTGCGTAAGCAAATATAAAAGTATCATTCAGGTTTAATATGTAAAGGTGTATTTAAAGGATCAGCTGGAAAAAAATTTTCCTTTGCTATTCTAAAATGAAAATCAATAAAAAATGATAATATTAAGCAATAAAATATTACTATTAATATTAAAGAAGATGAAAATCTTTAAATATAAATCTTTTATTAAAATAGATTTTCTATTTTTTCTTGAATTTAATCCTATTTGGTTAGATGAGCCTTTTTCATGAAGAATAGGATTTAAATGAATTATTGATATAGCTAAAATTATTAAAGGTATTAAAGAAGTTAAGAAAAAATGAATTTAATGTAGGATTATCAACAGGAAATCTTATTCAATTAAAAGACAATTTTTTTCCTAAAAATGGAATTGAAGATAAAATATTAGTAATAACTGTTGCTCCCCAAAAGAAGTTATTTCAAGGTAAACATACCAATAAAAGCAGAATCCTATAATTA
+
GBBJ{{I{MKJFIKGKK{WJ{JIHOMK{KJ{LFDBDE9{GEAA@@?@AA.....CBFEGJGIFN{HLHIO{LHIFLO{INKGIPMOJKGN{{GEDC>61//3BK]ILMRJNGSRHKLNKTIIH{K{IO{O{KKKINRGGLEGGJ{GFFFGHCQJHSHGI{IKIGIGIE{E<<6,*(%%&&(-(''''(;>>?==>F:9834245@DFFBOLHG>?A31++((()548758@EEIII{JKKHHG:976669:;;>1.--,-A>999333100/.*'&&&'%&).11111BBCFCFDGEC@<'&&((++++++-.DC;;;3,)'''%$$##$%(8;?EC32222:;=ACOEFGGFIIIICA@-,'&')('&&%$'%%%&&(())-'%%%(,..//.-,'(01HNED@DDDBBDBBBEDCGHGFFDCBAB@@BCDFEDDFJDA@;.,21*+*(%%$$$((*-8=<<<<<<21001(())27.)2---++**+'&&&&''
@f2c94f48-a5b8-4a6d-a647-bd75e9604e6b runid=297e2e96384f20ba73500fe6b13f1f98666ec3bb sampleid=no_sample read=129 ch=311 start_time=2024-06-18T10:24:19Z model_version_id=dna_r10.4.1_e8.2_5khz_400bps_sup@v4.2.0 barcode=barcode24
TTATAGGATTCCGCTTTTATTGGGTATGTTATTTTTTACCTTTGAAGCAAATATCTTTTGGGGAGCAACAGTTATTACTAATATTTTATCTTCAATTCCATTTTTAGGGAAAAAAATTGTTTTTTGAGTTTGAGGAACTCTTTTTCCGTTGATAATCCTACATTAAATCGATTTTTTTCTTTACATTTTTAATACCTTTAATCATTTCATTATCGATAATTCATTGTATCTCTCATGAAAAAGGCTCATCTAACCAAATACGGATTAAATTCAAGAAAAGATAAAATCTATTTTAATGAAAAGATTTATATTTAAAGATTTAATTTCTTTAATATTAATAGTAATATTTTATTGCTTAATATTGTATAGTTTATTTGATTTCATTTTTCAGAATAGCAAAGGAAAATTTTTTTCCAGCTGATCCTTTAAATACACCTTTACATATTAAACCTGAATGATACTTTATATTTGCTTACGCAATTTTACGATCTGTACCAA
+
3?-8;;98:0))*/4444156)01/...21*('))*./577882344++++=?G6663/,2HJHHHFICHLHIR{HFEHM{{MJVHJO{LPLFEDCFDE@EICDB@@?ACLLJ{{{{GMDP{{KOC@<=<;55631-,-(((((()(&&&)*+('(&%%%$$%&'+.57:::;CEI{{841-*/1<;<=?>HF970..0&&&$%&&&&'(('(&&&**+11/,,,'''%&)()(**./=CEJHGFHHGF???>DGCBA@>/,,,.9<<><9****,/3999?;9;<?1111196063)))),44100232222./2-//.,*,03333777ABBDCAACA?@@@CGDHGZMFFB854-----*&%%%$&$%%%754-/?<6./8;9<HE@@@ACA@BBCBDEDDDEEFIHJ{{JHCBCNCACAA?634DECBA4441//-7:::98989DFC,,,,,;;:2110059@@DBCEC@>;;:;<CCDCC98888==?@@A@
@29a8caf7-c983-42ec-a320-8b6e2397f29f runid=297e2e96384f20ba73500fe6b13f1f98666ec3bb sampleid=no_sample read=1556 ch=309 start_time=2024-06-18T10:24:19Z model_version_id=dna_r10.4.1_e8.2_5khz_400bps_sup@v4.2.0 barcode=barcode24
TGGTACAGATCGTAAAATTGCGTAAGCAAATATAAAGTATCATTCAGGTTTAATATGTAAAGGTGTATTTAAAGGATCAGCTGGAAAAAAATTTTCTTTTGCTTCTAAAATGAAAATCAATAAAAAATGATAATATTAAGCAATAAAATATTATTAATATTAAAGAAATTAAATCTTTAAATATAAATCTTTTATTAAAATAGATTTTATCTTTTCTTGAATTTAATCCTATTTGGTTAGATGAGCCTTTTTCATGAAGAATAGATAAATGAATTATTGATATAGCTAAAATTATTAAAGGTATTAAAAAATGTAAAGAAAAAAATCAATTTAATAGGTATCAACGGAAAATCTTCCTCAGACTCAAAAAACAATTTTTTTCCCTAAAAATGGAATTGAAGATAAAATATTAGTGATAACTCTACTCCAAAAAGATATTTGGCTTCAAGGTAAAACATACCCAATAAAAGCAGAATACTATAATTA
+
GEDFHKMDKK@?@?@Q_OLFEJEJFGKHJKHICEBBHJI{{KHU777778A>?B;;9:9<<FHKK{I{KNJHQJIIKWXKNLFA@>=>>=4.))))))),,12,****-2<DDHGKJHHHDA9>FCBCCCHDCEHJUIHPJEDGDDD62ECFAAECBDBA>321+6<?>C:====>>=<>JFGK?>>=:<<<>DIGHKFHJHHQ@@@A@MH{HGJLMF;;EMGLKHJLDD<9999;{{MLFECHDDFIGHH{9775797566::>CDBCFCJEFFE?>?>?CC=<<=<=>>DE>=2...6BCDCC88GFGHDB@>=?@DA@IM{{{>*****888((((()*---,045>@C;;41111564578HG{HHGIGHIFMNM{{KB?1CLGK{GLDCBCCCCCBBABCD<>BA=,+++++++**%%%%&+++/9>A@CABBCCDFFBDDBBAA@ABBBBBAAA@?>A>>A>+1)(''&$$$%$$$%%--
@a265562f-5f2c-4c46-8e45-704af4bbfcb4 runid=297e2e96384f20ba73500fe6b13f1f98666ec3bb sampleid=no_sample read=103 ch=304 start_time=2024-06-18T10:24:19Z model_version_id=dna_r10.4.1_e8.2_5khz_400bps_sup@v4.2.0 barcode=barcode24
TGGTACAGATCGTAAAATTGCGTAAGCAAATATAAAGTATCATTCAGGTTTAATATGTAAAGGTGTATTTAAAGGATCAGCTGGAAAAAAATTTTCCTTTGCTATTCTAAAATGAAAATCAATAAAAAATGATAATATTAAGCAATAAAATATTACTATTAATATTAAAGAAATTAAATCTTTAAATATAAATCTTTTATTAAAATAGATTTTATCTTTTCTTGAATTTAATCCTATTTGGTTAGATGAGCCTTTTTCATGAAGAATAGATAAATGAATTATTGATATAGCTAAAATTATTAAAGGTATTAAAAAATGTAAAGAAAAAAATCGATTTAATGTAGGATTATCAACGGAAAATCTTCCTCAAACTCAAAAAACAATTTTTTTCCCTAAAAATGGAATTGAAGATAAAATATTAGTAATAACTGTTGCTCCCCAAAAAGATATTTGTCTTCAAGGTAAAACATACCCAATAAAAGCGGTGTTCTTGATCTTTA
+
?:++++5310&%%&)/77;*****DEHHG{{O{NJKLIIKIIWLHL{MMHLO{{K{HMKN{JKMLLH{{MIWIJ{{MDEBCE767@L{{{P{H{DIKCBCAB{I{F++*++DEFG{H{NHEJI{IGJ{{LJOLJ{GMRJIFILFHGNFM{{KUIHHUH{L{MJLH{FEHEKL{JKPIKILJ{LKKEBB?<=?FFFNLFHNHDABBA9898882+C@@?>DCKC99:KM{JUJQKHHWPRIG{KMEHI?>???E75>;;@C989;>>?<000667588889KKJH{G{[FIILKFI{{{INKOJSJI{I/////LP{IL{@@@EE=:AN{{IJECDCBQJ{H{EGCDEDFHDIDEBDDDG{JL{IFED>>=;89HEDEKPHEEEDLKDDFK=95+DFCDBC?BEDGIDEEEEIHHIGN{K{???@?@DIE{EJHLDCBA@92333DEDECCFIHHK{HHNKKJE???>DCC=>==<??=<><;=)(''''$%(&&'...+)
@e78fe553-7405-4000-a11b-f8be40c0dfb0 runid=297e2e96384f20ba73500fe6b13f1f98666ec3bb sampleid=no_sample read=99 ch=304 start_time=2024-06-18T10:24:17Z model_version_id=dna_r10.4.1_e8.2_5khz_400bps_sup@v4.2.0 barcode=barcode24
AATTATCGATCCGCTTTTATTGGGTATGTTTTACCTTGAAGACAAATATCTTTTTGGGGAGCAACAGTTATTACTAATATTTTATCTTCAATTCCATTTTTCAGGAAAAAAATTGTTTTTTGAGTTTGAGGAAGATTTTCCGTTGATAATCCTACATTAAATCGATTTTTTCTTTTACATTTTTAATACCTTTAATAATTTTAGCTATATCAATAATTCATTTATCTATTCTTCATGAAAAAGGCTCATCTAACCAAATAGGATTAAATTCAAGAAAAGATAAAATCTATTTTAATAAAAGATTTATATTTAAAGATTTAATTTCTTTAATATTAATAGTAATATTTTATTAAAATAGATTTTCTGCTTTTTTTCTTGAATTTAATCCTATTTGGTTAGATGAGCCTTTTTTCATGAAGAATAGATAAATGAATTATTGATATAGCTAAAATTATTAAAGGTATTAAAAAATGTAAAAAAATCGATTAGATGTAGGATTATCAACGGAAAATCTTCCTCAAACTCAAAAAACAATTTTTTTCCCTAAAAATGGAATTGAAGATAAAATATTAGTAATAACTGTTGCTCCCAAAAAGATATTTGCTTTCAAGGTAAAACATACCCAATAAAAGCAGATACTATAATTA
+
{IJ{GI++++***+6;;@;CGCADBJLKKHJ{E{;>2**;<A{GKN{O{J{IKJECFDIJRI{HOGJOJ{{{IJ{IG{JJNHJGH{PTPI{FJJ{EDGIL?)))))+@DI{{LJH{G{JQI?@=>>>;<EMKRHHH{UIJIABCHRINKIM{{RKINJNIM{G{OPBH{MJ?@>:4*9::;;=EAA?@{JJJ{LLMJJ{{JOEFGEKMH{{NJ{KKHHHFEGHG{DDEGEB==77JDSLK{OPJKKJI{KMHKG{FHKEAAAA;54343BCB>?@BBBCGEKFGGLN{GEI{KIKMIK{{JMLR{UMIJOICHI====955FIIHR{HJE{PKKIG{{LEJEHG{HI{K[H{GNMFKIID656234/---126FAB@<=FJFHHIHBAB??@DDCDO?@CB77672120/.FDDFCLG@?@BDNLEK{ILJGIHILMHGFFFG999:MJFIG{GFC66D<HH>>31128AJJ>;7779<?BB4-----132228:899:::+++++466<EFBA@<<<<<=>>>=::6<DEA>2223H{{JE{B8;BENKM;35522---/@BBDMJFICC545555AGIEFEIKCB989):=?CD;::;:3-((('&'DDHKEDBBBHKGGDEACCCFFB?AB??>=;;;;=CBDD
@f337e0f3-108e-447a-9cdb-3b758c61c998 runid=297e2e96384f20ba73500fe6b13f1f98666ec3bb sampleid=no_sample read=97 ch=304 start_time=2024-06-18T10:24:15Z model_version_id=dna_r10.4.1_e8.2_5khz_400bps_sup@v4.2.0 barcode=barcode24
AATTATAGGATCCGCTTTTATTGGGTATGTTTTACCTTGAAGACAAATATCTTTTTGGGGAGCAACAGTTATTACTAATATTTTATCTTCAATTCCATTTTTAGGGAAAAAAATTGTTTTTTGAGTTTGAGGAAGATTTTTCCGTTGATAATCCTACATTAAATCGATTTTTTTCTTTACATTTTTTAATACCTTTAATAATTTTAGCTATATGAATAATTCATTTATCTATTCTTCATGAAAAAGGCTCATCTAACCAAATAGGATTAAATTCAAGAAAAGATAAATGAATTATTGATATAGCTAAAATTATTAAAGGTATTAAAAAATGTAAAGAAAAAAAATCGATTTAATGTAGGATTATAGAACGGAAAATCTTCCTCAACTCAAAAACAATTTTTTTCCCTAAAAATGGAATTGAAGATAATTAGTAATAACTGTTCCCCAAAAAGATATTTGTCTTCAAGGTAAAACATATATGTAATAAAAGCGGATCCTATAATTA
+
2>AFJIJIFIQQ{MKKRMCC{BAABBHKJ{PMPK{N{G==L{K{JG{HQ{HDB<A<<GSQGJ{LHLJHMFIOJJF{MRJFED=40=464112?@FHILEKO{IFLEK{{H{{{{HLKMK{{{OULSV{JMK{J{J{JCEBCCEA@CFFDKIHGcIHLHMJFFLMFFJLAIK{{{JDG>9>FIII{{LPH{PJI{J{H{MHO{IJHJGLGLGFJ+++++77777::'','''''''4''(=ABDGIIKMHPGEGH111HH{TGIHRKKLJFJK{MHM{IG{JJK{NGM{EMIFEBDCFDDEE+++,:<DIN{IG{GFDCGEFGHFFJNNNRLHIEECD>=<;FGG{.---->C@A@A>EDDEKED)('''(:EDFGK99866600/&'+****KEBABCEOJ{K@;5,@ABEJJJGHFDH9772//)()))./--..-,,+**''())278FN??>?HFG{C;866>AGLIKIGFKK95,)1+***++789B=9.,,++,29<?A@
@e2704eaa-4364-40a7-acdb-ea25555948dd runid=297e2e96384f20ba73500fe6b13f1f98666ec3bb sampleid=no_sample read=189 ch=399 start_time=2024-06-18T10:24:17Z model_version_id=dna_r10.4.1_e8.2_5khz_400bps_sup@v4.2.0 barcode=barcode24
TGGTACAGATCGTAAAATTGCGTAAGCAAATATAAAGTATCATTCAGGTTTAATATGTAAAGGTGTATTTAAAGGATCAGCTGGAAAAAAATTTTCCTTTGCTATTCTAAAATGAAAATCAATAAAAAATGATAATATTAAGCAATAAAATATTACTATTAATATTAAAGAAATTAAATCTTTAAATATAAATCTTTTATTAAAATAGATTTTATCTTTTCTTGAATTTAATCCTATTTGGTTAGATGAGCCTTTTTCATGAAGAATAGATAAATGAATTATTGATATAGCTAAAATTATTAAAGGTATTAAAAAATGTAAAGAAAAAAATCGATTTAATGTAGGATTATCAACGGAAAATCTTCCTCAAACTCAAAAAACAATTTTTTTCCCTAAAAATGGAATTGAAGATAAAATATTAGTAATAACTGTTGCTCCCCAAAAAGATATTTGTCTTCAAGGCAAAACATACCCAATAAAAGCGGATCCTATAATTA
+
>=====>??>>::;;:===:967767;;;=>>>@?==;;:::::;<=;::::==<===::;===;;<=;===><<;;;;<<>???>@AC?@??E??B@@=8=C??>>>?@@AA@@??@@A99889=@>BA=<;::;:::;;;===<==>????>><;;;;<=<<;;<<>=<<=>@?<<;:;<=55559A656>>>?@CD@?><==<=<<<===<B7778A9?9556>??=>=<;<=88888=<<:99878889<@DFG><;;;:::::;;;;;=>==>==>=><;;;::::;<<>>>>;;;;;=<:8878899:;<;98899:9:?CEECB<55555==<;<::::9::9999511224=><<=>>?:999:@C@=;9::99:;<>@BBB?A;45<<<=<:999999887766789;9988755544667988878:;=;8==<=<<:;;;;:98888::865222.-**)))**5.-22244**)'''(''''(*)
@d017b398-0c88-40a3-84e8-00d54533a931 runid=297e2e96384f20ba73500fe6b13f1f98666ec3bb sampleid=no_sample read=187 ch=399 start_time=2024-06-18T10:24:15Z model_version_id=dna_r10.4.1_e8.2_5khz_400bps_sup@v4.2.0 barcode=barcode24
TGGTACAGATCGTAAAATTGCGTAAGCAAATATAAAGTATCATTCAGGTTTAATATGTAAAGGTGTATTTAAAGGATCAGCTGGAAAAAAATTTTCCTTTGCTATTCTAAAATGAAAATCAATAAAAAATGATAATATTAAGCAATAAAATATTACTATTAATATTAAAGAAATTAAATCTTTAAATATAAATCTTTTATTAAAATAGATTTTATCTTTTCTTGAATTTAATCCTATTTGGTTAGATGAGCCTTTTTCATGAATAGATAAATGAATTATTGATATAGCTAAAATTATTAAAGGTTTTAAAAAATGTAAAGAAAAAAATCGATTTAATGTAGGATTATCAACGGAAAATCTTCCTCCAAACTCAAAAAACAATTTTTTTCCCTAAAAATGGAATTGAAGATAAAATATTAGTAATAACTGTTGCTACCCCAAAAAGATATTTGTCTTCAAGGTAAAACATACCCAATAAAAGCGGATCCTATAATTA
+
KDDDC{GD:75459;DDDSGEHGFJL{HLGI{{IHJRMJ{{IGQLIJ{L{ILPGKG^EGMKKKMMINMJ{HK{{IK{LIJHIJCGDEIJ{GE=AA990//(*HHHKJJLHRSSHJLLO{ILIPD@ABLLGK{KHKIGM{IJJHKH{JJMNG{JJGKLHHMLQMJKHMHF?{GKJLHUSIK{JFIKGHKHGLKILGN{H{JFB??><EODFEIFFF999992>@66D{JIMROHJ{GFFDBBCBALGHH{HIGB=I{I3222+)*CCDFDMXEF{F{H>@KLIG{JHGHLHILH{J{{GQHNHJ{II{HGMON{{{NGFIFIXHKJ{{IB+++++EDHDC9999998878766899:A?10-,+.113346<DDAELFFJFHGG{OM{HJLE;GUIJLKHEEDFGHLFDDDDCGLKJGHEGEFJL@?>=:<=877)((()4@A?BECA@AAABBCIFKEJEFFEFHIIHGGEK{FNEFFCD:CCC@@?@@BDCBBCC
@14ee31f7-5eed-4e70-9e22-b30a4e4ce6d0 runid=297e2e96384f20ba73500fe6b13f1f98666ec3bb sampleid=no_sample read=2601 ch=384 start_time=2024-06-18T10:24:16Z model_version_id=dna_r10.4.1_e8.2_5khz_400bps_sup@v4.2.0 barcode=barcode24
AATTATAGGATCCGCTTTTATTGGGTATGTTTTACCTTGAAGACAAATATCTTTTTGGGGAGCAACAGTTATTACTAATATTTTATCTTCAATTCCATTTTTAGGGAAAAAAATTGTTTTTTGAGTTTGAGGAAGATTTTTCCGTTGATAATCCTACATTAAATCGATTTTTTTCTTTACATTTTTTAATACCTTAAATAATTTTAGCTATATCAATAATTCATTTATCTATTCTTCATGAAAAAGGCTCATCTAACCAAATAGGATTAAATTAGAAAAAAGATAAAATCTATTTTAATAAAAAATGTAAAGAAAAAAATCAATTAATGTAGGATTATCAACGGAAAATCTTCCTCAAACTCAAAAAACAATTTTTTTCCCTAAAAATGGAATTGAAGATAAAATATTAGTAATAACTGTTGTTCCCAAAAAGATATTTGTCTTCAAGGTAAAACATACCCAATAAAAGCGGATCCTATAATTA
+
+,255533379AF;;;;5///=@BIJP{[Q{{NHU=>8--HKJLGH{{M{KJIHILEGJFHRGJWHI{GO{HILLJMRKQL{R{{{PKMHQL{LL{ECF{N{KOIODJIR{{{{IHJHNN{P=====JMM{O{{LIEBAFBH@88?GSH{{JKO{{{JNJLM{{LQ{{RPK{{{HKKGEKF{{K{{{KKE?=221+*,()>@ADKGQHHHGK{PG{IOKH{{{KN{MI{KUNUJLJ{IIEHI{{{M{GJKHDEEFEGMDDFBA?<777=<:2333322,+<?'''':;9766447549;6567BCD??===<@B;A@BGGB('''''86+(((*4666565632001+*'&&&&&.0599:GDCFEJGA::88{{M{HWC83@A?HIFE?DE=====GDEECM{G{GA.---./A?@@>>>>**)))()/6QNL{HM{JPIE{KFH{G{HELGG{DE211107988::9EECACCCDFCCBBCC
@d2b1bd53-ee55-4a4b-8071-059689205714 runid=297e2e96384f20ba73500fe6b13f1f98666ec3bb sampleid=no_sample read=384 ch=383 start_time=2024-06-18T10:24:19Z model_version_id=dna_r10.4.1_e8.2_5khz_400bps_sup@v4.2.0 barcode=barcode24
TGGTACAGATGAGTAAAATTGCGTAAGCAAATATAAAGTATCATTCAGGTTTAATATGTAAAGGTGTATTTAAAGGATCAGCCGGAAAAAAATTTATTGCTATTCTAAAATGAAAATCAATAAAAAATGATAATATTAAGCAATAAAATATTACTATTAATATTAAAGAAATTAAATCTTTAAATATAAATCTTTTATTAAAATAGATTTTATCTTTTCTTGAATTTAATCCTATTTGGTTAGATGAGCCTTTTTCATGAAGAATAGATAAATGAATTATTGATATAGCTAAAATTATTAAAGGTATTAAAAAATGTAAAGAAAAAAATGGATTGATGTTGAGGATTATCAACGGAAAATCTTCCTCAAACTCAAAAAACAATTTTTTTCCCTAAAAATGGAATTGAAGATAAAATATTAGTAATAACTGTTGCTCCCCAAAAAGATATTTGTCTTCAAGGTAAAACATACCCAATAAAAGCGGATCCTATAATTA
+
-,*+))))+''(3337{K{{IF[DFHIHKLJIKG??=>DHF+++++4:99;<<=;<>;;:;<L{{PWQ{{{{JNKO{JJEDDFFFGHKJ{{I?<7&''&&CFCD<<<:::==DI{ILI{GHOKLM{{{FIGR{JG{K{VIS66667:<;C?<77:@AAFKGI{IGH{G{{MHIIL{JNQMKH{{K{D655--,,,+-+++,,4/744333920-..084:;45CBBDHIJM{{IK{HKJJGB=;;;=;8888985477/////:=AAAFG@E2???>?IFDVXMLGHGF{HHR{{KMFDGFJJX{JJGK{NK{{{E@===>QG{{H{LD))((+(),,,,'&'()-=>>>EIDCDBCEOMZJECCC@BEFEGIFEEGHHUEHOI{O{{OLJC4GIE??>>?CFTEDGDBDFDGJKEHEDCAA@@?@@?@@@A@995650,;AAEB?>>>@CBCCCBA@????@DDGF?><>?A-----?A>B6666344444449+
@6ee4dc48-c3e1-4289-94f7-8226f12aca8b runid=297e2e96384f20ba73500fe6b13f1f98666ec3bb sampleid=no_sample read=1911 ch=374 start_time=2024-06-18T10:24:18Z model_version_id=dna_r10.4.1_e8.2_5khz_400bps_sup@v4.2.0 barcode=barcode24
AATTATAGGATCCGCTTTTATTGGGTATGTTTTACCTTGAAGACAAATATCTTTTTGGGGAGCAACAGTTATTACTAATATTTTTATCTTCAATTCCATTTTTAGGGAAAAAAATTGTTTTTTGAGTTTGAGGAAGATTTTCCGTTGATAATCCTACATTAAATCGATTTTTTTCTTTACATTTTTTAATACCTTTAATAATTTTAGCTATATCAATAATTCATTTATCTATTCTTCATGAAAAAGGCTCATCTAACCAAATAGGATTAAATTCAAGAAAGGATAAAATCTATTTTAATAAAAGATTTATATTTAAAGATTTAATTTCTTTAATATTAATAGTAATATTTTATTGCTTAATATTATCATTTTTTATTGATTTTCATTTAGAATAGCAAAGGAAAATTTTTTTCCAGCTGATCCTTTAAATACACCTTTACATATTAAACCTGAATGATACTTTATATTTGCTTACGCAATTTTACGATCTGTACCAA
+
F{LHEFDDCDL{_JFFC>:9;GIGMUGKIMFED7300.,+,12>@ABKOLNCA>GC==??{L{K{{NJJMP{KGK{QI{IEFC@=:<9998891111+***>C=??>=BIGHB;;;544334945555756IMJBJM{IC>8H??F{J{GI{MP{G{I{{O{K{{PJKEUF{{{DCE?::DHbG{{{{{GN{FH:78L{K{J{P{RK{OJKOGIFFDFJGI{IJ{{{MI{LO{J{LIJJ{IL{M{RLJJ{{R{KKLLLMNI{KJ{M{Q542.08::::NHBCGFDGL{{{GJJ{{O{KGGEG{C{{{LF{JOKLHHA;800009G{LO{NKOM{NJ{H{GHP{HHMKIIQ{EIG<<GWM{LJ{NH{KLCO>M{{HEFB650/978;;;/999:>@DDCIGDHFE:<<<;A96779ACMKL{JEA@A3?0*0+++,0044=;;111111EPKGEEGEIFGEKIFIIHMH{KNQ{KEFDCGGHM{FUBBA999877820
@6831e2b9-bd5c-488a-ad33-d23852922859 runid=297e2e96384f20ba73500fe6b13f1f98666ec3bb sampleid=no_sample read=67 ch=105 start_time=2024-06-18T10:24:17Z model_version_id=dna_r10.4.1_e8.2_5khz_400bps_sup@v4.2.0 barcode=barcode24
AATTATAGGATCCGCTTTTATTGGGTATGTTTTACCTTGAAGACAAATATCCTTTTGGGGAGCAACAGTTATTACTAATATTTTACCTTCAATTCCATTTTTAGGGAAAAGAATTGTTTTTTGAGTTAGAAAGTACCCGTTGATAATCCTACATTAAATCGATTTTTTAGTTTTTAATACCTTTAATAATTTTAGCTATATCAATAATTCATTTATCTATTCTTCATGAAAAAGGCTCATCTAACCAAATAGGATTAAATTCAAGAAAAGATAAAATCTATTTTAATAAAAGACTTATATTTAAAGATTTAATTTCTTTAATATTAATAGTAATATTTTATTGCTTAATATTATCATTTTTATTGATTTTCATTTTAGAATAGCAAAGGAAAATTTTTTTCCAGCTGATCCTTTAAATACACCTTTACATATTAAACCTGAATGATACTTTATATTTGCTTACGCAATTTTACGATCTGTACCAA
+
BA?@>=>>=><:977789EC@?>>=>>??@?@A>ACBA55B@AA?@??????@BEJDECBB?=<;;*****,****489<@@ADBBCCCA88878?>=@AFIABA@=CKIH@A@?>=>>=?;.,***%%%&'&'&&&)&'246=><<<=>@?>=>==?>..../.=;=4..//0??A=<<<<>CAFA@=<::B<FBAA?>>=<;;;<<===>?@?@??>====>>====<@AA?=;<<=>>===>====<<<;;;<<>>=>===>=====;:::<====<<=?@B>;;:9;;;<;<:::==>?CA<<<<<;;???=>>?>B99@=7776+++67:;=@CCB@=>><;<<<=>==88889A@@?A@>=<<6099;=@?==<:9999;;;:=<<<<<=BEFEB<//;;;::;:<?BBA?=:99997797=?=;:;;<==<<:;:::;;;;<>>>=<<<<>>@??<65556=>>=:22224==<<<==
@9b9928aa-fde4-42c6-818a-5937fa1f3842 runid=297e2e96384f20ba73500fe6b13f1f98666ec3bb sampleid=no_sample read=150 ch=368 start_time=2024-06-18T10:24:18Z model_version_id=dna_r10.4.1_e8.2_5khz_400bps_sup@v4.2.0 barcode=barcode24
TGGTACAGATCGTAAAATTGCGTAAGCAAATATAAAGTATCATTCAGGTTTAATATGTAAAGGTGTATTTAAAGGATCAGCTGGAAAAAAATCTTCCTTTGCTATTCTAAAATGAAAGTCAATAAAAAATGATAATATTAAGCAATAAAATATTACTATTAATATTAAAGAAATTAAATCTTTAAATATAAATCTTTTATTAAAATAGATTTTATCTTTTCTTGAATTTAATCCTATTTGGTTAGATGAGCCTTTTTCATGAAGAATAGATAAATGAATTATTGATATAGCTAAAATTATTAAAGGTATTAAAAAATGTAAAGAAAAAATCGATTTAATGTAGGATTATCAACGGAAAATCTTCTTCAAACTCAAAAAACAATTTTTTTCCCTAAAATGGAATTGAAGATAAAATATTAGTAATAACTGTTGCTCCCAAAAAGATATTTGTCTTCAAGGTAAAACATACCCAATAAAAGCGGATCCTATAATTA
+
////H{RH>===>{{HJLKNLJINIJ{MFHEIGVK{EGLGLJ{{JKJM{JKLIJJHK{{J{MKKKPIFK{M{JKK{KL?====DEDIKH{{K{KIEGIEGDC{LFPLDF?@CHGCKIJLJKIFFHKOHLMN{{JKKI{HLOK{INGI{LQJM{ZL,++++IJ{JIQHDDFGGNBGGGH{IHO{L{{HMHH{TKO{U{{N{KIHKKH{IIFHI{{KKFJKPJHK{HSHGOLG{HJKG{NDGFFCGHJIFDMDB;86556BG???=BD{{JFIEEJFDJFEEHNHLKHKGHGGFEDCG{M;:730101000-*))-DDB?>433339@FHHH><==AB>?FCMJKFJIKR{GEJGHEGMM{PH{{JHIJJJGH{@====HHFEBDEBLH{MGD:7556776;;<<<<<;EDFDHEIHIFKFCGDFEKGMFIHNNJF@>?+@BC{{I{IDJ{I{{EKFFHIHHDFGDHGJAJ>@9<FEEEEDDAA@>?@ADBBA@?<
@17fa5ab4-d1fa-4d83-9861-8d359f722e31 runid=297e2e96384f20ba73500fe6b13f1f98666ec3bb sampleid=no_sample read=148 ch=368 start_time=2024-06-18T10:24:16Z model_version_id=dna_r10.4.1_e8.2_5khz_400bps_sup@v4.2.0 barcode=barcode24
TGGTACAGATCGTAAAATTGCGTAAGCAAATATAAAGTATCATTCAGGTTTAATATGTAAAGGTGTATTTAAAGGATCAGCTGGAAAAAAATTTCCCTTTGCTATTCTAAAATGAAAATCAATAAAAAATGATAATATTAAGCAATAAAATATTACTATTAATATTAAAGAAATTAAATCTTTAAATATAAATCTTTTATTAAAATAGATTTTATCTTTACTTGAATTTAATCCTATTTGGTTAGATGAGCCTTTTTCATGAAGAATAGATAAATGAATTATTGATATAGCTAAAATTATTAAAGGTATTAAAAATGTAAAGAAAAAAATCAATTAAATGTCGGATTATCAACGGAAAATCTTCCTAAACTCAAAAAACAATTTTTTTCCCTAAAAATGGAATTGAAGATAAAATATTAGTAATAACTGTTGCTCCCCCCAAAAAGATATTTGTCTTCAAGGTAAAACATACCCAATAAAAGCGGATCCTATAATTA
+
DFGNM{N{KLOINIRTMLIJHGHIGK{HHGYJE@??BFFC,,,,-ABDEILN{{I{K{KQIJJ{{I{{LK{JLLLHJEDCCELLDFGE>H><:9+<6++824HAAA@AEFFIMJGLHJOHFDC44200004>>>?{J{LIFLJOJGELL@7IIGH:9999PGILI{SKWIJMMQKELL{H{JKIJJLJDAAAEIGMK{OJL{GEHD55555463/../5+++++1ADFFROIJ{H{FGA@@CA@BCCI{IFD<79DCCCBDHHGIEGA@@@<:>.FEGFEHG{KIGK{KFMSKFHOMR{{{JHKHKLILHNGHIGECCBBCH?>96EMJK422222....011256HGGDGG{HLGII{R@A;:::***).---/;II{GJEGIIN{JKKF>I{JHKIIFMFGDGGSEDHIFSF{HHI@?AAAFB???>>@5243346499ABBHEBABA@I4GFGHCCBCCFDDCCFEC@@C85678AEECFEHDBBCA::999<:
@226da8a8-74db-4822-9b25-2e61807cdd1f runid=297e2e96384f20ba73500fe6b13f1f98666ec3bb sampleid=no_sample read=122 ch=366 start_time=2024-06-18T10:24:19Z model_version_id=dna_r10.4.1_e8.2_5khz_400bps_sup@v4.2.0 barcode=barcode24
TGGTACCAGATCGTAAAATTAGTAAGCAAATATAAAGTATCATTCAGGTTTAATATGTAAAGGTATATTAAAGGATCAGCTGGAAAAAAATTTTCCTTTGCAATTCTAAAATGAAAATCAATAAAAAATGATAATATTAAGCAATAAAATATTACTATTAATATTAAAGAAATTAAATCTTTAAATATAAAATCTTTTATTAAAATAGATTTTATCTTTTCTGAATTTAATCCTATTGGTTAGATGAGCCTTTTTCATGAAGAATAGATAAATGAATTTATTGATATAGCTAAAATTATTAAAGGTATTTAAAAAATGTAAAGAAAAAAAATCGATTTAATGTAGGATTATAAACGGAAAATCTTCCTCAAACTCAAAAAACAATTTTTTTTCCTAAAATTAAAATAAAAATAAATATTAGTAATAACTGTTGCTCCCCAAAAAGATATTTTATTTCAAGGGTGGAACAGCCCAATAAAAGCGGATCCTATCATTG
+
/,+++++)))/.,,,,0/0/&&&&'-111220,,,,23442122////./1..../,,'&&&','&'&())**,1101122656799:53336:64221,/4333/-'&&'*(()3562(((()36777553****+1../01668875*655667755544323346444447767667775787654(('),,,,+)))((()*)''').324655640-+++,,0*+/(''&''%&51,+++..12,'',,,,0521112355444....-//..-))-&&&&&1022456778555556544332,(*-.7:9644445895699:<;3//..07765433322233342,011268=11.*)&&',--5301215443556:<=??<..,*)).3+''(+.))))+++02)041**22222334557744331.(178;98777891-001.0555-,'%$$$$($$%%&/2661010/0012200//00.
@044461b8-0981-4ffd-93e1-08cc4e0aaf65 runid=297e2e96384f20ba73500fe6b13f1f98666ec3bb sampleid=no_sample read=444 ch=101 start_time=2024-06-18T10:24:18Z model_version_id=dna_r10.4.1_e8.2_5khz_400bps_sup@v4.2.0 barcode=barcode24
AATTATAAGATCGCTTTTATTGGGTATGTTTTACCTTGAAGACAAATATCTTTTTGGGGAGCAACAGTTATTACTAATATTTTATCTTCAATTCCATTTTTAGGGAAAAAAATTGTTTTTTCGTTGAGGAAGATTTTCCGTTGATAATCCTACATTAAATCGATTTTTTTCTTTACATTTTTTAATACCTTTAATAATTTTAGCTATATCAATAATTCATTTATCTATTTCTCATGAAAAAGGCTCATCTAACCAAATAGGATTAAATTCAAGGAAAGATAAAATCTATTTTAATAAAAGATTTATATTTAAAGATTTAATTTCTTTAATATTAATAGTAATATTTTATTGCTTAATATTATCATTTTTATTGATTTTCATTTTAGAATAGCAAAGGAAAATTTTTTTCCAGCTGATCCTTTAAATACACTTTTACATATTAAACCTGAATGATACTTTATATTTGCTTACGCAATTTTACGATCTGTACCAA
+
676999/,,,,///69=A??>>=>AAAAABBCDTBCA@@BA@A=>>>@CBCABA@AIJHODAA@?CA>>>=??@@BAAAAABD?>?>>=;>=@@B@AACDGDDC@>DHFHGGFEBBDFEHI)((((+0013..---0,-)))**/00==>??>====<<<;9::;<EFFG83333=;;;::;B@><<<<=?CBA?<;:;>CAA>=<;:::;;<=<;;;77777;0,(((*&*333:::<<<;;999:;<;<<<:99:89:9:;;::<;<;;;988894442123987778<>><:988:99::;<;;::;;<<87788=?>=7++++(68777889877766799?A?@@<<<;::9889::<==>?CB@?>==<;?64??>@@@<<;98999;=>@??@?AABEEEDD<:99:;9:::;=@@??==<98***4*6<<;;<;;;9841111377778899998899:;:9644445;<=<80///078333//
@1161b6e5-9b6a-4b9c-a338-b3878c2ee7e0 runid=297e2e96384f20ba73500fe6b13f1f98666ec3bb sampleid=no_sample read=114 ch=366 start_time=2024-06-18T10:24:15Z model_version_id=dna_r10.4.1_e8.2_5khz_400bps_sup@v4.2.0 barcode=barcode24
TGGTACAGATCGTAAAATTGCGTAAGCAAATATAAAGTATCATTCAGGTTTAATATGTAAAGGTGTATTTAAAGGATCAGCTGGAAAAAAATTTTCCTTTGCTATTCTAAAATGAAAATCAATAAAAAATGATAATATTAAGCAATAAAATATTACTATTAATATTAAAGAAATTAAATCTTTAAATATAAATCTTTTATTAAAATAGATTTTATCTTTTCTTGAATTTAATCCTACTTGGTTAGATGAGCCTTTTTCATGAAGAATAGATAAATGAATTATTGATATAGCTAAAATTATAAAGGTATTAAAAAATGTAAAGAAAAAATCGATTTAATGTAGGATTATCAACGGAAAATCTTCCTCAAACTCAAAAAACAATTTTTTTTCCCTAAAAATGGAATTGAAAATAAGAAAATATTAGTAATAACTGTTGCTCCCCAAAAAGATATTTGTCTTCAAGGTAAAACATACAGAATAAAGCGGATCCTATAATTA
+
FDCCEEBA>=66;<<<>??:99::::=<<;<<<;???B?>....''''&'(&))),,.-//0??@@A=<<;;==<;;9:;;<?><<ACEC@@>>=>><=@?A?=<<<<>>=>>:;<<=@?>?===<;;<;:;::::;;;::9::;;===>><;::::::;;:;:::;;<<<<<=@?<;:889:<@A><;;;;;<<=?A@=;98998988889A@@=<<=A;<<66666;<==::::1.../::977765666778;::?=::9677<;999:9;:8777799:44443555578:::;65**+454446899:;;:977779<=<;;==43334768:9753334476,,,++11158;555212,+++*+.--./8;99888=>?A==7.*.(()1/.''''')&''02222348:;>=<;876666782222262/...1.244?<<<<;<<;:;:::::99:9:::<::52))(+*+/50532223677555556
@c737c896-9986-4401-a721-ddf011f387ff runid=297e2e96384f20ba73500fe6b13f1f98666ec3bb sampleid=no_sample read=103 ch=361 start_time=2024-06-18T10:24:17Z model_version_id=dna_r10.4.1_e8.2_5khz_400bps_sup@v4.2.0 barcode=barcode24
AATTATAGGATCCGCTTTTCTGGGTATGTTTTACCTTTGAAGACAAATATCTTTTGGGAGCAACAGTTATTACTAATATTTTATCTTCAATTCCATTTTTAGGGAAAAAAATTGTTTTTGAGTTTGAGGAAGATTTTCCGTTGATAATCCTACATTAAATCGATTTTTTTCTTTACATTTTTTAATACCTTTAATAATTTTAGCTATATCAATAATTCATTTATCTATTCTTCATGAAAAAGGCTCATCTAACCAAATAGGATTAAATTAAAAAAAGAAAGATAAAATCTATTTTAATAAAAGATTTATATTTAAAGATTTAATTTCTTTAATATTAATAGTAATATTTTATTGCTTAATATTATCATTTTTTATTGATTTTCATTTTAGAATAGCAAAGGAAAATTTTTTTCCAGCTGATCCTTTAAATACACCTTTACATATTAAACCTGAATGATACTTTATATTTGCTTACGCAATTTTACGATCTGTACCAA
+
55552200028671267.)'&&&'36>>666434442'&&)466'''&),****+'(('&%%%&)/9ABFHIEGKK{IKLIHFGI{F{HFHKI{@BDDJ{DOGDF{{{M{{[{FKMB*'&&():?BBIKQHMJKHIHLMABB999:;JBECDFH{FCDC;,,,,.VJ{{K<=@>2=BBBC{N{ML{IKHILNKK{IMFL{ZLMRPKYJFFEHKHIGIKFH{QKGIEKFJCCK???978.)))((''''''(((DEJFJEEBBABBFFCC:6743333000/=>>?GGGJGB??>?>B;<@CEILJIHFE{EGRJLMJGHIOILHGFFHFI@JGGIIHHGFFBCABCDFF{A>?767779BAABA@DCFCDECDDEGFEC@G{H{{IIDAJIKDCDBDDEEHCCJHGHPJ{{{KG@ABCBBH@@=<>AME@@A??300303??@@@BCBABA?>==<=>@?@AA=AA@ACCCDDB?>>>>@BCEDA98878>?@>>>=
@d67a3067-836c-4e66-8a0e-ff7e4b19bda7 runid=297e2e96384f20ba73500fe6b13f1f98666ec3bb sampleid=no_sample read=184 ch=350 start_time=2024-06-18T10:24:17Z model_version_id=dna_r10.4.1_e8.2_5khz_400bps_sup@v4.2.0 barcode=barcode24
TCATTATCAGATCACTTATTGGGTATGTTTTACCTTGAAGACAAATATCTTTTTGGGGAGCAACAGTTATTACTAATATTTTATCTTCAATTCCATTTTTAGGGAAAAAAATTGTTTTTTGAGTTTGAGGAAGATTTTCCGTTGATAATCCTACATTAAATCGATTTTTTTTCTTTACATTTTTTAATACCTTTAATAATTTTAGCTATATCAATAATTCATTTATCTATTCTTCATGAAAAAGGCTCATCTAACCAAATAGGATTAAATTCAAGAAAAGATAAAATCTATTTTAATAAAAGATTTATATTTAAAGATTTAATTTCTTTAATATTAATAGTAATATTTTATTGCTTAATATTATCATTTTTTATTGATTTTCATTTTAGAATAGCAAAGGAAAATTTTTTTCCAGCTGATCCTTTAAATACACTTTTACATATTAAACCTGAATGATACTTTATATTTGCTTACGCAATTTTACGATCTGTACCAA
+
+'''()-.00114224EBC{IJ{PLII{LI{LH@FE66DCDJKLHJJFB@?>=;:;==PC???@GHKGIFLRGNJLEGIJUMHIHKGKNIFGGJHJJP{NIHLGHRHIK{{JI{GJJKGE++++7848DGEFGGFFCED?33=>GEDBBCCFEFDDECABAA?@AABHDMEJP9764CEDDI{EGGDB@BCDIHKMFCACBGGHEHFCBA@ABCB@>???ADEDFVEEECDEEHFBBAABEJIACACDD?<;<;;>??DABCABDD=877<>?====>?>@@5112:0//--11/;CDBBBBCCDGFGCCCC>?@?@AB@>>==>----,=<<>>?>>?>=?>??CCG{GSICCBBA@@?>??@AAABDGH{JFEDDDDEFGDEHDJKBAA?=>>=>>>@AADDFENJFIEA><<<=<<<?>?BDBEDF@?>>776:7<?>=<<<<<AAA?><;::;<;<<==@?=<<=>>?><8889:@BBA>43323;<=>===
@da47cd3b-19de-4cff-920d-426e17b0f86a runid=297e2e96384f20ba73500fe6b13f1f98666ec3bb sampleid=no_sample read=180 ch=350 start_time=2024-06-18T10:24:15Z model_version_id=dna_r10.4.1_e8.2_5khz_400bps_sup@v4.2.0 barcode=barcode24
AGGTACAGATCGTAAAATTGCGTAAGCAAATATAAAGTATCATTCAGGTTTAATATGTAAAGGTGTATTTAAAGGATCAGCTGGAAAAAAATTTTCCTTTGCTATTCTAAAATGAAAATCAATAAAAAATGATAATATTAAGCAATAAAATATTACTATTAATATTAAAGAAATTAAATCTTTAAATATAAATCTTTTATTAAAATAGATTTTATCTTTTACTTGAATTTAATCCTATTTGGTTAGATGAGCCTTTTTCATGAAGAATAGATAAATGAATTATTGATATAGCTAAAATTATTAAAGGTATTAAAAAATGTAAAGAAAAAAATCGATTTAATGTAGGATTATCAACGGAAAATCTTCCTCAAACTCAAAAAACAATTTTTTTCCCTAAAAATGGAATTGAAGATAAAATATTAGTAATAACTGTTGCTCCCCAAAAAGATATTTGTCTTCAAGGTAAAACATACCCAATAAAAGCGGATCCTATAATTA
+
''''(*:EGEDCBFKPGKMIJ{JHGGGJMJ{O{JJIK{J{>====CDDGJ{KI{J{KJL{LKP{IIIIW{JRPLL{MHDECEB<<,++,CIBABACJRIOHOIIJQ{{IKK{KJGJO{{INFIH{JN{MKSKLIK{KK{LJG{BCAACC94;;<>43333IGKLHJL{OJMNHMNN{SH{{O{SO{IJNMFE:BBAAD?:::::KD:::::=B?{@?=<;20..+,-,)****666622222IIJJOKNGJKJFJ{{{LS{EECCCCCLHGEE{MD;;;;;IJHIGJUKM{{GGOGK{LKLJJXKMI{HHIGKJGIIGEDE{GH{FIKL{{{LIGFIK{KWLJ{F{NKMI{MLOJFH{I{{KHHI{HFAJDEJMNGGP{{N{G{RKJM{{KII{:I{{L{GHEIGFIHHBJKGHHG{IGB@(((((67:=GFDDDBB998/.333HHF{{FM{OKJ{JG{MKECDDGEGEGDK:<77A?AB?<E?>?>?CIKGECDDF
@7052a0ab-41d0-408c-a4b9-b15895802164 runid=297e2e96384f20ba73500fe6b13f1f98666ec3bb sampleid=no_sample read=446 ch=301 start_time=2024-06-18T10:24:17Z model_version_id=dna_r10.4.1_e8.2_5khz_400bps_sup@v4.2.0 barcode=barcode24
GGTGCTACGAATCACTTTATTGGGTATGTTTACCTTTGAAGACAAATATCTTTTTGGGGAGCAACAGTTATTACTAATATTTTATCTTCAATTCCATTTTTAGGGAAAAAAATTGTTTTTTGAGTTTGAGGAAGATTTTCCGTTGATAATCCTACATTAAATCGATTTTTTTCTTTACATTTTTTAATACCTTTAATAATTTTAGCTATATCAATAATTCATTTATATTCTCATGAAAAAGGCTCATCTAACCAAATAGGATTAAATTCAAGAAAAGATAAAATCTATTTTAATAAAAGATTTATATTTAAAGATTAATTTCTTAATATTAATAGTAATATTTTATTGCTTAATATTATCATTTTTTATTGATTTTCATTTTAGAATAGCAAAGGAAAATTTTTTTCCAGCTGATCCTTACAATACACCTTTACATATTAAACCTGAATGATACTTTATATTTGCTTACGCAATTTTACGATCTGTACCAA
+
7332)''''''''''')-'))('&&'''&))')..-..3@FONDBBBEI?AA>?>:445FGPJ{HIP{{LEHFIDGED{{H{{SJHK{LKIIKI{J{HII{????DM{GK{{{GIGG{W{MGIDGG{JSOP{L{LIRKHK<667DH{JK`{HF77777{{LKH{LIGRLP{{YEECBILGGNNKJKKFFJHFGQGJOL{NJG{{G@9998:=@BAHLNGGCCCEDG8774311157BHGJNHFG;:;;<HNIJJK{{JHJJJKL{{JGKLDIHFLGI{H{{{I{{{KGMFIGKI{{QHGJ{HGFHFEFF@{H???>45LJ{DIB21668C==>>;?AETFIFIIBQPA>>.--.333222::75315(''%%%%%(+1566;1///2-----2>>FCDDDECDCDFED@@CKIN{FFJG<;<<<;FHEDEED=?DCKHGHHMJOKFFFEDIII{FH{FFJGK{KHJJBDBBCJIK{HGPDDE<<;:9::53
@d239d333-424f-47ba-b589-33f8cf54202a runid=297e2e96384f20ba73500fe6b13f1f98666ec3bb sampleid=no_sample read=444 ch=301 start_time=2024-06-18T10:24:16Z model_version_id=dna_r10.4.1_e8.2_5khz_400bps_sup@v4.2.0 barcode=barcode24
TGGTACAGATCGTAAAATTGGCTAAGCAAATATAAAGTATCATTCAGGTTTAATATGTAAAGGTGTATTTAAAGGATCAGCTGGAAAAAAATTTTCCTTTGCTATTCTAAAATGAAAATCAATAAAAAATGATAATATTAAGCAATAAAATATTATTATTAATATTAAAGAAATTAAATCTTTAAATATAAATCTTTTATTAAAATAGATTTTATCTTTTCTAAAATTAATCCTATTTGGTTAGATGAGCCTTTTTCATGAAGAATAGATAAATGAATTATTGATATAGCTAAAATTATTAAAGGTATTAAAAAATGTAAAGAAAAAAATCGATTTAATGTAGGATTATAAACGGAAAATCTTCCTAGAAACTCAAAAAACAATTTTTTGCCTAAAATGGAATTGAAAGTAAAATATTAGTAATAACTGTTGCTCCCCAAAAAGATATTTGTCTTCAAGGTAAAACATACCCAATAAAAGCGGATCCTATAATTA
+
KBBKCABBBF@>>>>@CCE2(''(((003389=7666955455:;BBB@BDCFDDDCBAAEAD{DBA?99779?@==>::<=>>=@=>==@=:97+*****+8@??AA@@@FFCECCED:44425.---./.--/>@@AAAAC???=?B<:8885++*)*556>?@?>?ACBBBFCCECA@@A@EFFCBA@BBDCGGFC-----A@A>>==<86=54456-.(((**0+.5,++,269:<@A>=>===>?>?@ADDCCAB@@AAACBBBAA@A;FGFGEFDFCAAA??>>?@ACCCCAABA@?????@?:723BCA>>=>=8A6489IIG;----.<==;-,,,,22...0/-&%%%'-4433324-,,--/:))))(.01/.,+-,****/12:?@?C>====566)'&%%&'()-,'))77;222227/,++++14:BBBHEAAA@BBDEEDE>8888899:70+)''(*%*-.@BA@=76666;<==<<;;;
@c47fd93f-0a66-4ebe-a13e-6a2fcb2f1f77 runid=297e2e96384f20ba73500fe6b13f1f98666ec3bb sampleid=no_sample read=97 ch=300 start_time=2024-06-18T10:24:19Z model_version_id=dna_r10.4.1_e8.2_5khz_400bps_sup@v4.2.0 barcode=barcode24
TAGGATCCGCTTCTTGGGTATGTTTTACCTTTGAAGCAATATCTTTTTGGGGAGCAACGATTATTACTAATATTTTTGTTCAATTCCATTTTTAGGAAAGAATTGTTTCGGTTGGAACTTTCCGTTGATAATCCTACATTAAATCGATTTTTTTCTTTACGTTTTAATACCTTAATAATTTTAGCTATATTAATAATTCATCCCTTTATTGTCTGCTTCATGAAAAAGGCTCATCTAACCAAATAGGATTAAATTCAAGAAAAGATAAAATCTATTTTAATAAAAGATTTATATTTAAAGATTTAATTTCTTTAATATTAATAGTAATATTTTATTGCTTAATATTATCATTTTTATTGATTTTCATTTTAGAATAGCAAAGGAAAATTTTTTTCCAGCTGATCCTTAAATACACCTTTACATATTAAACCTGAATGATACTTTATATTTGCTTACGCAATTTTAGATTT
+
9.+'&&&&&%%&--.-.1?CEHIGGG97669-');<0/..236645?@>BCCLIEGB@((((((9655433344444222/0=>@AIEBEIQRB85((0'''%%(''((32++-,++'((('+2899:HJOYGN{LQ{S{{KJH@???@ERO{VA>?@<H:988=;=>>>===55=>CCDCFCCCB=>0.(''''+-)&%&%%%%&.-./)&%%$$$$$%.045?CIGGEGK{FLJHEEG{TIFFHAABA?A-(*??>?AFGFEDDEFJHJKLGJLFGEGFGFNEGLJGMMGCBBC@DICHFDBAC{FFDEFLEFDFCB<;;??>>>??ABGJFIF88@>;;;9971113336<DBCBEDDEG{H{FG{{GCDCCAAABCEJGFBD@BC{{{{MHC>>?D9983325))4::>>>ABDEBAA@?>=<<>>>?===<:;<<<>>??A>===>?@?><;;;<>AB92*(''(
@175466e5-289f-48a6-920c-a5d06f907059 runid=297e2e96384f20ba73500fe6b13f1f98666ec3bb sampleid=no_sample read=93 ch=300 start_time=2024-06-18T10:24:17Z model_version_id=dna_r10.4.1_e8.2_5khz_400bps_sup@v4.2.0 barcode=barcode24
TTGGTACAGATCGTAAAATTGCGTAAGCAAATATAAAGTATCATTCAGGTTTAATATGTAAAGGTGTATTTAAAGGAGACAGCTGGAAAAAAATTTCCTTTGCTATTATGAAGTAAAATGAATAAAAAATGATAATATTAAGCAATAAAATATTACTGTTAATATTAAAGAAATTAAATCTTTAAATATAAATCTTTTATTAAAATAGATTTTATCTTTTATTTAATTTAATCCTATTTGGTTGATCAGCCCCTTTTTCATGAAGAATAGATAAATGAATTATTGATATAGCTAAAATTATTAAAGGTATTAAAAAATGTAAAGAAAAAAATCGATTTAATGTAGGATTATAAACAAAAATGTTCCTCAAACTCAAAAAACAATTTTTTTCCCTAAAAATGGAATTGAAGATAAAATATTAGTAATAACTGTTGCTCCCCAAAAAGATATTTGTCTTCAAGGTAAAACATACCCAATCAAAGCGGATCCTATAATT
+
64/....34222/001155531////056677654454444447899:65653521111333655443334322,,)(&&&&&'+-047:=8322*'(%'('('''(('%%&''%%%%'%$$$%)''''('''(*+,,---25554555676444345556666555643322254665455689854332233367:98764555544455866....4)(((((((64432334564223.(((''''')((*233345332223210///02.66666544333312222456999876534221112345687654545475578;;;4..../46544344555543221)'''*1'''''7666777:;;<;;:8667789:<?><;18888:98777787764444467865443122124456565556670+...76556667765445455445567777222/)0('''''.****,,-1/...0
@cf63e406-c62e-4c54-ae77-a0ab85370ef2 runid=297e2e96384f20ba73500fe6b13f1f98666ec3bb sampleid=no_sample read=91 ch=300 start_time=2024-06-18T10:24:16Z model_version_id=dna_r10.4.1_e8.2_5khz_400bps_sup@v4.2.0 barcode=barcode24
AATTATAGGATCCGCTTTTATTGGGTATGTTTTACCTTTGAAGACAAATATCTTTTTGGGGAGCAACAGTTATTACTAATATTTTATCTTCAATTCCATTTTCAGGGAAAAAAATTGTTTTTTGAGTTTGAGGAAGATTTTCCATTCTGATAATCCTACATTAAATCGATTTTTTTCTTTACATTTTTAAAATACTTTAATAATTTTAGCTATATCAATAATACATTTATCTATTCTTCATGAAAAAGGCTCATCTAACCAAATAGGATTAAATTCAAGAAAAGATAAAATCTATTTTAATAAAAGATTTATATTTAAAGATTTAATTTCTTTAATATTAATAGTAATATTTTATTGCTTAATATTATCATTTCTTATTGATTTTCATTTTAGAATAGCAAAGGAAAATTTTTTTCCAGCTGATCCTTTAAATACACCCTTACATATTAAACCTGAATGATACTTTATATTTGCTTACGCAATTTTACGATCTGTACCAA
+
.-,,,,---4332/0012=;887799988889./10/02+-555666689999:;>>=<;896554444455677666655567;98777865444568999267665;;=>:98899;:><9-'&'''(36544//...,'&&&++,1126444557766666773//002:AB@:886247667143220012110../)'''(--88876553//..10+,,,,65665666789+*****++,74,,222+***+334763322-,,,,355678999:8766668988978899755446656678866677:9655568998;8;<<<976555445545556::;:56555777676666588789:==;::98899>><:9:4110122223789:9:;:;<=?ACA@<877822212795,,;876655-,9,,::99888999:'''''61,***+.477789:::97222238:<;9/////00123;:
@62bdaff7-0a21-479f-beb1-d980a664eca2 runid=297e2e96384f20ba73500fe6b13f1f98666ec3bb sampleid=no_sample read=132 ch=219 start_time=2024-06-18T10:24:17Z model_version_id=dna_r10.4.1_e8.2_5khz_400bps_sup@v4.2.0 barcode=barcode24
AATTATAGGATCCGCTTTTATTGGGTATGTTTTACCTTGAAGACAAATATCTTTTTGGGGAGCAACAGTTATTACTAATATTTTATCTTCAATTCCATTTTTAGGGAAAAAAATTGTTTTTTGAGTTTGAGGAAGATTTTCCGTTGATAATCCTACATTAAATCGATTTTTTTCTTACATTTTTTAATACCTTTAATAATTTTAGCTATATCAATAATTCATTTATCTATTCTTCATGAAAAAGGCTCATCTAACCAAATAGGATTAAATTCAAGAAAAGATAAAATCTATTTTAATAAAAGATTTATATTTAAAGATTTAATTTCTTTAATATTAATAGTAATATTTTATTGCTTAATATTATCATTTTTTATTGATTTTCATTTTAGAATAGCAAAGGAAAATTTTTTTCCAGCTGATCCTTTAAATACACCTTTACATATTAAACCTGAATGATACTTTATATTTGCTTACGCAATTTTACGATCTGTACCAA
+
???@AFHFFK{J_ILNT{KILLEFEEIFL{P{{K{K>+++++//*((()-*,*++,,BGE{M{EIHILILHOHJKK{J{{{JKC?W{MKHBAA@ALEECCFC((('(-=AAAAAA=9999DI87777>;=IG{LT{ID>:641125;>?EFGFIIFHEHIJ{J{IMHOFIO{O;@C55<<<AELGG{GGINKK{K{PDCBCHCD{<;;;;UIFLHDGBBCCGEHRJ;;;;;JFF<<<;<DG{JFDDF{HIMNGHGIDIGD@?>=>>732,-221/0/----@<<=>O??<<<;;::=<;;FEFGK{NL{EJGF{NEFCDDHEHFHLIJHJFEECECCC;89<?@AABBD<:=44>=::;>@?@@DDEDEGN{IGFJFBFH2.?:?D;8;;93344699<>BBJKHRJKHGGGA>?@DCCG?>:9<78=89@?@=<<B<@?>>=>@BDBEC:::::>???ABC@BA??@?ABB@<9888;BCIBB3222221122;8
@618bd452-352c-4e9c-93b1-bf750d7ceb5b runid=297e2e96384f20ba73500fe6b13f1f98666ec3bb sampleid=no_sample read=513 ch=290 start_time=2024-06-18T10:24:17Z model_version_id=dna_r10.4.1_e8.2_5khz_400bps_sup@v4.2.0 barcode=barcode24
TGGTACAGATCGTAAAATTGCGTAAGCAAATATAAAGTATCATTCAGGTTTAATATGTAAAGGTGTATTTAAAGGATCGCTTGTGAAAAAAACTTTTCCTTTGCTATTCTAAAATGAAAATCAATAAAAAATGATAATATTAAGCAATAAAATATTATTATTAATATAAAGAAATTAAATCTTTAAATATAAATCTTTTATTAAAATAGATTTTATCTTTTCTTGAATTTAATCCTATTTGGTTAGATGAGCCTTTTTTTCATGAAGAATAGATAAATGAATTATTGATATAGCTAAAATTATTAAAGGTATTAAAAAATGTAAAGAAAAAAATCGATTAAATATAGGTATTCAACGGAAAATCTTCCTCAAACTCAAAAAACAATTTTTTTCCCTAAAAATGGAATTGAAAAATGAATAGTAATAACTGTTGCTGCCAAAAAGATATTTGTCTTCAGAGTTAAAATCCTCCCAATAAAAGCGGATCCTATAATTA
+
;89<<<>>=<111128786//066::<======998:<;<>>>@>>><;===A><<;;;<<><<;;;==>??B?D>?<3333567559<<<@))));@@=<;6?DA?@>===><=:::@DEC:999;=87;;@>>>>>?@A??>>=<<<<=?@AAB6--,,-...()''(799:9<8888000/.18888666:44445:<;98:<:<:::88:4@;;;;/+///69665,,,,,=9883134=<;;;66666;78555?655445778<?>@A?<=:89998>=>=?BB@755668:@AB@?>>=>=<::;<>>@?@@?=97778>A@=<>>>1++++)))&%%$$$%%%%$#$**00019777544/.0177654468<;::;<>BEIJ{@@?9;;;<DB21100/)()))//))))&&&&&'//////-'''&&'''*3=@B>>?CB==842&%%$$$$$#$()%%&+,,,69777778,,,,,3.(&&&&&%
@f3a07533-ec21-4637-bd18-068422daa8b1 runid=297e2e96384f20ba73500fe6b13f1f98666ec3bb sampleid=no_sample read=83 ch=288 start_time=2024-06-18T10:24:16Z model_version_id=dna_r10.4.1_e8.2_5khz_400bps_sup@v4.2.0 barcode=barcode24
TGGTACAGATCGTAAAATTGCGTAAGCAAATATAAAGTATCATTCAGGTTTAATATGTAAAGGTGTATTTAAAGGATTGGCTGGAGAAAAAATTTTCCTTTGCTATTCTAAAATGAAAATCAATAAAAAATGATAATATTAAGCAATAAATATTACTATTAATATTAAAGAAATTAAATCTTTAGATAAAATATTTTATTAAAATAGATTTTATCTTTTCTTGAATTTAATCCTATTTGGTTAGATGAGCCTTTTTCATGAAGAATAGATAAATGAATTATTGATATAGCTAAAATTATTAAAGGTATTAAAAAATGCAAAGAAAAAAATGGATTAAATGTAGGATTATCAACGGAAAATCTTCCTCAAACTCAAAGAACAATTTTTTTCCCCTAAAATGGAATTGAAGATAAATATTAGTAATAACTGTTGCTCCCCAAAAAGATATTTGTCTTCAAGGTAAAACATGCCAATAAAAGCGGATCCTATAATTA
+
799;>>>;99867788<==;<99989;;;:::::;<==<<<;;;;;<;;<<<?<::9::;<;9887788:87731.-(&&&&'&%%&()+2223;6;>44=;>?=<<88899?>::::>>==<:999:<<<;88)))(),,,.2((((+-'012++,,-54354552244877799:::5555/('''')))'&&&&31100179855556><><<<<>776669>>??@G:::511/,-41...443555588CDB:98766666677789;<<<<;;;::87775555678::;:98888866344675444300((())8779:?A@///.1*()(),....-000023434558?@<;988965)''832243:9677:;>ACDBB@@>:;;;@@><:::9222000,))&343./89888999988654445/(76686666799:99993276667789999888116555785..---134331113
@3d6e2ea3-de79-4242-a828-0d3d5d3d0c45 runid=297e2e96384f20ba73500fe6b13f1f98666ec3bb sampleid=no_sample read=996 ch=278 start_time=2024-06-18T10:24:18Z model_version_id=dna_r10.4.1_e8.2_5khz_400bps_sup@v4.2.0 barcode=barcode24
AATTATAGGATCCGCTTTTATTGGGTATGTTTTACCTTTGAAGACAAATATCTTTTTGGGGAGCAACAGTTATTACTAATATTTTATCTTCAATTCCATTTTTAGGGAAAAAAATTGTTTTTTGAGTTTGAGGAAGATTTTCCGTTGATAATCCTACATTAAATCGATTTTTTTCTTACATTTTTTAATACCTTTAATAATTTTAGCTATATCAATAATTCATTTATCTATTCTTCATGAAAAAGGCTCATCTAACCAAATAGGATTAAATTCAAGAAAAGATAAAATCTATTTTAATAAAAGATTTATATTTAAAGATTTAATTTCTTTAATATTAATAGTAATATTTTATTGCTTAATATTATCATTTTTTATTGATTTTCATTTTAGAATAGCAAAGGAAAATTTTTTTCCAGCTGATCCTTTAAATACACCTTTACATATTAAACCTGAATGATACTTTATATTTGCTTACGCAATTTTACGATCTGTACCAA
+
LFGRIJUIJK{M{QKJJ{GKHHII{{KJKN\{??DE;:<77AIHLG{RKI{ON{HC>B@AAH{IHMNIMMNNKWJPK{OGIGNHMIJ{{{FSGF{L{;:;;<E;::417FMK{{{LI{JGN{M98788<<<@>??DHFINN{K?@EGJ{GI{MM{IGLHKL{{KJDJFEADFJIG@C-.HDDGCCSMII{HILB?<H{IDC-)==>DKEGGDFFK{IHGI;;;;;CF33333IFIDHGHGFJIP{LEHILISKJJICA@@@>==<=EABGFHKHFGEGKRJILGHIDB<:98871.366<KF{KHJ{OQGH{NR{FJKMFHMG)))))HJKMFHLHCBBEBDDEEIEN{{G{ING{GKJHJNHGOG{FIIK{{HQJHFB=<74<@CG{KSIGIDDCDCGFHDGJHGGFFGLH@5(((<?@ACDFHD=;;99<@@?BBDACGCCBCDFEJHD@A@?>@@B><==<HDBBDDFGEB@=<==>CCHDA;::9:>?@?@@?
@c6c8581f-3791-49e3-9406-a3ae3f3b4937 runid=297e2e96384f20ba73500fe6b13f1f98666ec3bb sampleid=no_sample read=984 ch=278 start_time=2024-06-18T10:24:15Z model_version_id=dna_r10.4.1_e8.2_5khz_400bps_sup@v4.2.0 barcode=barcode24
TATAGGATCCGCTTTTATTGGGTATGTTTTACCTTGAAGACAAATATCTCTTTGGGGAGCAACAGTTATTACTAATATTTTCTATTTCAATTCCATTTTTAGGGAAAAAAATTGTTTTTTGAGTTTGAGGAAGATTTTCCGTTGATAATCCTACATTAAATCGATTTTTTTCTTTACATTTTTTAATACCTTTAATAATTTTAGCTATATCAATAATTCATTTATCTATTCTTCATGAAAAAGGCTCATCTAACCAAATAGGATTAAATTCAAGAAAAGATAAAATCTATTTAATAAAAGATTTATATTTAAAGATTTAATTTCTTTAATATTAATAGTAATATTTTATTGCTTAATATTATCATTTTTTATTGATTTTCATTTTAGAATAGCAAAGGAAAATTTTTTTCCAGCTGATCCTTTAAATACACCTTTACATATTAAACCTGAATGATACTTTATATTTGCTTACGCAATTTTACGATCTGTACCAA
+
...444455310001322322266678999:8777227667667766780+))(698977655555677888876666421(('&''&')../5789:<>33226;=>>><;;;;:;;?>97655679986422..++*+++,./0211122566555553-,,,.6789:;:98/233346:>=:755456987654457::7654333344542233478888665556679777767676756543(((((34676664555555464446679?>98778+/((((()'455556555667665668::666678877978998:8766655543333578;=<;:8777778655669:::;::8899999;<><:99:;643222345789:9:<9;;<=@>>><8789877778;?=>=;:88889;;899998888888888766566689:9988788998741122489::9767453235578
@b423eb4b-ea6b-439e-9526-bc46020c26e2 runid=297e2e96384f20ba73500fe6b13f1f98666ec3bb sampleid=no_sample read=64 ch=121 start_time=2024-06-18T10:24:16Z model_version_id=dna_r10.4.1_e8.2_5khz_400bps_sup@v4.2.0 barcode=barcode24
AATTATAGGATCCGCTTTTATTGGGTATGTTTTACCTTGAAGACAAATATCTTTTTGGGGAGCAACAGTTATTACTAATATTTTATCTTCAATTCCATTTTTAGGGAAAAAAATTGTTTTTTGAGTTTGAGGAAGATTTTCCGTTGATAATCCTACATTAAATCGATTTTTTCTTTTACATTTTTTAATACCTTTAATAATTTTAGTTATATCAATAATTCATTTATCTATTCTTCATGAAAAAGGCTCATCTAACCAAATAGGATTAAATTCAAGAAAAGATAAAATCTATTTTAATAAAAGATTTATATTTAAAGATTTAATTTCTTTAATATTAATAGTAATATTTTATTGCTTAATATTATCATTTTTTATTGATTTTCATTTTAGAATAGCAAAGGAAAATTTTTTTCCAGCTGATCCTTTAAATACACCTTTACATATTAAACCTGAACCAATATTTATTTTATATTTGCTTACGCAATTTTACGATCTGTACCAA
+
)ECEBCAAACDDDBCDEEJIFEDEDHDIFF=(('((4522CFFHDDEIHFIJKBKFDEFJGEHDDCCCEEDCFDEJC@?@@@@C>@6<:989CCDEEDGJJLIIEC@GHJ{{MJKFFG{PJA77667;77EDDECBCBCKGF?>?@@ABA@@AAAA@@@A?A@9889;CHGIB?87@3@???AE{MJD@>=<=>ACECB@?1.<44)))))::;;==>@@<<<<<BEDEB77777C>=<=<?>?=<=>@??>=<<<>>@C@@??>;;8432?665557:8:5532225+****0.)7:<=?AA<<<<BA6555556@A@ABABCCEBBDEB>><<<889889:;=>??CECBD?=>==<>??@@?A@@BBBECDCCCECGIK@?@<??<=<;;:;;<>@AA@@B?CCBCBCKED=>@AAABAABCFACB?????:22601<<:::;<?A@A(((%%&&&'000----023338==>><;87778<ABBCA==<;;8888899
@26236559-def7-4043-9ad1-d1b92623f3c7 runid=297e2e96384f20ba73500fe6b13f1f98666ec3bb sampleid=no_sample read=2813 ch=271 start_time=2024-06-18T10:24:18Z model_version_id=dna_r10.4.1_e8.2_5khz_400bps_sup@v4.2.0 barcode=barcode24
AATTATAGATACACTTTATTGGGTATGTTTTACCTTGAGGACAAAATATCTTTTTGGGGAGCAACAGTTATTACTAATATTTTATCTTCAATTCCATTTTTAGGGAAAAAAATTGTTTTTTGAGTTTGAGGAAGATTTTCCGTTGATAATCCTAGTTAAATCGATTTTTTTCTTTACATTTTTTAATACCTTTAATAATTTTAGCTATATCAATAATTCATTTATCTATTCTTCATGAAAAAGGCTCATCTAACCAAATAGGATTACCATTAAGAAAAAGATAAAATCTATTTTAATAAAAGATTTATATTTAAAGATTTAATTTCTCTTAATATTAATAGTAATATTTTATTGCTTAATATTATCATTTTTGTTGATTTTCATTTTAGAATAGCAAAGGAAAATTTTTTTTCCAGCTGATCCTTTAAATACACCTTTACATATTAAACCTGAATGATACTTTTTATATTTGCTTACGCAATTTTACGATCTGTACCAA
+
5433332200//,,+,.'(((()4555578899874//00044789:88889;?@><:896654444344567677555558;:87778632223566788/()))-79:6557116667844444600:888777779:5000//00040,,+))*((**('''(002998:761865307;D@;776668:8966556:?>:9876655222223101228887776766786877777764223588888888787-,,,,,0)&%&&&(&'(,2230...0<<999889::76555777788875444578511122711300.--++-888778643335688:=<;;3376644444445679:>?=9855///;.;;;;>>65543552233499:9;;=@CDB@?<9888778888:>;>=<<;;:50/303:86666676665555455668::::898733333:9500001:;<87,++(((((**++
@890668a4-12cf-4d65-a781-f17c46f36904 runid=297e2e96384f20ba73500fe6b13f1f98666ec3bb sampleid=no_sample read=366 ch=266 start_time=2024-06-18T10:24:18Z model_version_id=dna_r10.4.1_e8.2_5khz_400bps_sup@v4.2.0 barcode=barcode24
TGGTGCCAGATCGTAAAATTGCGTAAGCAAATATAATTTATAGTAGGTTTAATATGTAAAGGTGTATTTAAAGGATCAGCTGGAAAAAAATTTTCCTTTGCTATTCTAAAATGAAAATCAATAAAAAATGATAATATTAAGCAATAAAATATTACTATTAATATTAAAGAAATTAAATCTTTAAATATAAATCTTTTTATTAAAATAGGTTTTATCTTTTCTTGAATTTAATCCTATTTGGTTAGATGAGCCTTTTTCATGAAGAATAGATAAATGAATTATGGTATCACTAAAATTATTAAAGGTATTAAAAATGTAAAGAAAAAAATCGATTAATGTAGGATTATCAACGGAAAATCTTCCTCAAACTCAAAAAACAATTTTTTTCCCTAAAAATGGAATTGAAGATAAAAATGTAGTAATAACTATTACTCCCCAAAAAGATGAAATATATTCAAGGTCAACATACCAATAAAGCGGATCCTATTGAGGTTCA
+
)*''&&&&%%(()+--.-11-,,-,-/21212.-)(%%%%%%+.00239ECCF?>>>>ABCDEEFDHGED{EBDDC>>>=>@<;<=B>CCBCGIMDAABCHGFEGFECDDGIEGFGG{F44445FEHGHEGCCDDB@BAABB>??>@AABBBCCECBDBHCBABABBBAABBBGHGEH@@?@<A@:;<21.+,1100//0.,,,-,/../16744455532=@<<BBADBADABBBBB@?AE@=>>B@?>>=<=BDBB@@@@?AAAAA533333148788-,((()))*****9@;;:::>==<<<<=9+))))+('&&&)()(,12..-----()50////69::<;<<<9:;;<CF@A@@??>>>@@@?6666==<666544347''''(01:>?532333335,++++15/3--))(('(()**(''&%&&&'*(+,,./++&&''&&&&&&%%%%%*%%%%'('&&%'/047)4)))))++)))((****(&
@f5bf0314-9588-4076-92e4-37646b7dc242 runid=297e2e96384f20ba73500fe6b13f1f98666ec3bb sampleid=no_sample read=156 ch=262 start_time=2024-06-18T10:24:18Z model_version_id=dna_r10.4.1_e8.2_5khz_400bps_sup@v4.2.0 barcode=barcode24
AATTATAGGATCCGCTTTTATTGGGTATGTTTTACCTTGAAGACAAATATCTTTTTGGGGAGCAACAGTTATTACTAATATTTTATCTTCAATTCCATTTTTAGGGAAAAAAATTGTTTTTTGAGTTAGAGGAAGATTTTCCCGTTGATAATCCTACATTAAATCGATTTTTTCTTTACATTTTTTAATACCTTTAATAATTTTAGCTATATCAATAATTCATTTATCTATTCTTCATGAAAAAGGCTCATCTAACCAAATAGGATTAAATTCAAGAAAAGATAAAATCTATTTTAATAAAAGATTTATATTTAAAGATTTAATTTCTTTAATATTAATAGTAATATTTTATTGCTTAATATTATCATTTTTTATTGATTTTCATTTTAGAATAGCAAAGGAAAATTTTTTTCCAGCTGATCCTTTAAATACACCTTTACATATTAAACCTGAATGATACTTTATATTTGCTTACGCAATTTTACGATCTGTACCAA
+
(88??A@?AFEE{;;==52212228OQNKJHPHL{FI?===IGHCCCDD{HLFDECACFF{V{P{LJ{JLTO{GPKIGJ{PNJLKKNJGA@AJPJ{GEIH{NKMFIBJGKKB>A:7777:<@9866644445@GHFHEBFIG?55AABDF{{IGMDEBDEFCECDCCEFKIH{;8>A,BFIFEGHGRNNKFG{KHLM{HM{LK???@?@?<;<EGEGHJIJ{JHI{M{{KN{MFJHEFFHGPK{NKHGJ{JHJJOMKJLFEFCEEGIFIFFG=DK@CFGDDDTHCML{GNIGJJLI{FIKLI{I{KHJM{IHGJLGMHHFKGKGM{{{NISKMNNMHFFGFJFGFGK{IGHHHFH{GHLGIHKKN{LIGLKH{{HJ>?DEGGGKSFH{MKDGGFKHJMIJM{IJCQ6666@GIQOIIG{J{FJIG{M{{NIIFFLGP{JIHHJ>>>>>KHJJHGFDCDEEIVGHHEDHFHHMMIDBDCDDGG{GH32222;;;==>?
@1845d201-9fb7-4cac-9774-7151f9907b61 runid=297e2e96384f20ba73500fe6b13f1f98666ec3bb sampleid=no_sample read=83 ch=258 start_time=2024-06-18T10:24:17Z model_version_id=dna_r10.4.1_e8.2_5khz_400bps_sup@v4.2.0 barcode=barcode24
AATTATAGGATCCGCTTTTATTGGGTATGTTTTACCTTTGAAGACAAATATCTTTTTGGGGAGCAACAGTTATTACTAATATTTTATCTTCAATTCCATTTTTAGGGAAAAAAATTGTTTTTTGAGTTTGAGGAAGATTTTCGTTGATAATCCTACATTAAATCGATTTTTTTCTTTACATTTTTTAATACCTTTAATAATTTTAGCTATATCAATAATTCATTTATCTATTCTTCATGAAAAAGGCTCATCTAACCAAATAGGATTAAATTCAAGAAAAGATAAAATCTATTTTAATAAAAGATTTATATTTAAAGATTTAATTTCTTTAATATTAATAGTAATATTTTATTGCTTAACATTATCATTTTTATTGATTTTCATTTTAGAATAGCAAAGGAAAATTTTTTTCCAGCTGATCCTTTAAATACACCTTTACATATTAAACCTGAATGATACTTTATATTTGCTTACGCAATTTTACGATCTGTACCATTGGTACAGATCGTAAAATTGCGTAAGCAAATATAAAGTATCATTCAGTTTAATATGTAAAGGTGTATTTAAAGGATCAGCTGGAAAAAAATTTTCCTTTGCTATTCTAAAATGAAAATCAATAAAAAATGATAATATTAAGCAATAAAATATTACTATTAATATTAAAGAAATTAAATCTTTAAATATAAATCTTTTATTAAAATAGATTTTATCTTTTCTTGAATTTAATCCTATTTGGTTAGATGAGCCTTTTTCATGAATAGATAAATGAATTATTGATATAGCTAAAATTATTAAAGGTATTAAAAAATGTAAAGAAAAAAATCGATTTAATGTAGGATTATCAAACAGAAATCTTCCTCAAACTGCGAAAAAACAATTTTTTTCCCTAAAAATGGAATTGAAGATAAAATATTAGTAATAACTGTTACTCCCCAAAAAGATATTTGTCTTCAAGGTAAAACATACCCAATAAAAGCGGATCCTATAATTA
+
HKO{MFGFFIEHKECEFLGDIECCDKMHFIHLJKEHOE411{GK{HI{{K{HB:6BB?@BCD@<;;;>EDJEGTJNH{KJJJI{MIFDGG98999BNGJPJ{{5555?MGPN{OC>::;;@KM===>=JCDIHMG{JH@?7,(((+8=ABCGJGEDDFGFH{D5555;AJL{NGFD=59:;;C;:;;;EEGDGEDAGLHIGDD{{HIGGEDECGEEFFFH,++++?@:8999BADBBDDEEGEGDDBCEEHDGDCDBBACCAA@@BACDJHG@@>>==:8755336;A98655779AA1000563339?A@ABABB@@@@BABBBEDFILFDD@@@@AA@>>===?88887BF>====>?>>>>??@ABDIHFBCBAAABE-,,,,B?>>>=<<<<=>@CBBBBCDFHOFGDB<<??=;;::<>?@ACB?=<;;-7J78KIKJFKJGKUKHIJGIK{OLM{JH{JGI{MK{{KGJKKQGVL{KLGFGHEG{HMH{{{PZKLH{JGKC====?J{KLLCCCACFDCCB;8331///.----('('(,+8CGEGJEPKOHJFCDCBE>II====4888885556EHFKCCB97/,,..A{QIKWNMLM{HIPKJKM<::;:ADBPJF<,,,FGG{KLK{JJG{HNN{IONJJHFFCJDELIFHHFDAFJL{{>JED899:*{OL{NEGFEHJK{{I{LEDKB@F?655562B>>>@D@EMCCGIN{I{{QKEHA@???ACBCDGFCMGF{CGLI7663+)&'&&&%%'(3;<=>ADEFFHDF:889<=AGGHKMHEFLBHDCE@,+++>MHDBBCEBE<<?BIGF5*)))).---.;<<<>>86&&&&&----/38765577.,+*,&&&&&**=AACBACIJM{{@CA9?@@IK{OEFHFJK;;BA?>?B@8A@=77ACHHGFFFIGGACB;<>50;:;GC>AABDA9<>>=;9=CKEGFKNLPHH{FG@D>>FHEDF<95421--./467+
@85a51579-66e1-4613-ab16-2ca80bccebe9 runid=297e2e96384f20ba73500fe6b13f1f98666ec3bb sampleid=no_sample read=89 ch=132 start_time=2024-06-18T10:24:16Z model_version_id=dna_r10.4.1_e8.2_5khz_400bps_sup@v4.2.0 barcode=barcode24
TAATTATAGGATCCGCTTTTATTGGGTATGTTTTACCTTGAAGACAAATATCTTTTTGGGGAGCAACAGTTATTACTAATATTTTATCTTCAATTCCATTTTTAGGGAAAAAAATTGTTTTTTGAGTTGAGGAAGATTTCCGTTGATAATCCTAGTTAAAATAAATTTTTTCTTACATTTTTTAATACCTTTAATAATTTTAGCTATATCAATAATTCATTTATCTATTCTTCATGAAAAAGGCTCATCTAACCAAATAGGATTAGATTAGAAAGATAAAATCTATTTTAATAAAAGATTTATATTTAAAGATTTAATTTCTTTAATATTAATAGTAATATTTTATTGCTTAATATTATCATTTTTATTGATTTTCATTTTAGAATAGCAAAGGAAAGTATTTTCCAGCTAATTATTTAATACACCTTTACATATTAAACCTGAATGATACTTTATATTTGCTTACGCAATTTTACGATCTGTACCAA
+
+(((321121210.++,,--,-221132332341166556665444455556679::976553233334222223333451-,,,,.))(((./22354456;9976699<=;87877876998655534543221--.*3..../3200/00)(&&%$((()))'(*+25/..&&***++8878543223557543346886655432112333422233768765,+++,556543435332334555556665766544553221101122/4334568667779:986554655566765555677222337987889:::765445444333345779;:98777777766655333369876655677<<8788:;5442222-.--2223+*('((,+-,)()%%%%&&&'''(*+++,/+)((*87556568765555454555664376654222220000179981.---/6687676
@9b8fd93e-f8a5-46bc-beee-969a15d81d1d runid=297e2e96384f20ba73500fe6b13f1f98666ec3bb sampleid=no_sample read=110 ch=130 start_time=2024-06-18T10:24:16Z model_version_id=dna_r10.4.1_e8.2_5khz_400bps_sup@v4.2.0 barcode=barcode24
AATTATAGGATCCGCTTTTATTGGGTATGTTTTACCTTAGAAGACAAATATCTTTTTGGGGAGCAACAGTTATTACTAATATTTTATCTTCAATTCCATTTTTAGGGAAAAAAATTGTTTTTTAGTTTGAGGAAGATTTTCCGTTGATAATCCTACATTAAATCGATTTTTTTCTTTACATTTTTTAATACCTTTAATAATTTTAGCTATATCAATAATTCATTTATCTATTCTTCATGAAAAAGGCTCATCTAACCAAATAGGATTAAATTCAAGAAAAGATAAAATCTATTTTAATAAAAGATTTATATTTAAAGATTTAATTTCTTTAATATTAATAGTAATATTTTATTGCTTAATATTATCATTTTTTATTGATTTTCATTTTAGATAGGCAAAGGAAAATTTTTTTCCAGCTGATCCTTTAAATACACCTTTACATATTAAACCTGAATGATACTTTATATTTGCTTACGCAATTTTACAATCTACCAA
+
8EFGCJDDDFGKJJPMMT{K{GNIPHHI{KXHF>>=<810011832238E@=<97>?99::{LIGEHHKEKPKKI{TLJDI{PIMGKOOH{{JI{J{EFIQ{{HFKHBCKNK{{LPDBADCED-,,-467EEHHHKKMG{ML?@{G{H{{KJJHOJKOLGEE?44443555;B@>>:46@GRGJO{WJ{OJN{S{MJ{QPLIWIKMGLJHHFFIJIEITINAHUK{QJMJGLJKHHIHPIFLKIGOEGHKI{NHGKHI{M[LHNHGLPGJ{H{IHHJGLJIH{PI{ILKGGIHIHLKLIIZL{HGIGEHFE;<:<<JIR{FCEOH{KHHFDHFJI{PHFIGFFFGHHIJ{MKJLFIMILILGLL{G{{LN{M{IIJPHLE{GDD>B;>541******.22<@AGIGJDK{JK<5./GHGHGIIMRSR{NKG{FGE77B77BIB@7555FJR00000GCBAC@C0ADBCCCECGB@>>>?@DF{E>''&&(/////
@f7fb7107-c9f5-4ead-a30b-323d19bd372b runid=297e2e96384f20ba73500fe6b13f1f98666ec3bb sampleid=no_sample read=167 ch=125 start_time=2024-06-18T10:24:17Z model_version_id=dna_r10.4.1_e8.2_5khz_400bps_sup@v4.2.0 barcode=barcode24
TGGTACAGATCGTAAAATTGCGTAAGCAAATATAAAGTATCATTCAGGTTTGATATTGTAAAGGTGTATTTAAAGGATCAGCTGGAAAAAAATTTTCCTTTGCTATTCTAAAATGAAAATCAATAAAAAATGATAATATTAAGCAATAAAATATTACTATTAATATTAAAGAAATTAAATCTTTAAATATAAATCTTTTATTAAAATAGATTTTATCTTTTCTTGAATTTAATCCTATTGGTACGATGAGCCTTTTTCATGAAGAATAGATAAATGAATTATTGATATAGCTAAAATTATTAAAGGTATTAAAAAATGTAAAGAAAAAAATCGATTTAATGTACGTTATCAACGGAAAATCTTCCTCAAACTGAAAAAACAATTTTTTTCCCTAAAAATGGAATTGAAGATAAAATATTAGTAATAACTGTTGCTCCCCAAAAAGATATTTGTCTTCAAGGTAAAACATACCCAATAAAAGCGGATCCTTCATACA
+
@DDF{IH{HF-))))DFGF:::;;JGDFDCCC>K{{KKNMDCBB@9?@::?+++))+((&'((;A==;;7834<;CCA?=<<<=<<>>@C@:767-)))))'(*))(%%'()//03:>AHP87777HK{JSEED54447==>>?....5>@;F{GB?>>>?HPIE{NEKHLMJS{{DBC@111100BFFC@@AAFDFEHDEHGIO{{FCA@;8-*7?ABA?882**/11:11=443.--%&'%$$$$%0668;BEFE956GFJFHHN{H{{NHKOFHGGFGDLMJHO{OF{MLAJJ{IFFDGDEFJ{IPB>=988878877;7FE{I{{{{9888:FG{K{S7422225667..BDCIJ{CB+***+8898:44445{{IHPIKKQM{{::3.5<=>MKMEFJK{JJIQIYM{LK{I{H>::;HFLGHG{LVSLJDE<.*>BBDIIEDELPHMH{I?CEGDFBADCFFEDD{A;>FJK]HFL9875101''',+++
@5d3c8ca7-6b18-4887-b427-6fcf5552a6ee runid=297e2e96384f20ba73500fe6b13f1f98666ec3bb sampleid=no_sample read=136 ch=124 start_time=2024-06-18T10:24:16Z model_version_id=dna_r10.4.1_e8.2_5khz_400bps_sup@v4.2.0 barcode=barcode24
TGGTACAGATCGTAAAATTGCGTAAGCAAATATAAAGTATCATTCAGGTTTAATATGTAAAGGTGTATTTAAAGGATCAGCTGGAAAAAAATTTTCCTTGTACCTCTAAAATGAAAATAAATAAGAAAAAATGATAATATTAAGCAATAAAATATTACTATTAATATTAAAGAAATTAAATCTTTAAATATAAATCTTTTATTAAAATAGATTTTATCTTTTCTTGAATTTAATCCTATTTGGTTAGATGAGCCTTTTTCATGAAGAATAGATAAATGAATTATTGATATAGCTAAAATTATTAAAGGTATTAAAAAATGTAAAGAAAAAATGGATTAGAGATGAGGATTATCAACGGAAAATCTTCCTCAAACCGAAAAAACAATTTTTTTCCCTAAAAATGGAATTGAAGATAAAATATTAGTAATAACTGTTGCTCCCCAAAAAGATATTTGTCTTCAAGGTAAAACATACCCAATAAAAGCGGATCCTATAATTA
+
GEEEDGIIFLFFKM{{P{MLOG{JWHKGIGFG{HJLBCCCCHGF98888?GLJPKGINLNL{L{MHLWJKO{LIJI{DN@@@?977:F{KFGEEA?>98-&&&&&+++28AHDCDCHP33333-,*+..7;;?BFCEMFI@>?>@KHHIGHJJJIII{LUIIJLJJGH?;:79891>CFFFLKI{KMNKIFFG{{O`GO{MIPJGROFG{JHF{FFF4333C6ED>>EG{{KJHH{{IIM{J{IHKFGH@?854212222;F>>>;:::@BEDFDGI{NGKGLLUJMHKIJGELIEKK{HUDDCCCKXMCHI>===GHECCCBE{CID@??=/.-,+(('''(()))*8IJHECDJDDFFINH{EFECBCDEC=-,,,,-HHN{{LRLJP{{GB?7F{IJN{LIFHHHEDEEEDG{HGJHGFGIGEGDFDHEIEINHGIA>60?DGPHHGGGFIHKIHJHHHEECHIHEDEEACF?=@EFJGIE?<;;;<AADBCBCBB
@40bc7a69-f8be-48d4-a520-f6068c886d8a runid=297e2e96384f20ba73500fe6b13f1f98666ec3bb sampleid=no_sample read=147 ch=254 start_time=2024-06-18T10:24:16Z model_version_id=dna_r10.4.1_e8.2_5khz_400bps_sup@v4.2.0 barcode=barcode24
AATTATAGGATCCGCTTTTATTGGGTATGCCTTTTTTGAAGACAAATATCTTTTTGGGGAGCAACAGTTATTACTAATATTTTATCTTCAATTCCATTTTTAGGGAAAAAAATTGTTTTTTGAGTTTGAGGAAGATTTTCCGTTGATAATCCTACATTAAATCGATTTTTTTCTAAGTTTAATTCCTTTTTAATAATTTTAGCTATATCAATAATTCATTTATCTATTCTTCATGAAAAAGGCTCATCTAACCAAATAGATAAATTCAAGAAAAGATAAAATCTATCTTAATAAAAGATTTATATTTAAAGATTTAATTTCTTTAATATTAATAGTAATATTTTATTGCTTAATATTATCATTTTTTATTGATTTTCATTTTAGAATAGCAAAGGAAAATTTTTTTCCAGCTGATCCTTTAAATACACCTTTACATATTAAACCTGAATGATACTTTATATTTGCTTACGCAATTTTACGATCTGTACCAA
+
ENLGEM;;;;==</.//./***))0/)))(')).78<8899@FCDECEFFD64KHEEFFFFFEDIEEFHHGNK{IEGKNJM{OL{MO{GEBAADGDIGGKLHFEDBN{JI{JKMX{NI{P{IJFFIJIGIGUKJIHEDHAD@@BCEEEEDFKJDCBABBBEBC>???=?:>2,)&&&'(((++)***+/0/----.3;<=<@BB;;=<<??BAABBCBBBCBDEED=>=>>A>??=<>=>=>=>>??>>>>@AAACA?2&&&&**.:;<@>>>>>===>??B@@@?@@@@@@A@@B@AABBBB?>>>>DA<=<<:78BAAAACCBA@>==>>>?>==<=>@AGEECB@@?@@ABA@@?>>>>?@EHGECCBAABBEFA@ABGKB@?>=<==>@ACBBDBDD;A=<<;<88<><::::;>D@B?=:999811?11><<;;<>?=====<<;;;<<<>>>>=<<==>??>944446>?@@:322239;=;<;:
@1c8fbf35-5972-4edc-ae35-3f1bc2bc5484 runid=297e2e96384f20ba73500fe6b13f1f98666ec3bb sampleid=no_sample read=89 ch=250 start_time=2024-06-18T10:24:18Z model_version_id=dna_r10.4.1_e8.2_5khz_400bps_sup@v4.2.0 barcode=barcode24
TGGTACAGATCGTAAAATTGCGTAAGCAAATATAAAGTATCATTCAGGTTTAATATGTAAAGGTGTATTTAAAGGATCAGCTGGAAAAAAATTTTCCTTTGCTATTCTAAAATGAAAATCGATAAAAATGATAATATTAAGCAATAAAATATTACTATTAATATTAAAGAAATTAAATCTTTAAATATAAATCTTTTATTAAAATAGATTTTATCTTTTCTTGAATTTAATCCTATTTGGTTAGATGAGCCTTTTTCATGAAGAATAGATAAATGAATTATTGATATAGCTAAAATTATTAAAGGTATTAAAAAATGTAAAGAAAAAAATCGATTTAATGTAGGATTATCAACGGAAAATCTTCCTCAAACTCAAAAAACAATTTTTTTCCCTAAAAATGGAATTGAAGATAAAATATTAGTAATAACTGTTGCTCCCCAAAAAGATATTTGTCCTCAAGGTAAAACATACCCAATAAGAAAGCGGATCCTATCATTA
+
PGG{TIJII{BBCCEJL{HDGDC==>DBEDE@@.---7--+***))+-.1=GHF;;89:;;H{{RJN{KK{M{IOI{D@>??@999?H{{{@@=73100/--.../110019856668<;7885/3CCB?>>?HHGI{GMJLHGGJKN{HL{I{GEK{{M{{F{{HE@CKLM{{JLJNIKQID{{{HMBAD486677AIIEEPIDOHDFEH{JJHHL{KOLJBBP{{{M{JHIGH{M{LQNH{IHK;;;;9<>@ADCDCDGFGGIKEGJ{IFIJIDFRFH{{{HRGFHJGEFHN{{MH{JIJMFIMFWL?555SP{FGECGQF<:H{{{JEBBBCCBDIHFGFJKHU{NDDDFCcFE{J{M{;8886//025)((((1A?@@@DJK{{F..,)*5:DGGCBABABEDCFBCACDEEJ44444==@@BAAAA:877444.****HGEEG===<>HGFFGDCBD@?>>>;;4455+,*())'(((,*))))-,'&$$$%%
@f80260ee-4a48-45cc-9e40-68315afd939e runid=297e2e96384f20ba73500fe6b13f1f98666ec3bb sampleid=no_sample read=81 ch=250 start_time=2024-06-18T10:24:16Z model_version_id=dna_r10.4.1_e8.2_5khz_400bps_sup@v4.2.0 barcode=barcode24
AATTATCAGGATCCGCTTTTATTGGGTATGTTTTACCTTTGAAGACAAATATCTTTTTAGGGAAGCAACCGTTTTTCTTAATATTTATCTTCAATTCCATTTTTAGGGAAAAAAATTGTTTTTTGAGTTTGAGGAAGATTTTCCGTTGATAATCCTACATTAAATCGATTTTTATTGTTATATTTTTAACACCTTTAATAATTTTAGCTATATCAATAATTCATTTATCTATTCTTCATGAAAAAGGCTCATCTAACCAAATAGGACTAAATTAAAGAAAAGATAAAACTATTATAATAAAAGATTTATATTTAAAGATTTAATTTCTTTAATATTAATAGTAATATTTTATTGCTAATATTATCATTTTTTATTGATTTTCATTTTAGAATAGCAAAGGAAAATTTTTTTCCAGCTGATCCTTTAAATACACCTTTACATATTAAACCTGAATGATACTTTATATTTGCTTACGCAATTTTACGATCTGTACCAA
+
;::::;***)(,)*)))++8.;ABBFE{GKLKN@DHED>2./{ML{GRFH{LGDDC@9..-++......*)***,,,,-,,-EXK{BKGEJOEFEDFGE99C@:1,,,,<BHJEGCB>>?@?A>1100/0)*??@BCB===;70(((<ABDFJEDBAABCDMGI{?>>>?O{K{G@<<<;<11111;;EIIJKGM{M{KH{JHQ/////MFFIGHFFHNIIRFJFEGH33333-*+((,=>?AAHBDCE{{{KNGGOLHFFDMFDDCC?5555521,,++,)'$$$&()((%%'''=<><IGKJGH{KIKIFFGEHGHGMJAII{IGKP{JIGEDDCDEB@@CBDEEM{MF{F>::++*'&&&&&(((((8:9;<>@ABKKE?C;D85:99:7101:<<HEDFHHJMJ{{{LA78FJEKIBC;<<4222=C??=88=77?BAABBEBBAA>>===>@B>>>>>B@??AACED@=<;;<=@BDCA99888==>>>>=
@6759b3ea-8ee7-4894-8265-f11de34f7e28 runid=297e2e96384f20ba73500fe6b13f1f98666ec3bb sampleid=no_sample read=99 ch=246 start_time=2024-06-18T10:24:16Z model_version_id=dna_r10.4.1_e8.2_5khz_400bps_sup@v4.2.0 barcode=barcode24
TAATTATAGGATCCGCTTTTATTGGGTTATGTTTACCTTTGAAGACAAATATCTTTTTGGGGAGCAACAGTTATTACTAATATTTTATCTTCAATTCCATTTTTAGGGAAAAAAATTGTTTTTTGAGTTTGAGGAAGATTTTCCGTTGATAATCCTACATTAAATCGATTTTTTTTCTTTACATTTTTTAATACCTTTAATAATTTTAGCTATATCAATAATTCATTTATCTATTCTTCATGAAAAAGGCTCATCTAACCAAATAGGATTAAATTCAAGAAAAGATAAAATCTATTTTAATAAAAGATTTATATTTAAAATAGATTTTATCTTTTCTTGAATTTAATCCTATTTGGTTAGATGAGCCTTTTTCATGAAGAATAGATAAATGAATTATTGATATAGCTAAAATTATTAAAGGTATTAAAAAATGTAAAGAAAAAAATCGATTTAATGTAGGATTATCAACGGAAAATCTTCCTCAAACTCAAAAAACAATTTTTTTCCCTAAAAATGGAATTGAAGATAAAATATTAGTAATAACTGTTGCTCCCCAAAAAAAGATATTTGTCTTCAAGGTAAAACATCCGATAAAAGCGGATACCTATAATT
+
0067B????@N{P{CBBB<921.+(('''&'))529<;;;./AG{MLHQNO{JIGAJLE{EIK{{LIJQH{HI{LNIH{N{JH{{MJL{K{JMV{SJMH{GGMODCBBBD{IK{OJSJHOJ{N{MOGFJGCCLDGG{KFGLFHP>?DKKEFILJP{IPIHNGVMLIMKJGII?{{{?>>1**DCEEDE{IGMH{JKJITHI{{N{JFDEBDLFDEGGGMJH{IJEFHIGHQ{NLNKNHLJMJFIGKLJPHGJGG{LJWH{{GJJDCCEIG@'''(7;>>AHRXLGHHD?HMINF{MO{OG{JJJLQK{I{J{IHKLCINJ{J{IH{J?;{HF>;IAHH?@KKEB:77++++++3))>>8*******,0009>>?CBJFDIGFHHSMFMKDEJHFLEDEFDI{FPG{GIJ{NOIL{LKFHHNJO{HBAGHHMGFIECC>D>@HJGH{L@>?>>LIJJHEHJ{{{TIA76666DCGKG@@@=>A>=>=99:::<<DK@@???FAA@A87634JFLORFCCBLLAPHGI{HEGIJO{JFHGFFEFI{JPKKLDG<:61+,,,8BJJZ{DJIMIEHMIFJFHK{GJIED:811//10059:><853('''(26<@C
@556112fb-675f-4260-a20d-7829a2c4e7eb runid=297e2e96384f20ba73500fe6b13f1f98666ec3bb sampleid=no_sample read=261 ch=245 start_time=2024-06-18T10:24:16Z model_version_id=dna_r10.4.1_e8.2_5khz_400bps_sup@v4.2.0 barcode=barcode24
TGGTACAGATCGTAAAATTGCGTAAGCAAATATAAAGTATCATTCAGGTTTAATATGTAAAGGTGTATTTAAAGGATCAGCTGGAAAAAAATTTTCCTTTGCTATTCTAAAATGAAAATTAATAAAAAATGATAATATTAAGCAATAAAATATTACTATTAATATTATCATTTTTATTAATTTTCATTTTAGAATAGCAAAGGAAAATTTTTTTTCCAGCTGATCCTTTAAATACACCTTTACATATTAAACCTGAATGATACTTTATACTTGCTTACGCAATTTTACTACCAA
+
A<=BDDFGFE@>>>=??>?889<<>>>.....3444<>AA?>??@AE@@@@@DB@?>>>>??==<<<??ABC@?>==<<==>@@@@CBD@?>>A:@?;<:78@@?@=;:8:>>8777?A5/..01<>=CBA@?>>??@CA@?>===<<?@>ACDAAA@@@A==<<=@@AAAACG{GLECBCBH{BB;?@2.233::>??@BCCBCXIJ<5BAJEC<3000=@CBAA>@FFIGDCBBB><=956CB*****+=?=98889<>>;6/-((/*****C>:99::945;83-+*++-,
@61c0a738-4686-4d22-a2ff-e311a9b2e6c8 runid=297e2e96384f20ba73500fe6b13f1f98666ec3bb sampleid=no_sample read=76 ch=242 start_time=2024-06-18T10:24:15Z model_version_id=dna_r10.4.1_e8.2_5khz_400bps_sup@v4.2.0 barcode=barcode24
TGGTACAGATCGTAAAATTGCGTAAGCAAATATAAAGTATCATTCAGGTTTAATATGCAAAGGTGTATTTAAAGGATCAGCTGGAAAAAAATTTTCCTTTGCTATTCTAAAATGAAAATCAATAAAAAATGATAATATTAAGCAATAAAATATTACTATTAATATTAAAGAAATTAAATCTTTAAATATAAATCTTTCATTAAAATAGATTTTATCTTTTCTTGAATTTAATCCTATTTGGTTAGATGAGCCTTTTTCATGAAGAATAGATAAATGAATTATTGATATAGCTAAAATTATTAAAGGTATTAAAAAATGTAAAGAAAAAAATCGATTTAATGTAGGATTATAAAACGGAAAATCTTCCTCAAACTCAAAAAACAATTTTTTTCCCTAAAAATGGAATTGAAGATAAAATATTAGTAATAACTGTTGCTCCCCAAAAAGATATTTGTCTTCAAGGTAAAACATACCCAATAAAAGCGGATCCTATAATTA
+
FHGFHFIHFGCA@@@ADEGA@=====ABADFIFHPGJIXIHBA@877777CDDGCDCBBFHFGDCBBBCFFIICA@@?@BBBDCCDGJ{{OIHMFIHCDODFDBABABCACDECBDCGGFDCBABCDFEE?@?>>@@@?@?>>>=>?@BCB@??>>???@A@@@?@@ABDFHFEGC@@?==>?>BC@?==<<>>>A@AB@A==??>@=====CAE@IRPHAGGGIH{I{XMS{PHTKMH{HENJF{JHOGJDC5++++FIFGHIHLJPIMGGRKJJGIIKSKMONHJ{LFKMGMJ{{TB?>=={UOHK{LFD?A{{{KI<<=FFF>A>J`{0----19;<<<:998886-***/)0<@BGLNS{{PMIHHIRLRKHTHK{LOLJIMML{{{KJG9@HG{L{KGGFIKIFDDBCCCGGIG{HCBAABDCDCDDDEDFDCGE?>UMUOHEDECFFHEEDCEFBCDDDFJJ{FE===.,3,,@910<<<<?@AAB@????@
@ee4e8e7a-4d38-47a1-8dd0-a13f83a3f3f2 runid=297e2e96384f20ba73500fe6b13f1f98666ec3bb sampleid=no_sample read=2279 ch=119 start_time=2024-06-18T10:24:17Z model_version_id=dna_r10.4.1_e8.2_5khz_400bps_sup@v4.2.0 barcode=barcode24
TGGTACAGATCGTAAAATTGCGTAAGCAAATATAAAGTATCATTCAGGTTTAATATGTAAAGGTGTATTTAAAGGATCAGCTGGAAAAAAATTTCCTTTGTTATTCTAAAAATGAAAATCAATAAAAAATGATAATATTAAGCAATAAAATATTACTATTAATATTAAAGAAATTAAATCTTTAAATATAAATCTTTTATTAAAATAGATTTTATCTTTTCTTGAATTTAATCCTATTTGGTTAGATGAGCCTTTTTACCATGAAGAATAGATAAATGAATTATTGATATAGCTAAAATTATTAAAGGTATTAAAAAATGTAAAGAAAAAAATCGATTTAATGTAGGATTATCAACGGAAAATCTTCCTCAAACTCAAAAAACAATTTTTTTCCCTAAAAATGGAATTAAAAATAGAATTAGTAATAACTGTTGCTCCCAAAAAGATATTTGCTTAAGGTAAAACATACCCAATAAAAGCGGATCCTATAATTA
+
-,.:889:;=9111;?AC3114@BIHJ{MGF{JTLIHNFFK{NLHQGGH{{JI{IKJFFQEIOHKKMG{HHGJ{K{{NKSKHJLEHL{PFCB??376663))))+0/....1355559B76667F{JH{HGHLCDFFFIEFEEFDGADQAAEC@;:<<A>33GFHIA;<9CHJDW{QLDA@?724D@FEA@@F5444:5HE{KGOFRIJFEJBAGAAA@GBEG;;@KH{GMJM{{HDE53378;@<=<=FFCDHGFI876777BDEKGJFF{IHJJKHHFJHKJQW{LMMK{J{EHJ{I{{CDFGCYFFGFGHHGFGIICC?@@>C<78=>@@10//00((''*%%%%&-233<<==>IFJK{{{22212BCCBEFEEFRG{HFEFFEHMJF881/02:<<<.-----***-//)'''')++.03<ABAA?@71,,++,-/00=@;876883/////21**555<???BB?8:;;AC81PJHCCAABAHLMGFG
@77c42c87-fd49-4d93-ade2-218649b57d34 runid=297e2e96384f20ba73500fe6b13f1f98666ec3bb sampleid=no_sample read=265 ch=245 start_time=2024-06-18T10:24:17Z model_version_id=dna_r10.4.1_e8.2_5khz_400bps_sup@v4.2.0 barcode=barcode24
AAATTATAGGATCCGCTTTTATTGGGTATGTTTTACCTTGAAGACAAATATCTTTTTGGGGAGCAACAGTTATTACTAATATTTTATCTTCAATTCCATTTTTAGGAAAAAAATTGTTTTTTGAGTTTGAGGAAGATTTTCCGTTGATAGTCCTACATTAAATCGATTTTTTCTTTTACATTTTTAATACCTTTAATAATTTTAGCTATATCAATAATTCATTTATCTATTCTTCATGAAAAAGGCTCATCTAACCAAATAGGATTAAATTCAAGAAAAGATAAAATCTATTTTAATAAAAGATTTATATTTAAAGATTTAATTTCTTTAATATTAATAGTAATATTTTATTGCTTAATATTATCATTTTTTATTGATTTTCATTTTAGAATAGCAAAGGAAAATTTTTTTCCAGCTGATCCTTTAAATACACCTTTACATATTAAACCTGAATGATACTTTATATTTGCTTACGCAATTTTACGATCTGTACCAA
+
'93-.220004<?@)(((((((AABEDH{IIL{><JLYGGEGI{FB?>=DD:999867>??{LG{HEGE{HK{PJI{CACEFFHGJH{{HFJEF{PKCLFPKH?99,,{I{{NN{FCFG{HH...../-..--./321085>88?CE{FJIGIDFXKH{OGKKHJIGIHNQ{DB<7.)>:::9:@@ASIKJOU{MNJGDBDFBAABDJHJJHKGNPHJKKHFIHKLMIHKGIIOGDLDJK{L{FH{MGJ{JHLRLFHIQJ{ONHKLH{JGNIJEBBCB{NGL{H{:>B??>>NGDGDFEHFIF{I{JNGGGLDHJFGGPHFIFE{GPGIMHUKJGFHFEFDDEIEHLQ{K{JW{IEEEDEIFGHFJEGH{GGFNKFKK>C54C@CE><HFFFDEEDFGLGDEGJIJLKR{{JICBD{JJJEH<<<<@A@CECDC87;744333444BGFEDBA@?@ABADCCCFEDDEF{IHAA??@CEHJIGD<:999=>BGFEF
@cefa2c30-8aca-4d95-bcef-aeac28e99b38 runid=297e2e96384f20ba73500fe6b13f1f98666ec3bb sampleid=no_sample read=101 ch=234 start_time=2024-06-18T10:24:15Z model_version_id=dna_r10.4.1_e8.2_5khz_400bps_sup@v4.2.0 barcode=barcode24
AATTATAGGATCCGCTTTTCTCGGGTATGTTTTACCTTGAAGACAAATATCTTTTTTTTGGGGAGCAACAGTTATTACTAATATTTTATCTTCAATTCCATTTTTAGGAAAAAAATTGTTTTTTGAGTTTGAGGAAGATTTTCCGTTGATAATCCTACATTAAATCGATTTTTTCTTTACATTTTTAATACCTTTAATAATTTTAGCTATATCAATAATTCATTTATCTATTCTTCATCAAAAAGGCTCATCTAACCAAATAGGATTAAATTCAAGAAAAGATAAAATCTATTTTAATAAAAGATTTATATTTAAAGATTTAATTTCTTTAATATTAATAGTAATATTTTATTGCTTAATATGTATCATTTTTTATTGATTCCTTTTAGAATAGCAAAGGAAAATTTTTTTTCCAGCTGATCCTTTAAATACACCTTTACATATTAAACCTGAATGATACTTTATATTTGCTTACGCAATTTTACGATCTGTACCAA
+
544433454655311221*)*'&&''256888012111..57799896766663-*,698;:8:6655555555666555455568;965556543334578:<@77646?BC@===:9999A@53222789:8777899:;<3,,,/065444557755554661.///1?CB100/(57778>>=9644345866653459<;:987621132334560///05644335445300,+++,655454340////76776411124672/10000018:9544678855634554765556566888;:999:::66675448798::;9865557777656668:;=>=::666656556655546678;><:764300(')),+)-1443656779;99:9;;=?@A;;;:767765554579799865543459599876655756765555556566757656689988512223:<;95'&&&&&&'-.33
@4160d20a-8cbf-4db2-8055-4e054e388771 runid=297e2e96384f20ba73500fe6b13f1f98666ec3bb sampleid=no_sample read=150 ch=107 start_time=2024-06-18T10:24:15Z model_version_id=dna_r10.4.1_e8.2_5khz_400bps_sup@v4.2.0 barcode=barcode24
AATTATAGGATCCGCTTTTATTGGGTATGTTTTACCTTGAAGACAAATATCTTTTTGGGGAGCAACAGTTATTACTAATATTTTATCTTCAATTCCATTTTTAGGGAAAAAAATTGTTTTTTGAGTTTGAGGAAGATTTTCCGTTGATAATCCTACATTAAATCGATTTTTTTCTTTACATTTTTTAATACCTTTAATAATTTTAGCTATATCAATGACTAACTTACCTATTCTTTCATAAAAGCACTATGACAGATAAAAAGTAAAAATCAAGAAAAGATAAAATCTATTTTAATAAAAGATTTATATTTAAAGATTTAATTTCTTTAATATTAATAGTAATATTTTATTGCTTAATATTATCATTTTTTATTGATTTTCATTTTAGAATAGCAAAGGAAAATTTTTTTCCAGCTGATCCTTTAAATACACCTTTACATATTAAACCTGAATGATACTTTATATTTGCTTACGCAATTTTACCAAGATATGTACCAA
+
FGELH{;;;;;K{JLRSKJIH{GGEHHNLIHK4...-.))<>EIIHOVHKHKI{JECGGFJHHHGNJ{KGKM{YKH{M{J{KL{N{LKMKNJ\JEHIKIF{I?>>>G{IKI{{JK{L{SI{{<<<:<D@DDBGGCDAB><;=34<@@ACHFK{{KIL{cJH{HLKGLIMI{{{<=C:89CB@:,)EDJEGHMEINFEHGHFJ{HJUSQG{GD:100*((&%%%%$$$$%'')446.'))%%&(+-'&%%%%$%%$$$$$%%./+)'(),,('')*-21,5;<>GGGJRHGIN{JMGFJGKOKMG\FGFAAA@AHLJKMJLJ{OJINLOKH{{JGGJIGGIOHHHFITK{III{HMI{KLF{H{HFHFHK{{GLKGE\I{FFJDFFJGFIHCADA>:7+<BBIGKLJPM{HKD<=FHHKJJLETJFJ{IG{GFGGFHGEL{LELEMJHFEDFDBACCDDCDDDFEGDFDGB?=><<???MFE=5,***----,,.11<=
@d4e8cdf5-ffc0-4cbb-8d15-dc26668574f8 runid=297e2e96384f20ba73500fe6b13f1f98666ec3bb sampleid=no_sample read=83 ch=233 start_time=2024-06-18T10:24:17Z model_version_id=dna_r10.4.1_e8.2_5khz_400bps_sup@v4.2.0 barcode=barcode24
AATTATAGGATCCGCTTTTATTGGGTATGTTTTACCTTGAAGACAAATATCTTTTTGGGGAGCAACAGTTATTACTAATATTTTATCTTCAATTCCATTTTTAGGGAAAAGAATTCTTTTTGAGTTTGAGGAAGATTTTCCGTTGATAATCCTACATTAAATCGATTTTTTTCTTTTTACATTTTTTAATACCTTTAATAATTTTAGCTATATCAATAATTCATTTATCTATTCTTCATGAAAAAGGCTCATCTAACCAAATAGGATTAAATTCAAGAAAAGATAAAATCTATTTTAATAAAAGATTTATATTTAAAGATTTAATTTCTTTAATATTAATAGTAATATTTTATTGCTTAATATTATCATTTTTTATTGATTTTCATTTTAGAATAGCAAAGGAAAATTTTTTTCCAGCTGATCCTTTAAATACACCTTTACATATTAAACCTGAATGATACTTTATATTTGCTTAGCAAATATTACGATCTGTACCAA
+
++*455554444300011100434498999::::;:4.((:98978897776620009;9:9887755566777777556559<;988898766678:;<>@:99502543(((()(((''''***.++899999::;>>5000027755667:::999999633335ABBD@<2.-,,68889=BC@>987668:98765556839877778*))))+++,----9::9877777956555668654455788888998:9987777754046557788;8;;9:;;A;;5111139676687789:<;88889<<8889:;<::<;>?@=;9989988978899;<=?@?9987799;;;;97677789:==;::989::@A;;;;>@=<97/...//7::;<;<=>@AAA@>87798777778956834666644934:987777766788987777789:998774))((&'**,-1-,+**+...01117788
@2c65d78d-b5af-49c6-a804-ef76a799ef59 runid=297e2e96384f20ba73500fe6b13f1f98666ec3bb sampleid=no_sample read=81 ch=233 start_time=2024-06-18T10:24:16Z model_version_id=dna_r10.4.1_e8.2_5khz_400bps_sup@v4.2.0 barcode=barcode24
TGGTACAGATCGTAAAATTGCGTTAAGCAAATATAAAGTATCATTCAGGTTTAATATGTAAAGGTGTATTTAAAGGATCAGCTAAAAAAATTTCCCTTTGCTATTCTAAAATGAAAATCAATAAAAAATGATAGTCTAAGCAATAAAATATTACTATTAATATTAAAGAAATTAAATCTTTAAATATAAATCTTTTATTAAAATGGATTTTTATCTTTTCTTGAATTTAATCCTATTTGGTTAGATGAGCCTTTTCATGAAGAATAGATAAATGAATTATTGATATAGCTAAAATTATTAAAGGTATTAAAAAATGTAAAGAAAAAAATCGATTTAATGTAGGATTATCAACGGAAAATCTTCCTCAAACTCAAAAAACAATTTTTTTCCCTAAAAATGGAATTGAAGATAAAATATTAGTAATAACTGTTGCTCCCCAAAAAGATATTTGTCTTAGAGGTAAACGTACAAAGACGGATCCTATAATTA
+
./0CBDCCBAAADM{{{K{>>?@)(((@BKIJIGFLJJKIKDEED?@A@?DA;<73112>>@EGFFEEDHJCESDFFE@0000,++*:=<;99*7.''758JFH{HNGKK{{CAADCEFJELE{FH{NIIAB633(((((0189AEDJGGBA?>@AAAIP{{GO>A:/FF{EGK{{OKFHKE{K{K{HFG{GGIHMEKG=8803++++,//0)(&'''),67+++=>ACEKG{KG>>>>>N7...../5654::878??@GD{{IEDGFEGG9HFFFFLHGJI{RHFCCDFKI{{{{GIN{{K{KDHEHCGEI<;88::;={FIL{{{{FAAABC{{JGGEFEEJROQ33333<<<BDB<:977:566667;;;<<@@?;;;?BJI{{7776?{EDEAA???@@BA@?>==>@@@>=<=<;;;;<>>>>@BB@AAAA>8>??ECDA@>;9399:;-+++++.440)))(''')0,+++0789999888:
@8a213b01-ca45-4b2e-820e-7c5fd38b9c80 runid=297e2e96384f20ba73500fe6b13f1f98666ec3bb sampleid=no_sample read=656 ch=222 start_time=2024-06-18T10:24:18Z model_version_id=dna_r10.4.1_e8.2_5khz_400bps_sup@v4.2.0 barcode=barcode24
AATTATAGGATCCGCTTTTATTGGGTATGTTTTCCTTTGAAGACAAATATCTTTTTGGGGAGCAACAGTTATTACTAATATTTTATCTTCAATTCCATTTTTAGGGAAAAAAATTGTTTTTTGAGTTTGAGGAAGATTTTCCGTTGATAATCCTACATTAAATCGATTTTTTTCTTACATTTTTTAATACCTTTAATAATTTTAGCTATATCAATAATTCATTTATCTATTCTTCATGAAAAAGGCTCATCTAACCAAATAGGATTAAATTCAAGAAAAGATAAAATCTATTTTAATAAAAGATTTTATCTTTTCTTTGAATTTAATCCTATTTGGTTAGATGAGCCTTTTTCATGAAGAATAGATAAATGAATTATTGATATAGCTAAAATTATTAAAGGTATTAAAAAATGTAAAGAAAAAAATCAATTTGATTCAGGATTATCAACGGAAAATCTTCCTCAAATTCAAAAAACAATTTTTTTCCTAAAAATGGAATTGAAGATAAAATATTGCATAATAACTGTTGCTCCCAAAAAGATATTTGTCTTCAAGGTAAAACATACCCAATAAAAGCGAGTCTATAATTA
+
L{GHJ{OLKJ{I{J{IKQKL{{HGLKPIMGIL?220/10<LM{KFLHFGEKLGAEC:;;:{U{FGGHK{IX{MGN{{{HGI{OHFJJOGE.----522355@@AD@9BLS{{{J{LLLH{{J===CFOFOJISGNJHJNI{JIE{J{KKIQJL{KIJIFK{JJ{TGGFJJL{{<32((>BBEPKGGDHCFDEDF0GMDIKHJB777777555BCDEIE?>==>G{FGILcEGEFAA@DEG[IJ{JFKDDD@A@><=88@=<EECFH>;::A=BCJDFHIGJHDAACHGFAA@:9::98:>@@GFIGC={990-H6583).=DDJGGHHIJCBCFCBPGJEGI?>=>>CDEGNA333EG?@>=6111?:::9?@@ACDB;9:9=;112BACJNHJFHC;;99.,,,,8;@GEFAA@@?>A?AJFFIH3'''')%%$$%''(*7;<=0////37:;JGCBA@>>...+'(**+,,8654((((223612++56@CE;9999B@??;50001==862-++++,,:>BCEDGC;;983*98;>C::9998::889>?EHFFFUI{HL{HIKEEA=:=@B><7))(''''2;<AA
@59ee3e02-5c80-4cf7-b6e5-b0e223f70409 runid=297e2e96384f20ba73500fe6b13f1f98666ec3bb sampleid=no_sample read=119 ch=221 start_time=2024-06-18T10:24:19Z model_version_id=dna_r10.4.1_e8.2_5khz_400bps_sup@v4.2.0 barcode=barcode24
AATTATAGGATCCGCTTTTATTGGGTATGTTTTACCTTGAAGACAAATATCTTTTTGGGGAGCAACAGTTATTACTAATATTTTATCTTCAATTCCATTTTTAGGGAAAAAAATTGTTTTTTGAGTTTGAGGAAGATTTTCCGTTGATAATCCTACATTAAATCGATTTTTTTCTTTACATTTTTAATACCTTTAATAATTTTAGCTATATCAATAATTCATTTATCTATTCTTCATGAAAAAGGCTCATCTAACCAAGTAGGATTAAATTCAAGAAAAGATAAAATCTATTTTAATAAAAGATTTATATTTAAAGATTTAATTTCTTTAATATTAATAGTAATATTTTATTGCTTAATATTATCATTTTTTATTGATTTTCATTTTAGAATAGCAAAGGAAAATTTTTTTCCAGCTGATCCTTTAAATACACCTTTACATATTAAACCTGAATGATACTTTATATTTGCTTACGCAATTTTACGATCTGTACCAA
+
888AGJIF{LL{OLII{{{M{{NNKK{PQ{ML{EUGFGHH{{K{{ILP{JIKA:JEDLIG{ML{K{HEH{{{K{JK{K{{{PJJK{{NLNVP{MSKEFIQRLHKHMEN{K{{{{LIDDA@AB?A@@ADDEL{P{QMHH>FK{ABEKKPM{{J{JNLL{KI{\HDFDEFLNO{{DFE?68EEH{LK>==>NJ{M{{LKOGLJ{HTIJIJMJJ{{{MKQ{MEHEJ{{MNMJ{HGGDDDE@NJI{{KOSKOHXJ{I{POLMMNH{DKLKIDB<:8779<BJC;{JJG{OLa{JIKIHI{A@BA:1JLNHCFHJJLDFIM{@??9:::+++++:CGGL{IMLCDBCBH{JJ{{I{{G{KQPGLMKOR{HOMHKP{{M{MI{{W{{{{{IL{OJHHHEEDEEHKL{{M{{KM{{{{\{IVGGKKKI[6444{LO{OMFF;:D9:BFEDFHJKMHIDDDCBBCDABBBBJDCCEDDHFAA?>>ABII;::::@??CBCFFDD
@e9d8a43b-6ed3-4bb0-9443-c14d1770349d runid=297e2e96384f20ba73500fe6b13f1f98666ec3bb sampleid=no_sample read=130 ch=219 start_time=2024-06-18T10:24:16Z model_version_id=dna_r10.4.1_e8.2_5khz_400bps_sup@v4.2.0 barcode=barcode24
TGGTACAGATCGTAAAATTGCGTAAGCAAATATAAAGTATCATTCAGGTTTAATATGTAGAAGGTCTATTAAAGGATCAGCTAAAAAGATTTATTGCTATTCTAAAATGAAAATCAATAAAAAATGATAATATTAAGCAATAAAATATTACTATTAATATTAAAGAAATTAAATCTTTAAATATAAATCTTTTATTAAAATAGATTTATCTTTTCTTGAATTTAATCCTATTTGGTTAGATGAGCCTTTTTCATGAAGAATAGATAAATGAATTATTGATATACTTAAAATTATTAAAGGTATTAAAAAATGTAAAGAAAAAATCGATTTAATGTAGGATTATCAACGGAAAATCTCCTCAACTCAAAAAACAATTTTTTTCCCTAAAAATGGAATTGAAGATAAAATATTAGTAATAACTGTTGCTCCCCAAAAAGATATTTGTCTTCAAGGTAAAACATACCCAATAAAAGCGGATCCTATAATTA
+
B?@DCFG@?>=;<=>>ACA@@>?>>=@@>?A@?@AAA@@A::::9<=<;<>>??9844/-*)))/,***,0184944110020///8@0//3***)*>;;<AABDCCE@@?@CDCCBCAABBDGJDBDA:::9<85657<<====;>?>?>>:88?>><;<<=?@@@@@BA??>=>?@AEBA@???@@@?AA@@??=<>?>?@@@AA;@A@ABB;?0***==>=<=<;;<<=??>A>777755,((()6:88>==<;;:;::99999<<<;<<=>>>=>=?>;1)(())?>?=:9999:;888:::<<==<;:::;;>8<ADEC-+++,00344744445977699522224?@;;22.++)''*/034:=;::9:>ABCCB@@5<<<<==;9::9:9:<;;:77753994+*-..677789:<<980//15;<;?=;9989::;;88889<;:999:;8665678;;;998575554576566789;
@8a117d2c-f282-430e-8c54-00043a26d6a1 runid=297e2e96384f20ba73500fe6b13f1f98666ec3bb sampleid=no_sample read=116 ch=209 start_time=2024-06-18T10:24:17Z model_version_id=dna_r10.4.1_e8.2_5khz_400bps_sup@v4.2.0 barcode=barcode24
ACAAATTATAGGATCCGCTTTTATTGGGTATGTTTTACCTTGAAGACAAATATCTTTTTGGGGAGCAACAATTATTACTAATATTTTATCTTCAATTCCATTTTTGGGAAAAAAATTGTTTTTGAGTTTGAGGAAGATTTTCCGTTGATAATCCTACATTAAATCAATTTTTTCTTTAGTTTTTAATACCTTTAATAATTTTAGCTATATCAATAATTCATTTATCTATTCTTCATGAAAAAGGCTCATCTAACCAAATAGGATTAAATTCAAGAAAAGATAAAATCTATTTTAATAAAAGATTTATATTTAAAGATTTAATTTCTTTAATATTAATAGTAATATTTTATTGCTTAATATTATCATTTTTTACCTGATTTTCATTTTAGAATAGCAAAGGAAAATTTTTTTCCAGCTGATCCTTTAAATCACCCTTACATATTAAACCTGAATGATACTTTATATTTGCTTACGCAATTTTACCATCTGTACCAA
+
,0((((22469:>IMK@@?A@C?AA@@CCFI??<=:8?GEGG{Q{{HH{{DJOGCDA?<>H{H{HGEBC@@@??66555:99:<?FF@A?@@==?EGEJFDGK{F..-.69=C?@=;0/4545&%&&&*'*/05<=<<65>7611347CC{GJFEDFDFGDEDB>++++)6662200+*))*...1;32223<56;9544221111011989;;<D{N>==<;;<**)()))*))*789::=;;89<<===ABCDDDFCE????BFFDEFGECABBECBBAAACFCCA@@@AIEB@??>@AAADCCDBAADBIB@@?@@=>76777=C<>@>83112>>>=<=>?AEMFCB?@@????>@?@@BBBEB><<=80///0??=;EEAFIB@?>?10002625335:7<:40664555?E:::::DC1-.:3///.+(,'(,.-+,,09@@?>=>>=>>>==;;,=;<<=>@@A55444;<;<:3)(&'')...00==
@377d838e-abc5-4832-80b1-878511462bcc runid=297e2e96384f20ba73500fe6b13f1f98666ec3bb sampleid=no_sample read=142 ch=207 start_time=2024-06-18T10:24:16Z model_version_id=dna_r10.4.1_e8.2_5khz_400bps_sup@v4.2.0 barcode=barcode24
TTGGTACAGATCGTAAAATTGCGTAAGCAAATATAAAGTATCATTCAGGTTTAATATGTAAAGGTGTATTTAAAGGATCAGCTGGAAAAAAATTTTCCTTTGCTATTCTAAAATGAAAATCAATAAAAAATGATAATATTAAGCAATAAAATATTACTATTAATATTAAAGAAATTAAATCTTTAAATATAAATCTTTTATTAAAATAGATTTTATCTTTTCTTGAATTTAATCCTATTTGGTTAGATGAGCCTTTTTGATGAAGAATGATAAATGAATTATTGATATAGCTAAAATTATTAAAGGTATTAAAAAATGTAAAGAGAAAAAAATCGATTTAATGTAGGATTATAAAACGGAAAATCTTCCTCAAACTCAAAAAACAATTTTTTTCCCCTTAAAAATGGAATTGAAGATAAAATATTTAGTAATAACTGTTGCTCCCCAAAAAGATATTTGTCCTCAAGGTAAAACATACCCAATAAAAGCGGATCCTACATCT
+
/4/0DILJNKIFCEEE{N{LISEEDCCGEEIDFEFH{IKNKFNP{>;;;89<CEL@@@@?AAHKGLVKGEI??@EFE?2212399;@JMJ{{GJG@EB<<?9?PHFDEICDDGHEDCGJJIFKYFFO{{KIHGKFHB@?AADCKFEIEEJLIDCCA>????FIGHFH<<>9CDJFIE{FIIIDGEHFDHKCCBEEJKJ{I{LEBA=;<;;:85314////5.:@@AFEFJH{L????HIEFGJIHGFEFDDCCCCDDC((((()**001567=@@>>=>>CCEBAAA=<;<<?BIQG{C11002AA@???@@CBDCA??>>?>A:8;?JG{JJ.----0./..311137<<<964445<<<BBH==;21..4:;;<CCBA>?><<<=@CJH{ZEE=8+.))*BCA@<<<;;;;:77778;<=;;;83488999999:9<;;<77732>??A?><;:;<<<=<<==<<;;<<<<<:98999;<;:99:9855546:;2,)*%#
@5fd98ddf-8f1a-4c1d-bbd2-3be591b69e77 runid=297e2e96384f20ba73500fe6b13f1f98666ec3bb sampleid=no_sample read=2135 ch=205 start_time=2024-06-18T10:24:19Z model_version_id=dna_r10.4.1_e8.2_5khz_400bps_sup@v4.2.0 barcode=barcode24
AATTATAGGATCCGCTTTTATTGGGTATGTTTTACCTTGAAGACAAATATCTTTTTGGGGAGCAACAGTTATTACTAATATTTTATCTTCAATTCCATTTTTAGGGAAAAAGAACTCTTTTTGAGTTTTAGGAAGATTTTCCAGTCATAATCCTACATTAAATCGATTTTTTCTTTACATTTTTTAATACCTTTAATAATTTTAGCTATATCAATAATTCATTTACCTATTCTTCATGAAAAAGGCTCATCTTCATCACAATAGGATTAGATTCAAGAAAAGATAAAATTATTAAAGGTATTAAAAAATGTAAAGAAAAAAATCAATTTAATGTAGGATTATCAACGGAAAATCTTCTAAAACTCAAAAAACAATTTTTTCCCTAAAAATGGAATTGAAGATAAAATATTAGTAATAACTGTGTTTTTCTCCCCGAAAAGATATTTGTCTTCAAGGTAAAACATCATGAAAAGCCGGATCCTATAATTA
+
.,,,,----5?AB=>>?<C=>>>?BFKJJINW{HIFJKDDIHHMHHIFL{O{LK{{LFIMGG{GCB@??@AFGFHGHIIH{Q{KIMJGFIHKGKGIGFIMLQ-,,+*+-.0310/....*)));;9;=A;@AAA??8732,)&&&(1126@E{GCHHFEDJIDCBCB@CPI{=8;@,EHJGZ{{N{OIIIHKI{J{KHF{IKG<<::21*')00000543566<>?FC997::::@A;?@AEP{IFF@--'''%%%%%%%),.78665/-,***74568CEAIIIMJKK{L<<<;<EKFEFECEEGLLJBB?>?6D85IFCA@:&&&&'*1111=@@CL{OP>>====11DAC332....4>>C@?@@CJF?>=<>BFFF?:9*979DEI<=>=<;2010-***++888899;??@><<9-,*())(*))%%'*('((+ARGGGHFDFA@9967766999773/&%%%&**('''&&(****))+6>>=
@7ccd4e70-0d9e-4720-9ce3-4bf2ef4ea89f runid=297e2e96384f20ba73500fe6b13f1f98666ec3bb sampleid=no_sample read=2133 ch=205 start_time=2024-06-18T10:24:18Z model_version_id=dna_r10.4.1_e8.2_5khz_400bps_sup@v4.2.0 barcode=barcode24
AGTATTAGGATCCGCTTTTATTGGGTATGTTTTACCTTGAAGACAAATATCTTTTTGGGGAGCAACAGTTATTACTAATATTTTATCTTCAATTCCATTTTTAGGGAAAAAAATTGTTTTTTGAGTTTGAGGAAGATTTTCCGTTGATAATCCTACATTAATCAATTTTTTCTACATTTTTAATACCTTTAATAATTTTAGCTATATCAATAATTCACTTATCTATTCTTCATGAAAAAGGCTCATCTAACCAAATAGGATTAAATTCAAGAAAAGATAAAATCTATTTTAATCAAAGATTTATATTTAAACTATTAATTACTTTAATATTAATAGTAATATTTTATTGCTTAATATTATCATTTTTTATTGATTTTCATTTTAGAATAGCAAAGGAAAATTTTTTTCCAGCTGATCCTTTAAATACACCTTTACATATTAAACCTGAATGATACTTTATATTTGCTTACGCAATTTTACGATCTGTACCAA
+
0///11++,-.--,,.01>033233?HIH{KK{LJJMFECHGI{JHJKJ{{CCCDCC{{KKJNIJIKMHHFHNP{FMGGKIMJ{{MK{IOHJGHI{ILKJPIKMN{HKV{J{FGC55ACCBB110008@CSMH{{fKKJJMG@AAFHFJ{LHJF:85110/-*)))))(()((()*0011><=?BEHGIGQGNJGKO{KIGH{JHIFA(((())'&(&&'))?@BACGLE@@AA@B;@?FF>=110,,---GLSPIKIGF{GIKM{IJMGJHDHJJJLKH{KLGEECFGGFHA('''&'%%%%&/45538<//...1=?DD@@@A@HGKJJFFEJBBADCEDFFGG{IGH{EFHIGFHIKIIK>@@?TDCA@?B=5('(('''%'(()*,...8;;BADEEEGHGFIFSECHJ{KLKH{{{L{KJFFDGCEEGEIECCBCGCGFDFCBA????@A@BACGEBCCCEEB@>;;<<>GEIHD=<;;<>?@AABB
@a7360ee1-5e6c-49ab-a296-0ac8af3f9cf9 runid=297e2e96384f20ba73500fe6b13f1f98666ec3bb sampleid=no_sample read=2131 ch=205 start_time=2024-06-18T10:24:16Z model_version_id=dna_r10.4.1_e8.2_5khz_400bps_sup@v4.2.0 barcode=barcode24
TGGTACAGATCGTAAAATTGCGTAAGCAAATATAAAGTATCATTCAGGTTTAATATGTAAAGGTGTATTTAAAGGATCAGCTGGAAAAAAATTTTCCTTTGCTATTCTAAAATGAAAATCAATAAAAAATGATAATATTAAGCAATAAAATATTACTATTAATATTAAAGAAATTAAATCTTTAAATATAAATCTTTTATTAAAATAGATTTTATCTTTTCTTAATTTAATCCTATTTGGTTAGATGAGCCTTTTTCATGAAGAATAGATAAATGAATTATTGATATAGCTAAAATTATTAAAGGTATTAAAAAATGTAAAGAAAAAAATCGATTTAATGTAGGATTATCAACGGAAAATCTTCCTCAAACTCAAAAAACAATTTTTTTCCCTAAAAATGGAATTAAAATCAAGAAAATATTAGTAATAACTGTTGCTCCCCAAAAAGATATTTGTGCTTCAAGGTAAAACATACCGAATAAAAGCGGATCCTATAATTA
+
CGHIKG{{KHA@ABAKFBB<<<<=FIHHc{{FMGGGIHOHKLJLJFQGHL{IRIJNI{KJIJMOI{G{HI{{{PH{JMEBCACJ{FJN{{{IPUHJKNFGKHLHIJ{KJKK{I{IJ{MIKF{HFGHNK{{MJJGGHHJLIGKJJJJHFJJMI{H^FGILFI{HL{KKJQMR{{LSG{G{IGMHLKMHPTG{JJGEFHEPW{GGGJDIIFFK{OKJDCDE{>=;.+))=)){VKKKNI==<;3---...34?FD{H{IFFGGGFK{IGNKGHEDE>@@@BBAGDDDDEFEFIJ{MHMJG////0HK{HHGEEII{JGDB@BCDOHB{H{{JKECCDDKM{GHHOHEQK{HF{{HG{KEHHYJF:999:BADFDEIDJJHHFFDLHLK{{{JFG<CDD{II100002'%%%&&%%%%)*+1565////0;AB=<<<<GDDBAA:643/.0-,+++,)+,,+,,/78>AAAFDCA@@A=//000DDCAB@A@??BB?=87778
@1191f0fd-7cfe-4f48-a934-2a2e73a7e4dc runid=297e2e96384f20ba73500fe6b13f1f98666ec3bb sampleid=no_sample read=295 ch=94 start_time=2024-06-18T10:24:15Z model_version_id=dna_r10.4.1_e8.2_5khz_400bps_sup@v4.2.0 barcode=barcode24
ACAGATCGTAAAATTGCGTAAGCAAATATAAAGTATCATTCAGGTTTAATATGTAAAGGTGTATTCAAAGGATCAGCTGGAAAAAAATTTTCCTTGCTATTCTAAAATGAAAATCAATAAAAAATGATAATATTAAGCAATAAAATATTACTATTAATATTAAAGAGATTAAATCTTTAAATATAAATCTTTTATTAAAATAGATTTTATCTTTTCTTGAATTTAATCCTATTTGGTTAGATGAGCCTTTTTCATGAAGAATAGATAAATGAATTATTGATATAGCTAAAATTATTAAAGGTATTAAAAAATGTAAAGAAAAAAATCGATTTAATGTAGGATTATCAACGGAAAATCTTCCTCAAACTCAAAAAACAATTTTTTTCCCTAAAAATGGAATTGAAGATAAAATATTAGTAATAACTGTTGCTCCCCAAAAAGATATTTGTCTTCAAGGTAAAACATACCCAATAAAAGCGGATCCTATAATTA
+
I{{H{L@???@{M{LPJKJA@@>:3/,,,,,-...-,,,-.0012=EBFD?>>=222D{JK{{K{J{VJTL{UEDCCDEEEEH{{{JEDB?6225((DKKHAA><=>C;::;=@5..../2126:J{I{{{KJ{{FNHIJIGFLJBKHEEA@AAB{{{QKGECGF{OEGG{{G>FCCH6D{KK{EEA>BJJGHEIGFDEEDENJ{S{{{{FKKKN22222999FFK{H{GMKM{{ZLQ{H{HIH{LJM{K{HGGE9//06666777;;?4=<===L{MK{{KNKHS{KIN{M{M{GJJKKMHJH{DD{W{{{ME{GRG{GJP{{{MIFGOG{{{{{OJH{{{IRKTLNM{FFH{L{LJ9500)'''''*--67E{EBAAGL{{{{HHP>EK{{{{LTFEFFFEMJJJEM{OCGC;767;;BECDDFF{{JI{KE;1PMLIJLJM{{{JILO{{LHKILIJL{LHF{{K{EGLGFG{GE?=<<<?ABCA>>=>
@888311ed-7a9d-474a-afdd-ceb89a43fc90 runid=297e2e96384f20ba73500fe6b13f1f98666ec3bb sampleid=no_sample read=149 ch=204 start_time=2024-06-18T10:24:18Z model_version_id=dna_r10.4.1_e8.2_5khz_400bps_sup@v4.2.0 barcode=barcode24
TGGTACAGATCGTAAAATTGCGTAAGCAAATATAAAGTATCATTCAGGTTTAATATGTAAAGGTGTATTTAAAGGATCAGCTGGAAAAAAATTTGCTTGCTATTCTAAAATGAAAATCAATAAAAAATGATAACATTAAGCAATAAAATATTACTATTAATGTTGGATTAAAAATGTTAAATATAAATCTTTTATTAAAATAGATTTTATCTTTTCTTGAATTTAATCCTATTTGGTTAGATAGAGCCTTTTTTTCATGAAGAATAGATAAATGAATTATTGATATAGCTAAAATTATTAAAGGTATTAAAAAATGTAAAGAAAAAAATGATTTAATGTAGGATTATCAACGGAAAATCTTCCTCAAACTCAAAAAACAATTTTTTCCCTGAAAAATGGAATTGAAGATAAAATATTAGTAATAACTGTTGCTCCCCAAAAAGATATTTGTCTTCAAGGTAAAACATACCCAATAAAGCGGATCCTATAATTA
+
&'()<@FHG{HHSIHLJ{UFHF{D><<=?E>AA@??EIA@765545899;IGHL>>>?HHG{KJO{M{SICBBF{{JINJXILGDDHO{OC431--,,,-G{P{HLJOH{N{EFFP{CBABCHEGSPG<666;///.-00BCBCGT{MQVRMI{HHHJB=A)))&&%%&%'(*06&&&&&0,-0/--++,,,348;?DGG{MIQHG{HDRCA@AGA:9:AGL{{{K{KKKFCA-*,-,'()*'((((.:?654>GEDDDEEBDGJFFKIJH{IPIKH{KOIQ{{{{<;999=>{{K{GCFCCGQKK{D75:;JLIDC@?@<<99;<CEE((((,74433.....533+****426B;D43333;<BADACCABFG{{JEGD<;6<=...-*+'(8<<<FE{NKPMGGNFMK{H{KF>666;;@IHGE=::::?<<=50KKGIJ>>===978;EE>>JHKLGJMFFHVGMD75784.22=;<;;BBDGFFGCCC
@de6b7a9a-78ae-4897-84da-5087e4065e03 runid=297e2e96384f20ba73500fe6b13f1f98666ec3bb sampleid=no_sample read=147 ch=204 start_time=2024-06-18T10:24:16Z model_version_id=dna_r10.4.1_e8.2_5khz_400bps_sup@v4.2.0 barcode=barcode24
TGGTACAGATCGTAAAATTGCGTAAGCAAATATAAAGTACTAATTAGGTTTAATATGTAAAGGTGTATTTAAAGGATCAGCTGGAAAAAAATTTTCCTTTTGCTATTCTAAAATGAAAATCAATAAAAAATGATAATATTAAGCAATAAAAATATTACTATTAATATTAAAGAAATTAAATCTTTAAATATAAATCTTTTATTAAAATAGATTTTATCTTTTCTTGAATTTAATCCTATTTGGTTAGATGAGCCTTTTTCATGAAGAATAGATAAATGAATTATTGATATAGCTAAAATTATTAAAGGTATTAAAAAATGTAAAGAAAAAAATCGATTTAATGTAGGATTATCAACGGAAAATCTTCCTCAAACTCAAAGAACAATTTTTTTCCCTAAAAATGGAATTGAAGATAAAATATTGGTACAATAACTGTTGCTCCCCAAAAAGATATTTGTCTTCAAGGTAAAACATACCCCAATAAAAGCGGATCCTATAATTA
+
=CDCMVHKLFDGFDG{IHKDCEKDBCCCCBBACBCC@C2*)))))++++6DABGDCCDCEEIIFMJH@??@@GC{GNA?>>>>==::=>DE?>>?>>=89=)BHCEC11111@:BACCGQDAAA@@CFFJIMGFJHEACA=<<=:::8:9999986))++,5<==BCABBDDCCBCEIFGFDFHGIG{GDBC@@BAABCFHFHBA;=/555555HC{CCACKAD?;;<ABECAABACBBB><<EGDBAB<====B:7A??CBA@A@???>??@@@A;??@>?<;?;:87543-----ACCCABABA??=====>>ADJDB:///02CDEEGCC844443('''0'''''''(777989::=FP<;)((((,++*+''')'****??ADJGFHAA@8AGDDFGB?>>>>@A@999222270((&&&%%%%%$%%%%'(+..11137>AAAA=<;:993:=@=45?>>=>>>??==<===2(<98::::877//...12=>>==
@6d77046a-4890-4d34-b145-c751b04037d5 runid=297e2e96384f20ba73500fe6b13f1f98666ec3bb sampleid=no_sample read=785 ch=200 start_time=2024-06-18T10:24:18Z model_version_id=dna_r10.4.1_e8.2_5khz_400bps_sup@v4.2.0 barcode=barcode24
AATTATAGGATCCGCTTTTATTGGGTATGTTTTACCTTGAAGACAAATATCTTTTTGGGGAGCAACAGTTATTACTAATATTTTATCTTCAATTCCATTTTTAGGGAAAAAAATTGTTTTTTGAGTTTGAGGAAGATTTTCCGTTGATAATCCTACGTTAAATCGATTTTTTTCTTTACATTTTTAATACCTTTAATAATTTTAGCTATATCAATAATTCATTTATCTATTCTTCATGAAAAAGGCTCATCTAACCAAATAGGATTAAATTCAAGAAAAGATAAAATCTATTTTAATAAAAGATTTATATTTAAAGATTTAATTTCTTTAATATTAATAGTAATATTTTATTACTTAATATTATCATTTTTTATTGATTTTCATTTTAGAATAGCAAAGGAAAATTTTTTTCCAGCTGATCCTTTAAATACACCTTTACATACTAAACCTGAATGATACTTTATATTTGCTTACGCAATTTTACGATCTGTACCAA
+
EBCDD{IJSK{{PG{LKMHIFJHHHH{IKKF`C@JF{GHLIIJ{DEDEDLF{CA@?@HPK{LPIJMJIMJJKJOKQM{JOJFQSF{CBCC?@??@{<;;;;H@??@HMJQO{{LPI{Y{{IJ975557CFIKJNHKFOMILJIMJM{{JK{NMGNFGFNFJ{OCBBBE{GI{{EBC@<<DBCBH{INIGKIGN{NKWJOFMJDCGDF{{{ILGLKSK{KH{{QMMHH{LIHMKHSLNFIHIKHIO{{LG_KKLMIIOFKIJONIKGKHJID..)((.1200114<>LIIKIJL{{{QKILOMJTK{KK{{LSILIH{{HA78{N{IU{HILKNNKH{JN{{GGKJQJ{M{K{{H{IAABHPGFFLL{FJGMKKKMMKJH{LLCJF{INTNNHHHGHHHILJJMJ{IHM{{{O@;=LHJO{HRFM{M{Q{IMGMF??L?@FH.,+,,0ENGCFCDFFDFKC@B.DG;;;;;G{HHFDFDEJIGHF:9:8984455AB
@89e63c56-aff9-4e29-8325-41a568ab2319 runid=297e2e96384f20ba73500fe6b13f1f98666ec3bb sampleid=no_sample read=112 ch=91 start_time=2024-06-18T10:24:16Z model_version_id=dna_r10.4.1_e8.2_5khz_400bps_sup@v4.2.0 barcode=barcode24
AATTATAGGATCCGCTTTTATTGGGTATGTTTTACCTTGAAGACAAATATCTTTTTGGGGAGCAACAGTTATTACTAATATTTTATCTTCAATCCATTTTTAGGGAAAAAATTTGTTTTTTGAGTTTGAGGAAGATTTTCCGTTGATAATCCTACATTAAATCGATCTTTTTTCTTTTACATTTTTAATACCTTTAATAATTTTAGCTATATCAATAATTCATTTATCTATTCTTCATGAAAAAGGCTCATCTAACCAAATAGGATTAAATTCAAGAAAAGATAAAATCTATTTTAATAAAAGATTTATATTTAAAGATTTAATTTCTTTAATATTAATAGTAATATTTTATTGCTTAATATTATCATTTTTATTGATTTTCATTTTAGAATAGCAAAGGAAAATTTTTTTCCAGCTGATCCTTTAAATACACCTTTACATATTAAACCTGAATGATACTTTATATTTGCTTACGCAATTTTTGATCTGTACCAA
+
2339886323555((((((((;99:;:;;;:84..-,.**<<<<=<<;;;<=98A<;<<;=;:87755567:<;:711212/,+*)*))'&((&')'(((..5988>>=><;:86650/00'''&&''(7;;<::9999:51122487545679:99::9;:.***&&''+-0/1/)('(((,..//<::99:;<>;98767;?;@=<;998866776867788;:<:887799:<:;998889776788:::::;:;;<::877778:::;;::997787777678978889<>>=:99898889<>=:8888::76667:;:99++++*7:77644766555679:=>=<<989988877787:::9>9996666799<<8989<=998656667:;<;<=9=>?BKEDA<5588867668::88:87677678;9>=;98888:9::87654445454445//0//./0....-...,,*))**+++***))
@3cddc6d8-cb12-433c-9734-3dbdaeae64c1 runid=297e2e96384f20ba73500fe6b13f1f98666ec3bb sampleid=no_sample read=723 ch=200 start_time=2024-06-18T10:24:15Z model_version_id=dna_r10.4.1_e8.2_5khz_400bps_sup@v4.2.0 barcode=barcode24
TGGTACAGATCGTAAAATTGCGTAAGCAAATATAAAGTATCATTCAGGTTTAATATGTAAAGGTGTATTTAAAGGATCAGCTGGAAAAAAATTTATTTGCTATTTAAAATGAAAATAAATAAAAAATGATAATATTAAGCAATAAAATATTACTATTAATATTAAAGAAATTAAATCTTTAAATATAAATCTTTTATTTGAATTGATTTTTATTCTTTCTTTGAATTTAATCCTATTTGGTTAGATGAGCCTTTTTCATGAAGAATAGATAAATGAATTATTGATATAGCTAAAATTATTAAAGGTATTAAAAAATGTAAAGAAAAAATCGATTTAATGTAGGATTATCAACGGGAAATCTTCCTCAAACTCAAAAAACAATTTTTTACTCTAAGAATGGAATTGAAGATAAAATATTAGTAATAACTGTTGCTCCCCAAAAAGATATTTGTCTTCAAGGTAAAACATAATAAAAGCAGATACCTGTAACAC
+
:;:999999761222287752////17779:965442455+****22329:99877667789887667788897655/+)))(('()+031/,(&%%%&)10/0*&&(''''(265.---.334:;:44322..67787777788777556677778:997777788899:<;89989;:9:=986656799;=><..,''''')))*-/3353+*+,+55/*+777==:9877999:;:9987776555456:=>>;:88887665345334565555989877766667888999778878675556799898855100-0/.0/,,'&'''0)*76765666766332.,,--0:888888:8651+.&&&'(31/----.01.(''%%'*.456677888888776778:;8762122224555667779::81-2223899699;76655456665556780//'&'/.0,54435333334/,***
@f1acd98d-9065-4110-8c04-6bbb82e0e497 runid=297e2e96384f20ba73500fe6b13f1f98666ec3bb sampleid=no_sample read=747 ch=197 start_time=2024-06-18T10:24:16Z model_version_id=dna_r10.4.1_e8.2_5khz_400bps_sup@v4.2.0 barcode=barcode24
TGGTACAGATCGTAAAATTGCGTAAGCAAATATAAAGTATCATTCAGGTTTAATATGTAAAGGTGTATTTAAAGGATCAGCTGGAAAAAAATTTTCCTTTGCTATTCTAAAATGAAAATCAATAAAAAATGATAATATTAAGCAATAAAATATTACTATTAATATTAAAGAAATTAAATCTTTAAATATAAATCTTTTATTAAAATAGATTTATCTTTTCTTGAATTTAATCCTATTTGGTTAGATGAGCCTTTTTCATGAAGAATAGATAAATGAATTATTGATATAGCTAAAATTATTAAAGGTATTAAAAAATGTAAAGAAAAAAATCGATTTAATGTAGGATTATCAACGGAAAATCTTCCTCAAACTCAAAAAACAATTTTTTTCCCCTTAAAAATGGAATTGAAGATAAAATATTAGTAATAACTGTTGCTCCCCAAAAAGATATTTGTCTCCAAGGTAAAACATACCCAATAAAAGCGGATCCTATAATTA
+
LHHGK{H{EDDA@CCEJIIFFBB=;;<///.144688HIE=<<<<BCCDGKHLEA@@@@ADDEIGFHSJHHIGFGHLIFFFJEFF@?A@IIBBBBBNGDJ9;PEFHFJKHKEDDEGHJ{F66668B>=A@?><(''',/+,,--9:=>?@@?@AG?????>>A???>>>=>@@ABBCDCDFDFDMJHCDCBBEEEFIIGGGGDIFPHFEEA?1IADABB>DA===DCDAEAABCBDFFFHFHECCCC@A@ABFJJKKEAAA@AA?@?>>???AA@@@@@BAA@@@><<<=>BCDGDCBBB@?@?@@ACD::?AEDB??==>>C9@FP{{{;:::<OBHGGEDDGFEDEEBA@@=>?@BEJ==<;:AAADBCB@=;;;>?<<<>@FDHHC9854'6(((AB@?>=>==<<<::::;==?<;::98889:;;<=9:999;<=??<;;;;<<<;<<<;<:9:99:99999;<<;<<<<=>;:9999810000567776667
@0a337c31-ec4c-4c5a-a5a5-a6d961c6ac98 runid=297e2e96384f20ba73500fe6b13f1f98666ec3bb sampleid=no_sample read=431 ch=87 start_time=2024-06-18T10:24:17Z model_version_id=dna_r10.4.1_e8.2_5khz_400bps_sup@v4.2.0 barcode=barcode24
AATTATAGGATCCACTTTATTGGGTATGTTTTACCTTGAAGACAAATATCTTTTTGGGGAGCAACAGTTATTACTAATATTTTATCTTCAATTCCATTTTTAGGGAAAAAGATTGTTTTTTGAGTTTGAGGAAGATTTTCCGTTGATAATCCTACATTAAATCGATTTTTTTCTTTACATTTTTTAATACCTTTAATAATTTTAGCTATATCAATAATTCATTTATCTATTCTTCATGAAAAAGGCTCATCTAACCAAATAGGATTAAATTCAAGAAAGATAAAATCTATTTTAATAAAAGATTTATCTAAAGATTTAATTTCTTTAATATTAATAGTAATATTTTATTGCTTAATATTATCATTTTTTATTGATTTTCATTTTAGAATAGCAAAGGAAAATTTTTTTCCAGCTGATCCTTTAAATACACCTTTACATATTAAACCTGAATGATACTTTATATTTGCTTACGCAATTTTACCAAGTATGTCTACCAA
+
888944,*(')(''''00.,----CDBCBCEEC?98622@?>?>>?@@@>>>;>??CCAB?==;;;::;;<>>>>?>>=>>@DA?>?>?<<<<<A?ABDHPDAA@AEFEDB@@A>?>??FMDAA@?=79?>><=<:998:91119;<;:::;=@???@?>>><:;;<=HFFGJEFC?@>>>=@TLDB?=<==?CDB@<;;<=ECAA@?>>>>>>?><<<;;<==>??>==>=>=>=?=<;;BC@;99///--000=>>@>>>=<><=<;78-+((),0),...=>?==<<<>@@@AAACEDHEFB;:86///6>-,,,,CDCBCBCDA@>22222=<;:::;=?CDCAB@@@A@>>=<=>>=?>?ABFECA@@??@@CCBECCII>>>;::::;;==>?BBCBEHMGID@78>AADCCCDEEB>>=<;:7555968>@@???@@?>=;;;::;<=<;<<6>>><><<==<855569>??;6+&&%%%'''%%%%%66
@91dd163b-a6d9-480c-b266-199998075178 runid=297e2e96384f20ba73500fe6b13f1f98666ec3bb sampleid=no_sample read=429 ch=87 start_time=2024-06-18T10:24:15Z model_version_id=dna_r10.4.1_e8.2_5khz_400bps_sup@v4.2.0 barcode=barcode24
TGGTACAGATCGTAAAATTGCGTAAGCGAATATAAAGTATCATTCAGGTTTAATATGTAAAGGTGTATTTAAAGGATCAGCTGGAAAAAAATTTTCCTTTGCTATTCTAAAATGAAAATCAATAAAAAATGATAATATTAAGCAATAAAATATTATTATTAATATTAAAGAAATTAAATCTTTAAATATAAATCTTTTATTAAAATAGATTTTATCTTTTCTTGAATTTAATCCTATTTGGTTAGATGAGCCTTTTTCATGAAGAATAGATAAATGAATTATTGATATAGCTAAAATTATTAAAGGTATTAAAAAATGTAAAGAAAAAAATCGATTTAATGTAGGATTATCAACGGAAAATCTTCCTCAAACTCAAAAAACAATTTTTTTTCCCTAAAAATGGAATTGAAGATAAAATATTAGTAATAACTGTTGCTCCCCAAAAAGATATTTGTCTTCAAGGTAAAACATACCCAATAAAAGCGGATCCTATAATTA
+
>99@@AKL?>:665566FD<<;=;222-,,,-20/03GFQNKNL<;;;<DJMJGGEFID{JP{M{{IJM{{{{OKIJIKHHLHBABEHO{IKCBBBAAA?::FGHGRIEDTOIKGIN{{F{JJKE@={JSGGHEDGGFEGHF{GFDEELFCJHKF.....556CEDCDGJEGHIFJFHFKR{GGJL{JHEFH[MPJIPECBCBAIDFEDBBEHIMFJDDM>EA@AACFNFJ{GGHGEFDEEFF21111555:875433?AECCFDEHFFCCCCEFEECEGJG{GLHFECDDLGIHI{{GDCBAADEDA,,,,,?FEC=>>=?AD<8=GFIH;:;;;744>@D?A@@BLFDCBA?>???CILCN<986'&&&&-(()11?@@@ABBGJHS{GFED8CBCGEH@<<<;;;;;>>=>>@ABB@@;:;;;::::;<<>1----096=>>EA@>9876210///03??>>>????==>>>@B?>>=>><333338;<98777:
@ec83b1ed-ff7b-4c9e-b497-13f405e1f8f2 runid=297e2e96384f20ba73500fe6b13f1f98666ec3bb sampleid=no_sample read=131 ch=212 start_time=2024-06-18T10:24:19Z model_version_id=dna_r10.4.1_e8.2_5khz_400bps_sup@v4.2.0 barcode=barcode24
AATTATAGATATTACACTTATTGGGTATGTTTTACCTTGAAGACAAATATCTTTTTGGGAGCAACAGTTATTACTAATATTTTATCTTCAATTCCATTTTTAGGGATAAAAATTGTTTTTTGAGTTTGAGGAAGATTTTCCGTTGATAATCCTACATTAAATCGATTTTTTTCTTCACATTTTTTAATACCTTTAATAATTTTAGCTATATCAATAATTCAGACTATATTATTCTTCATGGAAAAGGCTCATCTAACCAAATAGGACTAAATTAGAAAAAAAAGATAAAATCTATTTTAATAAAAGATTTATATTTAAAGATTTAATTTCTTTAATATTAATAGTAATATTTTATTGCTTAATATTATCATTTGTACTTGATTTTCATTTTAGAATAGCAAAGGAAAATTTTTTTCCAGCTGATCCTTTAAATACACCTTTACATATTAAACCTAAATGATCCTGTTTTCCTTACACAATATTTACGATCTGTACCAA
+
----.2('''('(%%%'(.00:;;<CKNIRGOC@F>64555>@HHGKJOGGHE<85-+(%'%%$%&)**)(+++-89<ACDFHIHHHICBCBEB@>;=DB@?ACA@A?B@??>A?>>??DE;:999:-566::>=<<<=:?989;=CDDFCEDEDDFDDABA?<===?FL{{A@;**//>?AGFHFFDCAA@ADEFGC@?@BFDD??<<999111025557+&&&&)(+,++.9:>;;<??@@A?@???@@A@??>>??@C><)))))4772>3///../6>@@?>>>?@?<<;;;>??@>===@A?>??@?====>BA???<3//=<3////00<===<<<==:::;;@@CCCAA><<:999;;;=<>???@>?<<;===>>>AAA?@@<8?>><<<;;==?AAAA@BCBDFDEE?779;;:999:<>>@?=;;99)(()(*6667777889<''''&(($####$%%%(++)+/.,,.**+,&'&&'),,,---::
@08bb5af4-e593-4eb4-80bc-105fe1e904b7 runid=297e2e96384f20ba73500fe6b13f1f98666ec3bb sampleid=no_sample read=129 ch=212 start_time=2024-06-18T10:24:17Z model_version_id=dna_r10.4.1_e8.2_5khz_400bps_sup@v4.2.0 barcode=barcode24
TGGTACAGATCGTAAAATTGCGTAAGCAAATTAAGGTATCATTCAGGTTTAATATGTAAAGGTGTATTTAAAGGATCAGCTGGAAAAAAACTACCTTTGCTATTCTAAAATGAAAATCAATAAAAAATGATAATATTAAGCAATAAAATATTACTATTAATATTAAAGAAATTAAATCTTTAAATATAAATCTTTTATTAAAATAGATTTTATCTTTTCTTGAATTTAATCCTATTCGTAGATGAGCCTTTTTCATGAAGAATAGATAAATGAATTATTGATATAGCTAAAATTATTAAAGGTATTAAAAAATGTAAAGAAAAAAATGGATTCAATGTAGGATTATCAACGGAAAATCTTCCTCAAACTCAAAAAACAATTTTTTTCCCCTAAAAATGGAATTGAAGATAAAATATTAGTAATAACTGTTGCTCCCCAAAAAGATATTTGTCTTCAAGGTAAAACATACCCAATAAAAGCGGATCCTATAATTA
+
GKJ{MOLIGJEA@AAAJ{{HDCB>==>99+)+%%%%&&&%%%&%'(**=MGIJECDCCGHLIRLI{{FOP{`ILKIGLCJM@777///03(&&&'((1,-<?@?BBEABBA??AABGB???;<26?@@=>>@BC@AA;;=B?@AABGIFKBB??ADGCDDF@>821/----++,,,.;;;;;HIKJLDCFEGIH{{MIKICGFEFBA@@AIC{GEFGJ<HI<=<<<DIDJ;;;9::)))&&&'&&()*006;:6741112<<<5.....7.32222FDHDDGED??@AAKJI{H?>>=;;,C@?==;<BBB><22)))16---2EBB33321,+,,,489:5333331222>>>@GIFHHFFD@@A@@AE::::EEDBCDDKKI{SD==A5BAAEIGDACA@@AA@@??@@BBB@??>?>>===>>>??BBABFEFDCAABDBA@@?ABCBDBBDCBBAAABBBBBAAA@?=?CAAB??=====?@?@<;:99;
@9e57ad25-662a-4b55-b2cd-01637c99e2f6 runid=297e2e96384f20ba73500fe6b13f1f98666ec3bb sampleid=no_sample read=1663 ch=211 start_time=2024-06-18T10:24:19Z model_version_id=dna_r10.4.1_e8.2_5khz_400bps_sup@v4.2.0 barcode=barcode24
AATTATAGGATCCGCTTTTATTGGGTATGTTTTACCTTTGAAGACAAATATCTTTTTGGGGAGCAACAGTTATTACTAATATTTTATCTTCAATTCCATTTTTAGGGAAAAAAATTGTTTTTTGAGTTTGAGGAAGATTTTCCGTTGATAATCCTACATTAAATCGACTTTTTTCTTTACATTTTTTAATACCTTTAATAATTTTAGCTATATCAATAATTCATTTATATTTATTCTTCATGAAAAAGGCTCATCTAACCAAATAGGATTAAATTCAAGAAAAGATAAAATCTATTTTAATAAAAGATTTATATTTAAAGATTTAATTTCTTTAATATTAATAGTAATATTTTATTGCTTAATATTATCATTTTTATTGATTTTCATTTTAGAATAGCAAAGGAAAATTTTTTTCCAGCTGATCCTTTAAATACACCTTTACATACTAAACCTGAATGATACTTTATATTTGCTTACGCAATTTTACGATCTGTACCAA
+
KL{MFKIEGKNTN{{J{DBCBEGNIGI{{MK{{{K{CA.))ELHG====?=997<DH;:::IJGJ{JNI{I{{OLNGI{{WLQ{{{{{KKKGKCBG{JFA@;80/0,+0@HJ{L{IHHJL{MJFIECELFH{JN{JNH{K{JOFG{{H{{{K{{{I{{{IM{{K{J{ABTI{Q{C7;<2AIIGGQGWN{JSMNN{{J{QDA?>@FHEFEHGHKGAAA@F{F310/-((&%&&%%+9:;:;E@BBAF{KMK{{FF887..///MEMJHLJGJQMH{{K{G{{{{NKI{{KOH{{PF{K{OIHFPKK{{{T{{KQ{KNS{M{KHKLDGGQPIGJ{G{JOOGGGVFEGDDDHFSK{LMJJ{{KJN{JNLK{GHEDIO{K{GLNN{{{{G{{TE8865778999@@JBAL{HH{H{{{MJ@A{PIKF<==;/)*=@FEGFFBDNCCDDC*****HKG@????CBAAAAC@EDCBFAAB=<;::<<>CGFFE:8889>@BCABC
@3a0c5dae-fef5-4756-b8a1-ced593c46bab runid=297e2e96384f20ba73500fe6b13f1f98666ec3bb sampleid=no_sample read=1646 ch=211 start_time=2024-06-18T10:24:15Z model_version_id=dna_r10.4.1_e8.2_5khz_400bps_sup@v4.2.0 barcode=barcode24
AATTATAGGATCCGCTTTTATTGGGTACGTTTTACCTTGAAGACAAATATCTTTTTTGGGGAGCAACAGTTATTACTAATATTTTATCTTCAATTCCATTTTTAGGGAAAAAAATTGTTTTTTGAGTTTGAGGAAGATTTTTTCCCTTAACAATGCTACATTAAATCGATTTTTTATTTTACATTTAATACCTTTAATAATTTTAGCTATATCAATAATTCATTTATCTATTCTTCATGAAAAAGGCTCATCTAACCAAATAGGATTAAATTCAAGAAAAGATAAAATCTATTTTAATAAAAGATTTATATTTAAAGATTTAATTTCTTTAATATTAATAGTAATATTTTATTGCTTAATATTATCATTTTTTATTGATTTTCATTTTAGAATAGCAAAGGAAAATTTTTTTCCAGCTGATCCTTTAAATACACTACATATTAAACCTGAATGATACTTTATATTTGCTTACGCAATTTTACGATCTGTACCAA
+
;???22000788;78<@<776600112<999:;CBB=77779A@??>>;;:8:::8?>A@>?==;;;;<=>>>?====<<;;<?BB@>>=>==<===<<<>E{DDCB@FGFJJEA>;::;;A@2100025771,,,,+++*)**-+*)&&&''(&'''',./244<::;;>@HJH4111/)+()(((8==;::;=:@?=<<<?BB@@>=;;;7..../=:555567963*))))+))+;;;<<<:;:;=<==<===>??A?=<:::;;<=;<=;;;97788788888:9:;-----988867777<=8;:9::;==87778;;::;;=>@?<;9888777767789::=>=>><;9887778887788::=?>>?=54766:8:<<<==:996555678:;;;;9;;<?ACCDA989:77788;>@;=;9760/'&&'556667766777655567799;6<:::;<==<;6222239;;;7000018:<=<22
@290e1cb7-cc75-4ce2-8630-3fa9007fc420 runid=297e2e96384f20ba73500fe6b13f1f98666ec3bb sampleid=no_sample read=417 ch=79 start_time=2024-06-18T10:24:17Z model_version_id=dna_r10.4.1_e8.2_5khz_400bps_sup@v4.2.0 barcode=barcode24
TGGTACAGATCGTAAATTGCGTAAGCAAATATAAAGTATCATTCAGGTTTAATATGTAAGGGTGTATTTAAAGGATCAGCTGGAAAAAATATTTATTCCTATATTTTAAAATGAAAATCAATAAAAAATGATAATATTAAGCAATAAAATATTACTATTAATATTAAGGAAATTAAATCTTTAAATATAAATCTTTTATTAAAATAGATTTTATACTTTTCTTGAATTTAATCCTATTTGGTTAGATGAGCCTTCTTCATGAAGAATAGATAAATGAATTATTGATATAGCTAAAATTATTAAAGGTATTAAAAAATGTAAAGAAAAAAATCGATTTAATGTAGGATTATCAACGGAAAATCTTCTCAAACTCAAAAAACAATTTTTTTCCCTAAAAATGGAATTGAAGATAAAATATTAGTAATAATTTTTGCTCCCCAAAAAGATATTTGTCTTCAAGGTAAAACATACCAAATAAAGCAGAATATATAATTA
+
6-----4543-,,+,.*10/.///166677644443455322225644555864433333222223335555444434333((('&&'''&%%&'++&%%%%%$&'''''7:55458833333740/006544344445557788999:996665555556777777666687:877655678<;7554345567:==2211167677787871*'&&&)(*+*+,669876545667886665566554444644744589968761110**,078877777544324444667:::8789897655568889::9866666878;;;::2----/9:98876655677600/++,,-8=4320-..4516655679976778<<=<<;;:47779<:87776655522112798665111-,,-)%%%%&&'433345:9886444456988778866555778876663''6),83*)&&&&&&&&'&////
@ba2cfbda-7de1-4984-b1a0-832e116bd35b runid=297e2e96384f20ba73500fe6b13f1f98666ec3bb sampleid=no_sample read=188 ch=76 start_time=2024-06-18T10:24:16Z model_version_id=dna_r10.4.1_e8.2_5khz_400bps_sup@v4.2.0 barcode=barcode24
AATTATAGGATCCGCTTTTATTGGGTATGTTTTACCTTGAAGACAAATATCTTTTTGGGGAGCAACAGTTATTACTAATATTTTATCTTCAATTCCATTTTTAGGGAAAAAAATTGTTTTTTGGTTCGAGGAAGATTTTCCGTTGATAATCCTACATTAAATCGATTTTTTTCTTTACATTTTTAATACCTTTAATAATTTTAGCTATATCAATAATTCATTTATCTATTCTTCATGAAAAAGGCTCATCTAACCAGATAGGATTGATTAGAAAAGATAAAATCTATTTTAATAAAAGATTTATATTTAAAGATTTAATTTCTTTAATATTAATAGTAATATTTTATTGCTTAATATTATCATTTTTTATTGATTTCATTTTAGAATAGCAAAGGAAAATTTTTTTCCAGCTGATCCTTTAAATACACCTTTACATATTAAACCTGAATGATACTTTATATTTGCTTACGCAATTTTACGATCTGTACCAA
+
MJ{JL{K{LLMV{MMOU{{PFIJN{{M{J{NH{{KIBA99?KN{OLH{{{IH;:O{G{HO{NLJJOLNIL{QKLJIKNKKINWKJQHNKR{KGILJFKKJQ{H{GQGGIKO{K{MH{GNJJ:*****....?@KJMKH{ORACEL{KG{JK{{NKMF{{HGKK{ENGPN{{{B>@;1;F{EFVJIJOIMJ{L{LJ{I{LOP{LK{LKJJJU{I{GGQFC6=@@4CCGQJHFAA>?AIGEGJLJKPEJKOKJJH{I:2110194*))(&')())9=?DGHJ{IHF{BAA<<<<<BGI{FIFIKLLD888>?EB@@A:77GCCDCL=55DC>>=<=DCE@ABAA>;GKED?=>?>F{MEGDEEJ=?83333<1/.//5()))))+0@A@?BDBBDC=<;<DCGHI{{RIFGDILID{IB?<<99>DC@@@BCGGECJHEFCABAGNJHECBABBBAA@@;A9778788;<A????@CDH@?6564444488AA
@96dcc355-ba83-43f0-a431-fc2bfd546a03 runid=297e2e96384f20ba73500fe6b13f1f98666ec3bb sampleid=no_sample read=115 ch=68 start_time=2024-06-18T10:24:17Z model_version_id=dna_r10.4.1_e8.2_5khz_400bps_sup@v4.2.0 barcode=barcode24
TGAGTACAAGTAACGCCAAAATTGTGTAAGCAAATATAAATTATCATTAGGTTTAATATGTAAAGGTGCTATTTAAAGGATCAGCTGGAAAAAAATTTTCCTTTGCTATTCTAAAATGAAAATCAATAAAAAATGATAATATTAAGCAATAAAATATTACTATTAATATTAAAGAAATTAAATCTTTAAATATAAATCTTTTATTAAAATAGATTTTATCTTTTTCTTGAATTTAATCCTATTTGGTTAGATGAGCCTTTTTCATGAAGAATAGATAAATGAATTATTGATATAGCTAAAATTATTAAAGGTATTAAAAAATGTAAAGAAAAAAATCGATTTAATGTAGGATTATCAACGGAAAATCTTCCTCAAACTCAAAAAACAATTTTTTTCCCCTAAAAATGGAATTGAAGATAAAATATTAGTAATAACTGTTGCTCCCCAAAAAATATGTCTTCAAGGTAAAACATACCCAATAAAAGCGGATCCTATAATTA
+
*''&&&''&%%%%&&&&&&(+1,(%%%'(12110*(''&&%&&&&''))**-4:<==<=<<<>>?AAA@><>>?>>@?ABA@???ACCDFHJIDA>=>>9C??E36DCCDEGDBDCC@?@@FE@==>=B=6667?>>==?>?ACBA@@BB??AA:BAA@?@@??@@A@@AAABABDCDHFFDCCCBBBIEBDGA@@ABBCCDFDBBACBBA@@@AAC@>:;;;;::CCBBBBBDDDK888844444EFHDEDBBCC><51755@CBBAABBCBAA?@@BCEBDBBBCCDBCB?>>>>@AAEFGDFDBAA>?===>>>ABCCCBBABCC?==>=JGJ10000:==CC==<==AECD==<:9;;;=FFE@9222>>BDDCDCC@@@A@@AABHNM{MB@;4(?@@BDBAAABBCAB@>=>>>BAB@??>==<<<====?@@A?@::::6,)45,+++***----.8:?8888<@>?>?;78@???;6>9:99:==:.+**))
@8c87f3eb-e8df-4a90-9ae9-d9bb50c73a26 runid=297e2e96384f20ba73500fe6b13f1f98666ec3bb sampleid=no_sample read=121 ch=196 start_time=2024-06-18T10:24:19Z model_version_id=dna_r10.4.1_e8.2_5khz_400bps_sup@v4.2.0 barcode=barcode24
AATTATAGGATCCGCTTTTATTGGGTATGTTTTACCTTGAGGACAAATATCTTTTTGGGGAGCAACAGTTATTACTAATATTTTATCTTCAATTCCATTTTTAGGGAAAAAAATTGTTTTTTGAGTTTGAGGAAGATTTTCCGTTGATAATCCTACATTAAATCGATTTTTTTCTTTACATTTTTTAATGCCTTTAATAATTTTAGCTATATCAATAATTCATTTATCTATTCTTCATGAAAAAGGCTCATCTAACCAAATAGGATTAAATTCAAGAAAAGATAAAATCTATTTTAATAAAAGATTTGTATTTAAAGATTTAATTTCTTTAATATTAATAGTAATATTTTATTGCTTAATATTATCATTTTTTATTGATTTTCATTTTAGAATAGCAAAGGAAAATTTTTTTCCAGCTGATCCTTTAAATACACCTTTACATATTAAACCTGAATGATACTTTATATTTGCTTACGCAATTTTACAATTGTACCAA
+
RJHS{GSKHI{GJIHHEEFCFGGG{LJMEGLN{NKJFE:;F>++7777<F@FCBIHGFGO{ONFEEDDFDB88888L{KHV{J{LF{GVIGHHLJHK{GOK{88875;H9<{IGHHGHK{HK99999@;;NH{IGHJNJKM{F{MNKKFKINJ{KJIK{L{MHKT{SGFM{{{?CB>:AIELNH{{L{{LIJQ{IHK{J{GGG{ILIMILFLJCCDCHNHFELFFKK{{HMKH{KM{JF{FMJHJHR{I{{{NL{NXGGLHGMFHEGECA9;BFDAB?AGGHFIKLKFJFKGHK{GG{MGFKKLGHII{GKKKG{HIFHRFHJUH{MJHH=EFGG{HJGGFDDDFGFHJILLMRHLHL{EJGEEE@?=?>BDFHJFHMHJLLM{ELNLJ{MMGHIHBCDDAEIHJGL@FOGM{<668CCHMGEGKLGHGPGDFGGFXHJ{HGFFDHGECDDBBDCBBBCBGDDEJDCDDCDDDA@??@@ACH@=4.)'%%&&./66
@51202fb2-e356-4048-90aa-66c2a275f0d7 runid=297e2e96384f20ba73500fe6b13f1f98666ec3bb sampleid=no_sample read=538 ch=195 start_time=2024-06-18T10:24:18Z model_version_id=dna_r10.4.1_e8.2_5khz_400bps_sup@v4.2.0 barcode=barcode24
TGGTACAGATCGTAAAATTGCGTAAGCAAATATAAAGTATCATTCAGGTTTAATATGTAAAGGTGTATTTAAAGGATCAGCTGGAAAAAAATTTTCCTTTGCTATTCTAAAATGAAAATCAATAAAAATGGATAATATTAAGCAATAAAATATTACTATTAATATTAAAGAAATTAAATCTTTAAATATAAAATATTTTATTAAAATAGATTTTATCTTTTCTTGAATTTAATCCTATTTGGTTAGATGAGCCTTTTTCATGAAGAATAGATAAATGAATTATTGATATAGCTAAAATTATTAAAGGTATTAAAAAATGTAAAGAAAAAAATCGATTTAATGTAGGATTATCAACGGAAAATCTTCCTCAAACTCAAAAAACAATTTTTTTCCCTAAAAATGGAATTGAAGATAAAATATTAGTAATAACTGTTGCTCCCCAAAAAGATATTTGTCCTCAAGGTAAAACATACCCAATAAAAGCGGATCCTATAATTA
+
D33DHK{{IV{L{{{{{M{KI{{KIL{{LGHMKIN{{JGS?====FJHFP{XLOHKIE666GJQ{M{{{{O{{{{{{10000C@?@DO{{{CAABAEHENADEDDHKQ{LML{{{H{LK{J{{JEC=CE<4---FYI{I{K{M{{{ILLLJ{{RPK{K{{S{NMI{KOI{{O{{KJI{{{JN{II{GH{GMGA@;;;;;BIEEDCA>EGHOAA{LK;<:9C9@@?CBCBJ{HNL{IJM{KPI{IMIKM99999PW]{{{{IFJD??@??CE{{T{{LNH{NKH{KNFM{EEFDDF{J{{OJ>:::J{JJHKGI{{{{H??))))GDNS{{{KIEFEI{{JN{DCDBBFIFORCBBCBMK{N{SNHM{JGIN{J{;9899MHIEDFF{Q{{{WOE<DELSILEBBADDECDDEFDH{{{GNDC?@@ABCBCBDDGI?>==>70>@?WGGEFEIIHKLHGQHFDEDCFFFGGCBBCEH{FCBA@:AAB>===>??>;;;<
@f239b316-332e-4fa3-8a44-35f086f86f6f runid=297e2e96384f20ba73500fe6b13f1f98666ec3bb sampleid=no_sample read=241 ch=190 start_time=2024-06-18T10:24:19Z model_version_id=dna_r10.4.1_e8.2_5khz_400bps_sup@v4.2.0 barcode=barcode24
AATTATAGGATCCGCTTTTATTGGGTATGTTTTACCTTGAAAAGACAGAATCTCTTTTGGGGAGCAACAGTTATTACTAATATTTTATCTTCAATTCCATTTTTAGGGAAAAAAATTGTTTTTTGAGTTTGAGGGAAAATTTTCCGTTGATAATCCTACATTAAATCGATTTTTTTCTTTACATTTTTAATACCTTTAATAATTTTAGCTATATCAATAATTCATTTATCTATTCTTCATGAAAAAGGCTCATCTAACCAAATAGGATTAAATTCAAGAAAAGATAAATGAATTTATGATATAGCTAAAATTATTAAAGGTATTAAAAAATGTAAAGAAAAAAATCGATTTAATGTAGGATTATCAACGGAAAATTTTCCTCAAACTCAAAAAACAATTTTTTTCCCTAAAAATGGAATTGAAGATAAAATATTAGTAATGACTTGTTGCTCCCCAAAAAGATATTTGTCTTCAAGGTGAAACATACCCAATAAAAAGCGGATCCTATAATTA
+
AK{{HJJJJT{R{IIKB32224446BDOBDFBBA>;1-&&&&&(,,)&%&&(+**-./.9ACXJHG{{FEFGJE{TKKOKK{VM{X{{{Q{KMNNLO{K{FLO{KHHHIKYI{{{{OFFHGKG5****;@?@@5.(+8889842.)))17@CDIHJIGIHHKJIURF33323CI{H978636CCCADMILIFIIFIFDE{CBB@BJIEFECA<;9::::<@@54444BEEJC333335586++.;{IK{H{{HFE;;;GHI{IOLKGJG==EFNAA@@>AFPNIE<:;488888???;::<?:99:?@GGG{LHFIHGIHPIE?3344@;9531//.3:?DCJN{?8888:I{OOKHIKOEJOJ854446<9?=44443<9788844<****9FE73334HAEE.-,.-01;<AB:;;;;;;:832***')&&&/.///0&&&&&**,?@@@>=@2<<;EFDBBCCA89331,,//0;11111ADCBFFCG98994CD{<<;:775456766;
@f6c62f18-6a8e-40fb-b946-b4a3c66baa73 runid=297e2e96384f20ba73500fe6b13f1f98666ec3bb sampleid=no_sample read=283 ch=179 start_time=2024-06-18T10:24:16Z model_version_id=dna_r10.4.1_e8.2_5khz_400bps_sup@v4.2.0 barcode=barcode24
AATTATAGGATCCGCTTTTATTGGGTATGTTTTACCTTGAAGACAAATATCTTTTTGGGGAGCAACAGTTATTACTAATATTTTATCTTCAATTCCATTTTTAGGGAAAAAAATTGTTTTTTGAGTTTGAGGAAGATTTCCGTTGATAATCCTACATTAAATCGATTTTTTTCTTTACATTTTTTAATACCTTTAATAATTTTAGCTATATCAATAATTCATTTATCTATTCTTCATGAAAAAGGCTCATCTAACCAAATAGGATTAAATTCAAGAAAAGATAAAATCTATTTTAATAAAAGATTTATATTTAAAGATTTAATTTCTTTAATATTAATAGTAATATTTTATTGCTTAATATTATCATTTTTTATTGATTTTCATTTTAGAATAGCAAAGGAAAATTTTTTTCCAGCTGATCCTTTAAATACACCTTTACATATTAAACCTGAATGATACTTTATATTTGCTTACGCAATTTTACGATCTGTACCAA
+
{H{JMKFLIM{{{KKLNQ{PK{LLJPKLNNN{{O{{HFBAGLKVPKIGM{P{KJKQFJMO{{R{LMONKNKKK{{K{K{{{{{KJJK{MHJH{{{{OJHI{{IOG@9?=@?NEEDCDE{U{{FE@CG:777678777-)))'*+/247>ACBFEE{GH{{MD<<<<>@C@CD.---,.ABBDEHGEA:0///.6009EPIJ{IFEDGFG@@.----EIGDCCDEFG@?<77/..***+--:;N{HFFXIJKNPLFGMJKLHGH{PIH??>?;;:6554B=E{K{J{JJ{X{OL{QJECCDJ{QN{{O{HNH{LZ{J{H{{IO{{QFJKG>944<>21233334BE{PM{IHMGEF?::9:==<<<><?9AABABII{PLL{OGJK{{TJNJHILHFGHIFGGKNLMIP{{{FF99DGM{JF{KL@79ICDGDEFFP{E{EI?22222FCC:::7200.())))4@BFFHJLCBA??ABBFIILV><<<=ABDFDEB
@05e7ed2a-87a0-4ebc-a976-25964b1d4595 runid=297e2e96384f20ba73500fe6b13f1f98666ec3bb sampleid=no_sample read=90 ch=175 start_time=2024-06-18T10:24:17Z model_version_id=dna_r10.4.1_e8.2_5khz_400bps_sup@v4.2.0 barcode=barcode24
AATTATAGGATCCGCTTTTATTGGGTATGTTTTACCTGAAGACAAATATCTTTTTGGGGAGCAACAGTTATTACTAATATTTTATCTTCAATTCCATTTTTAGGGAAAAAAATTGTTTTTTGAGTTTGAGGAAGATTTTCCGTTGATAATCCTACATTAAATCGATTTTTTTCTTTACATTTTTTAATACCTTTAATAATTTTAGCTATATCAATAATTTATTTATCTATTCTTCATGAAAAAGGCTCATTTAACCAAATAGGATTAAATTCAAGAAAAGATAAAATCTATTTTTGATTTAATAAAAGATTTACATTTAAAGATTTAATTTCTTTAATATTAATAGTAATATTTTATTGCTTAATATTATCATTTTTTATTGATTTTCATTTTAGAATAGCAAAGGAAAATTTTTTTCCAGCTGATCCTTTAAATACACCTTTACATATTAAACCTGAATGATACTTTATATTTGCTTACGCAATTTTACGATCTGTACCAA
+
HKGOP{GFGKHIMDFDH@<<=LGGDCP{HMHSJ<833''(5CMHFJFL{LFFCLLTG\K{OOUIJROIKOM{LJHJ{HJKPKGOGI{RJEHJIHLJGKKJGEEF?:<FAL{{HXFNJH{IIFC@BB>:==6=<==754:7<:;@CQMQI{I{{OK{\G{{HHG{GOFHJV{{F?AA/DD{FL{{NNTGFIKSKKHIJOJHFIIKK{HIGJGHGFKHGFLGKJ{LKRACCBDFEC==>FFIHGJKKFKKT_H{HNLKKFHGHEJHF{FMIDGGOEEFHKHHNGIGMIGDE=<::65('%%&((9>?AEMEDNIDJJHJGHS{MJLFHISKL{JSLLNGJIXFHPGFIFFFGKVK{{K??>??RGMNKLHCBHGFJO{{{HL{HCEEUH22112120+)*2'''BDJIFHLDLGEII{{E/))*:EEGIHNF@?@@@GIDEAA@E?DFDFIGFKFCJEEDCCBABCBDDGDEGIFFFGMCC@====?DEHDA55555666DCBC
@3f9edd66-04c7-43ae-928f-4f3110a43ac0 runid=297e2e96384f20ba73500fe6b13f1f98666ec3bb sampleid=no_sample read=88 ch=175 start_time=2024-06-18T10:24:16Z model_version_id=dna_r10.4.1_e8.2_5khz_400bps_sup@v4.2.0 barcode=barcode24
AATTATACATACACTTATTGGGTATGTTTTGCCTGAAGACAAATATCTTTTTTGGGGAGCAACAGTTATTACTAATATTTTATCTTCAATTCCATTTTTAGGGAAAAAAATTGTTTTTTGAGTTTGAGGAAGATTTTCCGTTGATAATCCTACATTAAATCGATTTTTTTTCTTTACATTTTTTAATACCTTTAATAATTTAGCTATATCAATAATTCATTTATCTATTCTTCATGAAAAAGGCTCATCTAACCAAATAGGATTAAATTCAAGAAAAGATAAAATCTATTTTAATAAAAGATTTATATTTAAAGATTTAATTTCTTTAATATTAATAGTAATATTTTATTGCTTAATATTATCATTTTTATTGATTTTCATTTTAGAATAGCAAAGGAAAATTTTTTTCCAGCTGATCCTTTAAATACACCTTTACATATTAAACCTGAATGATACTTTATATTTGCTTACGCAATTTTACGATCTGTACCAA
+
@<<;::+(((())))..02//024=3+*('%$%&&),>EFECCKPVJ??=75E::::IEB544,***)((**.<=EKOL{KM{IHHILFR{NHDEJJLIFJF=8@GDI{KNIHWKILZ{JHCDE@:<@;22,,++*-.1--/;CCCFKHPMKHIFHLKKFB77777F8AKI@:876<GGFJQM{LMFHIAIB@<NJGL{IGWNJH{OFFGGHHHHPGGGIKHI{GHNHJLJ{KLEGN{HHHIKGHJM{LMJ{KKGHGNHHGAAABCDAEEEIIKG]IGN{FDFKGKJHKK{{KINKIIK\KJMKMPIEH{H{KIJGJHIN{O{JMI{HOHIIHHHHGGFDGHHHOLIJJIHHKFIHGJJOJIIGGE{I{JCDCCD{{KNAHEHFJB=;FCJFGEIJGGHKHOJ{MN{{DD:;DGHHEHHGJDDFLFGEEKFBCEAGGME:::::DECA??=<==>>@AA@D;;;;;@CD@@?@??ACEID>::98971*))))
@bde5b1f2-a9c0-40af-be5b-9707629df99f runid=297e2e96384f20ba73500fe6b13f1f98666ec3bb sampleid=no_sample read=154 ch=158 start_time=2024-06-18T10:24:18Z model_version_id=dna_r10.4.1_e8.2_5khz_400bps_sup@v4.2.0 barcode=barcode24
AATTATAAAGAATACACTTTATTGGGTATGTTTTACCTTGAAGACAAATATCTTTTTGGGGAGCAACAGTTATTACTAATATTTTATCTTCAATTCCATTTTAGGGAAAAAAATTGTTTTTGAGTTTGAGGAAGATTTTCCGTTGATAATCCTACATTAAATCGATTTTTTTCTTTTTTTTTTAATACCTTTAATAATTTTAGCTATATCAATAATTCATTTATCTATTCTTCATGAAAAAGGCTCATCTAACCAAATAGGATTAAATTCAAGAAAAGATAAAATCTATTTTAATAAAAGATTTATATTTAAAGATTTAATTTCTTTAATATTAATAGTAATATTTTATTGCTTAATATTATCATTTTTTATTGATTTTCATTTTAGAATAGCAAAGGAAAATTTTTTTCCAGCTGATCCTTTAAATACACCTTACATATTAAACCTGAATGATACTTTATATTTGCTTACGCAATTTTACGATCTGTACCAA
+
6656+*&%%&&'''((((-1()5446777789::;;;::44::9988988899:;=<<>;9:6555567677788888676669;;877789977789:;<94---,;<?@ABAA@>==<?84///024765555443124--1238744445333346798644447@CBA>>91,&%'()..0666668<:;:8667:<;887664224457776768899988666668989987878665567988888899<:9877677877877887755443****7322116669777677666777766679:76677886688:;<<:87667687655456779;:::::::9876667676689<A><::98899==;;;<>?987545567989779=>???@?>><97785343358<;=:997654//.088766666556677766676788596666444445333349:;:5.---04457799
@ff5dd4ea-98b4-4aa3-b51a-cbbd7fa76aec runid=297e2e96384f20ba73500fe6b13f1f98666ec3bb sampleid=no_sample read=150 ch=158 start_time=2024-06-18T10:24:16Z model_version_id=dna_r10.4.1_e8.2_5khz_400bps_sup@v4.2.0 barcode=barcode24
TGGTACAGATCGTAAAATTGCGTAGCAAATATAAAGTATCATTCAGGTTTAATATGTAAAGGTGTATTTAAAGGATCAGCTGGAAAAAAATTACCTTGCTATTCTAAAATGAAAATCAATAAAAAATGATAATATTAAGCAATAAAATATTACTATTAATATTAAAGAAATTAAATCTTTAAATATAAATCTTTTATTAAAATAGATTTTATCTTTTCTTGAATTTAATCCTATTTGGTTGATCGAGCCTTTTTCATGAAGAATAGATAAATGAATTATTGATATAGCTAAAATTATTAAAGGTATTAAAAAATGTAAAGAAAAAAATCGATTTAATGTAGGATTATAAAACGGAAAATCTTCCTCAAACTCAAAAAACGATTTTCCCTAAAAATGGAATTGAAGATAAAATATTAGTAATAACTGTTGCTCCCAAAAAGATATTTGTCTTCAAGGTAAAACATACCCAATAAAAGCGGATCCTATAATTA
+
@@BBBBAB65544::=@AA?82))&&'00:;;888:::999::::;;;>?=<:8767)))999999999:99887888889:;;<?AC>650++/./)*798;765558:<;::;<;<;;:;:;<;;:99988::9988878888899888888889:99888998.----><;;988899==;98878899<>@?<;99:::866667>>>22227466++:99:98766687898777)))(((((-**0:;::987766776555569:8887776754443444579<89:66544677445556667765444468:6:<<:95//.//8898555557::95433/12112;<5533355;;<::;;;99974**+++0-==.777<><:88767666556659::9865445656666767555656-89:=98665668767723:9995555532/../+,0377856.....2246-,,,*
@d07c727b-5f27-45b1-b4f3-37fad689c27a runid=297e2e96384f20ba73500fe6b13f1f98666ec3bb sampleid=no_sample read=234 ch=157 start_time=2024-06-18T10:24:18Z model_version_id=dna_r10.4.1_e8.2_5khz_400bps_sup@v4.2.0 barcode=barcode24
TGGTACAGATCGTAAAATTGCGTAAGCAAATATAAAGTATCATTCAGGTTTAATATGTAAAGGTGTATTTAAAGGATCAGCTGGAAAAAAATTTTCCTTTGCTATTCTAAAATGAAAATCAATAAAAAATGATAATATTAAGCAATAAAATATTACTATTAATATTAAAGAAATTAAATCTTTAAATATAAATCTTTTATTAAAATAGATTTTATCTTTTCTTGAATTTAATACCTATTGGTTGATGAGCCTTTTTCATGAAGAATAGATAAATGAATTATTGATATAGCTAAAATTATTAAAGGTATTAAAAAATGTAAAGAAAAAAAATCGATTTAATGTAGGATTATCAACGGAAAATCTTCCTCAAACTCAAAAAACAATTTTTTTCCCTAAAAATGGAATTGAAGATAAAATATTAGTAATAACTGTTGCTCCCCAAAAAGATATTTGTCTTCAAGGTAAAACATACCCAATAAAAGCGGATCCTATAATTA
+
IFCE@><<;9('''(334:54445JKRLJQ{QKIPHG{HKHGHKFGM{TIJJWIHJFBB@BELRI{H>>?>>HJ{QHPI{MFJEFH{I{{LKHHH??;<>69LLHKGIG{GSK{EIKKI{ZEHIGIM{{{JIHHFIDJF@??@@AAEIIJGNFILHFFJDEEPGGJEEG5LHNILGNJK{GHNIPLZJHDDGHLHHHLMLHJHFEFCCC<<<95FERC@C=?@//==>OBBH****,//*+676777CDF>>8>ILEDCGJOLHMFHFFJ{QIILJGFJJNPJMH{GFGIFGJJR{{NAA@@AMG{GCA>?>GMID67...D{@EFG{{N{=<<<<OFESDG@?>>::99:@BFKGI{KMQKKHLFFCGEHHKF{{NI{KMFEDH{MN{K{KB9JEKRGHJLGFGHF{HDHLHEIHFJUGEDGFFIINHDHHLJDKBAA72:::FFKDGHGHHFEMHGFDDHQGJHIKJEGJJI@@FJGJGKIECBAACCEC::886
@55823c93-16b5-4f0d-8441-56f4bb3503be runid=297e2e96384f20ba73500fe6b13f1f98666ec3bb sampleid=no_sample read=232 ch=157 start_time=2024-06-18T10:24:16Z model_version_id=dna_r10.4.1_e8.2_5khz_400bps_sup@v4.2.0 barcode=barcode24
CGTTGTTAGGATCCGCTTTTATTGGGTATGTTTTCCTTGAAGACAAATATCTTTTTGGGGAGCAACAGTTATTACTAATATTTTATCTTCAATTGAGTTTTTAGGGAAAAAAATTGTTTTTTGAGTTTGAGGAAGATTTTCCGTTGATAATCCTACATTAAATCGATTTTTTACTTTACATTTTTAATACCTTTAATTAATTTTAGCTATATCAATAATACATTTATCTATTCTTCATGAAAAAGGCTCATCTAACCAAATAGGATTAAATTCAAGAAAAGATAAAATCTATTTTAATAAAAGATTTATATTTAAAGATTTAATTTCTTTAATATTAATAGTAATATTTTATTGCTTAATATTATCATTTTTATTGATTTTCATTTTAGAATAGCAAAGGAAAATTTTTTTCCAGCTGATCCTTTAAATACACCTTTACATATTAAACCTGAATGATACTTTATATTTGCTTACGCAATTTTACGATCTGTACCAA
+
'&&%%%%$$%,--.*+++)(''+++7ACIKFE98++*+,-9F{{K{{HI{IJFFE?AGNJMMKLNQFKGGIF{PTFKFEECBD:3777934=<>((((((({IMHE?EOIK{{NHBCDBDGU87777<88J{IIJTIGJ{II@?AFGILH{JIIDEAA=;::<*)))),88=00//1)&%%))*<<?@@CDEHB?BA221116667897764/////4433333?:FCDDDCEAAA@A@@@CDICC@@ABBDGGFFFFFJFEFCCEFCEFDI==8778B?>@DCBEDEIFECDCEFBA@@@BBABBEDD@@@A@DFCCBC@=@DEHCFJIFA@?>>>=>?=<<<<=@ADEDBA@@@????>???>??@>BDIDCBCBD@G?;?@A@DDDCA?===;<<=?@@A?@@AEHDBBA?@@@@????AEFEDD@?>>=<44A44=:-,,+++,3<..../999999::=;;:;;=>=<855556<>@?<211001002231
@4521bfa9-8d64-407d-88bd-9cb791e1ae50 runid=297e2e96384f20ba73500fe6b13f1f98666ec3bb sampleid=no_sample read=654 ch=149 start_time=2024-06-18T10:24:17Z model_version_id=dna_r10.4.1_e8.2_5khz_400bps_sup@v4.2.0 barcode=barcode24
AATTATAAGATACCGCTTTTATTGGGTATGTTTTACCTTGAGCAATTTCTTTTGGGGAGCAACAGTTATTACTAATATTTTATCTTCAATTCCATTTTTAGGAAAAAAATTGTTTTTGAGTTTGAGGAAGATTTTCCGTTGATAATCCTACATTAAATCGATTTTTTTCTTACATTTTTTAATACCTTTAATAATTTTAGCTATATCAATAATTCATTTATCTATTCTTCATGAAAAAGGCTCATCTAACCAAATAGGATTAAATTCAAGAAAAGATAAAATCTATTTTAATAAAAGATTTATATTTAAAGATTTAATTTCTTTAATATTAATAGTAATATTTTATTGCTTAATATTATCATTTTTTATTGATTTTCATTTTTGGAATAAGCAAAGGAAAATTTTTTTCCAGCTGATCCTTTAAATACACCTTTAGTATTTAAACCTGAATGATACTTTATATTTGCTTACGCAATTTTACGATCTGTACCAA
+
<<;;:950)))999799::D<;:89;<;;;71/*))))+%%&$%&'('''(*0(4@@B?=<;;;:::87899<E=;;;;=A?<;;;;:9999:<>@BEF10-'(+0,+++0+++++71000189:<;;=<;9321,-*()&'45499:<<=<<;;;<8.,,,-7ADIG922)*----,,33=:87778<<=====97>>;;:9:9999:::99776564,942333;<<<:;::9:;;;<:<*)))):99::;<:65556655;23---,-4897;<;;<>?<<<<<>?>;9889;;:;<>??=;;:7:;::;<<====A>?>?===;::;:::99999:<=ACC@@?>?<<<==>>66+)((()*+***''(**,',*))((&''''02...668<<==<==>?CA><.***;:9998:<?>==:8877555:3,,,,+-((09:;9:87677899;;:9887855555511113899960///03334466
@5578bd2b-9e2b-41be-941e-ecc6268cc6f4 runid=297e2e96384f20ba73500fe6b13f1f98666ec3bb sampleid=no_sample read=648 ch=149 start_time=2024-06-18T10:24:15Z model_version_id=dna_r10.4.1_e8.2_5khz_400bps_sup@v4.2.0 barcode=barcode24
TGGTACAGATCGTAAAATTGCGTAAGCAAATATAAAGTATCATTCAGGTTTAATATGTAAAGGTGTATTTAAAGGATCAGCTGGAAAAAAATTTTCCTTTGCTATTCTAAAATGAAAATCAATAAAAAATGATAATATTAAGCAATAAAATATTACTATTAATATTAAAGAAATTAAATCTTTAAATATAAATCTTTTATTAAAATAGATTTTATCTTTTCTTGAATTTAATCCTATTTGGTTGATGAGCCTTTTTCATGAAGAATAGATAAATGAATTATTGATATAGCTAAAATTATTAAAGGTATTAAAAAATGTAAAGAAAAAAATCGATTTAATGTAGGATTATCAACGGAAAATCTTCCTCAAACTCAAAAAACAATTTTTTTCCCTAAAAATGGAATTGAAGATAAAATATTAGTAATAACTGTTGCTCCCCAAAAAGATATTTGTCTTCAAGGTAAAACATACCCAATAAAAGCGGATCCTATAATTA
+
3446IILIHF@CBAACCKNLII{HKHHGLIOG{?>>:AEHGM{{OKL{JKM{MQNIP{{LIKQIPKL{RKNPIIRH{@?>=><3335::88)(((&)*----7DEECCDLG{PPIGJLGLEEEDLFGL{SJKLN{QJA@@?AK{G{HINHEDLE@?DACCIHEAA@??AH{K{{{J{{OSLRIU{R{JE??>252223:65128GEDFFC:9CFIJHK{OLH@77778AEGJJ{LD>=40077+***<<8778<<<=@F{HHK{N{KHIIGGOHLKN{{LPLJMJKKMN{HF{{N{KI33333GWIB{HABFS{{IJFFG{F{HK{{{{{GCDDEMJKN{{{KN{{{{{KM{{IVHI{{Y00000=>GLEBB<<<<<{N{NIHGMK{{{AGA1DH{{{{{EBCCB{{HIGQIFIPIIHHDCCDDEEDDDJEGGGB888::{LK{{{{KIQ{HKFG;11DBDCDFJI{JEEEFKFLFFEC@;B===<=@BBFCA??@
@53c7a0b8-6e58-40ad-882d-7d4da794a632 runid=297e2e96384f20ba73500fe6b13f1f98666ec3bb sampleid=no_sample read=86 ch=139 start_time=2024-06-18T10:24:16Z model_version_id=dna_r10.4.1_e8.2_5khz_400bps_sup@v4.2.0 barcode=barcode24
AATTATAGGATCCGCTTTTATTGGGTATGTTTTACCTTGAAGACAAATATCTTTTTGGGGAGCAACAGTTATTACTAATATTTTATCTTCAATTCCATTTTTAGGGAAAAAAATTGTTTTTTGAGTTTGAGGAAGATTTTCCGTTGATAATCCTACATTAAATCGATTTTTTTTCTTACATTTTTTAATACCTTTAATAATTTTAGCTATATCAATAATTCATTTATCTATTCTTCATGAAAAAGGCTCATCTAACCAAATAGGATTAAATTCAAGAAAAGATAAATACTTCTTTTAATAAAAGATTTATATTTAAAGATTTAATTTCTTTAATATTAATAGTAATATTTTATTGCTTAATATTATCATTTTTTATTGATTTTCATTTTAGAATAGCAAAGGAAAATTTTTTTCCAGCTGATCCTTTAAATACACCTTTACATATTAAACCTGAATGATACTTTATATTTGCTTACGCAATTTTACGATCTGTACCAA
+
I{{LKMI{JM{IHKKNILKIDCABAHLG{GHKLDACB@>>FON{GFJIF{MKI{{GHRKM{I{IHHHGKQIF{LKEJFCEHDHE=>;;533334999>DHKGDCBBAFJL{CCA@AB@DDK6-----4-.CEIJSLE>=FJA448EEGGNTH{PK{MHHIINFNKGKGJB3?ID7:://<<5<?9CCCDEEEDEGKL{HNEF{KJHGLIEDEEDGFFJHH>>==>P{G{F@@@A@ECCCDCFGFFFEEEEJNGGDFGMGIHHGHEDFFEFFGEDDGDEFIGGF@::(2-('&&&&('1:<@BDBEEDHDJ{FFIGIGCCDBH{RGFGFGVFFFDEBB@?@??>>>>?ABGGFLHJEJFEDDBDCD@@A?=B@BBADCDEKGI{KFFLHLNFFGFFBC;;;:<??DFDFHI{{JU:445DFKFA?:;1*+?@BCBBDA@GAAECC@AABABBBBA@@@?A@@BBBADAAAAAFEBB?<<<<=CFHEC@==;<<;:::88
@e8285036-f15b-4ccc-a045-f767b12fd606 runid=297e2e96384f20ba73500fe6b13f1f98666ec3bb sampleid=no_sample read=109 ch=68 start_time=2024-06-18T10:24:15Z model_version_id=dna_r10.4.1_e8.2_5khz_400bps_sup@v4.2.0 barcode=barcode24
AATTATAGGATCCGCTTTTATTGGGTATGTTTTACCTTGAAGACAAATATCTTTTTGGGGAGCAACAGTTATTACTAATATTTTATCTTCAATTCCATTTTTAGGGAAAAAAATTGTTTTTTGAGTTTGAGGAAGATTTTCCGTTGATAATCCTACATTAAATCGATTTTTTTCTTTACATTTTTTAATACCTTTAATAATTTTAGCTATATCAATAATTCATTTATCTATTCTTCATGAAAAAGGCTCATCTAACCAAATAGGATTAAATTCAAGAAAAGATAAAATCTATTTTAATAAAAGATTTATATTTAAAGATTTAATTTCTTTAATATTAATAGTAATATTTTATTGCTTAATATTATCATTTTTATTGATTTTCATTTTAGAATAGCAAAGGAAAATTTTTTCCACTAATCCTAAATACACCTTTACATATTAAACCTGAATGATACTTTATATTTACTACGCAATTTTACAATATACCCAGA
+
NJMOK{{{GN{JJZRIRECB;:889A{KLOJO{QFEJH@?OMILJJHOMMJHILEEFIHFJGDEEFE@EB700001JJNKJMHGG{WHTKCBBBC;76;;=@?EHKBSIBJEFGDABECEHJ:9999@AADGEESA@@<7+*(((++,,:IG{NEHHJEGIB>====>????CA8882ADGCIJHHLK{H{B{HKE{HJ{II{ML{OI{FIHGDLFHIKFEEEG?7=>CDFHGDDBAGPGOOLJJGILF{H{{A@???BDJKBABCL{OE{{21-++-...49:;?CGIFGDFIEGHEFEEHYJFKJG{IFB@8<<:=>>>CCNGKFKHRGHR{HFHIGFFJGHSLKLIJMKYKIFJILKGNGEGIIC>CCC662100//2(''''(+4449;>?==?>;:9711.+**+()(%(((**,,,,,47><<:99::;>>0//6<=DDEBABBCBDB@@@;2==;<6)-)))*:9;:<B>-'%%%%'&'(+(((
@e264f8dd-0586-402d-89e0-d1518ecbe8b6 runid=297e2e96384f20ba73500fe6b13f1f98666ec3bb sampleid=no_sample read=105 ch=476 start_time=2024-06-18T10:24:22Z model_version_id=dna_r10.4.1_e8.2_5khz_400bps_sup@v4.2.0 barcode=barcode24
AATTATAGGATCCGCTTTTATTGGGTATGTTTTACCTTGAAGACAAATATCTTTTTGGGGAGCAACAGTTATTACTAATATTTTATCTTCAATTCCATTTTTAGGGAAAAAAATTGTTTTTTGAGTTTGAGGAAGATTTTCCGTTGATAATCCTACATTAAATCGATTTTTTTCTTTTTTTTACATTTTTTAATACCTTTAATAATTTCAGCTATATCAATAATTCATTTATCTATTCTTCATGAAAAAGGCTCATCTAACCAAATAGGATTAAATTCAAGAAAAGATAAAATCTATTTTAATAAAAGATTTATATTTAAAGATTTAATTTCTTTAATATTAATAGTAATATTTTATTGCTTAATATTATCATTTTTTATTGATTTTCATTTTAGAATAGCAAAGGAAAATTTTTTTCCAGCTGATCCTTTAAATACACCTTTACATATTAAGCCTGAATGATACTTTATATTTGCCTACGCAATTTTACGATCTACAA
+
CCDF<<>>?H{GGEDEFEGGGJHK{JILK{JHGH{835;;>DFGGTJ{JMGNDD@<-,,-FD?>>>AACIFIJHFGGGDFEFKHIJGN{{HFGFELFKDGK{AAA@BKPK{{{{PIOJMJH{DCAA@A@CYEHIGFHIFHBL@@ABFHCEJFFLHHEEEEFGFCAAB@LFJ{LG@9.*,,,?>????B>=GHHFDBFDHFEKKCAA@?0///0;==BBBBBACDD;;:;;ACAACCGFCB@??>>=@BDCDCEDCDCDCFFEFEDEBABBEPCC{GGLECBBBFEDC@4443:52111999DC@@ACBDFGFGFDEDFDHIECBCDJKHHEHHGGBEHCBBA@BA?>===>ABGMJGHHGD@@??>?@@ADEDIEIIJHHELJFHGMDCBBEGI===<;==;;;<<AAHEFGJEGGIIH?@BCBBA@>?=201347644378<89@>===>?>===<<;:99::;<====;:;<;<)''''6677?ACC?100//11++
@f2d2c19c-5ccb-4ad7-8785-10c7e0e37484 runid=297e2e96384f20ba73500fe6b13f1f98666ec3bb sampleid=no_sample read=145 ch=447 start_time=2024-06-18T10:24:22Z model_version_id=dna_r10.4.1_e8.2_5khz_400bps_sup@v4.2.0 barcode=barcode24
AATTATAGGATCCGCTTACTGGGTATGTTTTACCTTGAAGACAAATATCTTTTTGGGGAGCAACAGTTATTACTAATATTTTATCTTCAATTCCATTTTTAGGGAAAAAAATTGTTTTTTGAGTTTGAGGAAGATTTTCCGTTGATAATCCTACATTAAATCGATTTTTTTTCTTACATTTTTTAATACCTTTAATAATTTTAGCTATATCAATAATTCATTTATCTATTCTTCATGAAAAAGGCTCATCTAACCAAATAGGATTAAATTCAAGAAAAGATAAATGAATTATTGATATAGCTAAAATTATTAAAGGTATTAAAAAATGTAAAGAAAAAAATGGATTTAATGTAGGATTATCAACGGAAAATCTTCCTCAAACTCAAAAAACGATTTTTTTTGCCTAAAAATGGAATTGAAGATAAAAATATTAGTAATAACTGTTGCTCCCAAAAAGATATTTGTCTTCAAGGTAAACATACCCAATAAAAGCGGATCCTATAATTA
+
/..000//0;=<B,,++%%))))0CDA>=,,,,,;:001GJKRGLHH{==;9977@GDN{NJFDEI{LIR{I{{{GLXH{PLB@??500034DfGJHJK{EEJ@<@J{{{JGNGIJIJJP10000546GFGSHMEFEFC=334EILHJJPFKNHKHJ{{MMJEHGS@F;CJF?AB66EEQ{BEHH{F{JNHMHDL{KLHO{GMQEDNGF{JKI{FNGJIK{L{{IIIHFH{IIJG{EFKJKKMKGLNHGJK{{{LN{HNI{GKGKIVLGJIHFDI{GK{KHJI{FLJGFPFJFHGIGEEDE@>?FOHMPG{IFGHLKIJEBBKENKIDDBADDFEBJN{TJ998862*088=?BEG{{IL55556ECCIHE88766:1/////=<;<>{NI('''(65689+*()*./:HIHF{EFEAIA@?@<<??@422344=?@ABCDF::977:984/4==OGUIFPLKKKKFEDADA=:4444=CBKGD88889CA;?871//.//1567=A
@f757c50c-d47f-468d-a451-1d5dbb78b087 runid=297e2e96384f20ba73500fe6b13f1f98666ec3bb sampleid=no_sample read=125 ch=221 start_time=2024-06-18T10:24:21Z model_version_id=dna_r10.4.1_e8.2_5khz_400bps_sup@v4.2.0 barcode=barcode24
TGGTACAGATCGTAAAATTGCGTAAGCAAATATAAAGTATCATTCAGGTTTAATATGTAAAGGTGTATTTAAAAGAATAGCTACGGAAAAAAATTTTCCTTTGCTATTCTAAAATGAAAATCAATAAATGATAATATTAAGCAATAAAATATTATTAATATTAAAGAAATTAAATCTTTAAATATAAATCTTTTATTAAAATAGATTTTATCTTTCTTGAATTTAATCCTATTTGGTTAGATGAGCCTTTTCATGAAGAATAGATAAATGAATTATTGATATAGCTAAAATTATTAAAGGTATTAAAAAATGTAAAGAAAAAAATCGATTTAATGTAGGATTATCAACGGAAAATCTTCCTCAAACTCAAAAAACAATTTTTTTCCCTAAAAATGGAATTGAAGATAAAATATTAGTAATAACTGTTGCTCCCCAAAAAGATATTTGTCTTCAAGGTAAAACATACCCAATAAAAGCGGATCCTATAATTA
+
=00000?<,)&&&*;>L{MEDEFDDFD:888?@:::FGGCBEEG@@@??F{EIEIFEA444BIHLF{{JE===.***)))**+('''(=AKFEECEFHFEGF5DR{W{{{HWIONLO{Y{{HIED:+((5=<<<==>CABHIGFQIFEJCMD@;;<EHISFB;:<@L{{LQ{{KKC{{KLM{{JG???9?=:==0JEDD{FAC?@@@D{FK;<<>0HFFFG{{{{ROKNJI{JHIFGLOIIFMIH{KJ{{PDGEIGHEFFFDMBKFD@;EDGJG{NKHOJLIN\SIIPML{{{R{H{JLN{JS?==>@BEDCDBABH{KF{{{{JJHHI{ILKMK{LHK{HLIQ;:;;;EIK{{{J{HPGE22222:76666{LHQJHJ{SN{{CP@23J{{{J{HMIGHJ{FCCCCBH{EH{KCDEEHFGDDEDFOCA@@?@<:<<=J{L{JHM{PITJGHHHGGGFPKI^{K{{{IFHFBEE5.98853333-*''&&&
@bd78fb5c-2af4-461f-8519-a9e26ddf8eab runid=297e2e96384f20ba73500fe6b13f1f98666ec3bb sampleid=no_sample read=143 ch=447 start_time=2024-06-18T10:24:21Z model_version_id=dna_r10.4.1_e8.2_5khz_400bps_sup@v4.2.0 barcode=barcode24
AATTATAGGATCCGCTTTTATTGGGTATGTTTTACCTTTGAAGACAAATATCTTTTTGGGGAGCAACAGTTATTACTAATATTTTATCTTCAATTCCATTTTTAGGGAGAAAAATTGTTTTTTGAGTTTGAGGAAGATTTTCCGTTGATAATCCTACATTAAATCGATTTTTTCTTTTACATTTTTAATACCTTTAATAATTTTAGCTATATCAATAATTCATTTATCTATTCTTCATGAAAAAGGCTCATCTAACCAAATAGGATTAAATTCAAGAAAAGATAAAATCTATTTTAATGTAGGATTATCAACGGAAAATCTTCTCAAACTCAAAAAACAATTTTTCTCCCCTAAAATAAAATGAAGTAAAAAATGTTGAGTAATAACTTGTCCTTCCCCAAAGATATTTGTCTTCAAGGTAAAACATACCCAATAAAAAGCCGGATCCTATAATTA
+
IMI{BA878=A?@77<9:?;???@@AH{IL{JIFG<::9.29::@77779@875-++,@HF[IHCBB99998,,,,-I{{NKML{JRHGJC?><=BF?AGIJI....:@9?CISGKELHHGIB11101<55>???JMEGH^HC;:;ELKK{{JPFHIMKICC>:977578>GG>532.(2/.-./00<=;7767;4IFG=;;@FDCEEAA@AAEEIJLIJHFHG{H{22112889<<?B@ACKNHLJDGMHKEGGGEGJ{GDCAEE{C=703EDBBBERD<ECBBH?=?=<<<>>@B>>DBCBE{K{{HFKJCDGDDF{=;50+++366:0////IIFFECD{JL>>;;5+*189AC-+++++++420/../02)))'''&$%&++,,)'*'(()()..'''&****8BEGCCBCFILNKIJM{{LIFDEH=G<:;;CEBB:442+(&%%%'8?GJ
@3446ca11-7f41-44b4-bd69-86687df39430 runid=297e2e96384f20ba73500fe6b13f1f98666ec3bb sampleid=no_sample read=135 ch=444 start_time=2024-06-18T10:24:22Z model_version_id=dna_r10.4.1_e8.2_5khz_400bps_sup@v4.2.0 barcode=barcode24
AATTATAGGATCCGCTTTTATTGGGTATGTTTTACCTTGAAGACAAATATCTTTTTGGGGAGCAACAGTTATTACTAATATTTTATCTTCAATTCCATTTTTAGGGAAAAAAATTGCTTTTAGAGTTGAGGAAGATTTTCCGTTGATAATCCTACATTAAATCGATTTTTTTCTTTACATTTTTTAATACCTTTAATAATTTTAGCTATATCAATAATTCATTTATCTATTCTTCATCAAAAAGGCTCATCTAACCAAATAGGATTAAATTCAAGAAAAGATAAAATCTATTTTAATAAAAGATTTATATTTAAAGATTTAATTTCTTTAATATTAATAGTAATATTTTATTGCTTAATATTATCATTTTTTATTGATTCATTTTTAGAATAGCAAAGGAAAATTTTTTTCCAGCTGATCCTTTAAATACACCTTTACATATTAAACCTGAATGATACTTTATATTTGCTTACGCAATTTTACGATCTGTACCAA
+
JMLUOFHJ{{HM{K{HGGED33333{K{{FIJ{I{A{C34=>@ABBBKMJ{{G{LL{NJK{KZKNF{JK{J{KM{JK{JJFFEDEJLHIFC@CCEKILFJKHGGFD>EDD<DA>1/-,,,+,-,,00..DEHKIJLGX>@C;;>AAJHIGPHGCIIEGGKQMIHEF{JG{{{FD{?66???CENPK{Q[{IIM{JR{PI{I{KORK{L{OHLGI{J{LK55555I{KLFGHBA@222)))))GGHQ{SK{GHGDFJ{{J{{KNJ{OKHJIGINEFFQ{KHHIG{{HIS{F<====GJKJNKKIGJ{LIVHKJH{NKHH{MR{R{{H{{H==I{M{KJHGEHFHFIIH{L{J`{NPIFFHIW{JGFDD;CFRF3111+''%&&&&'-.7:;?>?@@AAJJFENIMGHJ{{{IJ{HKFKF{GKFI>=>?>DIF{==<>7677787668KFHGDCEDEFFCFDFEGFIP{JKGKHGCDCDFMN{HGA@???GFFEHFF
@003cf8d1-b8eb-4f4c-a161-04710eb540bb runid=297e2e96384f20ba73500fe6b13f1f98666ec3bb sampleid=no_sample read=97 ch=439 start_time=2024-06-18T10:24:20Z model_version_id=dna_r10.4.1_e8.2_5khz_400bps_sup@v4.2.0 barcode=barcode24
TGGTACAGATCCTAAAATTGCGTAAGCAAATATAAAGTATCATTCAGGTTTAATATGTAAAGGTGTATTTAAAGGATCAGCTGGAAAAAAATTTTCCTTTGCTATTCTAAAATGAAAATCAATAAAAAATGATAATATTAAGCAATAAATATTACTATTAATATTAAAGAAATTAAATCTTTAAATATAAATCTTTTATTAAAATAGATTTTATCTTTTACTTGAATTTAATTCTATTTGGTTAGATGAGCCTTTTTCATGAAGAATAGATAAATGGATTGATATAGCTAAAATTATTAAAGGTATTAAAAAATGTAAAGAAAAAAATCAATTTAATGTAAGGATATAAACGGAAAATACTTCCTGAAACTCAAAAAACAATTTTTTTCCCTAAAAATGGAATTGAAGATAAAATATTAGTAATAACTGTTGCTCCCCCCGAAAAAGATATTTGTCTTCAAGGTAAAACATACCCAATAAAAGCGGATCCTATAATTA
+
FEDDDB=-+++))))+:CD@?::::893111159:;<@53000202233?{HIJFIHIFGGIL{K{K{{IHJFIJKKJIH{GF[CDJHLFEIAB12?99513EQFIHRPFNLKKKOLT{I=>><>?8?CEBCEF{KJGJIFHOGGHFEJRHKE>86655778BFGDBEFI{HHNLLIII{IIEHN{GRL{J{JLJT{JHGEFKHHMECDDGPINCDBA2-**(''())0++3*'''&+,,3?ABKIMBFHFDFJMFJEK{;;;:?FJ9899722+)''''%''*+,,;;<ADN{JGIEHLF@IEC;:::;DYHGIB>>>>HCDA?EEE0****,20/(%$$&''''(&&'&%&&&&)++*+***+'''''465588GDDEELILHO{{GFH4ABARKHHGIFGFHKIFINFNHKFGFKDEDBABEDDFLDGC/..-.2.1('''(FDEDFEIGBMGIGFFEGFEHLGJFIHIJJLBAC@?9303/.*((()),.//;=
@b15dc4de-0e4c-4311-85c9-ad5e82f51851 runid=297e2e96384f20ba73500fe6b13f1f98666ec3bb sampleid=no_sample read=670 ch=222 start_time=2024-06-18T10:24:20Z model_version_id=dna_r10.4.1_e8.2_5khz_400bps_sup@v4.2.0 barcode=barcode24
TTGGTACAGATCGTAAAATTGCGTAAGCAAATATAAAGTATCATTCAGGTTTAATATGTAAAGGTGTATTTAAAGGATCAGCTGGAAAAAAATTTCCCTTTGCTATTCTAAAATGAAAATCAATAAAAAATGATAATATTAAGCAATAAAATATTACTATTAATATTAAAGAAATTAAATCTTTAAATATAAATCTTTTATTAAAATAGATTTTATCTTTTCTTGAATTTAATCCTATTTGGTTAGATGAGCCTTTTTCATGAAGAATAGATAAATGAATTATTGATATAGCTAAAATTATTAAAGGTATTAAAAAATGTAAAGAAAAAAATCGATTTAATGTAGGATTATCAACGGAAAATCTTCCTCAAACTCAAAAAACAATTTTTTTCCCTAAAAATGGAATTGAAGATAAAATATTAGTAATAACTGTTGCTCCCCAAAAAGATATTTGTCTTCAAGGTAAAACATACCCAATAAAAGCGGATCCTATAATTA
+
/-'*;<AJHGEHE{NMGNIOHED{FMLGKKJIJ{NJJNIL{OKIKMPJ{GQMP{{KIHSMM{JS{KMLMT{OKHIK{IIMLL{KHF{{K{{KFJB150,/6/<N{{KINNI{LMJ{H{L{D/////BFGJ{HJ{GFJEJE@@IPEDFDDGDCHK{IGIEEFJJHJLJB;<:FFIGTGI{{M{J{NHMRQ{JJL{KIHJNI{IGJHRFH{{HCF=:OCC;8HBB@99LHR{LI[KJ{?>>?>DGHJGLMJIHGIDBLHMJJSUJHI\LHKFKOI{KHGEKEGHFPI{{IIHHGMEHBJ{{L{LJFGGKGHKJI{JK{{JPJFIKIIIBHM{{KFDCCEFCDP{KFHFGEFH{10001FEBHG{FFGDFFDFELHGGEFEF{GIMECCEIL{{FED0EMHI{GHJFDGHFPGGEEHFFHFEFHFGGEJGGEEFFDC@53///1/9?DFEHHEDIDFGHJNIDFFFEKKJGGGEEDIIFIEFGEDDA>==<<===@DEEGD
@65f04b3f-648c-4a8b-9a50-c109caa1100b runid=297e2e96384f20ba73500fe6b13f1f98666ec3bb sampleid=no_sample read=1002 ch=278 start_time=2024-06-18T10:24:22Z model_version_id=dna_r10.4.1_e8.2_5khz_400bps_sup@v4.2.0 barcode=barcode24
TGGTACAGATCGTAAAATTGCGTAAGCAAATATAAAGTATCATTCAGGTTTAATATGTAAAGGTGTATTTAAAGAATAGCTGGAAAAAAATTTGGTTTTATTGCTATTCTAAAATGAAAATCAATAAAAAATGATAATATTAAGCAATAAAATATTACTATTAATATTAAAGAAATTAAATCTTTAAATATAAATCTTTTATTAAAATAGATTTTATCTTTTCTTGAATTTAATCCTATTTGGTTAGATGAGCCTTTTTCATGAAGAATAGATAAATGAATTATTGATATAGCTAAAATTATTAAAGGTATTAAAAAATGTAAAGAAAAAAATCGATTTAATGTAGGATTATCAACGGAAAATCTTCCTCAAACTCAAAAAACAATTTTTTTCCCCCTAAAAATGGAATTGAAGATAAAATATTAGTAGATAACTATTACTGCCAAAAAGATATTTGTCTTCAAGGTAAAACATACCCAATAAAAGCGGATCCTATAATTA
+
HKOHKQ{{IGKI{KGGKKMN{{SJNHLKHKGKHEEI{GIF{H{IIGKIKLPLH{J{JGHGGHPIKIIHJHABB:(((((((57788:<9731/)''''''),,-=A@?98999HHDFEEGSC@A@@KCIJ{{J{DIHKKIJ{LIEGIHABDCBE{KGDEIDF{J{KMHB<<<<GFIFIEJLHFB@67HFHFDDFIOHK{JJ{GLFLGF433334@=JKKKFE@A?::=?>GHHFCCC6666667D@@@@DELIC@1/DEEEEHEOAAAA><===CHB?????IKKKMNJDCCBBCBBE{{LDGFIEEIGDEGFDKJEJGDCDCEGGDAF=FGEEBB@BCBBTGC@???AEFH?>=<99:;==;990...1>?@@@BBACBDEDAC@BF{{{{86/...11?@@@?;<<<<::::;>==DDA></'''&%%%&'''(++13566;;;BCBC??=<=?@@@@@@?@?==>?@A@@?>?@?@@@@>>??<766669<<966668
@121236cf-af9e-48bc-aa64-dd6973d4ada8 runid=297e2e96384f20ba73500fe6b13f1f98666ec3bb sampleid=no_sample read=105 ch=273 start_time=2024-06-18T10:24:23Z model_version_id=dna_r10.4.1_e8.2_5khz_400bps_sup@v4.2.0 barcode=barcode24
AATTATAGGATCCGCTTTTATTGGGTATGTTTTACCTTGAAGACAAATATCTTTTGGGGAGCAACAGTTATTACTAATATTTTATCTTAGAATTCATTTTTAGGGAAAAAAATTGTTTTTTGAGTTTGAGGAAGATTTTCCGTTGATAATCCTACATTAAATCGATTTTTTTCTTTACATTTTTTAATACCTTTAATAATTTTAGCTATATCAATAATTCATTTATCTATTCTTCATGAAAAAGGCTCATCTAACCAAATAGGATTAAATTCAAGAAAAGATAAAATCTATTTTAATAAAAGATTTATATTTAAAGATTTAATTTCTTTAATATTAATAGTAATATTTTATTGCTTAATATTATCATTTTTTATTGATTTTCATTTTAGAATAGCAAAGGAAAATTTTTTTCCAGCTGATCCTTTAAATACACCTTTACATATTAAACCTGAATGATACTTTATATTTGCTTACGCAATTTTACGATCTGTACCAA
+
CCBDAABCAA=<<;;?@@A@ABA@ABBDEDDFG8776+)((((''''(/,+++-//5;;>>??????>??@CC?><<<ACEDA64433(&%%&&&&&&,/<9999=DGFJFDDD<<ACBFE44477,))))2BDDFDEDF>99:;=A@===>?AC@?@@>><:9:;<AFc{JF==<9=<:7;:7??>>=>===745=>?>>@CCE@>=<10033334=>==>>??BAA@??>?AA>>>==?=>;:9::;===>>>>>?BA>=<::::444448754/..+.///99:77755888@=<;;<==?ABBA?>>?@B?=<<<=@AA?@@A@A;<::88988:99:::<>?ACA@@=<=;;<<<====<<<=?@EDCA@@>?@@BAAB@ABC<<;98999:;;<995----.=AB92+-;=77666<=A@@?<<;;;;;=@>?=;:9::;;::;99988::<11110<;::;;<;;9633335;>@>;211129:;;:::
@a58efc02-cca3-4566-bf12-48097ed04803 runid=297e2e96384f20ba73500fe6b13f1f98666ec3bb sampleid=no_sample read=908 ch=431 start_time=2024-06-18T10:24:22Z model_version_id=dna_r10.4.1_e8.2_5khz_400bps_sup@v4.2.0 barcode=barcode24
TGGTACAGATCGTAAAATTGCGTAAGCAAATATAAAGTATCATTCAGGTTTAATATGTAAAGGTGTATTTAAAGGATCAGCTGGAAAAAAATTTTCCTTTGCTATTCTAAAATGAAAATCAATAAAAAATGATAATATTAAGCAATAAAATATTCTATTAATATTAAAGAAATTAAATCTTTAAATATAAATCTTTTATTAAAATAGATTTTATCTTTTCTTGAATTTAATCCTATTTGGTTAGATGAGCCTTTTTCATGAAGAATAGATAAATGAATTATTGATATAGCTAAAATTATTAAAGGTATTAAAAAATGTAAAGAAAAAAATCGATTTAATGTAGGATTATCAACGGAAAATCTTCCTCAAACTCAAAAAACAATTTTTTTCCCTAAAAATGGAATTGAAGATAAAATATTAGTAATAACTGTTGCTCCCCAAAAAGATATTTGTCTTCAAGGTAAAACATACCCAATAAAAGCGGATCCTATAATTA
+
6555EHWGKDDDDDDGEHGDDCFCECGDDBBCCCHIJJHHHJHFFPFFKMGIMIFFDDDDCDEJGEGHHJH{JHIQP86667DJDCJHY{IGJF>A40333>FGCFDFEFEEFADCEFEFFECBABIMKKFCC@@@?@AAABD6665781.440''))6:::DDE=<<9CDEDGFFIGDEEGFGGB@??=>@@@CGGEECCCCBBA@@@BCGHDEJGDHDH@===BCDBCC<<<111105778>??>=<<=>@D{HGA???>?>>>==>>?@ACAAABAB?@?>?><<<;<=?AAABAAA@??<><<<<<<?@CEC?=989>DKHFI{Q{:999;@;?CCBDBABBA?==<<822223@@==>==>>?@?<>.....>=:43//7888;321./?@=>=<9::::::::9:::<=>;:::86656677778:76655555;;:<:9999:;::988779989:;<<=;999:;8>;:999:722212789665446
@661d7c6f-dcba-4d65-92ed-2ffa3a22cd89 runid=297e2e96384f20ba73500fe6b13f1f98666ec3bb sampleid=no_sample read=906 ch=431 start_time=2024-06-18T10:24:20Z model_version_id=dna_r10.4.1_e8.2_5khz_400bps_sup@v4.2.0 barcode=barcode24
AATTATAGGATCCGCTTTTATTGGGTATGTTTACCTTTTGAAGACAAATATCTTTTGGGGAGCAACAGTTATTACTAATATTTTATCTTCAATTCCATTTTTAGGGAAAAAAATTGTTTTTTGAGTTTAGGAAGATTTTCCGTTGATAATCCTACATTAAATCGATTTTTTTTACTACGTTTCATGCCTTAATAATTTTTGACTTAATAATTCATTTATCTATTCTTCATGAAAAAGGCTCATCTAACCAAATAGGATTAAATTCAAGAAAAGATAAAATCTATTTTAATAAAAGATTTATATTTAAAGATTTAATTTCTTTAATATTAATAGTAATATTTTATTGCTTAATATTATCATTTTTTATTGATTTTCATTTTAGAATAGCGAAGGAAAATTTTTTTCCAGCTGATCCTTAAATCACCTTTTACATATTAAACCTGAATGATACTTTATATTTGCTTACGCAATTTTACGATCTGTACCAA
+
KIQRJKGNEKIIJ{{HLIHFBBBBEKKRIG@=2>:=<=6,;;11,,-2+-51000348??CEHDEGAAAAABMQCEDEE{GKHF@IH{UHFERKIIZJGMK{?>>?>H{P{{{{JGFFJDB:.-,,/.**--79=999:<>33ALFHIJGHRHK{KGNJP{{JDEDAGLD{{F.))%%&--+&&(''-((()679::7=:)((('&&&)+=>@CCDGIIJGNMHBBK@BCGFEMLKFJEGAAA@BJEJNFGJGFEFFLLJH{P{GIIHNG{IJIFGFLLIIGB/////ABEFFPGFDGKH{KI{KG{{GEDIGJGMSIFHJJ=DEDDDCCDBB@@@BBDEJLMGED@@3000@BDBEGKEFGKP{IKGFNJKJ{KJKG{IFC@?{B=<1)(*(*23B@FINK{{B?9:ED@?@AAC>44=:>::9965.------7::<@BB@@@@?@AB@ABCAFCDDFIMIJHCA@@@AGGFFICCABGECDEDIC
@c6e350ee-5677-465a-8c90-c3e91c11a8f4 runid=297e2e96384f20ba73500fe6b13f1f98666ec3bb sampleid=no_sample read=787 ch=200 start_time=2024-06-18T10:24:19Z model_version_id=dna_r10.4.1_e8.2_5khz_400bps_sup@v4.2.0 barcode=barcode24
AATTATAGGATCCGCTTTTATTGGGTATGTTTTACCTTGGAGACAAATATCTTTTTGGGGAGCAACAGTTATTACTAATATTTTATCTTCAATTCCATTTTTAGGGAAAAAAATTGTTTTTTGAGTTTGAGGAAGATTTTTCATTTAAATTAACTGCTACATAAAATCGATTTTTTTCTTTACATTTTTTAATACCTTTAATAATTTTAGCTATATCAATAATTCATTTATCTATTCTTCATGAAAAAGGCTCATCTAACCAAATAGGATTAAATTCAAGAAAAGATAAAATCTATTTTAATAAAAGATTTATATTTAAAGATTTAATTTCTTTAATATTAATAGTAATATTTTATTGCTTAATATTATCATTTTTTATTGATTTTCATTTTAGAATCGCAAAGGAAAATTTTTTTCCAGCTGATCCTTTAAATACACCTTTACAGTGTCCAAACCTGAATGATACTTTATATTTGCTTACGCAATTTTACGATCTA
+
{{JIIKKGMKHMOKJKIJMGEHIKIMIKLIKTKLHINGGEOIMGHIL{IJJF;:HKG{HIMKK{S{JJNJKKKKIJMMJJ{OL{{KMQLKGEEFFNDCDDEFBDB:8>B=<//////..-.0)*-../..A@89C:77771.&&&)))))*'''&&&&'&&'%$$&(*000))((.77<=:1>E{HG{IKK{PIJI{J{IM{KM{F{{JKPGLIS{HLLJO{HK{KL{{{KNJH{{K{QM{F{GLJ{KNMHH{HHLX{G{I{J{NRG{GQHJHMHIFEHGGFKIPQHKSKNJJIJIFDE998,***(++***+>AA@>CABBB54//45945:;22GFIXGIKECGICIFDEFIHOK{{JHJ{{N{HIIKO{LNMM{LDCBB;8A5477650,3341,*((()*7CAJHJJM{{{{DI44EJKJK{OIP{I{JJJOIFFGENEB32211332337>A11112CEDDHHFE_{II{MJ{{LGMIH{GLKJCA-,,,,,
@fe6d9fb6-e704-491d-804e-9b29ea9be198 runid=297e2e96384f20ba73500fe6b13f1f98666ec3bb sampleid=no_sample read=92 ch=258 start_time=2024-06-18T10:24:22Z model_version_id=dna_r10.4.1_e8.2_5khz_400bps_sup@v4.2.0 barcode=barcode24
AATTATAGGATCCGCTTTTATTGGGTATGTTTTACCTTGAGGACAAATATCTTTTTAGGAAGCAACAGTTATTACTAATATTTTATCTTCAATTCCATTTTTAGGGAAAAAAATTGTTTTTTGAGTTTGAGGAAGATTTTCCGTTGATAATCCTACATTAAATCGATTTTTTTCTTACATTTTTTTTTAATACCTTTAATAATTTTAGCTATATCAATAATTCATTTATCTATTCTTCATGAAAAAGGCTCATCTGACCAAATAGGATTAAATTAAGAAAAGATAAAATCTATTTTAATAAAAGATTTATATTTAAAGATTTAATTTCTTTAATATTAATAGTAATATTTTATTGCTTAATATTATCATTTTTTATTGATTTTCATTTTAGAATAGCAAAGGAAAATTTTTTTCCAGCTGATCCTTTAAATACACCTTTACATATTAAACCTGAATGATACTTTATATTTGCTTACGCAATTTTACAATCTGTACCAA
+
6:;FGDEDDFI{HGLGF{{TSPG{INH{JL{{{IDBB=11AFAC::::AF?@?984&&&&&&()11/01128D88889ACAAABA{{{KECCCHRK{GI{{JEG{KCOGIOGGDA88??AFG@>>?@FEGEE==@@=::<7;--;78DEGFJHG{MLKKKK{IK{{IK{I{{L966//+***(''(8??{IIGNIG>88IPIIEPHL{KE;>DGFJJHJJKNQFP{ICIJMJGGJHKC?A>?@CHIHOIKJ{{FOGKP{K{JGW{O{FHA?=;;)(()/595:?>>?D{IIGMGJ{PNGLEGKLHGHLI{XIHHINIV{KEJIHM{{JJK{IGKOHLJKKJNLGGFKHGI{KI{KMHHGF{JKGFIGHDCJJMJEDDEFGIGKMI{IKKHGIFMF{ZHFEKEHFU{IMMO{{{UG@AD^+++++I{{J{{KJFOLS==G=={HJFMGHHOHMEEBCACABCFJFEMJEJKHJIIHHDC++++-1--''''(01145?A
@500b9d44-8fba-4cae-946d-4c244f965cb2 runid=297e2e96384f20ba73500fe6b13f1f98666ec3bb sampleid=no_sample read=164 ch=262 start_time=2024-06-18T10:24:23Z model_version_id=dna_r10.4.1_e8.2_5khz_400bps_sup@v4.2.0 barcode=barcode24
TGGTACAGATCGTAAAATTGCGTAAGCAAATATAAAGTATCATTCAGGTTTAATATGTAAAGGTGTATTTAAAGGATCAGCTGGAAAAAAACTTTCCTTGCTATTCTAAAATGAAAATCAATAAAAAATGATAATATTAAGCAATAAAATATTACTATTAATATTAAAGAAATTAAATCTTTAAATATAAATCTTTTATTAAAATAGATTTTATCTTTTCTTGAATTTAATCCTATTTGGTTAGATGAGCCTTTTTCATGAAGAATAGATAAATGAATTATTGATATAGCTAAAATTATTAAAGGTATTAAAAAATGTAAAGAAAAAAATCGATTTAATGTAGGATTATCAACGGAAAATCTTCCTCAAACTCAAAAAACAATTTTTTTCCCTAAAAATGGAATTGAAGATAAAATATTAGTAATAACTGTTGCTCCCAAAAAGATATTTGTCTTCAAGGTAAAACATACCCAATAAAAGCGGATCCTATAATTA
+
ABA@@BAAGREFHHLJLP{HIKF{H{JLFQHKQ{J{I{{{HDHH@<==ABIPG{@776667JI{{H{II{KSJILL{KIL{LIFJFNO{{{<;;1,.33++BDB@10-))*??ABI{JLEUHMEED{V{KI{O{[IIMJL{HJH{JTM{INIK{FGGJKK{QSH{K{IPLNG{{KLHWKRGF::::=;:::HIFPK{HSKFGLHOLT{MJI{KHJ{K{{DJKDEEBABGJ{JH{J{M{{NJIF{N{GOHHEEBDDCBGKRHCADFGL{KFH{GHDFFDETF{O{PI{HNFLL{IJ{{LV{PL{I{JKJ{J{{K{NHIQ@DFBFEKK{{{PL{J{K{J{{KRI{FF]HI{IE{YKIJXJ{{{K{QKIIIJM{{MLLSI{OIJGN{J{R{{@<;(FDE{JILSJHJ[IFHGGJ{{IHHMIIECCFHDGNFLGTKG{FICB,@ABMKEJGEGHIOGJFBBACBDHH{MHJJGFHKJ{NHPFPJHFDCABBCGGEDEDI
@f1774508-247c-4256-bee3-e28bdb62670a runid=297e2e96384f20ba73500fe6b13f1f98666ec3bb sampleid=no_sample read=101 ch=273 start_time=2024-06-18T10:24:20Z model_version_id=dna_r10.4.1_e8.2_5khz_400bps_sup@v4.2.0 barcode=barcode24
TGGTACAGATCGTAAAATTGCGTAAGCAAATATAAAGTATCATTCAGGTTTAATATGTAAAGGTGTATTTAAAGGATCAGCTGGAAAAAAATTTGCCTTGCTATTCTAAAATGAAAATCAATAAAAAATGATAATATTAAGCAATAAAAATATTTACTATTAATATTAAAGAAATTAAATCTTTAAATATAAATCTTTTATTAAAATAGATTTTATCTTTTCTAAAATTAATCCTATTTGGTTAGATGAGCCTTTTTCATGAAGAATAGATAAATGAATTATTGATATAGCTAAAATTATTAAAGGTATTAAAAAATGTAAAGAGAAAAAAATGGATTAAATGTGGGTTCTCAACGGAAAATCTTCCTCAAACTCAAAAAACAATTTTTTTCCCTAAAAATGGAATTGAAGATAAAATATTAGTAATAACTGTTGCTCCCCAAAAGATATTTGTCCTCAAGGTAAAACATACCCAATAAAAGCGGATCCTATAATTA
+
;;<=?>><99879:99:;;:833323777888778889999999::;999::=;987766777887787999:9988877678778;=?;8730&&%%)&&8866889;<>><<;;<<;:::::::;99887778888777811112:545998900:99989:9999::9:::;<;;:877789=<987666789<>@?=<:9998766667;:9---.3,0++*((1((8878999:9787/...-.0/023;=>=887666677877888;;;:;;:;:;9877666779;<===;;;::;98665555468875544532+)-399?<<77778314125110./--''''&(((-7878889=<==<<<<;;:::98788:ABDA@877*::::<;:9987722211556:;<;99775555577788994444441<><;.++,,-,--00999:;<====<;88888::9999::511001667654334
@e8e483a8-3c56-4c70-8c40-540039f4c215 runid=297e2e96384f20ba73500fe6b13f1f98666ec3bb sampleid=no_sample read=337 ch=414 start_time=2024-06-18T10:24:24Z model_version_id=dna_r10.4.1_e8.2_5khz_400bps_sup@v4.2.0 barcode=barcode24
TGGTACAGATCGTAAAATTGCGTAAGCAAATATAAAGTATCATTCAGGTTTAATATGTAAAGGTGTATTTAAAGGATCAGCTGGAAAAAAATTTTCCTTTGCTATTCTAAAATGAAAATCAATAAAAATGATAATATTAAGCAATAAAATATTACTATTAATATTAAAGAAATTAAATCTTTAAATATAAATCTTTTATTAAATACAGTTTATCTGTCTTGAATTTAATCCTATTTGGTTAGATGAGCCTTTTTCATGAAGAATAGATAAATGAATTATTGATATAGCTAAAATTATTAAAGGTATTAAAAAATGTAAAGAAAAAAATGGATTTAATGTAGGATTATCAACGGAAAATCTTCCTCAAACTCAAAAAACAATTTTTTTCCCTAAAAATGAAGATGAAGATAAAATATACATAATAACTATTTTTCTGCCAAAAAGATATTTGTTTCAAGGTAAAACATACCAGATAAAGCGGTCCTTTATAATTA
+
=999BABABCCCLGH{T{MFFEEDGF{{FcHHCBDCNLGJECCBC{{HGFJDFJDGDCDEGFH{{{MKMHHKKGHIEEBCBCFFBFGH{{IHA@97744556IGFCBCCGHKLDEBDGEGCCD;8:8789ABDCJDKGEDFGEEDCCDEBCBBCBCBEFB@@??;::;ADCDGG??F,444324BCCDADBACFH{E<<;,**)55''''&(7+*)))))23>FFEFFPDIGKEPEDEHHIFDDCAAAABD{NKMCBADBDBDBB@??>=>>@?A@@????@@CA@A@ACCD;:8622114@BCBFEFEKFJJDA@??AAHJFKHGFD(((((17788;778667567::>9999;@AA?@AA@AABBEE=:998=<9989<?DDGQ:73,)(('(('&'&&&&&*/0.---//-,&&&'''(*))((&%%%%%'''(((9<===<;;<;(.--)-9:;<;;<<==>;;9,+)))),))('&&&''&%%&&&',
@2e469fcb-66f4-4077-95f9-4d4cfc9a4304 runid=297e2e96384f20ba73500fe6b13f1f98666ec3bb sampleid=no_sample read=327 ch=414 start_time=2024-06-18T10:24:22Z model_version_id=dna_r10.4.1_e8.2_5khz_400bps_sup@v4.2.0 barcode=barcode24
AATTATAGGATCCGCTTTTATTGGGTATGTTTTACCTTGAAGACAAATATCTTTTTGGGGAGCAACAGTTATTACTAATATTTTATCTTCCAATTCCATTTTTAGCGGAAAAAGAAAACTTTTTTTTCGGCTTTTTTTTATGAGGAAGATTTTTTAGGTTGATAATGCTACCATTAAATCGATTTTTTTCTTACATTTTTTTAATACCTTTAATAATTTTAGCTATATCAATAATTCATTTATCTATTCTTCATGAAAAAGGCTCATCTAACCAAATAGGATTAGATTAGAAAGATAAAATCTATTTTAATAAAAGATTTATATTTAAAGATTTAATTTCTTTAATATTAATAGTAATATTTTATTGCTTAATATTATAGTTTATTGATTTCATTTTAGAATAGCAAAGGAAAATTTTTTTCCAGCTGATCCTTAAATACACCTTTACATATTAAACCTGAATGATACTTTATATTTGCTTACGCAATTTTACGATCTGTACCAA
+
))+6=>BCEFIGFDHHJ@?>;;<<<FIM{HQJHBFBDCBCIKP{{{OTO{{K{GGB>>?BDKIHHH{FIIJW{{KGKIMM{F?====@@6.(()9=E<:<;?@980-*((*0/1,,174421346=@/+*****)))*+'%$$&'())***+.69'&%$%%'())-'&&%%%&&&'(((:<<=<BGL{NEEC67?@A@;7>ECECBK{{{HE{{IEEE{EEEDCHFDDCGGGFFFDHHHH{K{{{FKF{EJKDHA@BBCEC=<<222217767<?>:866667:(&&&'''(,&159;=?FKJKJJHPJKFFDHFJJQHJM{IILOF{IDFDHDAAHG{JHIGIELDA@>?>GCCEEIG{H{{GHHGFB,))033;64233339FHA@A@@+++++**++7?>?CBDCDEEEF:B<;JF{HEB?@DIFIFDBB@22AFDDEED>>B==CDDCCBECCDCCBA?>@@A(((((CA@ABBFHGBA????@CCJED77610-----22
@2d75c254-0e94-4c62-8ad6-30c52e2c32db runid=297e2e96384f20ba73500fe6b13f1f98666ec3bb sampleid=no_sample read=323 ch=414 start_time=2024-06-18T10:24:20Z model_version_id=dna_r10.4.1_e8.2_5khz_400bps_sup@v4.2.0 barcode=barcode24
TGGTACAGATCGTAAATTTGGTTAAGCAAATATAAAGTATCATTCAGGTTTAATATGTAAAGGTGTATTTAAAGGATCAGCTGGAAAAAAATTTTCCTTTGCTATTCTAAAATGAAAATCAATAAAAAATGATAATATTAAGCAATAAAATATTACTATTAATATTAAAGAAATTAAATCTTTAAATATAAATCTTTTATTAAAATAGATTTTATCTTTTCTTGAATTTAATCCTATTTGGTTAGATGAGCCTTTTTCATGAAGAATAGATAAATGAATTATTGATATAGCTAAAATTATTAAAGGTATTAAAAAATGTAAAGAAAAAAATCGATTTAATGTAGGATTATCAACGGAAAATCTTCCTAGAAACTCAAAAAACAATTTTTTTCCCTAAAAATGGAATTGAAGATAAATCTTCAGTTGGATGCATTTTTCTCCCAAAAAGAATTTGTCTTCAAGGTAAAACATCCCAATAAAAGCAGATCCTGTTCATTTA
+
44222223330--.-..02(&&%%&&''((,,,++*++,-.0002347567454466433333332233355533221222344568898733454-))*'16544455555633335645544434533212200000343333345566666+***-710//110054333242221112458855433223357886542223111///424++++5.84///00;953222434-**334221101122368997764333334444545433333546434434444655565333223321223/044:8754322477988887-&&&&')(((((())****---+))**,78774344------542221200024589;9886504446976444334330//--.'-*)('(()'(''%%$##$')()''('*+,+,&%%%&&,...2475434456766..../43230+331-''')'''%%%&)(
@7ca1df69-64d2-4251-a101-0035d9e1a8cc runid=297e2e96384f20ba73500fe6b13f1f98666ec3bb sampleid=no_sample read=89 ch=412 start_time=2024-06-18T10:24:21Z model_version_id=dna_r10.4.1_e8.2_5khz_400bps_sup@v4.2.0 barcode=barcode24
TGGTACAGATCGTAAAATTGCGTAAGCAAATATAAAGTATCATTGACTTAATATGTAAAGGTGTATTTAAAGGATCAGCTGGAAAAAAATTACCCTTGCTATTCTAAAATGAAAATCAATAAAAAATGATAATATTAAGCAATAAATATTATTTATCGATCTAAAGAAATTAAATCTTTAAATATAAATCTTTTATTAAAATAGATTTTACCTTTTCTTGAATTTAATCCTATTTGGTTAGATGAGCCTTTTTCATGAAGAATAGATAAATGAATTATTGATATAGCTAAAATTATTAAAGGTACTAAAAAATGTAAAGAAAAAAATCAATTTAATGTAGGATTATCAACGGAAAATCTTCCTCAAACTCAAAAAACAATTTTTTTCCCTAAAAATGGAATTGAAGATAAAATATTAGTAATAACTGTTGCTCCCCAAAAAGATATTTGTCTTCAAGGTAAAACATACCCAATAAAAGCGGTCCTTGTTAGAATTA
+
`K{MJGKJLK>>>>>KJMKEI@@@AAHEEFGBB===>C=8.-**)))+-,,/59:<>DEHLHJ{IK{HOUKCEG{DGFIGHJHFFFK>52''''++,,,AE{FJHKGHLIIJILNHJHHHKFHgP{MIFKFEPLCFCEDIHGIDAC2@<9.+,+*+(&%%%%(()EIHFEGHHLQJOOEBHEGHG<98844=77778>>?CAECEECCA>KDHEHLDGMEJHIG{LN{NKLMSGA>>EE>>>?@@BDCDE=:99BBDHJNOHGEOHJKLKHEDCDDFKFILHHIGDJIHFJIJ{D88889ILII/.../ILM{EB::;@?73574*)%%%%%&'(+&%%&&''((()**336>?@HNHQ;999?EEGIMJEECDGILDJHGOJN{{HF=36EFNKIEEEFHGHNHDDCCCDDHEFEBA@@?@@A@@BAFC<;;<<FCCCAFB??>>?AA@?>??@@@@?@@@A@@>>>=>?AA@<<<<<.....42-++))()))6
@677c42dc-4947-497e-8b2c-0ab65b7def8d runid=297e2e96384f20ba73500fe6b13f1f98666ec3bb sampleid=no_sample read=158 ch=262 start_time=2024-06-18T10:24:20Z model_version_id=dna_r10.4.1_e8.2_5khz_400bps_sup@v4.2.0 barcode=barcode24
TGGTACAGATCGTAAAATTGCGTAAGCAAATATAAAGTATCATTCAGGTTTAATATGTAAAGGTGTATTTAAAGGATCAGCTGGAAAAAAAGTTTCCTTTGCTATTCTAAAATGAAAATCAATAAAAAATGATAATATTAAGCAATAAAATATTACTATTAATATTAAAGAAATTAAATCTTTAAATATAAATCTTTTATTAAAATAGATTTTATCTTTTCTTGAATTTAATCCTATTCGTAGATCAGCCTTTTTCATGAAGAATAGATAAATGAATTATTGATATAGCTAAAATTATTAAAGGTATTAAAAAATGTAAAGAAAAAAATGGATTAGATGTTGGATTATCAACGGAAAATCTTCCTCAAACTCAAAAAACAATTTTTTTCCCTAAAAATGGAATTGAAGATAAAATATTAGTAATAACTGTTGCTCCCCAAAAAGATATTTGTCTTCAAGGTAAAACATACCCAATAAAAGCGGATCCTATAATTA
+
{D?@ILFKG{EFFJGKLPSIFA@>>>?@EEKG{DC?99DDECCDACCDBGJKK{JGFFGHGJ{KN{W{LJDDD<?<<;54445AAAEJY{P7444489:8/;MIGGINHK{I{JMHJIK99999DEG{{HHZIJFHJ{NOJEDGIFGGKJI{{JEFFIFKK^FHGIJIJGGJIIHH{KHKKKGN{PIKJEKHGIHL{{K{LQMKIDGFHJEK{I{CMEFC;A@89MK{IHI{IH{E=E+'&$$$%''(((A?@HHOJHACB=:::GOFGJFGLGJHJHGFFIHJLJEFDGF{IIHN{JFFIJGIHCDABCDDOFHDBBBBFHEJJ{{LG+('''(211103----@@AA54444HH{KLQ{G{M{FHE{I{GDBCAEFCCBCDFFK{{I{J=TLMIKHFFFFFFEIC88888>=5A??==?@??CC@ABDEEIEFGIJGKHGHFDECCCCFFDECDCECABAEGFDGFDEDC>@?@@AADC=<<;;=?@CB@@@@
@129ff8ed-b09a-47ce-bff1-f02ec8979d2e runid=297e2e96384f20ba73500fe6b13f1f98666ec3bb sampleid=no_sample read=291 ch=407 start_time=2024-06-18T10:24:22Z model_version_id=dna_r10.4.1_e8.2_5khz_400bps_sup@v4.2.0 barcode=barcode24
TGGTACAGATCGTAAAATTGCGTAAGCAAATATAAAGTATCATTCAGGTTTAATATGTAAAGGTGTATTTAAAGGATCAGCTGGAAAAAAATTTATTTGCACCTCTAAAATGAAAATCAATAAAAAATGATAATATTAAGCAATAAAATATTACTATTAATATTAAAGAAATTAAATCTTTAAATATAAATCTTTTATTAAAATAGATTTTATCTTTCTTGAATTTAATCCTATTTGGTTAGAATGAGCCTTTCATGAAAAATAATAAATGAATTATTGATATAGCTAAAATTATTAAAGGTATTAAAAAATGTAAAGAAAAAAATCGATTTAATGTAGGATTATCAACAGGAAAATCTTCCTCAAACTTCAAAAAACAATTTTTTTCCCTAAAAATGGAATTAAAATAAGAAATATTAGTAATAACTGTTGCTCCCAAAAAGATATTTGTCTTCAAGGTAAAACATACCCAATAAAAGCAGATCCTCTCATTCA
+
545798742/-+,--.34420----.3445653322233344555554444575433221223221122345533333355654434443.,++),--,.,+**&&&-.56344466,***))*),,-/1,,,3333333455555666444433333444333434222226544333467:853221223357:85433445422233;:744450980//..312322232332387300-,))*+,*''&))))/)'''()'(+5.6554454432221345688888755554443222300466540////0231468<;3,,,,-44433...+))),*)()()('',45111//0/000/3-&&&''231011256877322-445697533445..../.+'&&%%&&&&'**+,,,('&&&&&-,-1,152.62---/.+,...211114-,,-86333320133333455333335.,&&&'%%
@c601930d-60ee-4658-9545-789f5241ded1 runid=297e2e96384f20ba73500fe6b13f1f98666ec3bb sampleid=no_sample read=287 ch=407 start_time=2024-06-18T10:24:20Z model_version_id=dna_r10.4.1_e8.2_5khz_400bps_sup@v4.2.0 barcode=barcode24
AATTATAGGATCCACTTATTGGGTATGTTTTACCTTGAAGACAAATATCTTTTTGGGGAGCAACAGTTATTACTAATATTTTATCTTCAATTCCATTTTTAGGGAAAAAAATTGTTTTTTCAAGTTAGAAATTTTCCGTTGATAATCCTACATTAAATCGATTTTTTTCTTACATTTTTAATACCTTTAATAATTTTAGCTATATCAATAATTCATTTATCTATTCTTCATGAAAAAGGCTCATCTAACCAAATAGGATTAAATTCAAGAAAAGATAAAATCTATTTTAATAAAAGATTTATATTTAAAGATTTAATTTCTTTAATATTAATAGTAATATTTTATTGCTTAATATTATCATTTTTTATTGATTTTCATTTTAGAATAGCAAAAGAAAATTTTTTTCCAGCTGATCCTTTAAATACACCTTTACATATTAAACCTGAATGATACTTTATATTTGCTTACGCAATTTTACGATCTACCAA
+
@A@A==9999:E{::9:;=:6677=DEBABCDKD?=66AKEE::::9:---,,/-///-****+34556>>EGJEFEDFKFB?CCDCC88888D?;<>>A----,-=@A>;:9544459;(((((/,,-.-)).02>65556=<>??ADAAADCBADACDCDBFH{{K<;:8899999FCB>>CBCDJEHKFCEFEHGJHGGHHEEFDHIEFFFKIFGK{NIGHJFHFGDDBBBADGBAACDEFHFJFEHLFISECBDBGGFGCD;5433341)3'''BBCGKFFDFGGFDBCHFIG{FIIJHGEFCCGEEEF@=AJDGGIMKHFIFDHFBCBBBCBDFFDBJ?;;88AD@@A?>>34A\FECLFFB>3////;=8A@BBB?::::9;;<=>==;<<A@CEMFFKFG::>DBAFCF{G{=@>99>:98.,,++-A???>@ABDB:::::???=====@?>??ABBC?>88889DHJEM:9:,)((*;;
@53920f33-901f-43ce-bc32-be3868112ff3 runid=297e2e96384f20ba73500fe6b13f1f98666ec3bb sampleid=no_sample read=193 ch=399 start_time=2024-06-18T10:24:21Z model_version_id=dna_r10.4.1_e8.2_5khz_400bps_sup@v4.2.0 barcode=barcode24
TGGTACAGATGGTAAAATATTCCGTAAGCAAATATAAAGTACCATTCAGGTTTAATATGTAAAGGTGTATTTAAAGGATCAGCTGGAAAAAAACTTTCCTTTGCTATTCTAAAATGAAAATCAATAAAAAATGATAATATTAAGCAATAAAATATTACTATTAATATTAAAGAAATTAAATCTTTAAATATAAATCTTTTATTAAAATAGATTTTATCTTTTCTTGAATTTAATCCTATTTGGTTAGATGAGCCTTTTTCATGAAGAATAGATAAATGAATTATTGATATAGCTAAAATTATTAAGGGTATTAAAAAATGTAAAGAAAAAAATCGATTTAATGTAGGATTATCAACGGAAAATCTTCCTCAAACTCAAAAAACAATTTTTTTCCCTAAAAATGGAATTGAAGATAAAATATTAGTAATAACTGTTGCTCCCGAAAAAGATATTTGTCTTCAAGGTAAAACATACCCAATAAAAGCGGATCCTATAATTA
+
=776777764'&&&&)('''''(*,2?EEEGEHHEAAAACEKIH{GDABBBC{GNMFC::::;JL{K{L{{NFJMFEGFC=<<<5/...0125-,,++0223,3A>>>>>:;:J{PIJ{O{LGKVH{HLIJKILKSHMJNL{HJJHLMJEI?AKFF;88888@@DOM{DCGJK{L{QLOPH{INH{I{K{{M{GHBBACBBI902=<9DFDELJHEPGGIEKBB@@AD{Y{{{RPMKL{{{MLIPHGI{FJIGCD@CD?@U{I{FLK[KJKGHFIRGHHJGHOL{{IK{{L{KLK{JO{{{{{JKN{{{{{KPKM{{{{K{FDLIHJEK{{{{HDDEG{Q{{JHK{LSN{HW{IJGHLJJL{N{{{TLFMB@?>A41122K{M{KSMM{O{{>>=4@{JHHG{EGIJKGFEGEHFHJKLLGEGGDCDDFDEEEDIHKG>=9+6666:A988888888<<==>ECDEEGGHNEDICEABTHF\FGD@>>==?ABEFHFF{
@871f3910-71c8-4cee-8b86-185c0e6e4a3f runid=297e2e96384f20ba73500fe6b13f1f98666ec3bb sampleid=no_sample read=191 ch=399 start_time=2024-06-18T10:24:20Z model_version_id=dna_r10.4.1_e8.2_5khz_400bps_sup@v4.2.0 barcode=barcode24
AATTATAGGATCCGCTTTTATTGGGTATGTTTTACCTTGAAGACAAATATCTTTTTGGGGAGCAACAGTTATTACTAATATTTTATCTTCAATTCCATTTTTAGGGAAAAAAATTGTTTTTTGAGTTTGAGGAAGATTTTCCGTTGATAATCCTACATTAAATCGATTTTTTTCTTTACATTTTTTAATACCTTAATAATTTTAGCTATATCAATAATTCATTTATCTATTCTTCATGAAAAAGGCTCATCTAACCAAATAGGATTAAATTCAGAAAAGATAAAATATCTTTTAATAAAAGATTTATATTTAAAGATTTAATTTCTTTAATATTAATAGTAATATTTTATTGCTTAATATTATCATTTTTTATTGATTTTCATTTTAGAATAGATAAATGAATTTATTGATATAGCTAAAATTATTAAAGGTATTAAAAAAATGTAAAGAAAAAAATCGATTTTTTAATGTAGGATTATCAACGGAAAATATTCCTCAAACTCAAAAAACAATTTTTTTCCCTAAAAATGGAATTGAAGATAAAATATTGGTTTAATAACTGTTGCTCCCCCCAAAAAGATATTTGTCTTCAAGGTAAAACATACCCAATAAAAGCGGATCCTATAATTA
+
IMQLLIGHFD{;:./BCBA?@CCDDFI{JJNQ{{{I{H;<EC?>77657M87767<<GLIN{LGJIIFEHIPIG{KGP{L{G{HHEG{KDME{{ZGX{KP{{QMGJHRKQ{{{NJP{JGIG{66666E;<MKPVJMYI{IK{HG{{IS{{HIHJFJJGLOKSIGQFIH{{{{{CCCC3AHMIE<<HHFC+***0**GLHM{IGIHEFJHEGFF{FGFIK{{{G{{KF{;<;A>>==JFHHTR{KM{{{{K{{@@@MIML{{I<:::9333201'&&***,000954)((()344;FF{JSMOGK{{{OLM{HPHKKGHNKHJN{E{MKK{HKIKKJNNHJIGQILFHLII{K?>=98B<<<<<=MHEGN{GKGEKVIEJKKHFGINJKHIGICEB:6=:@@>?=;432*****??AA{{F{HHLFFFFM{FLEI{::IG{{{HHKHE{HJJG{FGOFE;86610/22;8881***1>RG87766BKJ{MN111007;;<<?@?;;<>GC?@?@@CV{{{;?<)9879ACGBBGBE?0.-----.-,--,)('&'''(5<?DHFJE?@<?::;H=909IHEHHEFDA?=>978{{{\?<;<>AFBCAC@FHCEP{IH5555432223<=?@
@f5a4a16d-e3cc-4b2e-83d3-fe3b83f9e136 runid=297e2e96384f20ba73500fe6b13f1f98666ec3bb sampleid=no_sample read=2636 ch=384 start_time=2024-06-18T10:24:22Z model_version_id=dna_r10.4.1_e8.2_5khz_400bps_sup@v4.2.0 barcode=barcode24
TAATTATAGGATCCGCTTTTATTGGGTATGTTTTACCTTGAAGACAAATATCTTTTTGGGGAGCAACAGTTATTACTAATATTATCTTCAATTCCATTTTTAGGAAAAAAATTGTTTTTTGAGTTTGAGGAAGATTTTCCGTTGATAATCCTACATTAAATCGATTTTTTTCTTTACATTTTTAATACCTTTAATAATTTTAGCTATATCAATAATTCATTTTATCTATTCTTCATGAAAAAGGCTCATCTAACCAAATAGGATTAAATTCAAGAAAAGATAAATGAATTATTGATATAGCTAAAATTATTAAAGGCTATAAAAAATGTAAAGAAAAAAATCGATTAGATGTAGGATTATCAACGGAAAATCTTCCTCAAACTCAAAAAACAATTTTTTTCCTAAAATGAAATTGAAGATAAAATATTAGTAATAACTGTTGCTCCCCAAAAAGATATTTGTCTTCAAGGTAAAACATACCCAATAAAAGCGGATCCTATAATT
+
**,,,++))).:@@??DFG{HGEEIHDLGFRKSE///./57;CGFJJOKKILMKO{XFGGKHKGKFHDFDGFDHD@@:77421///...099:@@?@?BEE@?B<>I_H{{PIH{{GIK{JFHFHJC{DNG{GLBB=G@:113@CFFFHIENFGEFDIEGEIDDFDJO{{{;<=:3864347DBDACEGEGc{G{FGFKMHGIJGGHEI:7777=BA>?>=9.*855555CHGIEIJFCNGFEEEDHGKJFFIHFJFMFDABABFHJHJK@CDDBCEECF{>>=>@EEDHGDHIJEG{DBADEFFGFIAGD1,**,*)))))*,:BA@@A@BEC<;;@IGFD..--)))))-5557:;;:,,,,+-../:1(''&)3122+()+++79DJCA=>=?JIHGC?;5110.((**,/--.AAA@@DDCLHQEFIIGLHFIE64433643/-+/33<?CBDFFIB=97678;CFE?>???ID>>>=:4,,.1@;C<<95/,+**+8>>
@c58841db-e890-4933-a690-a7cff8e88af3 runid=297e2e96384f20ba73500fe6b13f1f98666ec3bb sampleid=no_sample read=2634 ch=384 start_time=2024-06-18T10:24:20Z model_version_id=dna_r10.4.1_e8.2_5khz_400bps_sup@v4.2.0 barcode=barcode24
AATTATAGGATCCGCTTTTATTGGGTATGTTTTACCTTGAAGACAAATATCTTTTTGGGGAGCAACAGTTATTACTAATATTTTATCTTCAATTCCATTTTTAGGGAAAAAAATTGTTTTTTCATTAGAATTTTCCGTTGATAATCCTACATTAAATCGATTTTTTTCTTTACATTTTTTAATACCTTTAATAATTTTAGCTATATCAATAATTCATTTATCTATTCTTCATGAAAAAGGCTCATCTAACCAAATAGGATTAAATTCAAGAAAAGATAAAATCTATTTTAATAAAAGATTTATATTTAAAGATTAATTTCTTTAATATTAATGGTAATATTTTATTGCTTAATATTATCATTTTTTATTGATTTTCATTTTAGAATAGCAAAGGAAAATTTTTTTCCAGCTGATCCTTTAAATACACCTTTACATATTAAACCTGAATGATACTTTATATTTGCTTACGCAATTTTACGATCTGTACCAA
+
FEISI{E;;;GMF:;>>==9,,,,,FH{PNXK{{ONFHGIGIHHHIMEH{@@B@BAALEIIKTF{JIJKEHEEKHIFMHGL{KD55433147<BFFHGHFJI@;9938BH{{{FKDFFEDHH5533,,00..8;;D;;;<=>FELFHIJFEEDEMFHEEGFL{LK{{F>><68FDDD98GGJF>>>;;9.<<;<<<AHFFHEBC@CCBDDCCEGC@@@@@D=;:9::;<;;<555212;<2276655::;DHGIOEEEGCJDGMGLQ{HEBBDDFBD@@D58<=1)))*,=<<@AA?DGFKHODBBC@HFEFH?))>BFFFHKJLFGELFFHDCBBAAAECNGLJILMLGGGEDFDDCFECFFMH{IKGH{GIW{JG{\ILLIDEDBBBDCEHDDEHHHMFIHGGFGABDGA??@AFIGF{IFGDFHEFCA>?@ACCBFFHCDHCCDBBCCDBDDCDCCAABCDEDE@>>=>>DEOEB:9:99>?@BDFB
@18434808-1778-4b3b-b9cf-0338e568e11d runid=297e2e96384f20ba73500fe6b13f1f98666ec3bb sampleid=no_sample read=85 ch=232 start_time=2024-06-18T10:24:20Z model_version_id=dna_r10.4.1_e8.2_5khz_400bps_sup@v4.2.0 barcode=barcode24
AATTATAGGATCCGCTTTTATTGGGTATGTTTTACCTTGAAGACAAATATCTTTTTGGGGAGCAACAGTTATTACTAATATTTTATCTTCAATTCCATTTTTAGGGAAAAAAATTGTTTTTTGAATTTGGAGTTTTTCCGTTGATAATCCTACATTAAATCGATTTTTTTCTTTACATTTTTTAATACCTTTAATAATTTTAGCTATATCAATAATTCATTTATCTATTCTTCATGAAAAAGGCTCATCTAACCAAATAGGATTAAATTCAAGAAAAGATAAAATCTATTTTAATAAAAGATTTATATTTAAAGATTTAATTTCTTTAATATTAATAGTAATATTTTATTGCTTAATATTATCATTTTTTATTGATTTTCATTTTAGAAATTAAGGCAAAAGGAAAATTTTTTTCCAGCTGATCCTTTAAATACACCTTTACATATTAAACCTGAATGATACTTTATATTTGCTTACGCAATTTTACGATCTGTACCAA
+
LLG{{{NK{Z{K{LEJIKHL{{MJK{JKJKJM{JGI{HGHJSO{I{MHKM{{E={MEQKMHHKNGJHJEJI{JT{PIKHKHH{{JKJ{RLKIQIPSJNJJMUE@CE>GDEK{PMGEHHCHFGEFDHMD8(('&&&$&%&&'')-=BBCEGII41111@EHICBBBCFK{MHDG?<<HGGJFHSKIHH{{{K{{IKFEHGJ{OIT{KFR{FMJ{HKJGFK{HJAFGGIM{HGHMMID{MG{O{JGT{{{G{IPKRKHHFIEHDHFHIMJLDFC@ABDBCBIECI>:A??>>@?<CFEEFHFH{FMOQLJHI{JNGN{@934HHF{NHHJHKMLGNHIH{NFGFHYJLLLJH{VUULILJHRKJHH{GI{HIGDMGEGG[HIECBF6///.-+-+)'&&&&,,&>??CIG{{HJ{{KD=>BGN{{GPHMK{J{FIFCC??<;;FHE?>=>>?K{F78811<==/----HIJL{HEJKGCABCCCI{IEF;;;:;===CDFD
@e664102c-70c4-4cd7-8b21-77fba33780e3 runid=297e2e96384f20ba73500fe6b13f1f98666ec3bb sampleid=no_sample read=283 ch=245 start_time=2024-06-18T10:24:22Z model_version_id=dna_r10.4.1_e8.2_5khz_400bps_sup@v4.2.0 barcode=barcode24
TGGTACAGATCGTAAAATTGCGTAAGCAGATATAAAGTATCATTCAGGTTTAATATGTAAAGGTGTATTTAAAGGATCAGCTGGAAAAAAATTTTCCTTTGCTATTCTAAAATGAAAATCAATAAAAAATGATAATATTAAGCAATAAAATATTACTATTAATATTAAAGAAATTAAATCTTTAAATATAAATCTTTTATTAAAATAGATTTATCTTTTCTTGAATTTAATCCTATTTGGTTAGATGAGCCTTTTTCATGAAGAATAGATAAATGAATTATTGATATAGCTAAAATTATTAAAGGTATTAAAAAATGTAAAGAAAAAAATCGATTTAATGTAGGATTATCAACGGAAAATCTTCCTCAAACTCAAAAAACAATTTTTTTCCCTAAAAATGGAATTGAAGATAAAATATTAGTAATAACTGTTGCTCCCCAAAAAGATATTTGTCTTCAAGGTAAAACATACCCAATAAAAGCGGATCCTATGATTA
+
IF{G{HJP{JP{{K{NL{ONKKOM{HKGJFQKJIG{JOJE><<;<HWKMO{MIIIYLHH{KKLGNIMM{LM{HGNMJK{K{JGFFDFHI?>=<@65?::=8;\{IKIHJIJLKOJJI{KKEREFEFK{{{G{ELO{{IKCDHOLKIN{{HFMIII****+DEFLLJFFEIN{IGFEKO{HF{HK{JHLHIBBBKOI{GIELEGMJPNMH?A<(D9@?>E;;:78;ABIJGKK{MHILGKIKRJJUJISP{{DEGM<<GF<<<6<EGEEIFEM{KGHFEIHE{DEMH{LHOJIFLO{RS{LII{HN{KJHGDHNJ{HKGFHGKG{JSI{{HJCBCCCNZHNFFHLIU{JG333339::=DMGGEBBGDADECBFFFIH{HKJFGJJL{{{PSHAE{HLMFGIFD{K@@@22222<>1D>:666>>DO\IYKLNGFB999<:@@@F{ILHE{GH{KFGFFHHFOGIGKHIILHIKGHGGKFILMKPZGFGB?=*****
@1ec9ca51-097e-41b6-a427-16265fff239b runid=297e2e96384f20ba73500fe6b13f1f98666ec3bb sampleid=no_sample read=234 ch=375 start_time=2024-06-18T10:24:19Z model_version_id=dna_r10.4.1_e8.2_5khz_400bps_sup@v4.2.0 barcode=barcode24
TGGTACAGATCGTAAAATTGCGTAAGCAAATATAAAGTATCATTCAGGTTTAATATGTAAAGGTGTATTTAAAGGATCAGCTGGAAAAAAATTTTCCTTTGCTATTCTAAAATGAAAATCAATAAAAAATGATAATATTAAGCAATAAAATATTACTAATATTAAAGAAATTAAATCTTTAAATATAAATCTTTTATTAAAATAGATTTTATCTTTTCTTGAATTTAATCCTATTCGTTAGATGAGCCTTTTTCATGAAGAATAGATAAATGAATTATTGAATAGCTAAAATTATTAAAGGTATTAAAAAATGTAAAGAAAAAAAATCGATTTAATGTAGGATTATCAACGGAAAATCTTCCTCAAACTCAAAAAACAATTTTTTTCCTAAAAATGGAATTGAAGATAAAATATTAGTAATAACTGTTGCTCCCAAAAAGATATTTGTCTTCAAGGTAAAACATACCCAATAAAAGCGGATCA
+
-11H{HIGEEEEEPIKO{{J{HJIIK{M{KG{I{L{MJONLL{SMHXKNJ{M{{{{TI{{{HQ{{{H{N{I{N{S{KMLHPILI{KcM{{{IBF625../57UHGKLJKIPP{JMFJ{{C999671==BAADCEEGFEB;:;;@BB==>.48650.0-+++,-++-AF{GH{M{IC:9:;=CN{JPMFFDE>C@3,+*('''''%%%%&:6:4444608934>GOIDEJEJDEFG55555BDI33323A@DC??CFDGGHHHE{AAA:9999CBB@872.+)))),,56:::>=-----GOGGJFACCE{{{JJBADCE?9:={{{{GFFEFMTMKIMLMISMKNJ<;;;;EGIM{QKGJLGEGF{L{J><<<={{IDCCA=>>>>>@66?BEFB4444ADDDMFJKFDHI?KFD?@@BCGH{HHHDCCDCAB7+<CEIMA@@77755C@A88889OGID::::2000+7@??@>:=<<;<::
@4b3ade94-4a3e-4409-ad34-ff4fbd4b3a41 runid=297e2e96384f20ba73500fe6b13f1f98666ec3bb sampleid=no_sample read=1921 ch=374 start_time=2024-06-18T10:24:23Z model_version_id=dna_r10.4.1_e8.2_5khz_400bps_sup@v4.2.0 barcode=barcode24
TGGTACAGATCGTAAAATTGCGTAAGCAAATATAAAGTATCATTCAGGTTTAATATGTAAAGGTGTATTTAAAGGATCAGCTGGAAAAAAATTTTTCTTGCTATTCTAAAATGAAAATCAATAAAAAATGATAATATTAAGCAATAAAATATTCTATTAATATTAAAGAAATTAAATCTTTAAATATAAATCTTTTATTAAAATAGATTTTATCTTTTCTTGAATTTAATCCTATTTGGTTAGATGAGCCTTTTCATGAAGAATAGATAAATGAATTATTGATATAGCTTGAATTTATTAAAGGTATTAAAAAATGTAAAGAAAAAAATCGATTTAATGTAGGATTATCAACGGAAAATCTTCCTCAAACTCAAAAAACAATTTTTTTCCCTAAAAATGGAATTGAAGATAAAATATTAGTAATAACTGTTGCTCCCCAAAAAGATATTTGTCTTCAAGGTAAAACATACCCAATAAAAGCGGATCCTATAATTA
+
).04CE{GEECEDDONK{K{KI{IKVT^NK{{MXKOIJW{K{KLO{K{KRJLYTJHFB@AB{{N{RP{{TK{KEJ{JDA:9:)'&&(,;800//200(('*L{HO98888GBEEGILPF{IGKLI{M{{HI{{{[{{G{{P{@AB@DP;5FLG;899;;<IKIIEB?30000JFEEB+****5<E{OOJKC99999HJGMFFHFIK{{HF{H{I{{GGAAA=>J{{{{{{{{HIFIHFK{REEGSABABDJDKD>CEIF{LPN{KJ{IK{{MH{J{JKSF@BCCB@800-)))/0@1.0000E{IBJ{GIXM{{{PIHHKIIGFM{{{M{IPI{RTL{{A@@?@HHJF{??@?@H{M{{{{JK{GJQLKN{{{IH{{{{{L{NM{S{OOIHD>??{{SIP{I{JKI{I{FDAD>;N{JFEJM{{KN{{{{UIIGCAA;6777:E>==?ACBB@><44=>EK{J{NM{{FIG{H{{LLNKU{J{KIG{{{{J{MO{
@aa8f3ff4-b2e7-464d-a266-5b3380eb325f runid=297e2e96384f20ba73500fe6b13f1f98666ec3bb sampleid=no_sample read=897 ch=197 start_time=2024-06-18T10:24:20Z model_version_id=dna_r10.4.1_e8.2_5khz_400bps_sup@v4.2.0 barcode=barcode24
TAGGATCCACTTATTGGGTATGTTTTACCTTGAAGACAAATATCTTTTTGGGGAGCAACAGTTATTACTAATATTTTATCTTCAATTCCATTTTAGGAAAAAAATTGTTTTTTGAGTTTGAGGAAGATTTTCCGTTGATAATCCTACATTAAATCGATTTTTTTCTACATTTTTTAATACCTTTAATAATTTTAGCTATATCAATAATTCATTTATCTATTCTTCATGAAAAAGGCTCATCTAACCAAATAGGATTAAATTCAAGAAAAGATAAAATCTATTTTAATAAAAGATTTATATTTAAAGATTTAATTTCTTTAATATTAATAGTAATATTTTATTGCTTAATATTATCATTTTTTATTGATTTTCATTTTAGAATAGCAAAGGAAAATTTTTTTCCAGCTGATCCTTTAAATACACCTTTACATATTAAACCTGAATGATACTTTATATTTGCTTACGCAATTTTACGATCTGTACCAA
+
555443332343+)++++21223455655444554333344433345899:9886655433222233333223234764433452111232335/--)*6:;976655666<;7654455565543332176-**++132111224444443430----.6576*('((-...7;9632223476533223688655322222343111126666533223445656543445321224555555543441--,,++++,1656665565221133421*****186654433344545445677433345654667898865444433211112447:977544545544444555678;:87765555::999:<>8873200011033479;<;;;:95422354333345989875443323544776665665554444344556777755556776630000179::4,,,,,5798877
@aafb06a7-0519-4851-b41d-749758d123be runid=297e2e96384f20ba73500fe6b13f1f98666ec3bb sampleid=no_sample read=129 ch=196 start_time=2024-06-18T10:24:22Z model_version_id=dna_r10.4.1_e8.2_5khz_400bps_sup@v4.2.0 barcode=barcode24
TGGTACAGATCGTAAAATTGCGTAAGCAAATATAAAGTATCATTCAGGTTTAATATGTAAAGGTGTATTTAAAGGATCAGCTGGAAAAAAATTTTCCTTTGCTATTCTAAAATGAAAATCAATAAAAAATGATAATATTAAGCAATAAAATATTACTATTAATATTAAAGAAATTAAATCTTTGAATATAAATCTTTTATTAAAATAGATTTTATCTTTTCTTGAATTTAATCCTATTTGGTTAGATGAGCCTTTTTCATGAAGAATAGATAAATGAATTATTGATATAGCTAAAATTATTAAAGGTATTAAAAAATTAAAGAAAAAAATCGATTTAATGTAGGATTATCAACGGAAAATCTTCCTCAAACTCAAAAAACAATTTTTTTCCCTAAAAATGGAATCGAAGATAAAATATTAGTAATAACTGTTGCTCCCCAAAAAGATATTTGTCTTCAAGGTAAAACATACCCAATAAAAGCGGATCCTATAATTA
+
SI{JQ{HLPF??>>BEJ{JFHFGEBEB=B?4BA?BDDDED?>??>AA@AGFPKOMHQGJKGHMIKKJ{P{TLQGKHKHSJ{KQI{MXUG{LJH{DA?::6/0H{GKBAAAEOMHHFKOHL{V{E{V>>@?GLHIKGHH{MJ{LJIHFFIFCJ99999KGNIKGHI{MJRMHNNKLFTLHIGHPHGB==F<==LNMFHFI{{IFJJIGGJKPPYGLHJKOB76667BCC{PHGOGHJJFIJFFHHSILJFFLGDJL{IHGEHIHJ{KJIHOIGDEECFEEI==FEMHLKGEFGHJOLM{VH{JDHEIHGDI=>6===3&&')*3228CGIKC@@??AIGKSGHEEHLIJFHDHDA@@@BHJHFEDDA;;;<<=AABBBFFDDDH{{KN{J?98(;:254444;<=?>>=;<;;<<GCGFFDCCCBCDCDEDGKH>>===CAGIGFIEDEDGFELFEDEDDBBBCDEGEEGDFFEDDEEFGF?B???>@BCCCBBBAB
@68ba174e-7108-469e-b16d-d5aa474256c5 runid=297e2e96384f20ba73500fe6b13f1f98666ec3bb sampleid=no_sample read=1919 ch=374 start_time=2024-06-18T10:24:22Z model_version_id=dna_r10.4.1_e8.2_5khz_400bps_sup@v4.2.0 barcode=barcode24
AATTATAGGATCCGCTTTTATTGGGTATGTTTTACCTTGAAGACAAATATCTTTTTGGGGAGCAACAGTTATTACTAATATTTTATCTTCAATTCCATTTTTAGGGAAAAAAATTGTTTTTTGAGTTTGAGGAAGATTTTCCGTTGATAATCCTACATTAAATCGATTTTTTTCTTTACATTTTTTAATACCTTTAATAATTTTAGCTATATCAATAATTCATTTATCTATTCTTCATGAAAAAGGCTCATCTAACCAAATAGGATTAAATTCAAGAAAAGATAAAATCTATTTTAATAAAAGATTTATATTTAAAGATTAATTTCTTTAATATTAATAGTAATATTTTATTGCTTAATATTATCATTTTTTATTGATTTTCATTTTAGAATAGCAAAGGAAAATTTTTTTCCAGCTGATCCTTTAAATACACCTTTACATATTAAACCTGAATGATACTTTATATTTGCTTACGCAATTTTACGATCTGTACCAA
+
IJGIGJKG{KNN{K{QMJ_OGIH{U{KHMK{P{MGCA:669MLKINOORKMKHGGBABBACDD>=>777778IGEHQ{{S{{P{R{{H{K{{NHP{I{JHNE=<<88<BCCAB@<769:;=A888@?>47=<@@@GDDC93C::=CDHLHKKJLII{{J{J{LAA@A78GG{{KVH946EEHEHD{KGOIEGHE{8{PMKGED,++++IFKIFGIFGIJ{-,,,,GJ==>=>I{KA@BBBCHJ{{HG{IG{KORIRKUHJEIRGFIJGKIKO{OHJG{S{{{{M{{{QN{KIGG{NHFH{RGJ{UN{HH{IJJGI{FDC5++GL{IOHOEGOG{IFHGGFBBBBEKPR{JJJHFEHEDIEFEHIGI{IOO{OJHIIQFI{JOKLEJHJEDDCCCBDBCCDDDGEH{I{M{{LJ?<;;:;IEHEE{MO{GDDCC===B=A3322622<GEF44445@C@@<874A?????AEEB=::::;ADEC@76667=>@??A@
@86a7fdd0-c88b-4d33-80a6-345914313cf9 runid=297e2e96384f20ba73500fe6b13f1f98666ec3bb sampleid=no_sample read=1917 ch=374 start_time=2024-06-18T10:24:20Z model_version_id=dna_r10.4.1_e8.2_5khz_400bps_sup@v4.2.0 barcode=barcode24
AATTATAGGATCCGCTTTTATTGGGTATGTTTTACCTTTGAAGACAAATATCTTTTGGGGAGCAACAGTTATTACTAATATTTTATCTTCAATTCCATTTTTAGGGAAAAAAATTGTTTTTTGAGTTGAGGAAGATTTTCCGTTGATAATCCTACATTAAATCGATTTTTTTCTTTTTACATTTTTTAATACCTTTAATAATTTTAGCTATATCGAATAATTCATTTATCTATTCTTCATGAAAAAGGCTCATCTAACCAAATAGGATTAAATTCAGAGAAAGATAAATGAATTATTGATATAGCTAAAATTATTAAAGGTATTAAAAAATGTAAAGAAAAAAATCGATTTAATGTAGGATTATCAACGGAAAATCTTCCTCAAACTCAAAAAACAATTTTTTTCCCTAAAAATGGAATTGAAGATAAAATATTAGTAATAACTTGTTGCTCCCAAAAAGATATTTGTCTGCGAGGGTGAAAACGTACCCAATAAAAGCGGATCCCTATAATTA
+
{NMIJOJKGGHLGI@64/.-.DEEJ{ORK{L{KQTBI>6((JLN{PEMECD>3184*@FE>LIIGGFEGJMQ{KMS{KMLIMNQJL{{{KDC67BB2120?H///,(+.21/....0244;>:....**445555535:43///8FHGJWHF{GEEGFHEMH{MIIHKI{{{GJ<<977BDD?AECA833362230+0;ADEAGB>?>?@@<:6*)('(6++9:;:=@PCCCCDDIEFC>>>>?AHJ{Q{KF{KGCEEI{N{{{IIH{IGDBABB.++++196>DB@BB>???>=@A88888IFCHD111C{N{JIHIYI{JKEDAFFM{E?>==>9CB;DH@@?865559ABDA77779KHHM:7776898<@>333//,)++/*-32368E{E>=>=@FGGE<<8.088CWJ@A?DJFFC;C><;;=B>@?;''''''))'''&&'))4331+51:E@:746:7*)((())+++*(''''(.'''''94656;B>690///++)()./5EGF
@77e46345-f1b7-42ce-997e-d5cbd50519f4 runid=297e2e96384f20ba73500fe6b13f1f98666ec3bb sampleid=no_sample read=112 ch=234 start_time=2024-06-18T10:24:23Z model_version_id=dna_r10.4.1_e8.2_5khz_400bps_sup@v4.2.0 barcode=barcode24
AATCTATAGGATCCGCTTATTGGGTATGTTTTACCTTTGAAGACAAATATCTTTTTGGGGAGCAACAGTTATTACTAATATTTTATCTTCAATTCCATTTTTAGGGAAAAAAAATTGTTTTTTGAGTTTGAGGAAGATTTTCCGTTGATAATCCTTCCCATTAAATCGATTTTTTCTTTTACATTTTTTAATACCTTTAATAATTTTAGCTATATGAATAATTCATTTATCTATTCTTCATGAAAAAGGCTCATCTAACCAAATCAGATTCAGTTAGAAAAGATAAAATCTCTTAATAAAAGATTTATATTTAAAGATTTAATTTCTTTAATACTAATAGTAATATTTTATTGCTTAATATTATCATTTTTTATTGATTTTTCGTTTCAAAATAGCAAAGGAAAATTTTTTTCAGCTGATCCTTTAAATACACCTTTACATATTAAACCTGAATGATACTTTATATTTGCTTACGCAATTTTACGATCTGTACCAA
+
,,,(((((;=ADGG@@@;'&&&&-7DGIMLGDBJA><9,2?EIRGEFDEH?>=:?>10119HFEKGFHVIHGH{HEIF{{{FLH{IMHE?=??IFN{{HHL{?<<;4?@:9A772..-.11GE76667@>?DDHHCB;;;;<9888688556200+'''(),BFFBC>>>>>JH{FECB>+FKHJJHJ{IMNHNIDGGPJSGUDDFBABCBDBB@44444BM1////:E{HEFFELHPFFIIHGIGIHGEEGKHHIHJLHBA;8&&&&&'''''''/03<BDB@@?CA?B?('''(988;>C=ABA::-,,,,,.FJEFF?EGCD555529)).((()?>@ACEHGHI{KKZKEGFBDK99999IJDGKHK{EB>9320*)'&%%%(&'&&&%%''''029<=ACBDDDFCD<444>EEHEEEFGH{IPH;774)(((888100011CBA???@?AAA>>>>>DEDDGCCFDA@?>54446>6-((((****+,44
@ab520a1a-e0f0-451c-9936-677108c1d91e runid=297e2e96384f20ba73500fe6b13f1f98666ec3bb sampleid=no_sample read=154 ch=368 start_time=2024-06-18T10:24:22Z model_version_id=dna_r10.4.1_e8.2_5khz_400bps_sup@v4.2.0 barcode=barcode24
AATTATAGGATCCGCTTTTATTGGGTATGTTTTACCTTGAAGACAAATATCTTTTTGGGGAGCAACAGTTATTACTAATATTTTATCTTCAATTCCATTTTTAGGGAAAAAAATTGTTTTTTGAGTTTGAGGAAGATTTTCCGTTGATAATCCTACATTAAATCGATTTTTTCTTTACATTTTTTAATACCTTTAATAATTTTAGCTATATCAATAATTCATTTATCTATTCTTCATGAAAAAGGCTCATCTAACCAAATAGGATTAAATTCAAGAAAAGATAAATGAATTATTGATATAGCTAAAATTATTAAAGGTATTAAAAAATGTAAAGAAAAAAATCGATTTAATGTAGGATTATCAACGGAAAATCTTCCTCAAACTCAAAAAACAATTTTTTTCCCTAAAAATGGAATTGAAGATAAAATATTAGTAATAACTGTTGTTCCCAAAAAGATATTTGTCTTCAAGGTAAAACATAGCCATAAAAGCGGATCCCTA
+
<@@IEGCEDGFHIEGNFHGFMS\G{F{{HIJO;=B@;<88DKG{SJJNI{LI{M{NG{S{K{{{OKJHI{{I{{IQK{{G{{K{MG{{KY{HHFGKF{FRL{DFCGKKRKR{{{IEEGGHMHECADFHCC{HFTHIIV{NHRA@JHM{F{IIHK{F{MIK{LKLNKLDDNDKA>?:79?@J=32{QPIKHILHLJ{HOFPH{{MHFJIQLNKH{HHM{MLOMOLJH{{JKHHJHK{GGOJJJ{QLO{IOGGKHMLHHKM{GMHLJLRIMKFDJFHPKLKNI{GIIFGIMJMKGKGEDEFEEAEDDDH{NIGGHUKI{GF{KA989GJ{HLIGIFIIIH{{J{F98888EGHGHEDJFCECB343./667DHNCH>;;;@ADDDB64444BGF?=<<?KV{FDB1()<=ANIFFDCED<;<<<==;>4+ADDCJEFCDBFCEGGFF...-.))(&'',3469@CDCJJIEGEDCAB@=:/*(&%%%%'(.74:20('(&%$%
@70ea601f-0ef9-4184-81d1-0f6fb3ffe6a8 runid=297e2e96384f20ba73500fe6b13f1f98666ec3bb sampleid=no_sample read=152 ch=368 start_time=2024-06-18T10:24:20Z model_version_id=dna_r10.4.1_e8.2_5khz_400bps_sup@v4.2.0 barcode=barcode24
AATTATAGGATCCGCTTTTATTGGGTATGTTTTACCTTTGAAGACAAATATCTTTTGGGGAGCAACAGTTATTACTAATATTTTATCTTCAATTCCATTTTTAGGGAAAAAAATTGTTTTTTGAGTTTGAGGAAGATTTTCCGTTGATAATCCTACATTAAATCGATTTTTTTCTTACATTTTTTAATACCTTTAATAATTTTAGCTATATCAATAATTCATTTATCTATTCTTCATGAAAAAGGCTCATCTAACCAAATAGGATTAAATTCAAGAAAAGATAAAATCTATTTTAATAAAAGATTTATATTTAAAGATTTAATTTCTTTAATATTAATAGTAATATTCTATTGCTTAATATTATCATTTTTTATTGATTTTCATTTTAGAATAGCAAAGGAAAATTTTTTTCCAGCTGATCCTTTAAATACACCTTTACATATTAAACCTGAATGATATTTTTATATTTGCTTACGCAATTTTACGATCTGTACCAA
+
{P{G{{L^KWJKVHQ{{{KU{LGH{I{JN]JJ{KLCED1,,JLH{KHLKJKFI/(10:CDDQG{QIKKF{{{K{{IGN{{K{{HEPGJKGEGHLK{H=FMIHFJJJGLLKJ{JHIFFLEGGOIREJHNXJIHKMVIHMQ{IA===AABBBEFHGGHGGHHMKHJM`HK_JO{{=/-()6662))BABCG{OHM{O{JII{KHDBC97778CEKMIROL{NHQLLN{LKMHNMJ{LFJJPKK{N{{HHKEIN{JGNILHMILVLJI{K{MHKK{{K{KLKJJLKHM{JLJK;;;;;HKJLIH{KJFIF{NEIPH{J{IWHKLLMJ{{{{RLIKMMGHIHLGGGJIKHIHIFILKHILOHLG{KKHMFHH{{IK{IJ{{{{P{MKLFI{J{FKJFGGHGHJJLQHLGMMK{{{IHEIRKHK{KGNNKK{{{HIHLA32?22BFGB@@@@GNK99999BA7''''./65454446;:?>>??@FFJDE7775665588BB
@68841ba7-2ea0-4c03-a663-02d7b34753f8 runid=297e2e96384f20ba73500fe6b13f1f98666ec3bb sampleid=no_sample read=107 ch=361 start_time=2024-06-18T10:24:22Z model_version_id=dna_r10.4.1_e8.2_5khz_400bps_sup@v4.2.0 barcode=barcode24
AATTATAGGATCCGCTTTTACTGGGTATGTTTTACCTTGAAGACAAATATCTTTTTGGGGAGCAACAGTTATTACTAATATTTTATCTTCAATTCCATTTTAGGGAAAAAAATTGTTTTTTGAGTTTGAGGAAGATTTTCCGTTGATAACCCTACATTAAATCGATTTTTTTCTTTACATTTTTAATACCTTTAATAATTTTAGCTATATCAATAATTCATTTATCTATTCTTCATGAAAAAGGCTCATCTAACCAAATAGGATTAAATTCAAGAAAAGATAAAATCTATTTTAATAAAAGATTTATATTTAAAGATTTAATTTCTTTAATATTAATAGTAATATTTTATTGCTTAATATTATCATTTTTTATTGATTTTCATTTTACGAAGTACAAAGGAAAATTTTTTTCCAGCTGATCCTTTAAATACACCTTTACATATTAAACCTGAATGATACTTTATATTTGCTTACGCAATTTTACCATCTGTACCAA
+
BABK5553333A@==?B6))())).8LOPIKN{KP@{F<<CDGKGJK{T{HGOBD@>HHK{OIGJFEFJHA77778CHECT{{{B{KLMGLIGJHIE>MDD8885.0{IP{{J{{I{MGM{IICFFJKJJKIKJIRJQ{P{DR]H{J{{GKLM{JKIRGLI{H`NR{NHI{{{E{?89EGCCIKXJKM{KK{D>@HH{GMX{{NH{{JJ{{GHKJKMHQGIKMOKH{II{N{OIJGD{I{G{NW{KLH{L{Q{MI{KMJQ{JLI{LIGHL))))+4:92:EDGIQ{JGOJKIIMJLGF{L{LN{H{{{{NJOLLJHHJQGHLPO>B>;/339OHEFFLFGEHIIIR{I{LLJGPMHFFGHFIIGHEDGGJ{I{ILEIAI86;:9:37-*****'%%%&59BBJIJNJP{{FGD@CG{PKFJFGO{{{H{JGJJLJ{HR{N{KJJLLLGIFBBCCEHJFFECE=FG{IJIFLG?@???ADFL<:8644'&'''''((
@1af0e0cc-f143-4f63-b716-9cab03a24bba runid=297e2e96384f20ba73500fe6b13f1f98666ec3bb sampleid=no_sample read=105 ch=361 start_time=2024-06-18T10:24:19Z model_version_id=dna_r10.4.1_e8.2_5khz_400bps_sup@v4.2.0 barcode=barcode24
TGGTACAGATCGTAAAATTGCGTAAGCAAATATAAAGTATGATTCAGGTTTAATATGTAAAGGTGTATTTAAAGGATCAGCTGGAAAAAAACTTTCCTTTGCTATTCTAAAATGAAAATGAATAAAAAATGATAATATTAAGCAATAAAATATTACTATTAATATTAAAGAAATTAAATCTTTAAATATAAATCTTTTATTAAAATAGATTTTATCTTTTCTTGAATTTAATCCTATTTGGTTAGATGAGCCTTTTTCATGAAGAATAGATAAATGAATTATTGATATAGCTAAAATTATTAAAGGTATTAAAAAATGTAAAGAAAAAAATCGATTTAATGTAGGATTATAAAACGGAAAATCTTCCTCAAACTCAAAAAACAATTTTTTTCCCTAAAAATGGAATTGAAGATAAAATATTAGTAATAACTGTTGCTTCCCAAAAAGATATTTGTCTTCAAGGTAAGACACCCAATAAAAGCGGATCCTATAATTA
+
9:888777875222238785422234999::977654445)))))122266697666566667665566779:.6,,+****-.-..0002,,,,,877:4698665558888665778++++,66676655555765543344468889:97777887886654566777788;::;:899::==;87766899;<>><;:8999887778>=<::;<B?>;11123:437665788888983/...0545/06766987655555666677:;:99889899888777778888898887675433335688965444457;;=>@AA?7000008998755543333-,+''&'))25:732110239<<;;;:98987779:>BDBB><;6:;<<><:99988888878889:<:88754444577799::;;4100./;;=;:999:;:9:99433343-)''(.011488899734/.../566543335
@8a9e5d13-b66e-4a79-a213-a80889b552b9 runid=297e2e96384f20ba73500fe6b13f1f98666ec3bb sampleid=no_sample read=69 ch=354 start_time=2024-06-18T10:24:20Z model_version_id=dna_r10.4.1_e8.2_5khz_400bps_sup@v4.2.0 barcode=barcode24
TGGTACAGATCGTAAAATTGCGTAAGCAAATATAAAGTATCATTCAGGTTTAATATGTAAAGGTGTATTTAAAGGATCAGCTGGAAAAAAATTTATTGCTATTCTAAAATGAAAATCAATAAAAAATGATAATATTAAGCAATAAAATATTACTATTAATATTAAAGAAATTAAATCTTTAAATATAAATCTTTTATTAAAATAGATTTTATCTTTTCTTGAATTTAATCCTATTTGGTTAGATGAGCCTTTTTCATGAAGAATAGATAAATGAATTATTGATATAGCTAAAATTATTAAAGGTATTAAAAAATGTAAGGAAAAAATCGATTTAATGTAGGATTATCAACGGAAAATCTCCCTAGAAACTCAAAAAACAATTTTTTTCCCTAAAAATGGAATTGAAGATAAAATATTAGTAATAACTGTTGTTACTCCCAAAAAGATATTTGTCTTCAAGGTAAAACATACCCAATAAAAGCGGATCCTATAATTA
+
:;:999::4310034799964100003447765544444455543332234465443333333342344577755444454565679:;88877+,/,,765656688;;666689766556556444343344665556443335666565.,,,,6544444-,'2-627555544567::7655456779:<<98767777565676497666:98866666865333355666677654543333345>@>7732234565333335665665766555534334411236777855342212445688743333355789983..../66655643333333210,,,,-::770000/222/,0255666655567:;=;<<::77789;:855544555443336686554211122445656321'&&&')*277866555678776676665456677655556786555562////0445332223
@17a94a84-ea28-4087-962f-dd40265e37ea runid=297e2e96384f20ba73500fe6b13f1f98666ec3bb sampleid=no_sample read=190 ch=350 start_time=2024-06-18T10:24:22Z model_version_id=dna_r10.4.1_e8.2_5khz_400bps_sup@v4.2.0 barcode=barcode24
AATTATAGGATCCACTTATTGGGTATGTTTTACCTTGAGGACAAATATCTTTTTGGGGAGCAACAGTTATTACTAATATTTTATCTTCAATTCCATTTTTAGGGAAAAAAATTGTTTTTTGAGTTTGAGGAAGATTTTCCATTGATAATCCTACATTAAATCGATTTTTTTCTTTACATTTTTTAATACCTTTAATAATTTTAGCTATATCAATAATTCATTTATCTATTCTTCATGAAAAAGGCTCATCTAACCAAATAGGATTAAATTCAAGAAAAGATAAAATCTATTTTAATAAAAAGATTTATATTTAAAGATTTAATTTCTTTAATATTAATAGTAATATTTTATTGCTTAATATTATCATTTTTTATTGATTTTCATTTTAGAATAGCAAAGGAAAATTTTTTTTCCAGCTGATCCTTTAAATACACCTTTACATATTAAACCTGAATGATACTTTATATTTGCTTACGCAATTTTACGATCTGTACCAA
+
67776544345555565**87667667778889::;::865556::::9986855;:78666776666666767877777:=<988888777679::=>A=<;:9>>@A>:7750000<;65555655;:9988889:<A009877755556889898898645556<89:900,(+999;88C?=:9889:96686445898777777778888777778889987767789;898879787756789::99:999:99988888998:9::9877:9877789;:::;<=>=;86668:999::;:9899;<;877789;::<;====;:99899:9655568::=?>==;::::::9888788789;>?>:;999;;??<;;;>>:9977888:;;:;;@@@A<9:::==>8899988889;=<=;:7666334>4><:99999:889887766788:;<<;:99:;;<;:622224:;<<8100019:<;:::
@7310d39e-6a73-4b74-8dd2-a009ad3f6886 runid=297e2e96384f20ba73500fe6b13f1f98666ec3bb sampleid=no_sample read=186 ch=350 start_time=2024-06-18T10:24:19Z model_version_id=dna_r10.4.1_e8.2_5khz_400bps_sup@v4.2.0 barcode=barcode24
TGGTACAGATCGTAAAATTGCGTAAGCAAATATAAAGTATCATTCAGGTTTAATATGTAAAGGTGTATTTAAAGGATCAGCTGGAAAAAAATTTCCTTTTGCTATTCTAAAATGAAAATCAATAAAAAATGATAATATTAAGCAATAAAATATTACTATTAATATTAAAGAAATTAAATCTTTAAATATAAATCTTTTCTGAATAGATTTTATCTTTTCTTGAATTTAATCCTATTTGGTTAGATGAGCCTTTTTCATGAAGAATAGATAAATGAATTATTGATATAGCTAAAATTATTAAAGGTATTAAAAAATGTAAAGAAAAAAATCGATTTAATGTAGGATTATCAACGGAAAATCTTCCTCAAACTCAAAAAACAATTTTTTTCCCTAAAAATGGAATTGAAGATAAAATATTAGTAATAACTGTTGCTCCCCGAAAAAGATATTTGTCTTCAAGGTAAAACATACCCAATAAAAGCGGATCCTATAATTA
+
)))+BKMQFEFEKJQMO{HFOG{HIKIPLMHJKJILHKGHKKIOJGMLJ{HLPIGILKKHENK{@>>>=E<={GFG{GC@ABADCPKI{{FI?:.=..51(6DDCCABB222229::982///0499ABA-,,,,;:;;:<AE@BBACJC@H]JHFLN{KOG{{{{IQ{BHDJJKIGKELE{F<<<<=;88.*/7779..--+*'(**+,;2EDHEGHHDD55FFFMHKKPLQJGJMHHJSIKOIILNKLG{N{NIO{LNOHH{{H{IKINIF11111IFQJOHTLIGIJJFKIMKJIKKGIKJIK{MIFKKJLIIN99:FG?5<{{PH=::::>EDEFC@@??AUR{IHG{FNKLJ{MJ{D>>>JHDGBFJIKJFFHRKGM{KL{{PJFF6EGJIGFGCEEFFDKDEDFLEL_PLIMFFCDCEBEDEEEFFEDAB>8----.BEICFGEGEEIMFCFEDEEFDIGGDCCDFDCEBAA@@;A=;;::;=>@AAABC
@b3bf59b7-cc37-4910-a3e4-8589d58ebfe4 runid=297e2e96384f20ba73500fe6b13f1f98666ec3bb sampleid=no_sample read=92 ch=348 start_time=2024-06-18T10:24:23Z model_version_id=dna_r10.4.1_e8.2_5khz_400bps_sup@v4.2.0 barcode=barcode24
AATTATAGGATCCGCTTTTATTGGGTATGCTACCTTTGAAGACAAATATCTTTTTGGGGAGCAACAGTTATTACTAATATTTTATCTTCAATTCCATTTTTAGGGAAAAAAATTGTTTTTTGAGTTTGAGGAAGATTTTCCGTTGATAATCCTACATTAAATCGATTTTACATTTTTTAATACCTTTAATAATTTTAGCTATATCAATAATTCATTTATCTATTCTTCATGAAAAAGGCTCATCTAACCAAATAGGATTAAATTCAAGAAAAGATAAAATCTATTTTAATAAAAGATTTATATTTAAAGATTTAATTTCTTTAATATTAATAGTAATATTTTATTGCTTAATATTATCATTTTTATTGATTTTCATTTTAGAATAGCAAAGGAAAATTTTTTTCCAGCTGATCCTTTAAATACACCTTTACATATTAAACCTGAATGATACTTTATATTTGCTTACGCAATTTTACGATCTGTACCAA
+
MJFOHIL{JK{{J{{MKMUG{G??==>@?,+**+/0/)+,,++*)+)),-.-/1019LI{OHKNHJ{GHGJOGJKPMINKQU{{VM{HBCCCBHOFFH{LQ88889AA>=44322+,,,9@::999>GGIHH{{{{KIFIKA@FMIILL]M{H{LOKJ644E555449=0ACFEEHJRP{HOVLI{{KFSMQE{M{MHMK{{I{{GK{N{IHIMG{N{{{{IP{MOS{IINLIJ{{OJJNLLGJ{JKKKHR{{{JH{KTH99999CEJ{FI{{RKN{ZLIO{NLJI{K{{KKI{K{KR{M{KONN{V{WHGHFCCIIKJJL{HGLLIHNHGFCHECEDEDGGDSGNMTGGLHKXKL{{HIJLO{NO{LL{HMR{GHMT{MKXQHKH{PIGO{HJ{L{O{J{{{JE==>F{H{JKHILHLKHKII{{{F{KJ{MMGJG{{IJJKPL{GHMFHFECCKIEIGHGJ{GGLJJ{JK{JDDA@ACFHDORFBE
@985c2cdd-c8ad-4e6e-a21b-86e583764e0b runid=297e2e96384f20ba73500fe6b13f1f98666ec3bb sampleid=no_sample read=95 ch=342 start_time=2024-06-18T10:24:23Z model_version_id=dna_r10.4.1_e8.2_5khz_400bps_sup@v4.2.0 barcode=barcode24
TGGTACAGATCGTAAAATTGCGTAAGCAAATATAAAGTATCGTTCGGTTTAATATGTAAAGGTGTATTTAAAGGATCAGCTGGAAAAAAATTTTCCTTTGCTATTCTAAAATGAAAATCAATAAAAAATGATAATATTAAGCAATAAAATATTACTATTAATATTAAAGAAATTAAATCTTTAAATATAAATCTTTTATTAAAATAGATTTTATCTTTTCTTGAATTTAATCCTATTTGGTTAGATGAGCTTTTTTCATGAAGAATAGATAAATGAATTATTGATATAGCTAAAATTATTAAAGGTATTAAAAAATGTAAAGAAAAAAATCGATTTAATGTAGGATTATCAACGGAAAATCTTCCTAGAAACTCAAAAAACAATTTTTTCCCTAAAAATGGAATTGAAGATAAAATATTAGTAATAACTGTTGCTCCCCAAAAAGATATTTGTCTTCAAGGTAAAACATACCCAATAAAAGCGGATCCTATAATTA
+
FIGLL{MM{J{I{I{{{{{OIFDEGGE{IFFKRHK{KNHN0)''&%%%%AJ{HFEICHOEM{{{MP{I{V{{{MJ{F:54559:=EO{{{@?@??PMJHOKJKIHLHE???IBCBFEHB@@@<@5*)))>@ABBEHLLHCBA9999>IIGK=====INJ{GGIHKDEFE{JHFIFMPEKHEDCEHOC@=>?C9999:>ABAADDBNFGCEFB<HA@@AKBKJ{KI{IIFH{:9988<.,,--,--11135,,-11==@ECCDCBBA@CCCDFJGA@A@AGFGHHEFCBAACEDGFFFJ{GINHGHEGEPFFIHQ{IDC?AA@D;6>H{{JF????@GFEDBCBDBBECB@???>?@AC{G{I{Q@?*****)59899:DD@?>8899=@5530001?A@.----.---AABBCDDDAA@?=;;;<<=>??>@@>?:::63CCDFFB@@=>??>@>????>>>?AC@@?==>>>?AA@@@A>A++(&%%&%%%%%&2
@2d95cfb2-c94d-4b1f-9871-f4d351e1875f runid=297e2e96384f20ba73500fe6b13f1f98666ec3bb sampleid=no_sample read=121 ch=318 start_time=2024-06-18T10:24:23Z model_version_id=dna_r10.4.1_e8.2_5khz_400bps_sup@v4.2.0 barcode=barcode24
AATTATAGGATCCGCTTTTATTGGGTATGTTTTACCTTGAAGACAAATATCTTTTTGGGGAGCAACAGTTATTACTAATATTTTATCTTCAATTCCATTTTTAGGGAAAAAAATTGTTTTTTGAGTTTGAGGAAGATTTTCCGTTGATAATCCTACATTAAATCGATTTTTTTCTTTACGTTTTTAATACCTTTAATAATTTTAGCTATATCAATAATTCATTTATCTATTCTTCATGAAAAAGGCTCATCTAACCAAATAGGATTAAATTCAAGAAAAGATAAAATCTATTTTAATAAAAGATTTATATTTAAAGATTTAATTTCTTTAATATTAATAGTAATATTTTATTGCTTAATATTATCATTTTTTATTGATTTTCATTTTAGAATAGCGAAGGAAAATTTTTTTCCAGCTGATCCTTTAAATACACCTTTACATATTAAACCTGAATGATACTTTATATTTGCTTACGCAATTTTACGATCTGTACCAA
+
ABAA>>>>?B@@@===>>EEEDAABBBBAAABDBB@?@::EFECBABCDFGG/+IA7788>BABAC@@?>>@ABBBBCABABCI<<;::76<:;@@>>?AEJ?=>=@KGGIGCA@?>?ACHL<;;;;511<<=<=;88932?99;=???====>???>??@@@====?D{G{{@=>.)*3334AHFA=<<<<?DBA?==<=>AAA@?<;:::;;<;9899:>@@AB@?>==<=>@;;;;9<;<;<;<=>==<<<<<===<<::;;;<=>=??>::9:;=<;;:;=>?>=<;;<>?=<<<<<;;::<<;:99:;?=;::;<=>=<<;==>>=;:99::::877779:;>??>=;::999988888999;==?:8789;?<=@?<;;;@A<;:9887(((((66::;:;;=@A<6///::9:::=>>=;::87555--9--;:88777988:99765667789::;:99::::986222239;;;921112::;;;::
@08412eef-c9ab-4ca2-b9df-ec16eefd2401 runid=297e2e96384f20ba73500fe6b13f1f98666ec3bb sampleid=no_sample read=549 ch=195 start_time=2024-06-18T10:24:20Z model_version_id=dna_r10.4.1_e8.2_5khz_400bps_sup@v4.2.0 barcode=barcode24
TGGTACAGATCGTAAAATTGCGTAAGCAAATATAAAGTATCATTCAGGTTTAATATGTAAAGGTGTATTTAAAGGATCAGCTGGAAAAAAATTTTCCTTTGCTATTCTAAAATGAAAATCAATAAAAAATGATAATATTAAGCAATAAAATATTACTATTAATATTAAAGAAATTAAATCTTTAAATATAAATCTTTTATTAAAATAGATTTTATCTTTTCTTGAATTTAATCCTCTTTGGTTGATGAGCCTTTTTCATGAAGAATAGATAAATGAATTATTGATATAGCTAAAATTATTAAAGGTATTAAAAAATGTAAAGAAAAAAATCGATTTAATGTAGGATTATCAACGGAAAATCTTCCTCAAACTCAAAAAACAATTTTTTTCCCTAAAAATGGAATTGAAGATAAAATATTAGTAATAACTGTTGCTCCCCAAAAAGATATTTGTCTTCAAGGTAAAACATACCCAATAAAAGCGGATCCTATAATTA
+
EDNFPQG{IHHFEHIGJNSGFF{JEFEEEHJSGDDF8LGD{EEOHNFLGGIJKKHEBDCDHFGHHTIHLEG{MG\{GFB:;<((((()A@@==?==B>=?7<A43200,+,-23BACIG+++++;,,,,,;==>AGFDHC@@@@A@?>><9C9988;;<AA@DEBBCBEFBBBDEDGHCCCCHCGFFEEB@ACDEAD85CBDDFEAGCCBBDHG{GGFFECIGDDEEFHDFHCBB*)))(7;B@AA><<==@BK{HGCABABDDBC@=>>>>AB:::::?ABBCCDD>===(&&&''%%%&'/<><=<<99;99331/++,=@BCCCBEA955557EDB?;::9:;<<=<<<955556>?<<=?>@?@?@@@731117=;<<<?ABEFEA?=.=>>@A?)))))))))<;:::<<=::9:9:::;;<=<<;<<;<===?<A@?@=<::9:;>>@??=<><<<<=>>?=;;;;<=?;;:::;:444449:::11...
@47fd20f7-f445-46a6-a4b2-bbfd2f27bedc runid=297e2e96384f20ba73500fe6b13f1f98666ec3bb sampleid=no_sample read=117 ch=318 start_time=2024-06-18T10:24:21Z model_version_id=dna_r10.4.1_e8.2_5khz_400bps_sup@v4.2.0 barcode=barcode24
AATTATAGGATCCCGCTTTTATTGGGTATGTTTTACCTTGAAGACAAATCTGTTGGGGAGCAACAGTTATTACTAATATTTTATCTTCAATTCCATTTTTAGGGAAAAAAATCTGTTTTTTGAGTTTGAGGAAGATTTTCCGTTGATAATCCTACATTAAATCGATTTTTTTCTTTACATTTTTTAATACCTTTAATAATTTTAGCTATATCAATAATTCATTTATCTATTCTTCATGAAAAAGGCTCATCTAACCAAATAGGATTAAATTCAAGAAAAGATAAAATCTATTTTAATAAAAGATTTATATTTAAAGATTTAATTTCTTTAATATTAATAGTAATATTTTATTGCTTAATATTATCATTTTTTATTGATTTTCATTTTAGAATAGCAAAGGAAAATTTTTTCCAGCTGATCCTTTAAATACACCTTTACATATTAAACCTGAATGATATTTTATTTTATATTTGCTTACGCAATTTTACGATCTGTACCAA
+
BDCJCD?A???;;.)+ABCDB44444FIJPK{GK{{@I@,,DBD;211.'''''&'CD{CFUEFOI{LGGHKHJUMHLLMJK{IKK{{EEBD<<;;:88<=EEFADLJODD:))((.284?65557<89>>GPNOTLHB@A88<=>BDFIIFKIMNS{HG{JFKGFFCIO{{??@/,,DDI{M{K{KOFEBD2..FFECFBC]RKK{HEFEKPFEFGKGFH{GHF{KIF+++++>>?76655ADIGEIJKLIHGE{IIH{ENFJKIHBAAA)(((,1BB=EGEHHHIGIGLHLFJKNGGKIFKH{LJ{IDJHIHKFHHMGGIHLOFJ{I{NFGDFEDEDCDDBBCDDGHGNIMHHJHLEGEFGEGFE?ESIFCEDDA>>BEEFH?HI??=>;99<9:::>CCBBA:5@A><;78BECABA@CHHFLEFEDCCA??C>@EA>=A?ADCBA@?==<==>++++,54566?>>?AAABDAA=<10--0/-///..000034>>
@961b7612-eed7-4a8d-8ad6-0f1a25f4cbf6 runid=297e2e96384f20ba73500fe6b13f1f98666ec3bb sampleid=no_sample read=83 ch=312 start_time=2024-06-18T10:24:22Z model_version_id=dna_r10.4.1_e8.2_5khz_400bps_sup@v4.2.0 barcode=barcode24
AATTATAGGATCCGCTTTTATTGGGTATGTTTTACCTTGAAGACAAATATCTTTTTGGGGAGCAACAGTTATTACTAATATTTTATCTTCAATTCCATTTTAGGGAAAAAAATTGTTTTTTGAGCATTTGAGGGAGAATTATTTCCGTTGATAATCCTACATTAAATCGATTTTTTTCTTACATTTTTTAATACCTTTAATAATTTTAGCTATATCAATCATTCATTTATCTTCTCATGAAAAAGGCTCATCTAACCAAATAGGATTAAATTCAAGAAAAGATAAAATCTACTTTAATAAAAGATTTATATTTAAAGATTTAATTTCTTTAATATTAATAGTAATATTTTATTGCTTAATATTATCATTTTTTATTGATTTTCATTTTAGAATAGCAAAGGAAAATTTTTTTCCAGCTGATCCTTTAAATACACCTTTACATATTAAACCTGAATGATACTTTATATTTGCTTACGCAATTTTACGATCTGTACCAA
+
JIGLGEDCCHDDECBEFGLJ{GDGOEHIHGFHHFEHEOIJIKFCEGFHQ{KII?><<EIHHFCA?????@AACEFLGFIFJFG{{GLE{IBBBAB{----=>?A>:@FI{{{{{HEGHH{E4440++++*-))'&),-11.-./.178>>?CC@AAA@C1.....4-+++++/005<235))123776@@CB?????>5@B87769A@ADB@@>><988+*)(&&'''%&%&&&&'((5699;B@>;:+****277B??><<:9::;=>??@@@??>==>?==;;;<>=:+''')'2./79<:A@BBA>?>>?BDA>>>>@AAFDB?@@@A=<;::<<==<:::;<=>ABA@A>===<<<;9:::;==>>=BBAAAA@@BBDFB@>A<;<;;:7233::3<66CBELFF{HJFE>===;:999;>BCDB>;::9:;<@>=<;999::<;;;22222::::;;<==;;:<;<<99421224;?@>?////098770//
@60debe1e-b13d-41bd-807b-e52e177f77a5 runid=297e2e96384f20ba73500fe6b13f1f98666ec3bb sampleid=no_sample read=81 ch=312 start_time=2024-06-18T10:24:20Z model_version_id=dna_r10.4.1_e8.2_5khz_400bps_sup@v4.2.0 barcode=barcode24
TGGTACAGATCGTAAAATTGCGTAAGCAAATATAAAGTATCATTCAGGTTTAATATGTAAAGGTGTATTTAAAGGATCAGCTGGAAAAAAATTTTCCTTTGCTATTCTAAAATGAAAATAAATAAGAAAAAATGATAATATTAAGCAATAAAATATTACTATTAATATTAAAAGAGATTAAATCTTTAAATATAAATCTTTTATTAAAATAGATTTATCTTTTCTTGAATTTAATCCTATTTGGTTCATGAGCCTTTTTCATGAAGAATAGATAAATGAATTATTGATATAGCTAAAATTATTAAAGGTATTAAAAAATGTAAAGAAAAAAATCGATTTAATGTAGGATTATCAACGGAAAATCTTCCTCAAACTCAAAAAACAATTTTTTTCCCTAAAAATGGAATTGAAGATAAAATATTAGTAATAACTGTTGCTCCCCAAAAAGATATTTGTCTTCAAGGTAAAACATACCCAATAAAAGCGGATCCTATAATTA
+
LELJKLMGGFCFGLHLGN{EDCCDDDGFQHGHQP{]HKI{00000FEEDGJIKMIHIIHILKNKJ{LKNNL{IHIJ{CJDDEHEFGHNK{{=<<;;1003.=J{J{M{II{OHLK{JK{0////8.****CDHM{EGSIH{MHGGLPFIFMGJ@KHJK?>>?>{IHL{H{VG96A(((((:<;@@@@@{LI{JHSIHCBABABFCB+))@?3333>)>><<=K?D@;<AKI{WKHGLKNRE{H@F@*****;;=?=>>>65555ECFI{PIIKHFLLFIGJGK{FGKSVJ{{JIHNKI{{L{HQGQH{KEGC7778ECE????@AE<?{E{{{G98889ACA5/.../?LMGCDA9:P{JKFKDF?:77,))(&)((()*EEDDEBFRI{{{H{=69CBGEDFEFEFEDFIGKLGGJIHGHE<:;;;;DHGG{HHIOMBBD6/CDFIKHFKEFF,KFHLGHJOHEECECBAA5552/1??@EA7HECA@@ABDBCBAAD
@6aeca1e1-fe5c-4376-8356-0cf51e142d09 runid=297e2e96384f20ba73500fe6b13f1f98666ec3bb sampleid=no_sample read=107 ch=304 start_time=2024-06-18T10:24:21Z model_version_id=dna_r10.4.1_e8.2_5khz_400bps_sup@v4.2.0 barcode=barcode24
TGGTACAGATCGTAAAATTGCGTAAGCAAATATAAAGTATCATTCAGGTTTAATATGTAAAGGTGTATTTAAAGGATCAGCTGGAAAAAATTATTTGCTATTCTTTAAAATGAAAATCAATAAAAAATGATAATATTAAGCAATAAAATATTACTATTAATATTAAAGAAATTAAATCTTTAAATATAAATCTTTTATTAAAATAGATTTTATCTTTTCTTGAATTTAATCCTATTTGGTTAGATGAGCCTTTTTCATGAAGAATAGATAAATGAATTATTGATATAGCTAAAATTATTAAAGGTATTAAAAAATGTAAAGAAAAAATCGATTTAATGTAGGATTATCAACGGAAAATCTTCCTCAAACTCAAAAAACAATTTTTTTCCCTAAAAATGGAATTGAAGATAAAATATTAGTAATAACTGTTGCTCCCCAAAAAGATATTTGTCTTCAAGGTAAAACATACCCAATAAAAGCGGATCCTATAATTA
+
HDEKPQM{{{NI{MLHJ{{EHFFFEEEHHSKG{FIJMVMIK{NMKHKO{KJKJKHLN{:::KMINGLHO{OO{HFLIEDBCE?:99;>=0-,)))**-,''',++*(*0=CJ{MIG{K{HGJ{ECEGJEHFOGLK{NNJK{IIQIKHIDFGCC?@CCBL{IIJ{G{{HKHKJJGGIKHLJGGLHKRK{HGKJSKLJFE{IEHIKJKUJFI?=JHNIIGAD@88:;=D??{J{LHHFFDGPGKHGFFGNE:67=??>BABBHFEEF@9898694..../EGIJEKHMHEJHKJ{I{{IDDFEFHG{EEJDCEII{HGC=<=AC?FKGI{=33333@?@?88889GIFFHDDDCCDCFGN>>>>>FDCDCFCDFEDDH{FHFQEJIL{c{GE<?FJNKLFEAFDGFCDCDDBBEEEFCCCCAAAAAA@AAADEDCBCDCDGGKMFDBCDEGGHHHH;;?>AACFFGGICCDDDEHCCCBDEC?==<<>??@@>>>=
@97a20764-9776-4ca4-b738-729ebb824ff3 runid=297e2e96384f20ba73500fe6b13f1f98666ec3bb sampleid=no_sample read=105 ch=300 start_time=2024-06-18T10:24:22Z model_version_id=dna_r10.4.1_e8.2_5khz_400bps_sup@v4.2.0 barcode=barcode24
AATTGCCTCTAGGATCCGCTTTTATTGGGTATGTTTTACCTTAGAGACAAATATCTTTTTGGGGAGCAACAGTTATTACTAATATTTTATCTTCAATTCCATTTTTAGGGAAAAAAATTGTTTTCTGAGTTTTGAGGAAGATTTTCCCGTTGATAATCCTACATTAAATCGATTTTTTCTTTACATTTTTTAATACCTTTAATAATTTTAGCTATATCAATAATTGATTTATCTATTCTTCATGAAAAAGGCTCATCTAACCAAATAGGATTAAATTCAAGAAAAGATAAAATCTATTTTAATAAAAGATTTATATTTAAAGATTTAATTTCTTTAATATTAATAGTAATATTTTATTGCTTAATATTATCATTTTTATTGATTTTCATTTAGAATAGCAAAGGAAAATTTTTTTCCAGCTGATCCTTTAAATACACCTTTACATATTAAACCTGAATGATACTTTATATTACTTTCGCCATTTTTAGATATCCTACCAA
+
.--,(&%%$&%&'*68988<=.-,,-<<==?DB@??001111-*))--../0:=:::;;89BCDGEBA??>>=?>???@AA?BAABDDEEEDE?==<<?BBBEHIX33..-08<<54320)))**.,'(')*),/0118@BABAB<?3**:<>??==<===<;;;<<==;88889CED5479,:4332-)B@@=<<;;=B?=;9778:??B@?>=:988889:5522355-,,+)(((&&&&+,/046=::::;;<<<<<<;;:;::9788889:;<'&&&'()00233455633-,,--267777;<:::;;;75540122/----/289677769876677775555679:<=:996000006655657779:>@>8865677:;9878377644445679:99;;<=>@BA@87++7899:8777778998655*'(*(//110///088877776667779:33326)'&&&''()011164/''&')'''''+33
@91126ce9-6d85-48c6-af64-9ddb510052d3 runid=297e2e96384f20ba73500fe6b13f1f98666ec3bb sampleid=no_sample read=1000 ch=278 start_time=2024-06-18T10:24:20Z model_version_id=dna_r10.4.1_e8.2_5khz_400bps_sup@v4.2.0 barcode=barcode24
TGGTACAGATCGTAAAATTGCGTAAGCAAATATAAAGTATCATTCAGGTTTAATATGTAAAGGTGTATTTAAAGGATCAGCTCGAAAAAATTTTCCTTTGCTATTCTAAAATGAAAATCAATAAAAAATGATAATATTAAGCAATAAAATATTACTATTAATATTAAAGAAATTAAATCTTTAAATATAAATCTTTTATTAAAATAGATTTTATCTTTTCTTGCGAATTAATCCTTTTATTTCGTTTAGATGAGCCTTTTTCATGAAGAGTAGTAAATAAATATAATCCCTAAAATTATTAAAGGTATTAAAAAATGTAAAGAAAAAAATCGATTTAATGTAGGATTATCAACGGAAAATCTTCCTCAAACTCAAAAAACAATTTTTTTCCCTAAAAATGGAATTGAAGATAAAATATTAGTAATAACTGTTGCTCCCCAAAAAGATATTTGTCTTCAAGGTAAAACATACCCAATAAAAGCGGATCCTATAATTA
+
(().66@BCF@A@ABK{KLDFGKKHHJMJIHFIHFPFIJI{HFIIHHGH]{KK{JHJKG{LHKH{KI{VJJ{FEA??0.----.../1KC@>>?=<::<12JSJGNIIHG{F{G{{L{EFDCCCFDFFEEEHIFNGKJJ{FHOJ{JI{{{JML{PGJI{S{IN{MIHINI{HIKGGJIBBBB>@@=>>;<>EFFEGEQL{H{LHJ>;;;;;2.:78889//,**'&&&'(((&%%&'('&%$$&''&&&''%&&&&&&'///58.--))--,,-.110&%%%$$$$%%%%%%(,E{MGL{HNQIIFGFEFFIOP{KFJ;<;9;458@IJ{*****>=>>=?==<<<===>@@BDGEIHHMHLEBDBCCCFDFIFGGGGGDDCDF{JL{{D@6/@@@{KHHGEIFBDBBDADCDFFHFNC@?@?ECCDEDKD{J8665670?CDEFFGEGJ{EEGC@99CECFE?@>;/...12(*=?ABAAA99878;<???>=>@
@0b7466d7-6d3c-46c3-b52b-6393d38ac58e runid=297e2e96384f20ba73500fe6b13f1f98666ec3bb sampleid=no_sample read=162 ch=262 start_time=2024-06-18T10:24:22Z model_version_id=dna_r10.4.1_e8.2_5khz_400bps_sup@v4.2.0 barcode=barcode24
AATTATCAGAATACACTTATTGGGTATGTTTTACCTTTGAAGACAAATATCTTTTTGGGGAGCAACAGTTATTACTAATATTTTATCTTCAATTCCATTTTTAGGGAAAAAAATTGTTTTTTGAGTTTGAGGAAGATTTTCCGTTGATAATCCTACATTAAATCGATTTTTTCTTTACATTTTAATACCTTTAATAATTTTAGCTATATCAATAATTCATTTATCTATTCTTCATGAAAAAGGCTCATCTAACCAAATAGGATTAAATTCAAGAAAAGATAAAATCTATTTTAATAAAAGATTTATATTTAAAGATTTAATTTCTTTAATATTAATAGTAATATTTTATTGCTTAATATTATCATTTTATTGATTTTCATTTTAGAATAGCAAAGGAAAATTTTTTTCCAGCTGATCCTTTGGATAGCTACATATTAAACCTGAATGATACTTTATATTTGCTTACGCAATTTTACGATCTGTACCAA
+
223411-)('%((,+++346>==>?GMJGF99898A82))2=A{LLIJK{{HLL{GABBBL{{{IJIHJHKT{{H{KXQJ{JO{OI{HV{I{DN{IA?FDJOAFE847{H{{{{KKHM{K{S000000/7EHGILLKPMMOF>>>HIK{NKK{NJJJJKJIM{:.---.?@B?AA@99890*ADI{MH{K{{{KNQJJI{{VNGFRJFGL{G{FGNHHJGFH{IGI{G{IJGJKGJH{HIIGFFFKGHHNE{GLRKMIMMFG{KH{KJJ{GLGHHKGGHEFBDCFCCA==???IGFIO{FFA@?:A;55655;<A,++++{IK{IIJLJLKIGGPGIHHFDFILIJHH{JEDE3///AAA@?)))((-*,'+++,?<B999IPIDHGDECBB@BCDCDLCDD?=9?@;;;<ABBCC22221.-**(***++-?@@ACCDCECBAA??@@A@;:999?AABBABCA>;;;;<BCIGB;::99:::??D@
@da601d80-4a00-42aa-b371-d4b34ad0bbaa runid=297e2e96384f20ba73500fe6b13f1f98666ec3bb sampleid=no_sample read=86 ch=258 start_time=2024-06-18T10:24:20Z model_version_id=dna_r10.4.1_e8.2_5khz_400bps_sup@v4.2.0 barcode=barcode24
AATTATAGGATCCGCTTTTATTGGGTATGTTTTACCTTGAGGACAAATATCTTTTTGGGGAGCAACAGTTATTACTAATATTTTATCTTCAATTCCATTTTTAGGGAAAAAAATTGTTTTTTGAGTTTCAAGGAAGATTTTCCGTTGATAATCCTACATTAAATCGATTTTTTTCTTTACATTTTTTAATACCTTTTTAATAATTTTAGCTATATCAATAATTCATTTATCTATTCTTCATGAAAAAGGCTCATCTAACCAAATAGGATTAAATTCAAGAAAAGATAAAATCTATTTTAATAAAAGATTTATATTTAAAGATTTAATCCTATTTGGTTAGATGAGCCTTTTTCATGAAGAATAGATAAATGAATTATTGATATAGCTGAATTTTAAAGGTATTAAAATAATGGATTTTAATGTAGGATTATAAACAAAATCTTCCTCAAACTCAAAAACAATTTTTTTCCCCTAAAAATGGAATTGAAGATAAATATTAGTAATAACTGTTCTCCCAAAAAGATATTTTGCTCCTCAAACTACCAAATAAAAAGCGGATCCTATAATTAG
+
ABA{{JIRPRYOHA@CCCDE;;;;;{KKMHJHUKMJHK55{LNLGKVIL{G{I{LM>=??BB@<>>>?IEFFOGMHIK{{GLL{{QKK{I{FIILJIGILNNGIIA<@KM{{{KIIQF{HJJ/-----'&&&&&)))***417<;;=HIJGMDDDHDEIIGJHL{KLJK{L{{{C??<:<J{G{{{LI{WFHG:51*))?AFEDGHGIHIGJJHIFNHOJIJ{G{{KGTIOHG{IMGJKLKFEHK{JHKGHJMOPKIHKIKJMHIWRHE{99979CA@ACGMKHEFEEHGDH{JAAA@>BFKFFGFH{FMM{JIKGDEIKNJKSGMJGIMGKHJ==<<<BBBBAA>82/((((5668@BBA?@@B@>>B;97778@AABDFORCA:9**('(-3'((;@BAA@41.,+))*))+..13/4344<=?DIECB000..---0111011233-)+//4644410004CFDC81,+++/56<>100102//4300014(1//))***+9721/./'')*2.999;:.-.68:/.)'''(+//+('&%%&'('(769898'&%%%%%%%*54432
@b42f5a77-d1a7-4a9f-862d-29d3e9fd3cf7 runid=297e2e96384f20ba73500fe6b13f1f98666ec3bb sampleid=no_sample read=153 ch=254 start_time=2024-06-18T10:24:20Z model_version_id=dna_r10.4.1_e8.2_5khz_400bps_sup@v4.2.0 barcode=barcode24
TGGTACAGATCGTAAAATTGCGTAAGCAAATATAAAGTATCATTCAGGTTTAATATGTAAAGGTGTATTTAAAACATGAAAAAAATTTATTGCTATTCTAAAATGAAAATCAATAAAAAATGATAATATTAAGCAATAAAATATTACTATTAATATTAAAGAAATTAAATCTTTAAATATAAATCTTTTATTAAAATAGATTTTATCTTTTTTCTTGAATTTAATCCTATTTGGTTAGATGGGCCTTTTTCATGAAGAATAGATAAATGAATTATTGATATAGCTAAAATTATTAAAGGTATTAAAAAATGTAAAGAAAAAAATGGATTTAATGTAGGATTATCAACGGAAAATCTTCCTCAAACTCAAAAAACAATTTTTTTCCCTAAAAATGGAATTGAAGATAAAATATTAGTAATAACTGTTGCTCCCAAAAAGATATTTGTCTTCAAGGTAAAACATACCCAATAAAAGCGGATCCTATAATTA
+
HHFGH{KJKKHGFKHLERHAABDDDCCCCDDEFEIFGHIEIFEHECEDA@{KJGDEBBBDCDDFEDEHFB6301(-,'&&'&(('&'(&'(&&/..0*****BDDCDCEIDEBBBCCDEFD@@@@@BBAB??>>===>>?@@@@@AA@@@@@@?>====<<<<<@DBAA?>>?@AHDB?>>=>?@ACGHIB@>=?EEHAA??@@<{EEG644@?@A=>DBBEMHQVNKLILBBBBANKHL{IQKMINOL{MP{JHKRJ{JJJKKOIM{{HI{{Q{SMI{{{N{I{K{PKR{NLIJ{{KL{OMULHQP{{{M{SH{HWI{{{{O{(((((N{{UMTK{KM{KLHGLMSLM{{{PK{J{PL{JGEDFHI{JO{{{JKKJF{{S{RD?5)I{M^{GLKNHNKTLJMK{LLPPO{{NJ{INK{P{N{IMIIII>:7.444GLJKM{NIQM{Q{RLHHLOJP{K{NQKXHJJR{KL{NKKIFFFFHKJQIGIFF
@2d32c47d-7548-46ba-90dc-3dfa94c438b2 runid=297e2e96384f20ba73500fe6b13f1f98666ec3bb sampleid=no_sample read=281 ch=245 start_time=2024-06-18T10:24:20Z model_version_id=dna_r10.4.1_e8.2_5khz_400bps_sup@v4.2.0 barcode=barcode24
TGGTACAGATCGTAAAATTGCGTAAGCAAATATAAAGTATCATTCAGGTTTAATATATTTAGAAGGTCTATTTAAAGGATCAGCTGGAAAAAAATTTTCCTTTGCTATTCTAAAATGAAAATGAATAAAAAATGATAATATTAAGCAATAAAATATTACTATTAATATTAAAGAAATTAAATCTTTAAATATAAATCTTTTATTAAAATAGATTTTATCTTTTCTTGAATTTAATCCTATTTGGTTAGATGAGCCTTTTTCATGAAGAATAGATAAATGAATTATTGATATAGCTAAAATTATTAAAGGTATTAAAAAATGTAAAGAAAAAAATCGATTTAATGTAGGATTATCAACGGAAAATCTTCCTCAAACTCAAAAAACAATTTTTTTCCCTAAAAATGGAATTGAAGATAAAATATTAGTAATAACTGTTGCTCCCCAAAAAGATATTTGTCTTCAAGGTAAAACATACCAATAAAAGCGGATCCTATAATTA
+
G910002A@A@@EGGMNLJGEDCC@ABAA@@@ABFDFJIH:9999BA?<<>----6,/,*))))))5.....@89IIFFGFCDFFFCA@BDHGHJFECHIDDJITGGDEEHFFHHGEDEDEI(((()AHJFIS;;;;@ABA@BFFD43334DFDGDDAAACCB;:::=:00=>BFGE{JGHICDEFHGGHDCBACBEFHP{KIDAAEEDE?>??@B>HBBAA@<DJDEEGCDCDDBBBDCDHGEIEGIDE<;<;;B>>FHHCBCAB@@A@???@?@AA@ABBCEDDBAB@>==<=?ACECDB>====??=>>????>@?=<<<<>@CCBEGEDA=77778ABB@>==<=???@=::98:<<>BCBA>;;:<<@@>=<6666<<;;<=@DGHEGFBA.A@@@A?>===>>==<<;<<<>>?<;;::88888:::;::::;1113:A?>><;;;;;<<<===>=<;::;;<<:9986611766652633334899876556
@3e8f6484-08e3-4ed9-aba9-e3de95bddc68 runid=297e2e96384f20ba73500fe6b13f1f98666ec3bb sampleid=no_sample read=89 ch=232 start_time=2024-06-18T10:24:23Z model_version_id=dna_r10.4.1_e8.2_5khz_400bps_sup@v4.2.0 barcode=barcode24
ATTATAGGATCCGCTTTTATTGGGTATGTTTTACCTTGAAGACAAATATCTTTTTGGGGAGCAACAGTTATTACTAATATTTTATCTTCAATTCCATTTTTAGGGAAAAAAATTGTTTTTTGAGTTTGAGGAAGATTTTCCGTTGATAATCCTACATTAAATCGATTTTTTTCCCTAAAATTAAAATAAAATGCAAAATATTAGTAATAACTGTTGCTCCCAAAAGATATTTGTCTTCAAGGTAAAACATCCAATAAAAGCGGATCCTATAATA
+
AE;99:KLHJHFEFH{IKCAEII{JJIJJFB;744,,011BFGJHECFN??A@ACBHHFGGHHDFBCCDELHJLHGFLLJ{{MVUKNTDGHKHJU@>??A{EIF?<@LJ{{GEF?@EGEHA.....967BDCJFIBCC{IG>>?CFHEEEEFJFDFFIGG{AGIEKE{KEWMDB52(')?C6111320//+*'%$%%&)'((5=@@DFIDDA<;8120**,24?CKMEMIL{OJJHGDCHCHHFGFCB21&&&''(,,--.-++**,(()/><>
@462dbef5-19a1-40f1-80ad-52434007d0a9 runid=297e2e96384f20ba73500fe6b13f1f98666ec3bb sampleid=no_sample read=678 ch=222 start_time=2024-06-18T10:24:22Z model_version_id=dna_r10.4.1_e8.2_5khz_400bps_sup@v4.2.0 barcode=barcode24
AATTATAGGATCCGCTTTTATTGGGTATGTTTTACCTTGAAGACAAATATCTTTTGGGGAGCAACAGTTATTACTAATATTTTATCTTGAATTCCATTTTTAGGAAAAAAATTGTTTTTTGAGTTTGAGGAAGATTTTCCGTTGATAATCCTACATTAAATCGATTTTTTTCTTTACATTTTTTAATACCTTTAATAATTTTAGCTATATCAATAATTCATTTATCTATTGCTCATCTAACCAAATAGGATTAAATTCAAGAAAAGATAAATGAATTATTGATATAGCTAAAATTATTAAAGGTATTAAAAAATGTAAAGAAAAAAATCGATTTAAATGTAGGATTATCAACGGAAAATACTCCTGAAAAAACAATTTTTTTCCCTAAAAATGGAATTGAAGATAAAATATTAGGTAATAACTGTTGCTCCCAAAAGATATTTGTCTTCAAGGTAAAAAGTACCCAATAAAAGCGGATCCACTA
+
XIJLM{MFIMJI{JNHIM{{LHKIFIH{JJMMKKPGGD66K{JHHIHF{{F:,(71ACBKN{PKMMNGLJ{{{JRFHPKM{{HEPHKL(((((IUH{K{LJC><))EH{{{J{HII{K{H/.--.1/0111AFFDDBDBJ@ACJJNIKHJJKRGFMO{M{MMGIF{{JK{{FHEC77FCD?44GFPLGEHEHGGGC;:8.-+('(())*()557>?EDFLEDFFMDF?;4*)))*334778=;<<;*'''(32++**-2111/.-+0211317*****.-(((()>>?ABBCCELJGFHF{IMFJKIIBBCG{E<;::;?HA77>{K{71000145=68;:;;<JG{F>;;;:<=;...,*+**+,,../6FDFDCCBHLFH8<3++33;L{N<;;;;CDF???=>GGEBEA,,+''*557AC<;;:;E:<609:?B@?A?@@?@{JJMCE=4443343('''(1/;0/6678A0/..-*&$%%
@22709906-da46-48c8-a157-f80a876d7cd5 runid=297e2e96384f20ba73500fe6b13f1f98666ec3bb sampleid=no_sample read=131 ch=221 start_time=2024-06-18T10:24:23Z model_version_id=dna_r10.4.1_e8.2_5khz_400bps_sup@v4.2.0 barcode=barcode24
TGGTACAGATCGTAAAATTGCGTAAGCAAATATAAAGTATCATTCAGGTTTAATATGTAAAGGTGTATTTAAAGGATCAGCTGGAAAAAAATTTTCCTTTGCTATTCTAAAATGAAAATCAATAAAAAATGATAATATTAAGCAATAAAATATTACTATTAATATTAAAGAAATTAAATCTTTAAATATAAATCTTTTATTAAAATAGATTTTATCTTTTCTTGAATTTAATCCTATTTGGTTAGATGAGCCTTTTTCATGAAGAATAGATAAATGAATTATTGATATAGCTAAAATTATTAAAGGTATTAAAAAATGTAAAGAAAAAAATCGATTTAATGTAGGATTATAAACGAAAATCTTCCTCAAACTCAAAAAACAATTTTTTTCCCTAAAAATGGAATTGAAGATAAAATATTAGTAATAACTGTTGCTCCCCAAAAAGATATTTGTCTTCAAGGTAAAACATACCCAATAAAAACAGATGTATAAATTCT
+
88877777665111103100/.0002777888411-*,32333456644444754545666665554667888675661112267778;=:97799:;;<;;:977789::;;9988::899777678876544334566667777877777)(())65664332-....7776876666666.....---.,11111977788:86433447/&&&&**&111345585644446679::::9633213211/./0055444555554455689765556665433244557777876554465311//002576533/.//7899:9983,,,,-66544433444555431'%%%*12,,+,.+++++586666765433366878877,43357654444444555664432221**+//03545656656666779999855557888644445665555686444456760.+)'%&&&'''('')))*(&
@e7f666b8-f528-44eb-bbb2-6c11d25f7e68 runid=297e2e96384f20ba73500fe6b13f1f98666ec3bb sampleid=no_sample read=144 ch=219 start_time=2024-06-18T10:24:23Z model_version_id=dna_r10.4.1_e8.2_5khz_400bps_sup@v4.2.0 barcode=barcode24
AATTATAGGATCCGCTTTTATTGGGTATGTTTTACCTTGAAGACGAATCTGTTTGGGGAGCAACAGTTATTACTAATATTTTATCTTCAATTCCATTTTTAGGGAAAAAAATTGTTTTTTGAGTTTGAGGAAGATTTTTCCGTTGATAATCCTACATTAAATCGATTTTTTTCTTTACATTTTTTAATACCTTTAATAATTTTAGCTATATCAATAATTGATTTATCTATTCTTCATGAAAAAGGCTCATCTAACCAAATAGGATTAAATTCGAGAAAGATAAAATCTATTTTAATAAAAGATTTATATTTAAAGATTTAATTTCTTTAATATTAATAGTAATATTTTATTGCTTAATATTATCATTTTTTATTGATTTTCATTTAGAATAGCAAAGGAAAATTTTTTTCCAGCTGATCCTTTAAATACACCTTTACATATTAAACCTGAATGATACTTTATATTTGCTTACGCAATTTTACGATCTGTACCAA
+
JJ{HJEEDEFJR{EKNO{HEEIKII{QKN{M{{{K>A=11@AA?++++&'('''';ABEJE????@{J{GI@??@@D{H{{G9842211<;<>GCKEIRLA>>2.1GCD@@=:54788;A4434478<IHFHHJFFINEEC<<>AK{I{{KKKJLH{FIHB<<?><>@H{{OC+)))@DDCMHJMRRJEDCEEC@FHGHHJGP]{IHIHDJG?@@?@@@*)))*IJ>==<=GHFHINGWJK{{OLHHGH{?>>>>C3/...///09:6677/****12-5666>B;96666CIIID;;:>{JHKHJLLGFGFK{NHJEB<={K{EFDB2DFEDHFDFEDEDEDGGLQKIJIFAA?=>ABFDBBDDDCFFKGB55556DGJHEFE?5<;;;;;BCCEJGGDEBCA@<<:::;>@FFHD{GIFK{HL{OHCBABBDE?2++'''''(;<C000/0=AA>???=CEFDFDCDEC@::11113>=<0//,,/.,----
@fda2dbd1-7429-4ba5-8ada-56010828d076 runid=297e2e96384f20ba73500fe6b13f1f98666ec3bb sampleid=no_sample read=377 ch=215 start_time=2024-06-18T10:24:22Z model_version_id=dna_r10.4.1_e8.2_5khz_400bps_sup@v4.2.0 barcode=barcode24
AATTATAGGATCCGCTTTTATTGGGTATGTTTTACCTTGAGGACAAATATCTTTTTGGGGAGCAACAGTTATTACTAATATTTTATCTTCAATTCCATTTTTAGGGAAAAAAATTGTTTTTTGAGTTTGAGGAAGATTTTCCGTTGATAATCCTACATTAAATGGATTTTTTCTTACATTTTTTAATACCTTTAATAATTTTAGCTATATCAATGATCCATTTGTATACATGAAAAAGGCTCATCTAACCAAATAGGATTAAATTCAAGAAAAGATAAAATCTATTTTAATAAAAGATTTATATTTAAAGATTTAATTTCTTTAATATTAATAGTAATATTTTATTGCTTAATATTATCATTTTTTATTGATTTTCATTTTAGAATAGCAAAGGAAAATTTTTTTCCAGCTGATCCTTTAAATACACCTTTACATATTAAACCTGAATGATACTTTATATTTGCTTACGCAATTTTACGATCTGTACCAA
+
YJMKLHGRIM{KNM{NO{{MJKLJ{LJGJKLJ{J{MH{@?{MXHG{GHJH{GG@AEDEJHJPJLFEFGJH{K{K{GGJGE{OKJL{SNOKIXM{{{{H{JMK6666?DKHV{KILHFIEKG{@@??@IABKIIIJJFIHMED;;<>?LPEHHIKLIJNGIKHI.....16A=+**(,:?CEJUJGHNGJHK{GHNHJLHFHJJJLFFHB@800/'&&%$%%%(%&%$$$$%&13>@HKGFFFOJHEEFEGHFFJGPDGGGHEC;<8?>?@DJJKFDDCGFHHDEFDHHJIFECCCBCFDGIXDBABBBCAAABCFFGJFGI{SFFFDEEDEDDCBA@A@CCFHJHHFGHIFHEEDBDFDFDDI{GHFABACEFFMG{JHDGHKLGHBDAAABBDGCFDEHOMM{LGC==C{FIDDD2///DEDCCDAA33;33BAA@@CCDCBBA@?=<<==?ABB@CDDBCCCDBA><<<<>ABED?98889=?@ACA?
@cee51133-f7ba-4318-a4da-bcbd31161c8a runid=297e2e96384f20ba73500fe6b13f1f98666ec3bb sampleid=no_sample read=363 ch=215 start_time=2024-06-18T10:24:20Z model_version_id=dna_r10.4.1_e8.2_5khz_400bps_sup@v4.2.0 barcode=barcode24
TGGTACAGATGGTAAAATTGCGTAAGCAAATATAAAGTATCATTCAGGTTTAATATGTAAAGGTGTATTTAAAGGATCAGCTGGAAAAAAATTTTCCTTTGCTATTCTAAAATGAAAATCAATAAAAAATGATAATATTAAGCAATAAAATATTACTATTAATATTAAAGAAATTAAATCTTTAAATATAAATCTTTTATTAGATCAATTTTATCTTTTCTTGAATTTAATCCTATTTGGTTAGATGAGCCTTTTTCATGAAGAATAGATAAATGAATTATTGATATAGCTAAAATTATTAAAGGTATTAAAAAATGTAAAGAAAAAAATCGATTTAATGTAGGATTATCAACGGAAAATCTTCTAAATATCAAAAAACAATTTTTTTCCCTAAAAATGGAATTGAAGATAAAATATTAGTAATAACTGTTGCTCCCCAAAAAGATATTTGTCTTCAAGGTAAAACATACCCAATAAAAGCGGATCCTATAATTA
+
:986+****+(&&%%'(<@:::;;HFMEFGFHKKHGKKKQ{K{POKMKIJKJOO{GNI{H{QRK{{H{IN{{{JJ{{LD>>>::;?@@GA@44444FHGC>DINUHL{M{KK{{IHMWSMJKKLJLJ{{{JIHJLSKWTJRMJIGGJGKOFMHEB?????B;?+)('')=KIJJ{HJ{TH{Q{IIK{HIHGVIJ\GIKA88,)''()*+,1>>EEGKHICHK??GIMWKLKTJNJHV{P{FJJPMJS{JMKKLO{JJEEDLJKJJIHTJUJLHKXHM{{KSH{N{JKMI{JWKIHK{LL{LP{LLKMN{L{MN{{HPOJIVFJFDG{{{{LHIEENG{{Q{P{MMK{K{K43333@?BJG@A,**((*&&&&')11{HWYHNFLGM{{HEC8:EQ{K{JJIN{NJJMHHGLMJ{I{RLNSHQLLNGOKUP{HMTGFHC>KJMKJ{HGJKHIMH{{987878<=EFEEGCLND;BCFKG?7{LJLFFGEHGIGJHJ
@cdef4a7b-313c-4588-b9be-d23425e920af runid=297e2e96384f20ba73500fe6b13f1f98666ec3bb sampleid=no_sample read=137 ch=212 start_time=2024-06-18T10:24:21Z model_version_id=dna_r10.4.1_e8.2_5khz_400bps_sup@v4.2.0 barcode=barcode24
AATTATAGGATCCGCTTTTATTGGGTATGTTTTACCTTTGAAGACAAATATCTTTTTGGGGAGCAACAGTTATTACTAATATTTTATCTTCAATTCCATTTTTCAGAAAAAATTGTTTTTTGAGTTTGAGGAAGATTTTCCGTTGATAATCCTACATTAAATCGATTTTTTTCCTTACATTTTTTAATACCTTTAATAATTTTAGCTATATCAATAATTCATTTATCTATTCTTCATGAAAAAGGCTCATCTAACCAAATAGATTAAACTCAAGAAAAGATAAAATCTATTTTAATCAAAGATTTATATTTGAAGATTTAATTTCTTTAATATTAATAGTAATATTTTATTGCTTAATATTATCATTTTTATTGATTTTCATTTTAGAATAGCAAAGGAAAATTTTTTTCCAGCTGATCCTTTAAATACACCTTTACATATTAAACCTGAATGATACTTTATATTTGCTTACGCAATTTTCTCATCTGTACCAA
+
:=660+(&&',''&&'((((+//039@EOGK>==>>??3,,223GGFHEJHFHIFLHH{LFJK{HKLOIH{BFI.--,,,,-9:D>IKFHG88889D/.../1(&&&&+9998:===L{KMFDEDJA?>@@FJJ{{IVLKFABC{{HS{MM{{{{I{MI{N{{F{LIICG{K?922/044445-77?CCFFFH{FH{{HJHHKMHMKMHIKLD{FFKQHDDGG{O{K{NNJM{JH{{UN{JH]PHGLMK{JIL{I{MJ{HC>664311.....<=BGFDK{{LKIIQIC9999/00,+--.9<521CAB@:)**))***-122;22@B:<EKVLIGFKGCKGEFGHJKIR{JFKLJJ{J{MLGFIGJP{{{{{ILG{F;;CAAKE<GFFKA@A==>>EFNHILKHJP{PIVEIIHKFJKVI{IGDA:;@@@ABDGBGHIHFMHMI{LHGEGECEFDDCBC?FFDHFJCJFHBCBCCBKJ>*)((((&%%&')-.
@5a8dd3d3-da2e-40be-8c12-884cae0500b1 runid=297e2e96384f20ba73500fe6b13f1f98666ec3bb sampleid=no_sample read=120 ch=209 start_time=2024-06-18T10:24:21Z model_version_id=dna_r10.4.1_e8.2_5khz_400bps_sup@v4.2.0 barcode=barcode24
AATTATAGGATCCGCTTTTATTGGGTATGTTTTACCTTGAAGACAAATATCTTTTTGGGGAGCAACAGTTATTACTAATATTTTATCTTCAATTCCATTTTTAGGGAAAAAAATTGTTTTTTGAGTTTGAGGAAGATTTTTCCGTTGATAATCCTACATTAAATCGATTTTTTTCTTTACATTTTAATACCTTTAATAATTTTAGCTATATGAATAATTCATTTATCTATTCTTCATGAAAAAGGCTCATCTAACCAAATAGGATTAAATTCAAGAAAAGATAAAATCTATTTTAATAAAAGATTTATGTTTAAAGATTAATTTCTTTAATATTAATAGTAATATTTTATTGCTTAATATTATCATTTTTTATTGATTTTCATTTTAGAATAGCAAAGGAAAATTTTTTTCCAGCTGATCCTTTGGAATTACACCTACATATTAAACCTGAATGATACTTTATATTTGCTTACGCAATTTTACGATCTGTACCAA
+
CEF{OGCCAB{{R{{HONME???>?KF{IIGH{@:21*(((+--..49HOPFHGJHFIH{{{KHG{I`KLII{{K{K{{BDIX{L{E{JDB:778><48>BE<==<9BY{L{{{SB>@@@GB,,,,.001577?CB@?>;983+++10002??>???BCDACD<77779DCFNG6442)*00104@FRIJVS{{M{JKKFG{D666667FD00001HEECDDCE{{Q{KJ{PIMDCBBC@FJM{KILEEG<===DIPEEFDCC??C<922=222227>?8<;99;:>85.---/3<=>?EEEJGJ{HIJEKKACA:DC</0?ADEE{JHL{P{LJGIFEEDEEJJIL{{{K{N{{LJQJHILJLGIHIJK{KG{KJ{I{{KFGEIE?0000----.:7JFESKM{MM{{KEF;;JIHJGHGD@5-)&&%'%$%&&&%%%%%%%%%&DHGCCDAABBBABB<57BAAEAABA@A?>44449C93...--++*+,==
@7d765d87-96a5-48e9-91da-f877ffe65d05 runid=297e2e96384f20ba73500fe6b13f1f98666ec3bb sampleid=no_sample read=2145 ch=205 start_time=2024-06-18T10:24:21Z model_version_id=dna_r10.4.1_e8.2_5khz_400bps_sup@v4.2.0 barcode=barcode24
TTGGTACAGATCGTAAAATTGCGTAAGCAAATATAAAGTATCATTAAGTTTAATATGTAAAGGTGTATTTAAAGGATCAGCTGGAAAAAAATTTTCCTTTGCTATTCTAAAATGAAAATCAATAAAAAATGATAATATTAAGCAATAAAATATTACTATTAATATTAAAGAAATTAAATCTTTAAATATAAATCTTTTATTAAAATAGATTTTATCTTTTCTTGAATTTAATCCTATTTGGTTAGATGAGCCTTTTTCATGAAGAATAGATAAATGAATTATTGATATAGCTAAAATTATTAAAGGTATTAAAAAATGTAAAGAAAAAAATCGATTTAATGTAGGATTATCAACGGAAAATCTTCCTCAAACTCAAAAAACAATTTTTTTCCCTAAAAATGGAATTGAAGATAAAATATTAGTAATAACTATTATTCCCCCAAAAAGATATTTGTCTTCAAGGTAAAACATACCCAATAAAAGCGGATCCTCTAATT
+
HHMFIFHRIH[I{IHH{JJKIFGFGHGEIGJ{K{K{JJJGJ;****(((''()-((()*--57CDIGGH{EKKGNMP{HG{HDDBBD{G{{GHLFFA==>A<;<;;I{NCBCCAEDDGGNKIK{JIK{{HIKFLL{{YNIOIKIG{J{M{F{EJJFFDDE[K{NH{LGOJ{M{NJ{{L{JFPKIL{{J{H{PIKOL{JIH{JK{LGNLGEPI{M{F{MJ{T{{HHNLN{LN{NPIL{IMK{FKLH{FMIMHJJIUIOHNHJMKRFIF{{OJGCBA;<<<<IFJHHFF{544444OQHN{GLPO{KN{J=====JL{{KFFCE{?ABEGG{O{EFFFJMG{LRJN{NJLJF>>>>>DEHGEK@>+))))5588:EBDCD{LKDDCDD{HEKJC@<888HJ{ECBCBDECDELLB?<;7C@>1000011111,++*((&&''127@BDDCCDCEIFDFNB@A@BBCABCCDBA@ABBDFDCCBB?D///..3/'&%%%(
@c70e87d4-3809-4560-afe4-00ff838ae789 runid=297e2e96384f20ba73500fe6b13f1f98666ec3bb sampleid=no_sample read=155 ch=204 start_time=2024-06-18T10:24:22Z model_version_id=dna_r10.4.1_e8.2_5khz_400bps_sup@v4.2.0 barcode=barcode24
AATTATAGGATCCGCTTTTATTGGGTATGTTTTACCTTTGAAGACAAATATCTTTTTGAGCATAACAGTTATTACTAATATTTTATCTTCCAATTCCATTTTTAGGGAAAAAAATTGTTTTTTGAGTTTGAGGAAGATTTTCCGTTGATAATCCTACATTAAATCGATTTTCTTCTTTACATTTTTTAATACCTTTAATAATTTTAGCTATATCAATAATTCATTTATCTATTCTTCATGAAAAAGGCTCATCTAACCAAATAGGATTAAATTCAGAAAAAAAAGATGAAAATTTATTTTAATAAAAGATTTATATTTAAAGATTTAATTTATTAATATTAATAGTAATATTTTATTGCTTAATATTATCATTTTTTATTGATTTTCATTTTAGAATAGCAAAAAGGAAAATTTTTTTCCAGCTGATCCTTTAAATACACCTTTACATATTAAACCTGAATGATACTTTATATTTGCTTACGCAATTTTAAGTATGTACCAA
+
.<;@==;<<==?<::::9877:99:>?@@@BCFFLB@<.++09<>=>?=BDDABA;3*&&%%%%'().0122;=>>=<<<;<?C@@>>:,))**-///123377?>==DK{IGIEFBBAAAFG521011/.//.---,,,.-3--.../.1::;920011@@>;<==>>?@<?<2228469>=>?CIC@=<<<<>BAC@?<<<?CB@?>=<;::88878966666;>A><:11))2***;;::::999:;;=====?>>?@>>=<<<==<:88+*('&&'&&(-3))(()).+)((()7858:989:=<>=:55=;<<<>?<<;;:95334+++*+:;;;;:;;977778<=ABBAA==<;;;;::::9;::;<@CCA@@?>?94?-++++,.6665+++*))+2350069+***69?>:666:88889<;98==;:::9+++9+7677421115;;//.//66))))).5998:99998644446<==9)&&''&'(--..
@ea9cfd87-ef3e-410e-af9e-821f9bcb26dd runid=297e2e96384f20ba73500fe6b13f1f98666ec3bb sampleid=no_sample read=1158 ch=193 start_time=2024-06-18T10:24:23Z model_version_id=dna_r10.4.1_e8.2_5khz_400bps_sup@v4.2.0 barcode=barcode24
AATTATGGGTACTTTTCACTTTATTGGATATATTACCTTGAAGACAAATATCTTTTTGGGGAGCAACAGTTATTACTAATATTTTATCTTCAATTCCATTTTTAGGGAAAAAAATTGTTTTTTGAGTTTGAGGAAGATTTTCATGGATCATCCTTCACTAAATCGATTTTTTTCTTACATTTTTTAATACCTTTAATAATTTTAGCTATATCAATAATTCATTTATCTATTCTTCATGAAAAAGGCTCATCTAACCAAATAGGATTAAATTCAAGAAAAGATAAAATCTATTTTAATAAAAGATTTATATTTAAAAATTCTAATTTCTTTAATATTAATAGTAATATTTTATTGCTTAATATTATCATTTTTTATTGATTTTCATTTTAGAATAGCAAAGGAAAATTTTTTTCCAGCTGATCCTTTAAATACACCTTTACATAAACCTGAATGATACTTTATATTTGCTTACACAATATTTGGATCCTGTACCAA
+
543322-../321+''&%%((+'()'')(((''''(.++++,5444455556678;<;:9796555556555566555444446975444444435522234:6333178885444..44578,**)**')0/./0,,,,0))(''')((())+.(((+-013/.../4<<<=512((6679;?><8554456887641112544477664))))))4333555265564434454655453432122355554444576211111,)))0444655676433335744400013311235444345766775:://..,---.67:;;;8644222223211123559<:776667775//,**()(()-/225754333676555662211033355565575666688767--56545667;:7563110011253320*'-222221422232+++'+4556532+((&'&())))*&%%%&&&&&-0032
@55c67fd2-b5c1-4a56-8b4f-95409485c3da runid=297e2e96384f20ba73500fe6b13f1f98666ec3bb sampleid=no_sample read=243 ch=190 start_time=2024-06-18T10:24:21Z model_version_id=dna_r10.4.1_e8.2_5khz_400bps_sup@v4.2.0 barcode=barcode24
AATTATAGGATCCGCTTTTATTGGGTATGTTTTACCTTGAAGACAAATATCTTTTGGGGAGCAACAGTTATTACTAATATTTTATCTTCAATTCCATTTTTAGGGAAAAAAATTGTTTTTTGAGTTTGAGGAAGATTTTCCGTTGATAATCCTACATTAAATCGATTTTTTTCTTTACATTTTTTAATACCTTTAATAATTTTTTAGCTATATCAATAATTCATTTATCTATTCTTCATGAAAAAGGCTCATCTAACCAAATAGGATTAAATTCAAGAAGAATTAAAATTATTTTAATAAAAGATTTATATTTAAAGATTTAATTTCTTTAATATTAATAGTAATATTTTATTGCTTAATATTATCATTTTTTATTGATTTTCATTTTAGAATAGCAAAGGAAAATTTTTTTCCAGCTGATCCTTTAAATACACCTTTACATATTAAACCTGAATGATACTTTATATTTGCTTACGCAATTTTACAATATGTACCAA
+
FGDIBB>====I{@???=<;;=;;<=>IAB@@@A@:>@++CJ{{BABB@@<=90/.0@DCHFECBGJHQIJNNJP{HIFFE:71944443999;D>=<>?C?A@@BAA?ADEB?:6666=8+)''((57BCG{L{HDFHFL@@AOI{JKSJHIS{J{{J{NOGNJRH{M{{{CADE<BF{EHI{LPRMKI{H{LN{{OLA=4+*2666679@B?ABBBG{{MP{JMJO{IKTGLMLHGGK{F{{N{NELHEEEE>>?{{{L{KFEHGQTDBA@4222-(''(&&'&(('),**---7?8557>DDA>2HBAAA>BCDGFE@6654:1111*EFDGCABBDCEFF{EIB<D-,,,-?B>?BBEF??(((((GKLA@BEFIG{{97666649:;>;<=<==>>AAEEEJFDDEF=;888GGESKIL{HEIENJ{FHE44E44LKEDDCEG{{{GGLFFEFJFIK{{I<<;;;;;@>>?BBDEG{IE6+++&'&&%%%&&
@c80cae2c-6329-4deb-978e-14a4e5904774 runid=297e2e96384f20ba73500fe6b13f1f98666ec3bb sampleid=no_sample read=100 ch=189 start_time=2024-06-18T10:24:22Z model_version_id=dna_r10.4.1_e8.2_5khz_400bps_sup@v4.2.0 barcode=barcode24
AATTATAGGATCCGCTTTTATTGGGTATGTTTTACCTTGAAGACAAATATCTTTTTGGGGAGCAACAGTTATTACTAATATTTTATCTTCAATTCCATTTTTAGGGAAAAAAATTGTTTTTTGAGTTTGAGGAAGATTTTCCGTTGATAATCCTACATTAAATCGATTTTTTTCCTTACATTTTTTAATACCTTTAATAATTTTAGCTATATCAATAATTCATTTATCTATTCTTCATGAAAAAGGCTCATCTAACCAAATAGGATTAAATTCAAGAAAAGATAAAATCTATTTTAATAAAAGATTTATATTTAAAGATTTAATTTCTTTAATATTAATAGTAATATTTTATTGCTTAATATTATCATTTTTTATTGATTTTAATCCTATTTGGTTAGATGAGCCTTTTTCATGAAGAATAGATAAATGAATTATTGATATAGCTAAAATTATTAAAGGTATTAAAAAATGTAAGGAAAAAAATGGATTTAATGTAGGATTATCAACGGAAAATCTTCCTCAAACTCAAAAAAACAATTTTTTCCTAAAAATGGAATTGAAGATAAAGTATTAGTAATAACTGTTGCTCCCAAAAAGATATTTGTCTTCAAGGTAAAACATACCCAATAAAAGCGGATACGTATAATTA
+
P{FHNKK{HIHOFKNHLGGL{QI{{{JJMMI{KIMG{G99FGEFFFGFHGGJD<PHKGKMJ{IGHHH{ROL{{FG{OJOO{MMFFGGH{GOH{HMWOCGKO{DDEEFI{HK{K{QIIDFHIYLGEEGFIHEL{G{{GLIINMDIIKKO{{{KHNKIJMMJRK{LNG\I{HU{MM===::BCEEFIIPKGQIK{L{GLOKGFJ{C@@@@{{NGGJIN{{{{QN{JH{OK{HHJKHPLKMKGG{OLJ{ISHFG{NKLKZL{JN{{L{II:9?4?AAABDGMJHKPOEIJEGPHAAA@A{JFGNNF{E?A-A87777EJILHIIN{GO{IIWNGKLL{NJY{LKNLHGILMJ{KNKFFIHKL{N{LJ{MKIM{{{{L{JKFMF{A?NJI{I@CAA55441126@ABC?>=5444334AHGGLFB@A@;;;;>::;<?@FG{GN{CBCDDBHI{MHNJIJMDJLHMFE?=879=99887=CBHF{{{K88888C?>>>=:::8<DDC843112677@;4221111?A>7764455BGF=//./3988*)&&-47C{EFDECE;?C?98-,,)*)))//::>?DIHTNH{IAB<<=079:FC==:?AD@HDHFE@?>=<2222;0.---/*?99;;<:900-*)('((&%&&&&
@3d0e2e4a-11da-4fd8-bc02-96292a2910fd runid=297e2e96384f20ba73500fe6b13f1f98666ec3bb sampleid=no_sample read=136 ch=109 start_time=2024-06-18T10:24:20Z model_version_id=dna_r10.4.1_e8.2_5khz_400bps_sup@v4.2.0 barcode=barcode24
AATTATAGGATCCGCTTTTATTGGGTATGTTTTACCTTGAAGACAAATATCTTTTTGGGGAGCAACAGTTATTACTAATATTTTATCTTCAATTCCATTTTAGGGAAAAAAATTGTTTTTTGAGTTTGAGGAAGATTTTCCGTTGATAATCCTACATTAAATCGATTTTTTTCTTTACATTTTTTAATACCTTTAATAATTTTAGCTATATCAATAATTCATTTATCTATTCTTCATGAAAAAGGCTCATCTAACCAAATAGGATTAAATAAGAAAAGATAAATTTATTTTAATAAAAGATTTATATTTAAAGATTTAATTTCTTTAAACTAAGTCTTTTATTAAAATAGATTTTATCTTTTCTTGAATTTAATCCTATTTGGTTAGATGAGCCTTTTTTCATGAAGAATAGATAAATGAATTATTGATATAGCTAAAATTATTAAAGGTATTAAAAAATGTAAAGAAAAAAATCGATTTAATGTAGGATTATCAACGGAAAATCTTCCTCAAAAAACAATTTTTTTCCCTAAAAATGGAATTGAAGATAAAATATTAGTAATAACTGTTGCTCCCCAAAAAGATATTTGTCTTCAAGAGTTGAATTTTACCCCAATAAAAGCAGATCCTATAATTA
+
LGFGJKNJJFIHL{{JIJMKJNJ{{IPIOJH{{TJ{FI;;=FN{{IG{{KMLPJ{GFP{I{{G==<555656CFFY{GKIG{RJH{JM{B11111B4332:722225@AE{M{I=<GGDEF98899;9<<<{{LKMLJJGG?BBJ{{{RJXH{O{IIN{H{K{{{FIMN{{{GNFB<@{HH{I{{KH{GF{FIMRM{{{IMGQPJIEKDNGGK{{O{KM?@@?@I{L{FKIHEGFFDO{{{WGKJGHG{F{{IIK{MI{{K{{BB@=;42&&&&),+*)(&%&&,****//1445?DCDL{{HOE?<;<7=BFNJGIEKHJK88777<:77753++++44<>@88@@=BD@@CIIIPBGH{{LM{MJRFS{@<?:-,,++888EB;;;;;?EEG::;;:G><;764)(),////23>;ADCBCBC=10211.-.111BFF{DHDD?@?EEA{FA>@?@BA::99:@A>BIEJCCFBCCDDMOJK{EE@33333/****+237=<-,,++0035<>GC?>899:DGOCDA=58{FHPHNEEDDD?DCBA?>=?D?EN{JN{HOEGHFGAMOG32220>753<BCAA<;2CDCCA@6/.-*)*'&&&'')()++634>..;;;;<9/,,++..11223+
@7b8dd5b7-55dd-421a-bd83-467cb1f9c0d6 runid=297e2e96384f20ba73500fe6b13f1f98666ec3bb sampleid=no_sample read=294 ch=179 start_time=2024-06-18T10:24:23Z model_version_id=dna_r10.4.1_e8.2_5khz_400bps_sup@v4.2.0 barcode=barcode24
TGGTACAGATCGTAAAATTGCGTAAGCAAATATAAAGTATCATTCAGGTTTAATATGTAAAGGTGTATTTAAAGGATCAGCTGGAAAAAAATTTTCCTTTGCTATTCTAAAATGATTTGAAAATCAATAAAAAATGATAATATTAAGCAATAAAATATTACTATTAATATTAAAGAAATTAAATCTTTAAATATAAATCTTTTATTAAAATAGATTTTATCTTTTATTTTGAATTTAATCCTATTTGGTTAGATGAGCCTTTTTCATGAAGAATAGATAAATGAATTATTGATATAGCTAAAATTATTAAAGGTATTAAAAAATGTAAAGAAAAAAAATCAATTTAATGTAGGATTATCAACGGAAAATCTTCCTCAAACTCAAAAAACAATTTTTTTCCCTAAAAATGGAATTGAAGATAAAATATTAGTAATAACTGTTGCTCCCCAAAAAGATATTTGTCTTCAAGGTAAAACATACCCAATAAAAGCGGATCCTATAATTA
+
>@@A{{IIN{FFKG{OH{{J{IKGFEFEFHMPOFEHKHKKJL{{H{MHGMI{LQGGFGEGFHMN{JG{{HIHGLI{GTH{HLNHFHMH{DA=:3,*****()>@??:9-++'(%%%%''(*-4D76667DF@?>@7886788:;:;<<,,,,-<9/?6556BBCDHGLGDGCA?>>>====CKCCDDDDJGMEECBDGBCABBGEIDCEGEA>>>?>>9@=>>=;///*'&&''(3))@BFEDDFHECHLJFEGCAA@@ACMJKPGDBBBEDEEDEGEB=<::<>>?FFLGFCFBBABBDFIFL{JJGFFEFEEDDDDEHGDECCC@@BL{EKEGFJGG80000077;7/---,,-,----..2222>7:88323223;:=<<<?@BB@@@DEKIL{NRKF?GEFHTEFCDBBDCCA@@@ABECFA@?>=;<<<<==>?@CCCBB@==8;;;DCA@@?ABCAA@?<<?==>?CEDDBABCBB>@@?>>?==76666:;<;:99:;
@e45d39f5-7503-43e3-9a94-244c63845c89 runid=297e2e96384f20ba73500fe6b13f1f98666ec3bb sampleid=no_sample read=288 ch=179 start_time=2024-06-18T10:24:19Z model_version_id=dna_r10.4.1_e8.2_5khz_400bps_sup@v4.2.0 barcode=barcode24
AATTATAGGATCCGCTTTTATTGGGTATGTTACCTTTGAAGACAGATATCTTTTTGGGGAGCAACAGTTATTACTAATATTTTATCTTCAATTCCATTTTTAGGGAAAAAAATTGTTTTTTGAGTTTGAGGAAGATTTTCCGTTGATAATCCTACATTAAATCGATTTTTTTCTTTACATTTTTTAATACCTTTAATAATTTTAGCTATATCAATAATTCATTTATCTATTCTTCATGAAAAAGGCTCATCTAACCAAATAGGATTAAATTCAAGAAAAGATAAAATCTATTTTAATAAAAGATTTATATTTAAAGATTTAATTTCTTTAATATTAATAGTAATATTTTATTGCTTAATATTATCATTTTTTATTGATTTTCATTTTAGAATAGCAAAGGAAAATTTTTTTCCAGCTGATCCTTTAAATACACCTTTACATATTAAACCTGAATGATACTTTATATTTGCTTACGCAATTTTACGATCTGTACCAA
+
333;=@ABCHGMHJFIKOHDEDCFMIJFFGC'''&(('2BDFGGEF{{J{GFGNHG{K{{JKONHIHGKJMIHJIJI{{IP{FJ{KLJDBCDDMFGEDIGHII{IBIFT{{{PKOFJII{NHFKJ{OKG{IGFHIJM{HIE<<?HGLHHHJPN{PK{JQJ{IIFHGCINK{{FJ?400DCCFLGGJI{HLG{{JAGIHIIGHIMLLGJEEGEGDEFJDIC@CCCG{KIJHHKKLNKHEQKGJHH{YKIJINJGNJGJK{EHKN{{H{{MEIGKQF{ED>?;;:<ABDFDB@@@@?@;0//0BEEH{JXJHHJKJOKKGHJG{IQKI{JFHKKKGJIHJDEDDBFIOGLJHOJYHFFJGHI9999:DDEJQK{GN{HFEEH{LPGF{IIFFIDCCF>===@CGFQJJJK{{KNIDCDGBCBBB{{{FKLGGGFCCBDFBED{G98888HGDBB??>?@@BBDECCEDCEDDEHC@>>>?@FFHIJ=<;;<@AABBCC
@935381dc-e771-4bf8-8ca6-97f8622f65a0 runid=297e2e96384f20ba73500fe6b13f1f98666ec3bb sampleid=no_sample read=107 ch=175 start_time=2024-06-18T10:24:23Z model_version_id=dna_r10.4.1_e8.2_5khz_400bps_sup@v4.2.0 barcode=barcode24
AATTATAGATACCGCTTTTATTGGGTATGTTTTACCTTGAGGACAAATATCTTTTTGGGGAGCAACAGTTATTACTAATATTTTATCTTCAATTCCATTTTTAGGGAAAAAAATTGTTTTTTGAGTTTGAGGAAGATTTTCCGTTGATAATCCTACATTAAATCGATTTTTTTCTTTACATTTTTTAATACCTTTAATAATTTTAGCTATATCAATAATTCATTTATCTATTCTTCATGGAAAAGGCTCATCTAACCAAATAGGATTAATTCAAGAAAAGATAAAATCTATTTTAATAAAAGATTTATATTTAAAGATTTAATTTCTTTGATATTTAATAGTAATATTTTATTGCTTAATATTATCATTTTTTATTGATTTTTCATTTTAGAAAATAAGCAAAGGAAAATTTTTTTCCAGCTGATGCTTAAATACACCTTTACATATTAAACCTGAATGATACTTTATATTTGCTTACGCAATTTTACGATCTGTACCAA
+
KF{G^M422237766642211;788=HKLIQK{{PGGK{{{JM{ACCBEICCCEFE>@BAG{FFHGRFFKKGP{{H{LM{NJ{ONW{{{{LOK{M{HJJ{{{4444=@HAGEED=:9:::DFAB@@ACA??@@@{GCDG>@>334AFW{IOHI{{NMGLJJ7322224D{{{J{@@?:;BA:>32:;BEBCDBC{EECBAA77;;=EFDCELH=>>>@P{{K{IGHKH@>>>?II{G{GJDL{I{{ED.....AAA{I{{GO{IH{I::));>;/-158988.+++@>A<:88642333@EHHGO{J{NEKI{{IGVEDFDFIGI>>><,,,,()+((@<;;;;ACPIHKJJ{IFDFBAGJIRABDEIAGPLSIA?=>AA>87+****+)*+**1+5/*++0023:;BBB@AB@F@=<8433+*+'%%%%';>@@@@=<<G=H{JLHJI{IGHHFHJDCCCECIGHD{{FLHHKRHHA>==>@E{MVH=<<<<ADFHHEG
@9a95dd9d-2818-4eb8-89e1-dc57dc186476 runid=297e2e96384f20ba73500fe6b13f1f98666ec3bb sampleid=no_sample read=96 ch=175 start_time=2024-06-18T10:24:21Z model_version_id=dna_r10.4.1_e8.2_5khz_400bps_sup@v4.2.0 barcode=barcode24
TGGTACAGATCGTAAAATTGCGTAAGCAAATATAAAGTATCATTCAGGTTTAATATGTAAAGGTGTATTTAAAGGATCAGCTGGAAAAAAATTTTCCTTTGCTATTCTAAAATGAAAATCAATAAAAAATGATAATATTAAGCAATAAAATATTACTATTAATATTAAAGAAATTAAATCTTTAAATATAAATCTTTTATTAAAATAGATTTTATCTTTTCTTGAATTTAATCCTATTTGGTTCATGAGCCTTTTTCATGAAGAATAGATAAATGAATTATTGATATAGCTAAAATTATTAAAGGTATTAAAAAATGTAAAGAAAAAAATCGATTTAATGTAGGATTATCAACGGAAAATCTTCCTCAAACTCAAAAAACAATTTTTTTCCCTAAAAAATGGAATTGAAGATAAAATATTAGTAATAACTGTTGCTCCCCAAAAAGATATTTGCTTGCAAGGTAAAACATACCCAATAAAAGCGGATCCTATTGATTGC
+
RJHI{I{G{IHMGH{{J{{G=<<<<GIJ{MK{GFI{NIL{K{IMIGLKLHOITOL{PKGIHJM{N{JQLKJKLJJPOJNKKNHCEIIM{{{G{JGAG><1..;8881/...::EJEIG{M{IHWJGPK{{JFMYL{{UGGMLIHFDJJXRMKEJED{{FKO{J{{KJMGMDFEB@9<75555757HFLHH{HNMRJL{H{X{UIJFILJ{JKF{{====A;CGGWJ{N{NHKPKG{K{42233****+ACEEBB{{KKM:;;;G{{HIEFDGJEBCBCBIJ{SNTK{LJIFO{HN{{{WOHKGFH{{OGKKGHT{QID778EHLfS{{{GMDGEEOH{NKLGMN{JFGJLEFEDHIGH{P{JDBCCECHYQJGSEGMJM{JFHJ{{{{{L{{>RKLK{IGFCBECFADENHFFUILTKH{HNIIKKIFMNGE42))(((...:53;20,******+(((''0555>?CFIDKIHBJ{HHHGP{AA@?@CA854,,,,,;
@3b0aa207-31f6-47ec-9544-1bab3be925cb runid=297e2e96384f20ba73500fe6b13f1f98666ec3bb sampleid=no_sample read=164 ch=158 start_time=2024-06-18T10:24:23Z model_version_id=dna_r10.4.1_e8.2_5khz_400bps_sup@v4.2.0 barcode=barcode24
AATTATAGGATCCGCTTTTATTGGGTATGTTTTACCTTGAAGACAAATATCTTTTTGGGGAGCAACAGTTATTACTAATATTTTATCTTCAATTCCATTTTTAGGGAAAAAGATTGTTTTTTGAGTTTGAGGAAGATTTTCCGTTGATAATCCTACATTAAATCGATTTTTTTCTTTACATTTTCTAATACCTTTAATAATTTTAGCTATATCAATAATTCATTTATCTATTCTTCATGAAAAAGGCTCATCTAACCAAATAGGATTAAATTCAAGAAAAGATAAAATCTATTTTAATAAAAGATTTATATTTAAAGATTTAATTTCTTTAATATTAATAGTAATATTTTATTGCTTAATATTATCATTTTTTATTGATTTTCATTTTAGAATAGCAAAGGAAAATTTTTTTAGCTGATCCTTTAAATACACTTTTACATATTAAACCTGAATGATACTTTATATTTGCTTACGCAATTTTACAATCTGTACCAA
+
ACBC@B?>==>=988;<::8:<<==@????AA65;::0+**))*)*)*+-*))/188@BAB??=;;;:9;:;<===><<;;<>DC@>>==;:::;>?AADFF?=><<DIEFB=<<<?@A@A@554449/0>=@?><;:;=>7//369=<;;:;<==<;<;::9878889;:;A94443:<<<<?;2111999;=?:>=<989<>==;:8765566876632333:9<:9999::;<::9988787768:;;<;<<<<<;<::877777777:899::99997778::>86444::<;99889989:;;:999:<=<77677:;;;==@AA><;9899889766668:;=?>;:954322368888:;<=?BCC@<<:99;;?@;;;;?@;;;76665677;;;=<=>>CFBB555599:::-*)*::9::;:***3*3998889::;;;998777899:;<;<;::;:;;:9633345<===<.--,,/.-,,++
@398a0043-d0e9-4038-800d-8f749b404e31 runid=297e2e96384f20ba73500fe6b13f1f98666ec3bb sampleid=no_sample read=160 ch=158 start_time=2024-06-18T10:24:22Z model_version_id=dna_r10.4.1_e8.2_5khz_400bps_sup@v4.2.0 barcode=barcode24
TGGTACAGTAGACGTAAAATTGCGTAAGCAAATATAAACTATCATTCAGGTTTAATATGTAAAGGTGTATTTAAAGGATCAGCTGGAAAAAAATTTTCCTTTGCTATTCTAGAATGAAAATCGATAAAAAATGATAATATTAAGCAATAAAATATTACTATTAATATTAAAGAAATTAAATCTTTAAATATAAATCTTTTATTAAAATAGATTTTATCTTTTCTTAAAATTAATACCTATTTGGTTAGATGAGCTTTTTTCATGAAGAATAGATAAATGAATTATTGATATAGCTAAAATTATTAAAGGTATTAAAAAATGTAAAGAAAAAAATCGATTTAATGTAGGATTATCAACGGAAAATCTGCCTCAAAATTCAAAAAACAATTTTTTTCCCTAAAATCGAATGAAAATAAGAAAATATTAGTAATAACTGTTGCTCCCCAAAAAGATATTTGTCTTCAAGGTAAAACATACCCAATAAAAGCGGATCCTATAATTA
+
?8000025++*((())*89;;9977778<====<;:;8*)))*;;;:;;;:;:8<87856678??>=<<<=>:997333322236767ABFA???A;=;99955633443.**+,,6789<-+++,1:;<==::;:9::;<===<::988;<==<<<:::::<<<<7+**,7:::9=;:;:99;;;@@=;:878::;>>AA?><;;;;:77779=;A9999:=?=00022522=-,,,...--.67.+******/1375=>;;::88888877767880000099::<==<66665)))*.5-----99777877:;?><98889:>?@?@?A@944445>>=;887779:::8754---.58866-,,,,7550..))),,:;9999;@CDI_@<4./1201-(((()+1-****,**,,0122333336676788888:4440)***76656689:98888998889::<<;99:::9::9888851110144453222)
@6610f363-ddb2-439f-86a9-8e10e7e80b18 runid=297e2e96384f20ba73500fe6b13f1f98666ec3bb sampleid=no_sample read=238 ch=157 start_time=2024-06-18T10:24:21Z model_version_id=dna_r10.4.1_e8.2_5khz_400bps_sup@v4.2.0 barcode=barcode24
TGGTACAGATCGTAAAATTGCGTAAGCAAATATAAAGTATCGTTCAGGTTTAATATGTAAAGGTGTATTTAAAGGATCAGCTGGAAAAAAATTTTCCTTTGCTGTCATTTTAAAATGAAAATCAATAAAAAATGATAATATTAAGCAATAAAATATTACTATTAATATTAAAGAAATTAAATCTTTAAATATAAATCTTTTATTAAAATAGATTTTATCTTTTCTTGAATTTAATCCTATTTGGTTAGATGAGCCTTTTCATGAAGAATAGATAAATGAATTATTGATATAGCTAAAATTATTAAAGGTATTAAAAAATGTAAAGAAAAAAATCGATTTAATGTAGGATTATCAACGGAAAATCTTCCTCAAACTCAAAAAACAATTTTTTCCCTAAAAATGGAATTGAAGATAAAATATACAAGTAATGACTTGTTTACTACAAAAAGATATTTGTCCTCAAGGTAAAACATACCAAATAAAGCGGATCCTATAATTA
+
==>FLQ{JGDC?>???FGJECCDCBBCDCCCCBBCECC;:3/./-.2311J?EE@@@?@CCEJEGJEEIECCBBCCD;988886345AIGGECFDECAB<13-+'%%$$%((+-8AAAACBDDAA@?@?CEICDBA=<<=BDAA??>>=>>>>?=======>?@?><<<<=>>=>>?ABA@>==>>@CD?=<<;;=>>BCGEBA@>@??====?AJFH???@GADE>?BBBC@>=<<<>?B@@@CA<<;<;;<;;978C@?>=<;;;;;<<;;;;;;;:::9:::;;<<::::;=>?@AA@@<988<A?831+*+*)+2(((()/;:=CFDHA844345??>=;::9:;;;;;;;633335<===,+++,000/4+*)**1;7.+++-558331)*55<>=<::::::998772.--,.-)(&&%%'**&&&&&)*,/..000***6:9987789:;;;:;;:987889::880.+''.'355(0//014555465457
@e67cd183-8ccd-403c-a189-433fbe37b5cc runid=297e2e96384f20ba73500fe6b13f1f98666ec3bb sampleid=no_sample read=236 ch=157 start_time=2024-06-18T10:24:20Z model_version_id=dna_r10.4.1_e8.2_5khz_400bps_sup@v4.2.0 barcode=barcode24
AATTATCATACACTTATTGGGTATGTTTTACCTTAAAGACAATATCTTTTGGGGAGCAACAGTTATTACTAATATTTTATCTTAGATTCCATTTTTCAGGGAAGAAACTCTTTTTGAGTTTGAGGAAGATTTTCCGTTGATAATCCTACATTAAATCGATTTTTTTCTTTACATTTTTAATACCTTAATAATTTTAGCTATATCAATAATTCATTTATCTATTCTTCATGAAAAAGGCTCATCTAACCAAATAGGATTAAATTCAAGAAAAGATAAAATCTATTTTAATAAAAGATTTATATTTAAAGATTTAATTTCTTTAATATTAATAGTAACATTTTATTGCTTAATATTATCATTTTTTATTGATTTTCATTTTAGAATAGCAAAGGAAAATTTTTTTCCAGCTGATCCTTTAAATACACCTTTACGTATTAAATTTGAATGATACTTTATATTTGCTTACGCAATTTTACCATATCTAGCAA
+
('&&&&&&&&)*+,.'(33344333445553332*****210/-///.2769827+*)*+-----4433333355577*****'&('''))22342('''),/././(*-,-/2<1//./678866644444881....155333345655554641.///1>@@?70.-*67778;=;755445611443357876655443344443334466668777678789777656565545566666676667565444556667++++++2212333578778889;;977668766667755556771111/--7799:<<;976555444222235779<;99767776755555755676665*****99>><;;<=>76533444678888:9;;<=@>==:7555545667;;99964333457:62***'&'(-*&&&&'.1564455657777889::9621112576-)((('''&&%%''
@7052e8e5-d808-4178-90a8-b1946e5b8bd4 runid=297e2e96384f20ba73500fe6b13f1f98666ec3bb sampleid=no_sample read=572 ch=154 start_time=2024-06-18T10:24:22Z model_version_id=dna_r10.4.1_e8.2_5khz_400bps_sup@v4.2.0 barcode=barcode24
TGGTACAGATCGTAAAATTGCGTAAGCAAATATAAAGTATGATTCAGGTTTAATATGTAAAGGTGTATTTAAAGGATCAGCTGGAAAAAAATTTTCCTTTGCTATTCTAAAATGAGAATCAATAAAAAATGATAATACTAAGCAATAAAATATTACTATTAATATTAAAGAAATTAAATCTTTAAATATAAATCTTTTATTAAAATAGATTTTATCTTTTCTGAATTTAATCCTATTTGGTTAGATGAGCCTTTTTCATGAAGAATAGATAAATGGATTATTGATATAGCTAAAATTATTAAAGGTATTAAAAAATGTAAAGAAAAAAATCGATTTAATGTAGGATTATCAACGGAAAATCTTCCTCAAACTCAAAAAACAATTTTTTTCCCTAAAAATGGAATTGAAGATAAAGTATTAGTAATAACTGTTGCTCCCCAAAAAGATATTTGTCTTCAAGGTAAAACATACCCAATAAAAGCGGATCCTATAATTA
+
8889889:;;:667766664422223899::999989887''''(7766777977766767777767778:9:88888899:;;<<>AB><222224../11<+))))*66;;4422244888:777;:96655566-,,,,7988888998778777677565556688899:=;::877788<;:97655677:<>>;;:8998866667>><;;:;653**+,0:877666889999:::988756667:=BDA;:9776677888898:998887788766666778:9999999:8897655562233=<;87888:><<=>==<6100029:98776566778888400002:;9877799====;;;;;<<<:999;>AD@@<:92<<<=A@?<<<:::99:98888776555655667889:8995555592899<:;::9::;;;::;:::::9:;;>976672(9999899711101788665556
@186e7ae2-1b60-4cf7-adef-8bb996e0222f runid=297e2e96384f20ba73500fe6b13f1f98666ec3bb sampleid=no_sample read=94 ch=139 start_time=2024-06-18T10:24:20Z model_version_id=dna_r10.4.1_e8.2_5khz_400bps_sup@v4.2.0 barcode=barcode24
AGGATCCGCTTTTATTGGGTATGTTTTACCTTGAAGACAAATATCTTTTTGGGGAGCAACAGTTATTACTAATATTTTATCTTCAATTCCATTTTTAGGGAAAAAAATTGTTTTTTTGAGTTTGAGGAAGATTTTCCGTTGATAATCCTACATTAAATCGATTTTTTTCTTTACATTTTTAATACCTTTAATAATTTTAGCTATATCAATAATTCATTTATCTATTCTTCATGAAAAAGGCTCATCTAACCAAATAGGATTAAATTCAAGAAAAGATAAAATCTATTTTAATAAAAGATTTATATTTAAAGATTTAATTTCTTTAATATTAATAGTAATATTTTATTGCTTAATATTATCATTTTTATTGATTTTCATTTTAGAATAGCAAAGGAAAATTTTTTTCCAGCTGATCCTTTAAATACACCTTTACATATTAAACCTGAATGATACTTTATATTTGCTTACGCAATTTTACGATCTGTACCAA
+
667NHHIEGBBCB@AA77CDCCDBCDDCBB>6//11332222:BBA@EFJ@@CCEA@><<;::::;<<==>=>==>@ECA???@==<;;==>@>K{D@@?=DDFLDB@@99?=<<>@11111>:;@>>?@?>>>?A:6688<;:999:<<<99999::989::<FGGI=:93.1889<AKD<;:::<=;7::8778:>>=<;99877677779999;;<=?>><;;<<==8877688988677999877788:<;9::99:002++77687779988899:;99989:;;:87668889::;977789;:77779;><<=>?@>89:877767755555799;>=;;9999977555557779:>A?;;989:9>?;:;;=;8875434589:<;;;:;<=BDDCA?87676556579=:>=;8776668::;=;;:<;;;:::9977666832222:87789::886332210.+)(%%%&&&&'2388
@4c1c52b8-2c54-4c7a-bc2a-d8140639578e runid=297e2e96384f20ba73500fe6b13f1f98666ec3bb sampleid=no_sample read=1056 ch=134 start_time=2024-06-18T10:24:20Z model_version_id=dna_r10.4.1_e8.2_5khz_400bps_sup@v4.2.0 barcode=barcode24
AATTATAGGATCCACTTATTGGGTATGTTTTACCTTGAAGAACAAATATCTTTTCGAGAGCAACAGTTATTACTAATATTTTATCTTCAATTCCATTTTTAGGGAAAAAAATTGTTTTTTAGTTGAGGAAGATTTTCGTTGATAATCCTACATTAAATAGATTTTCTTACATTTTTTAATACCTTTAATAATTTTAGCTATATCAATAATTCATTTATCTATTCTTCATGAAAAAGGCTCATCTAACCAAATAGGATTAATTCAAGAAAAGATAAAATCTATTTTAATAAAAGATTTATATTTAAAGATTAATTTCTTTAATATTAATAGTAATATTTTATTGCTTAATATTATCATTTTTTATTGATTTTCATTTTAGAATAGCAAAGGAAAATTTTTTTCCAGCTGATCCTTTAAATACACCCTTACATATTAAACCTGAATGATACTTTATATTTGCTTACGCAATTTTACGATCTGTACCAA
+
887;::/..-.//&&&'')/+++-4756666322/.(&&&&&%&'))))))*-.+&&&&)*,../<<<<<<>><;:::=<;:6::9966;;;;<=>@CIJBA@?8DFEDCDDD@>???W?.---,-20)),)&&%$$#$$')++5:::;:;:::5210////+'0.24((.....1<;=<;::;=?A=;9889;>>?>=;:888899756667;<=>@>=<<<;;<<7766456669889:;;<<<><<<<;<;::;:9:))676431,+*,5559:<;::99:;998878:::;<>?=;:::796/79812:>?>?@@>=;998//77777788::<>=<<9888889899:9::;<=?CB?;;87788>=<;;;:5::98665556899:<<=>?@AB<;:667844477<=A9;;888766++2++598689:9888666657789:<87898999987750000068456100///013477
@4d62833a-a23d-4914-a084-7ebf24678af8 runid=297e2e96384f20ba73500fe6b13f1f98666ec3bb sampleid=no_sample read=102 ch=132 start_time=2024-06-18T10:24:21Z model_version_id=dna_r10.4.1_e8.2_5khz_400bps_sup@v4.2.0 barcode=barcode24
AATTATAGGATCCACTTATTGGGTATGTTTTACCTTTTGAAGCAACTTTGGGGAGCAACAGTTATTACTAATATTTTATCTTGGCAACCCCATTTTTGGGGAAAAAAATTGTTTTTTGAGTTTGAGGAAGATTTTCCGTTGATAATCCTACATTAAATCGATTTTTTCTTTACATTTTTTAATACCTTTAATAATTTTAGCTATATCAATAATTCATTTATCTATTCTTCATGAAAAAGGCTCATCTAACCAAATAGGATTAAATTCAAGAAGATAAAATCTATTTTAATAAAAGATTTATATTTAAAGATTTAATACTTTTAATATTAATAGTAATATTTTATTGCTTAATATTATCATTTTTACTGATTTTCATTTTAGAATAGCAAAGGAAAATTTTTTTCCAGCTGATCCTTTAAATACACCTTTACATATTAAACCTGAATGATACTTTATATTTGCTTACGCAATTTTACAAGTATGTACCAA
+
<<<BA@=>><=88*****,9999EJHGCCA@5.(''')'&&&&'((((((//:>AAABCCEEHHF{GHGDBD???>,)-))(&&&&'&&'''+<=>?==<<@@?IH{{OIGI{JPOK=:66785445CDDE:<=6<8...88=78855658:;<CCD?10001;B{T<54414>>?86588=JJFGKDC>?HEFJIGI{IKKLNH{INIJGEF98888B@A>999:GMDGEHGLJJMIHMIRM{K{{LDF?=>D;GEFFGLGC=78000/*(((545:A:==<;;@??FABDNIHJKKOI{{N{{OWO{G{EF>>4&%%%&/+3AEHFBCB@@@>>A@CKKI@>84(''''-<?@?@@DFFFGMF+***+8>@>@=4=?:66777<<=>?@BLGKF{FHO{{KPG<==ECDFHGHK{GJGCEEAA@444,,33343233:?G,,,,,--,+****27;;>=@AC><;:6757:90'%%%&***-.2289
@e7f7b90a-4963-40a3-8724-4390cf98b28a runid=297e2e96384f20ba73500fe6b13f1f98666ec3bb sampleid=no_sample read=2287 ch=119 start_time=2024-06-18T10:24:20Z model_version_id=dna_r10.4.1_e8.2_5khz_400bps_sup@v4.2.0 barcode=barcode24
TGGTACAGATGGTACAGTTGGTAAGCAAATATAAAGTATCATTCAGGTTTAATATGTAAAGGTGTATTTAAAGGATCAGCTGGAAAAAAATTTTCTTTGCTATTCTAAAATGAAAATAAATAAAAAATGATAATATTAAGCAATAAAATATTACTATTAATATTAAAGAAATTAAATCTTTAAATATAAATCTTTTATTAAAATAGATTTTATCTTTTCTTGAATTTAATCCTACTTGGTTAGATGAGCCTTTTTCATGAATGATAATGAATTATTGATATAGCTAAAATTATTAAAGGTATTAAAAAATGCAAAGAAAAAAATCGATTTAATGTAGGATTATCAACGGAAAATCTTCCTCAAACTCAAAAAACAATTTTTTTCCCTAAAAATGGAATTGAAGATAAAATATTAGTAATAACTGTTGCTCCCAAAAAGATATTTGTCTTCAAGGTAAAACATACCCAATAAAAGCGGATCCTATAATTA
+
F;;;;;ED>:+*(((()))'&%$$&&&&'1<;;;;:99844442--.:<@=???A@?@BBI{{GHGFEHFKGJ{HHDE<<==989=K{{FG>=77///12?@AAGGP{THGKKHHN{66666AG??@??E{A@?=97,.0-///N`GIDHHQFDFH{GJI{HIHFKJIHKHIIGLLJHIM{HJPKIP99:=BBBBB?B@9,**:32113462@<;;<701100889844M777735556FFEFFHEGEC>=:;;77AAA?0....--((/.,,..-,,,-;<<=>>?KIR{J;:::;{{MGEE@>>B{{HHFFPGGJDEGI{{PD88888GKG{KHIIGLLILH{HDFCEFG{HMLDCABDACA@?>>>>?DEEBA?=CIEHK>=:3:AEBCA000015111ADCEBJLQBAA98889@<:95+**)*,-./)9BGKHIIHDHJHNI{OLGHGDFA@A?A?@:::4---.@A?<ABBCCECCDJFFECE
@b8d3a05f-f6d1-4af1-b753-cf6f4ac19da5 runid=297e2e96384f20ba73500fe6b13f1f98666ec3bb sampleid=no_sample read=70 ch=113 start_time=2024-06-18T10:24:20Z model_version_id=dna_r10.4.1_e8.2_5khz_400bps_sup@v4.2.0 barcode=barcode24
TGGTACAGATCGTAAAATTGCGTAAGCAAATATAAAGTATCATTCAGGTTTAATATGTAAAGGTGTATTTAAAGGATCAGCTGGAAAAAAATTTCCTTTTTGCTATTCTAAAATGAAAATCAATAAAAAATGATAATATTAAGCAATAAAATATTACTATTAATATTAAAGAAATTAAATCTTTAAATATAAATCTTTTATTAAAATAGATTTTATCTTTTCTTGAATTTAATCCTATTTGGTTAGATGAGCCTTTTTCATGAAGAATAGATAAATGAATTATTGATATAGCTAAAATTATTAAAGGTATTAAAAAATGTAAAGAAAAAAATCGATTTAATGTAGGATTATCAACGGAAAATCTTCCTCAAACTCAAAAAACAATTTTTTTCCCTAAAAATGGAATTGAAGATAAAATATTAGTAATAACTGTTGCTCCCCAAAAGATATTTGTCTTCAAGGTAAAACATACCCAATAAAAGCGGATCCTATAATTA
+
IR{LHJLI{{LHMI{{QQLEDCEF{KIM{KKO{H{NMIGIECFDD{H{YPMKRJI{GGILHJKII{IG{{HLJJHK{KHGLIBBEKN{M{LD?;.0*+3101BGJE{MHN{{L{GEMN{KJHILKIHMM{{IF{LC@988;EOJKLLKIIJP{I{IGGHPHMLOVMLA;3.D;4334<<;?BBB9BFDGI;:;EJJGOIHHJQFIHK{K{[HIHP{G{JPICE=66>{I{JGNMIMKH{MKP{HG{{IQKGJLJELNJII{HJQHKJNTK{HIHINGIEFJAAGHIFLGWHHGKIMLIJE00001HGHHKG===>MGD==))*CGGMKJ{{JDBBABELH{PIKKI{KLR{5.....=={{I{PJHFE+****;9++++FICB@ADHII{LIKA<>KG{QGFKFGNGPLFEDHDFIHEJJDEDHEHEFDEFFIQE52(((51466732323324=>=DDDDDEHDDFFGFIFEGFGIFDFHCEA@@??BDEEFEDE<
@bbc57463-9e50-4df8-8143-a09459d0e127 runid=297e2e96384f20ba73500fe6b13f1f98666ec3bb sampleid=no_sample read=69 ch=105 start_time=2024-06-18T10:24:19Z model_version_id=dna_r10.4.1_e8.2_5khz_400bps_sup@v4.2.0 barcode=barcode24
TGGTACAGATCGTAAAATTGCGTAAGCAAATATAAAGTATCATTCAGGTTTAATATGTAAAGGTGTATTTAAAGGATCAGCTGGAAAAAAATTTTCCTTTTGCTATTCTAAAATGAAAATCAATAAAAAATGATAATATTAAGCAATAAAATATTACTATTAATATTAAAGAAATTAAATCTTTAAATATAAATCTTTTATTAAAATAGATTTTATCTTTTCTTGAATTTAATCCTATTTGGTTAGATGAGCCTTTTTCATGAAGAATAGATAAATGAATTATTGATATAGCTAAAATTATTAAAGGTATTAAAAAATGTAAAGAAAAAAATCGATTTAATGTAGGATTATCAACGGAAAATCTTCCTCAAACTCAAAAAACAATTTTTTTCCCTAAAAATGGAATTGAAGATAAAATATTAGTAATAACTGTTGCTCCCCCAAAAAGAGTATTTTGTCTTCAAGGTAAAACATACCCAATAAAAGCGGATCCTATAATTA
+
0///ECEDEGDEJHFLLK{G{IHFCFEK[FHJLLEGIGOK@8777BCCEH{KLPGLI{HJHHM{KHJ{{QNJJ@B?>-+***+--7:@GBA=:872.))(*'+744300**+BB???@CGFFFFGFVN{{{VLJJLMNI{U{NP{LFGIFGBJIIJNHKII{{UG{IJIHNIQINKN{JJ{GJGEGJFHIFHMHGJJJ{HK{LH{IHIFMKHDIGD7889?9DA>>@FHJG{Q111155555CDDIFHG{HHB=90...HEBGDE{LHHH_{GDNIEFDDJL{IJNKIIG{M{KPLO{OLHGGFKLKJJ{F=?>@GB>200007@=;LF{{ILGEBFEHOJLFCBCEFHIHGHHDFGFUKIII{<;<<>GEJILHGHIHFHHGFEFINN{PPJF9DFF{LHH{IIFNJFHGGJGGNHF{{HDDFDDEDDDDDDIFHG@?<856;<:8;51,***12.0.--++;>?ACGFEIIKFGFGEHFADA6-A??<;:;;=>??@@D
@33e31011-b506-4dec-b167-7c7a12a1304d runid=297e2e96384f20ba73500fe6b13f1f98666ec3bb sampleid=no_sample read=451 ch=101 start_time=2024-06-18T10:24:23Z model_version_id=dna_r10.4.1_e8.2_5khz_400bps_sup@v4.2.0 barcode=barcode24
TGGTACAGATCGTAAAATTGCGTAAGCAAATATAAAGTATCATTCAGGTTTAATATGTAAAGGTGTATTTAAAGGATCAGCTGGAAAAAAATTTTCCTTTGCTATTCTAAAATGAAAATCAATAAAAAATGATAATATTAAGCAATAAAATATTACTATTAATATTAAAGAAATTAAATCTTTAAATATAAATCTTTTATTAAAATAGATTTTATCTTTTCTTGAATTTAATCCTATTTGGTTAGATGAGCCTTTTTCATGAAGAATAGATAAATGAATTATTGATATAGCTAAAATTATTAAAGGTATTAAAAAATGTAAAGAAAAAAATCGATTTAATGTAGGATTATAAACGGAAAATCTTCCTCAAACTCAAAAAACAATTTTTTTCCCTAAAAATGGAATTGAAGATAAAATATTAGTAATAACTGTTGCTCCCCAAAAAGATATTTGTCCTCAAGGTAAAACATACCCAATAAAAGCGATCCTATAATTA
+
@@@HEFFEDC>>>>>ADEC??:::::=>=@>@@?A@A@???BBC98989:F@?@=>=9445?@BA@@AABCEEBCABA?>>>>A?@BEFCBA?@<31---))=AA@?AACCCEBA@ADEDCB?>>>?AB@???>>>????>>>>=>>==>>>33333??@A??=<<<=>????BCBC>4222245C?>==<=<=>AABBAA?=?>==<<;<=DCDB@@@F?DC=>@?@B@>><<;=<>>>?@>=<<<;;;<:;===;;=>>>><<=<;;;;;;<<;:;;;;:;::::99::;<>>???>>>>=<;;99886305><;874458:=?BCECA3000035566511112<<:877423335>?>=;:::9::912988:9>><;;;=@GEGF>==:;???@?=;;;;;<<;:9999;<=9986544445899:89889<<=1/...@?;:::;<<<<;;<<=<==4444:22111.()3.--,+,*)))),('&&&''
@04b987dc-1d9f-4172-823f-4d438327d8a3 runid=297e2e96384f20ba73500fe6b13f1f98666ec3bb sampleid=no_sample read=449 ch=101 start_time=2024-06-18T10:24:21Z model_version_id=dna_r10.4.1_e8.2_5khz_400bps_sup@v4.2.0 barcode=barcode24
AATTATAGGATCCGCTTTTATTGGGTATGTTTTACCTTGAAGACAAATATCTTTTTGGGGAGCAACAGTTATTACTAATATTTTATCTTCAATTCCATTTTTAGGGAAAAAAAGTCTTTCAGAGTTTGAGGAAGATTTTTCCGTTGATAATCCTACATTAAATCGATTTTTTTCTTTACATTTTAATACCTTTAATAATTTTAGCTATATGAATAATTCATTTATCTATTCTTCATGAAAAAGGCTCATCTAACCAAATAGGATTAAATTCAAGAAAAGATAAAATCTATTTTAATAAAAGATTTATATTTAAAGATTTAATTTCTTTAATATTAATAGTAATATTTTATTGCTTAATATTATCATTTTTTATTGATTTTCATTTTAGAATAGCAAAGGAAAATTTTTTTCCAGCTGATCCTTTAAATACACTTACATATTAAACCTGAATGATACTTTATATTTGCTTACGCAATTTTACGATCTGTACCAA
+
---@ABK{{KKLF33330...:67@CFMLKLPJ{HDFD//DGIFEDDA@A>>98>?<???IGDDCBCD:999:MHFGGI{{I{{J{TK{JJCIIJFHHNKSTHFD96<AGE??761000/0///163-255CDILEDA>==EADFBCHIMLK{IJLVQLLPL{;;;;<F{{{{<;@2./56,)8=AJEGFGJ{LL{LEDCFKEC@?=><=.---.;;411118CJQDDGHFDDDCGLGGGL{LIGGJ{JN\IM{LJ{KHCBB>???;::;:<<<<={GAGEBEE?G@><:;=>?HBBN_IF{GNGHJ{IQI{PLHFEEGAHDDI@@@@@EKFGDECGBAA?@CDFHJ{M{NM{IGFDII{KFGDCGEGP{{JI{LLSKF{]{{KIF=ACCAAGDBCDCF{{{BRFEBCCA?<99:@DDFGCGE;88><>><-))*-/?=====?BDC=<<<<@AA@@@@+?>>?A@ABC@?;;;;<DDEAB>==>>;:8::@?
@cd14b664-2f2e-47f0-b81c-05c1727ffafe runid=297e2e96384f20ba73500fe6b13f1f98666ec3bb sampleid=no_sample read=437 ch=87 start_time=2024-06-18T10:24:23Z model_version_id=dna_r10.4.1_e8.2_5khz_400bps_sup@v4.2.0 barcode=barcode24
AATTATAGGATCCGCTTTTATTGGGTATGTTTTACCTTGAAGACAAATATCTTTTTGGGGAGCAACAGTTATTACTAATATTTTATCTTGGATCCATTTTTGGGAAAAAAATTGTTTTTTGAGTTTGAGGAAGATTTTCCGTTGATAATCCTACATTAAATCGATTTTTTTCTTTACATTTTTTAATACCTTTAATAATTTTAGCTATATCAATAATTCATTTATCTATTCTTCGTGAAAAAGGCTCATCTAACCAAATAGGATTAAATTAGAAAAGATAAAATCTATTTTAATAAAAGATTTATATTTAAAGATTTAATTTCTTTAATATTAATAGTAATATTTTATTGCTTAATATTATCATTTTTTACCTGATTTCATTTTAGAATAGCAAAGGAAAATTTTTTTCCAGCTGATCCTTTAAATACACCCTTACATATTAAACCTGAATGATACTTTATATTTGCTTACGCAATTTTACGATCTGTACCAA
+
FJIHB@J{{O{UIPILK{JFKHFFGINKKTUL{MKHEC??CBBEFEDJF{NIEEHCE{LK{J{J{GRR{GJF{SLHOHH{L{{OHL{{G))('%&&())(('())/?CEOGIIIKJOOK{LHNHO{{JLJ{H{RGK{22A44:@ADL{JJ{EIKFMGFGH{/.../AFH{X@9975:{IGHN{LKKSJHKH{I{J{L{NJL{LJMKJFIGB'''')55((00012;<<==A??=1113AAFI{IXIHIQK{GJQIG{JGMMGOHJB8875/('(.4.8989?DEDH:88887DKPHJINNJKILQGFO{G{KJNXJKIKSJ{LLQ{MS{KGIIMEIG{RG{IGII{L{OLSFHGDC@B>88000012014/(((()550255<>CGEEEEIGHEFFHHKHJIFBDGXGFC12<EI{MJKIMKGG{IFHGFE.+?++9BFCGH{IFJMJDFECDEFGEEIE{IDHGH{HE?>>>?EGI{{K{>>==>ACDFEHG
@fb08df00-e9c3-43cd-a819-65234f5f3519 runid=297e2e96384f20ba73500fe6b13f1f98666ec3bb sampleid=no_sample read=158 ch=80 start_time=2024-06-18T10:24:24Z model_version_id=dna_r10.4.1_e8.2_5khz_400bps_sup@v4.2.0 barcode=barcode24
AATTATAGGATCCGCTTTTATTGGGTATGTTTACCTTGAAGACAAATATCTTTTTGGGGAGCAACAGTTATTACTAATATTTTATCTTCAATTCCATTTTTAGGGAAAAAAATTGTTTTTTGAGTTTGAGGAAGATTTTCCGTTGATAATCCTACATTAAATCAATTTTCTTTACATTTTTTAATACCTTTAATAATTTTAGCTATATCAATAATTCATTTATCTATTCTTCATGAAAAAGGCTCATCTAACCAAATAGGATTAAATTCAAGAAAAGATAAAATCTACTTTAATAAAAGATTTATATTTAAAGATTTAATTTCTTTAATATTAATAGTAATATTTTATTGCTTAATATTATCATTTTTTATTGATTTTCATTTTAGAATAGCAAAGGAAAATTTTTTTCCAGCTGATCCTTAAATACACCTTTACATATTAGACCTGAATGATACTTTATATTTGCTTACGCAATTTTACCATATATTGCCCCAA
+
DDDC==DFDFHDB4333362999:>B@@>>=>/ABDEEFFDFEA@AADIGB:7EB:;;;DB@>==>>?BBCABAACAAAABDFCFFEIDCDCDFHGDBCGFBAA@?KKILHFB;2267566(((((603AAACDCDBBA?>;;;;?DCBCBDFDDACB@@;9,+++++=756502::<?BHIGEBB???@A4CA@@@ACDCFHB>==?>=;;;<=?55555AA=>===A@@?<;;;;@@DA><<=>?:99976212226666@AAB?D?=<;<=AAA@>>>>=><;0(((((6<<<?@>>==>;<<::;;=?;:::;>@?>@@BCA?<<;;;99><;:::;<>?@A@AA>>>>>>?=::999<<=>BFB?>>?AD{E>5555569==<:99988:;<<<?=>>><=;;;<;<=C:::9:=4)+825222.--5-556////.....////09:;87776>===?>>>><965567@B?:6*(&&&5559::=<<=
@5ff0f177-3237-4dd0-88cd-8b074b7708bb runid=297e2e96384f20ba73500fe6b13f1f98666ec3bb sampleid=no_sample read=154 ch=80 start_time=2024-06-18T10:24:21Z model_version_id=dna_r10.4.1_e8.2_5khz_400bps_sup@v4.2.0 barcode=barcode24
AATTATAGGATCCGCTTTTATTGGGTATGTTTTACCTTGAAGACAAATATCTTTTTGGGGAGCAACAGTTATTACTAATATTTTATCTTGAATTCCATTTTTAGGGAAAAAAATTGTTTTTTGAGTTTCAGGAAGTTTTCCGTTGATAATCCTACATTAAATCGATTTTTTTCTTACATTTTTTAATACCTTTAATAATTTTAGCTATATCAATAATACGTTTTATTATTCTTCATGAAAAAGGCTCATCTAACCAAATAGGATTAAATTCAAGAAAAGATAAAATCTATTTTAATAAAAGATTTATATTTAAAGATTTAATTTCTTTAATATTAATAGTAATATTTTATTGCTTAATATTATCATTTTTTTATTGATTTTCATTTTAGAATAGCAAAGGAAAATTTTTTTCCAGCTGATCCTTTAAATACACCCTTACATATTAAACCTGAATGATACTTTATATTTGCTTACGCAATTTTACGATCTGTACCAA
+
AHHGEDCCCCCCG==??>A>BFABDDFIFOJJ{GIECE..JGG{HIIGL{IR{IPGHILL{LN77768;;;:;;<=V{INFONXGGGI{/////F{@ADCGF.--.28=@A553.,,.002400////(((((-/,++-+2348=@EHFFJRJFEBEDFMHMIEFGEOH{{{655//333347BBCDFF{HI{THMEEDDDNFFCCEGGC9321157++***,-*1/*)).-.//478::=GHHIFON{NHR{HIIMIIBA>;<<:<;55BB@=?@DDBEDA@ABDFEFJDFJGHDEFGIEHIFGLILGFHGGPI\IHJFNFQ{IUPWIJ{IJI{HILIHFHDGEIJ{KSIHIIIKMOGJHEEIGFB{BMKGJEEK{I{K{MNJGNLLGGLEBDEBDFDCBDFDOFGI{{HNIEEFGYGNDEBCED{JHJ{DBB,*;++BCF?@@@@EEEA@@?>@@ACFFFBHDCBDABDCBB????@EFHFG655/////34<;
@11700974-fbbb-49bd-a9da-89438a0cce09 runid=297e2e96384f20ba73500fe6b13f1f98666ec3bb sampleid=no_sample read=200 ch=76 start_time=2024-06-18T10:24:22Z model_version_id=dna_r10.4.1_e8.2_5khz_400bps_sup@v4.2.0 barcode=barcode24
GGTACAGATCGTAAAATTGCGTAAGCAAATATAAAGTATCATTCAGGTTTAATATGTAAAGGTGTATTTAAAGGATCAGCTGGAAAAAAATTTTCCTTTGCTATTCTAAAATGAAAATCAATAAAAAATGATAATATTAAGCAATAAAATATTACTATTAATATTAAAGAAATTATTAAAATGTTAAATATAAATATTTTATTAAAATAGATTTTATCTTTTCTTGAATTTAATCCTATTTGGTTAGATGAGCCTTTTTCATGAAGAATAGATAAATGAATTATTGATATAGCTAAAATTATTAAAGGTATTAAAAAATGTGAAGAAAAAAATCGATTTAATGTAGGATTATCAACGGAAAATCTTCCTCAAACTCGAAAAAACAATTTTTTTCCCTAAAAATGGAATTGAAGATAAATATTAGTAATAACTGTTGCTCCCAAAAAGATATTTGCTCCTGGTAAAACATACCCAATGAACAAATGTATCTATAATTA
+
@??CCEFIE??@@@HJ{SEEEFEGFKHGOLO{Q{MKMP{MHNKL{KGGN{P{{KHLJKMJJ{JIKJ{POO{LNKP{P{KHOLJFJ{{{{{EB41.....-5CCBBCEEGFLPK{JQMMQLKQPLL{{{{L{MLQKSVRZKLTLMPIGHO{NIGH:9999NKJHLF@73+1,****+('&'(+(((((.-/2011/.----?BEFCG{EMB??=?75DIHI{D?LJFFLNGHEHHH{JGFF=;;<<33333363101;=>>DINIFGFL{GBCDBDGEBBBABGEEDCBC@*)))*+BDHFEEGDEFFGHFDA>???HGGEDDDLDACFGEEEB)''''(&*''+)((((22112388@@@FJKH\?>>=7555555)()))BA@AA@ACCI{G:8869>@DCC>==??><;6665334/5540148777289866211.-,(**,173221111+)))***+,>EEI77776=33><<<::::99:5/'&&&''''*
@5fe31081-6011-437c-bada-728ab215cd0f runid=297e2e96384f20ba73500fe6b13f1f98666ec3bb sampleid=no_sample read=117 ch=71 start_time=2024-06-18T10:24:22Z model_version_id=dna_r10.4.1_e8.2_5khz_400bps_sup@v4.2.0 barcode=barcode24
TGGTACAGATCGTAAAATTGCGTAAGCAAATTATGAAGTTGTTCGTCGGTTTAATGTGTCAAGGTATATTAAAGGATCGCTAAAGAATTTTCCTTGCTGTTCAAGATGAAATCAATAAAAAATGATAATATTAAGCAATAAAATATTACTATTAATATTAAAGAAATTAAATCTTTAAATATAAATCTTTTATTAAAATAGATTTTATCTTTTCTGAATTTAATCCTATTTGGTTAGATGAGCCCTTTTTCATGAAGAATACGATTAAATCAATTTATTGATATAGCTAAAATTATTAAAGGTATTAAAAAATGTAAAGAAAAAAATCGATTTAATGTAGGATTATCGAACGGAAAATCTTCCTCAGAACTCAAAAAACAATTTTTTTTCCTAAAAATAGAATGAAAATCAGATATCTTAGTAATAAATGTTGCTCCCCAAAAAGATATTTGTCCTCAAGGTAAAACATACCCAATAAAAGCGATTTATAATTA
+
D@AEGHLLDAA@ABHMGJ{ED?>==;7/.-)'&&&'(**,'''%$&%%&&&(++,()((())*+9,)((+*+<7?88.))))*-%.*%%&(&()*((+'&%$#$%%&&(,.+433336@<;=;111,,--/557:;<BBCBDIBK{H??BCBBDEDEDEB@E@ECF7GTEQJFEDDDIGHOKCBCDGEHK{OIECEGFDECCDEFHCH5556A40--+))+;;GCCCCDEFCDFG{FDECA@>>757LLB333222200//0----,,2*(((((.((00000BCA@@ABFGEFCBBBBBAC@@AAABCCFA?>9333>BIFEIGDB.---.528?@/----??;;820000::;>CB<;976865*('''../59<:65544;<>AB?40,((((+,'&&&(())++*'&&&&''('('(9:999;;=@??;::9:7?@>=<=<>=<<<=2<==<>?>=>><<=<<<;;;;7330076*-*(&&&&&'&()),
@cbb56cc4-102f-4197-8340-9893e2edac48 runid=297e2e96384f20ba73500fe6b13f1f98666ec3bb sampleid=no_sample read=113 ch=71 start_time=2024-06-18T10:24:21Z model_version_id=dna_r10.4.1_e8.2_5khz_400bps_sup@v4.2.0 barcode=barcode24
AATTATACGGATCCACTTATTGGGTATGTTTTACCTTTGAGGACAAATATCTTTTTGGGGAGCAACAGTTATTACTAATATTTTATCTTCAATTCCATTTTTAGGGAAAAAAATTGTTTTTTAGTTGAGGAAGATTTCCCGTTGATAATCCTACATTAAATCGATTTTTTTCTTTACATTTTTAATTGTTCCTTTAATGATTTGACTCTATATCAATAATTCATTTATCTATTCTTCATGAAAAAGGCTCATCTAACCAAATAGGATTAAATTCAAGAAAAGATAAAATCTATTTTAATAAAAGATTTATATTTAAAGATTTAATTTTTTTAATATTAATAGTAATATTTTATTGCTAGAATATTATCATTTTTTATTGATTTTCATTTTAGAATAGCAAAGGAAAATTTTTTTCCAGCTGATCCTTTAAATACACCTTTACATATTAAACCTGAATGATACTTTATATTTGCTTACGCAATTTTAAATATACCGA
+
F{IH=>20///077223333>=>?@AC3333222///.(*///79A?>@E>9::;::@E{KK{IN{IK{KL{{IJNI{{P{M{{L{KGZL{G{HGF<<7>=:.-,+)+.10,,,-+*++*+.-1273377KJOEDAA-72+-78EI{N{LLMM{{K{L{{{QA@?<@FI{V?=64++100023255*'''&&&&'''+&%%%%%&''')---,,8A@BFGL{FK{M{{{KI{KL{{L{LEIGKVJ{N{KLFKFIJNH{R{L{{{{{KN{J{{{LHEFHJ{{LMHHINQK{{{{RKPJKMGJFKMMILL{F{HKTI{L{GKIGHEJEJ(((((<H{{{MKJ{{HILMPK{NTJK{G??&%$%&',-,,2:<=>H{{>>>?HIN{{LGIFK{I{{{LIHG@@AADEGJHG{LPL{{KMDCCUJGMLJH{PJO{O{JKGFEDGEI{HT{IJGFIPMK{HFGGFKHLQ{L{R{{{HI{IGJGEFFMHVH9)))''&&''&
@51ac2c43-7cd9-4ac6-b858-f260e5039665 runid=297e2e96384f20ba73500fe6b13f1f98666ec3bb sampleid=no_sample read=118 ch=68 start_time=2024-06-18T10:24:19Z model_version_id=dna_r10.4.1_e8.2_5khz_400bps_sup@v4.2.0 barcode=barcode24
AATTATGGATTCACTTATTGGGTATGTTTTACCTTTTGAACAATCTGTTGGGGAGCAACAGTTATTACTAATATTTTATCTTCAATTCCATTTTTAGGGAAAAAAATTGTTTTTTGAGTTTGAGGAAGATTTTCCGTTGATAATCCTACATTAAATCGATTTTTTTCTTACATTTTTTAATACCTTTAATAATTTTAGCTATATCAATAATTCATTTATCTATTCTTCATGAAAAAGGCTCATCTAACCAAATAGGATTAAATTCAAGAAAAAGATAAAATCTACTTTAATAAAAGATTTATATTTAAAGATTTAATTTCTTTAATATTAATAGTAATATTTTATTGCTTAATATTATCATTTTTTATTGATTTTCATTTTAGAATACAAAAGGGAAAAATCTTTTTCACTAATCCTTAAATACACCCTTACATATTAAACCTGAATGATACTTTATATTTGCTTACGCAATTTTACGATCTGTACCAA
+
@@@?761'''(+++,-')-))236VDDEEFBAA@>3,''''')&&((((,-?@DEMKKKJKFKNQH{{UK{{{HMK{OIH{{HGFGDFH@>CGFHF{SDBIGKJ{ONIJHJLTHIHEDEOFIF{{LMHN{LIE=C==CIH{I{H@@FFFFHFIKGKHHI{FIQM{{B?E..CEGGJL{M{ILOIJ{{H{F{NJIMHNHGGI{{MHI{QLF{HJEJP{L{N{IMHK{ILP{DIEHHLKSLIIHIHTII{LI{LKGFEGLGPLKJJ>=;;:9/,+-++,445677521121:ADGHKJFGV{NHJEH{{{JGGHI0,-QNLMJMMPMQLNH{QJIKHHHIGLEGIEGA>>>><<=>DGEDGHHIEGGFEGGHEEIN{SFLPKKB@A@@;/.--/-3)(+462/***+/3(&%%%%&%%%%$%/)/<9::*)9))<BA????@H{LQGGKFFLIEEEGCM{HNJKGHEFCABCBFJ{IJ{CCCBCCABABDF
@3d34b769-9f95-4e44-b1bb-425f9b43c8e1 runid=297e2e96384f20ba73500fe6b13f1f98666ec3bb sampleid=no_sample read=113 ch=476 start_time=2024-06-18T10:24:26Z model_version_id=dna_r10.4.1_e8.2_5khz_400bps_sup@v4.2.0 barcode=barcode24
AATTATAGGATCCGCTTTTATTGGGTATGTTTTACCTTTGAAGACAAATATCTTTTTGGGGAGCAACAGTTATTACTAATATTTTATCTTCAATTCCATTTTTAGGGAAAAAAATTGTTTTTTGAGTTTGAGGGAAGAATCTCATTTAGTAGATCCTTATTAAATCGATTTTTTTCTTTACATTTTTAATACCTTTAATAATTTTAGCTATATCAATAATTCATTTATCTATTCTTCATCAAAAAGGTGCATATAACCAAATAGGATTAAATTAAGAAAAGATAAAATCTATTTTAATAAAAGATTTATATTTAAAGATTTAATTTCTTTAATATTAATAGTAATATTTTATTGCTTAATATTATCATTTTTTATTGATTTTCATTTTAGAATAGCAAAGGAAAATTTTTTTCCAGCTGATCCTTTTTTAAATACACCTTTACATATTAAACCTGAATGATACTTTATATTTGCTTACGCAATTTTACGATCTGTACCAA
+
IPIGAAFDEBBDGAACDCGISHIFHJH{H{O>744345.()4479=>@CGJCA?7EA@BBEHFPO{KH{IHIJOJ{ON{VKLLN{BAABCAABBCCG@?<??L?>?>?AN{L{IGIGBFIHKE8544443666744>;870/)))))%%&&&&&&'4-&%%&((;ACDEEEHGGN>>:/(,,,,,,AABDHFKGHPKN{UHHLGQKJLNHKGDA55547767778=BCABBBCLHLBBA*((((151)&&%&%&%%%<98:98:2)))('(+,////=A@?EFGGGJIO{HHLHI{{KNJ{JGKKIMMJFHFHDH{JI{>B?@JHH@CCB==>:5/))-*))**,27::;DN{KFJHHGJNFDBDCM{HHQ{{NLKP{{JOO><<;<<=?@@DFEFECDG{IHKKQKSHI{{EEEIHFGHJJIC747777BFDFEGIDFDYFC{HFFIGDHEGE??@??CEC=>>>?JFACBBCFDA@?>>?BFNMI{CB???>>=<<;:
@a9e81902-0d4c-4ef8-98a5-290eac2351f6 runid=297e2e96384f20ba73500fe6b13f1f98666ec3bb sampleid=no_sample read=107 ch=476 start_time=2024-06-18T10:24:24Z model_version_id=dna_r10.4.1_e8.2_5khz_400bps_sup@v4.2.0 barcode=barcode24
TGGTACAGATGAGTAAAATTGCGTAAGCAAATATAAAGTATCATTAGGGTTTAATATGTAAAGGTGTATTTAAAGGATCAGCTGGAAAAAAATTTTCCTTTGCTATCTAAAATGAAAATCAATAAAAAATGATAATATTAAGCAATAAAATATTACTATTAATATTAAAGAAATTAAATCTTTAAATATAAATCTTTTATTAAAATAGATTTTATCTTTTCTTGAATTTAATCCTATTTGGTTAGATGAGCCTTTTTCATGAAGAATAGATAAATGAATTATTGATATAGCTAAAATTATTAAAGGTATTAAAAAATGTAAAGAAAAAAATCGATTTAATGTAGGATTATATCAACGGAAAATCTTCCTCAAACTCAAAAAACAATTTTTTTCCCTAAAAATGGAATTGAAGATAAAATATTAGTAATAACTGTTGCTACCGAAAAAGATATTTGTCTTCAAGGTAAAACATACCCAATAAAAGCGGATCCTATAATTA
+
D?>>>BD???+(''''8<AB99899::<<==@@AACDGDGD><<<.---*+75555:9::<<BEHCCBCBGEEECCBBBCBBEGC@CFMG{GFGDFFB@=;.0=43'&&&'13233=@A;66669=AABB@@?=<===A<<<>9997420,44/--.++-557<=9543*,,,,8=?@BA@@@@@C@@@=;;;<<AADBBB@ADB=644456A@A@??>FACCACDEHGECB@AABCCBCDCED@>>==?@@?=;:77BBAA==<<==<<==>?AAABA@@?@?AA@=>==>@9877:64/--->><<<<=>>>A@?=>==?@F>@EHGFL8----,+++*)(((()000.+,7777788;BCCEB@?>44444;=>=??AA@@?ABEGHEIFIB7=@@?A?><<<<<>>=<;:::::;9989878878889:;:100/////112BA?>>>??><<;;<====<==>>>=;;;;<=>;;99:<933322678876555
@c6943d89-9834-4b0a-afae-9ff594b944cc runid=297e2e96384f20ba73500fe6b13f1f98666ec3bb sampleid=no_sample read=371 ch=437 start_time=2024-06-18T10:24:25Z model_version_id=dna_r10.4.1_e8.2_5khz_400bps_sup@v4.2.0 barcode=barcode24
TGGTACAGATCGTAAAATTGCGTAAGCAAATATAAAGTATCATTCAGGTTTAATATGTAAAGGTGTATTTAAAGGATCAGCTGGAAAAAAATTTTCCTTTGCTATTCTAAAATGAAAATCAATAAAAAATGATAATATTAAGCAATAAAATATTACTATTAATATTAAAGAAATTAAATCTTTAAATATAAATCTTTTATTAAAATAGATTTTATCTTTTCTTGAATTTAATCCTATTTGGTTAGATGAGCCTTTTTCATGAAGAATAGATAAATGAATTATTGATATAGCTAAAATTATTAAAGGTATTAAAAAATGTAAAGAAAAAAATCGATTTAATGTAGGATTATCAACGGAAAATCTTCCTCAAACTCAAAAAACAATTTTTTTCCCCTAAAAATGGAATTGAAGATAAAATATTAGTAATAACTGTTGCTCCCCAAAAAGATATTTGTCTTCAAGGTAAAACATACAATAAAAGCGGATCCTATAATTA
+
333HJJNI@@?>?DDDGGHCBAAABCGEHNOJHLMOPQI{JI{LKFESGI{J{OIHFFDJIIKIJ{LPGIIMLU{JJJKINHJEOFMQMFFB@?866445*0AEHFDDBDBJTHGGNKIIMIHDGCJ{JMKILHHE=:DEDFGJJHEFEFGGGEDJFIEKFK_GGIHE{FG@@?@?C?=2111//74543660266669>?@ACEDHEDCDDLHRDBDEG;;9779:<CBAEEEJDCB6434.&&%'''((*//19;<?@@BADEDDA@@@?AEC<<==<NDFIDCC@@?@@CDBCCCAAAA@A@BAAAB@BDFDCCBB::::?448GIMF@55556=>PH@;;;<<BAA;9989;==?EFDCECBCCDFDDBEAA???A>=<<>AJH{{FB7=)CCDEGB@=<<;;;;:9999<=@;>=<::99999899:;?==?:;51)<A@@?>===>@?>=<<<;<<<;<=>=>:5-,&&(*+2/.4++**++***.4445
@238c9191-bcb7-4d21-8416-8854225c4bb7 runid=297e2e96384f20ba73500fe6b13f1f98666ec3bb sampleid=no_sample read=198 ch=432 start_time=2024-06-18T10:24:26Z model_version_id=dna_r10.4.1_e8.2_5khz_400bps_sup@v4.2.0 barcode=barcode24
AATTATAGGATCCGCTTTTATTGGGTATGTTTTACCTTGAAGACAAATATCTTTTTGGGGAGCAACAGTTATTACTAATATTTTATCTTCGATTCCATTTTAGGGAAAAAAATTGTTTTTTGAGTTTGAGGAAGATTTCCGTTGATAATCCTACATTAAATCGATTTTTTTCTTTACATTTTTTAATACCTTTAATAATTTTAGCTATATCAATAATTCGTTTATTTATTTCTCATGAAAAAGGCTCATCTAACCAAATAGGATTAAATTAAGAAAAGATAAAATCTATTTTAATAAAAGATTTATATTTAAAGATTTAATTTCTTTAATATTAATAGTAATATTTTATTGCTTAATATTATCATTTTTTATTGATTTTCATTTTAGAATAGCAAAGGAAAATTTTTTTCCAGCTGATCCTTTAAATACACCTTTACATATTAAACCTGAATGATACTTTTATATTTGCTTACGCAATTTTACAATTGTACCAA
+
CBBEJFML{{IHGGOGLM{J{\ABBBCKIOHBA>A?A8,,EXP{LNKPPJK{LJJFCCEA?HHMJIGEIJBACB@?@@@CDEEGEGCD@=,****C@>BC>7??A?GJH{{{JG=9999FC32233724E??@54332*3..4-.?AGOHIIOGK{PEBBB)))))//0<C@@@2.0?CADDH{KRFEHA=;;;GHDC=>)((((8FE;:;55558@='&&&',0+****606112ACEMI{HFFHKIJEMCEGHFKP{HKPQHI@?><7****=EDADECDNHGIIGDFKEDJHKQ{GDFGIK{G{KITBEF8:77421/.+)))*&-=BEKCEEDCCBBBBDGK{MGFHLFCADDEG{EJGFDFHSLGQFOLJIGNHKIHB{D@===>>BDCEECFEDHEDFIIK{{A://ADB@@?@BDGFIFC??>>533C4CB@@?@@BA?@@@A@>>>>>>>?>3.?>>>@@@AA?<9999:?ADBI>==87779::9
@1911ea9b-cc76-45dd-b0ad-eb520f8c263a runid=297e2e96384f20ba73500fe6b13f1f98666ec3bb sampleid=no_sample read=1001 ch=431 start_time=2024-06-18T10:24:27Z model_version_id=dna_r10.4.1_e8.2_5khz_400bps_sup@v4.2.0 barcode=barcode24
AATTATAGGATCCGCTTTTATTGGGTATGTTTTACCTTGAAGACAAATATCTTTTTTTGGGGAGCAACAGTTATTACTAATATTTTATCTTCAATTCCATTTTTAGGGAAAAAAATTGTTTTTTCAGTTTGAGGAAGATTTTCCGTTGATAATCCTACATTAAATCGATTTTTTTCTTTACATTTTTTAATACCTTTAATAATTTTAGCTATATCAATAATTCATTTATCTATTCTTCATGAAAAAGGCTCATCTAACCAAATAGGATTAAATTCAAGAAAAGATAAAATCTATTTTAATAAAAGATTTATATTTAAAGATTTAATTTCTTTAATATTAATAGTAATATTTTATTGCTAATATTATCATTTTTATTGATTTTCATTTTAGAATAGCAAAGGAAAATTTTTTTCCAGCTGATCCTTTAAATACACCTTTACATATTAAACCTGAATGATACTTTATATTTGCTTACGCAATTTTACGAATATATACCGA
+
KI{IJHKGIHUKG97776545:99;@D{JXM{{JL@TV88W{S{FHPPK{G=>3*)/@@IQUG{KKQ{LFGLIQLLKSMGHOFHUPK{JIHIQGHIK{EML{LIE@AA@NILJ{{MGSG{{K{H87777EDNI{H{IIMINIGC<<>DCEFI{L{FHJPJIK{KJGFFED@MH{{GWLJEIHIFJK{{MK{FFHF{GOIMHHJESHHHEDEBBACCCGDDDFFDEHFDHJIJIKNQI5554589=FEFEHEEIJGHIHEGFICDCCDCOJHIJ{IJHGDFEGGCEBFEIHLHEEEGFHXEDCCDDDGH{FKEIDFGHFEBCCECHDCGAFDA9<BCEGCDBDAA@BBCCBBFDGQJBB999??AAABCD>CB?@@DFHHHFLI{IFHKEAAA>>AAACCCEDEDFEIHIGFFFGA?AC@><<<=CF=ED@?=====>D?CA@?>?@@A@@@@??>>==>>@AA@??>>??ABB>=88889ACCA>43/*****))+''
@3b80ccdd-c67b-439c-9e99-4d2c087618e4 runid=297e2e96384f20ba73500fe6b13f1f98666ec3bb sampleid=no_sample read=165 ch=428 start_time=2024-06-18T10:24:25Z model_version_id=dna_r10.4.1_e8.2_5khz_400bps_sup@v4.2.0 barcode=barcode24
TGGTACAGATCGTAAAATTGCGTAAGCAAATATAAAGTATCATTCAGGTTTAATATGTAAAGGTGTATTTAAAGGATCAGCTGGAAAAAAATTTTCCTTTGCTATTCTAAAATGAAAATCAATAAAAAATGATAATATTAAGCAATAAAATATTACTATTAATATTAAAGAAATTAAATCTTTAATATTAATAGTAATATTTTATTGCTTAATATTATCATTTTTTATTGATTTTCATTTTAGAATAGCAAAGGAAGGAAGCTCCAGCTGATCCTTTAAATACACCTTTACATATTAAACCTGAATGATACTTTATATTTGCTTACGCAATTTTACGATCT
+
;99;@FDB??---.INM{MEECHFHGF00/00:BCC@@@?ANJMKGFFELO{{{K{S{HKPO{{{{{{WNQ{T{PNLYTI{K[{LHIO{{{JKUJJ{IMKJG{NMOIFJGI{N{IM{{KKPJ{{IK{{{{HM{KH{IHC888HPHKH{{TJL{{H??>??K{{I{{FHKM{{I{{MONK{{RLK{{N{MSJ{FIMHF{FLM{{J{==;=BACGD77778{JMFKM{KF{LIKPMIIG=D8MDC@=98;<<=??;1+)*++*((()(+;BAAEA?==>;<H@BF;:76555:63,*****200//06;:<<<<<<:@EEF{EIHEACFCCKEEIO@C53322
@bd283918-97ab-41f0-ab26-b11a365e6d0c runid=297e2e96384f20ba73500fe6b13f1f98666ec3bb sampleid=no_sample read=94 ch=412 start_time=2024-06-18T10:24:26Z model_version_id=dna_r10.4.1_e8.2_5khz_400bps_sup@v4.2.0 barcode=barcode24
TGGTACAGATCGTAAAATTGCGTAAGCAAATATAAAGTATCATTCAGGTTTAATATGTAAAGGTGTATTTAAAGGATCAGCTGGAAAAAAATTTATTGCTATTCTAAAATGAAAATCAATAAAAAATGATAATATTAAGCAATAAAATATTACTAGTAATATTAAAGAAATTAAATCTTTAAATATAAATCTTTTATTAAAATAGATTTTATCTTTTCTTGAATTTAATCCTATTTGGTTAGATGAGCCTTTTTCATGAAGAATAGATAAATGAATTATTGATATAGCTAAAATTATTAAAGGTATTAAAAAATGTAAAGAAAAAAATCGATTTAATGTAGGATTATCAACGGAAAATCTCCTCAAACTCAAAAAACAATTTTTTTCCCTAAAAATGGAATTGAAGATAAAATATTAGTAATAACTGTTGCTCCCCAAAAAGATATTTGTCTTCAAGGTAAAACATACCCAATAAAAGCGGATCCTCTCATTA
+
MFPGG{L{987679:::99.****+BIHHFLIVKIFGFGDEIVJIIGNHIMJJNJMLKFFGIL{LJHJHD<<====?64000+)(()-3210..(****?BDEIGGI{RNLMHHR{HSM{GMML{{JLIFIQPKIFF{LLGJJJFIK{K{{J@???@LIIL{H=+('++++5...>BDDCEGMGIFBCBICEGHI<;:98:><888877>8A:988;3.-**068D;;KHOIJKGIJKFJWEKMLJMGG{FHMIMLIJK[L{I{HHI{HHGPH{IID989++,,/;<ABCGOI{MOIHJM{MKKHMIIRIK{{HIKDCCFHF{O{{{JMEFKFEOLJH{H{IGFGII22222FCIIKKDF**).,,--9;;;ACHKFNEFKJMM{KHGD7BGFGOGFEEFLHGLIDDDCEF6.FC=::;=ADDFGDHEIIFFBA>?<FGDIFCEFCGHEGGGHGJEHENJH{HEEFEIHDCPGDCDBAD44444B9.,,,,;;
@df34b080-031a-4016-bbb8-7070a5f91f5d runid=297e2e96384f20ba73500fe6b13f1f98666ec3bb sampleid=no_sample read=297 ch=407 start_time=2024-06-18T10:24:24Z model_version_id=dna_r10.4.1_e8.2_5khz_400bps_sup@v4.2.0 barcode=barcode24
TGGTACAGATCGTAAAATTGCGTAAGCAAATATAGAGTATGATTCAGGTTTAATATGTAAAGGTGTATTTAAAGGATCGGCTGGAAAAAAATTTTCCTTTTGCTATTCTAAAATAGAAATCAATAAAAAATGATAATATTAAGCAATAAAATATTACTATTAATATTAAAGAAATTAAATCTTTAAATATAAAATATTTTATTAAAATAGATTTATATTTAAAGATTTAATTTCTTTAATATTAATAGTAATATTTTATTGCTTAACTGTATCATTTTTATTGATTTTCATTTTCAGATCACAAAGGAAAATTTTTTTCCAGCTGATCCTTTAAATACACCTTTACATATTAAACCTGAATGATACTTTATATTTGCTTACGCAATTTTACGATCTGTACCAA
+
:-**'()*))(((((8777324667=CDD=9875('''(8.....EGECCDEHFBA@???@@BCFFFL{GABB@BA=:*))))21146<:61111-:76:30<BBCB:;;1111,***/+::;<;=7436656645789>=>>?>@@@?A>:DGKDCCEDFFGGHKICE?:::::DAAC@<;;<9<;5977898932222>DIA>>>@KCABBFIHIFHJEJIHKEF5./CFEFJJN;=98;;.-.....6678@B;:;;:,**(*'''''((169:BHKB?=>>9<:65533:++))),-1111;DJE{N{PCJT{EGF=>@HFX{L{{O{JQNGGPQHHFCGBFJHFG9778EFHECCBCEIIEFGKCLFDFGG{JOBD?>>;86898B????@DB54444
@41c9d39e-f096-4730-b88d-58ec7aef9e46 runid=297e2e96384f20ba73500fe6b13f1f98666ec3bb sampleid=no_sample read=199 ch=399 start_time=2024-06-18T10:24:25Z model_version_id=dna_r10.4.1_e8.2_5khz_400bps_sup@v4.2.0 barcode=barcode24
AATTATAGGATCCGCTTTTATTGGGTATGTTTTACCTTGAGGACAAATATCTTTTGGGGAGCAACAGTTATTACTAATATTTTATCTTCAATTCCATTTTTCGGAAAAAAATTGTTTTTAGACTTTGAGGAAGATTTTCCGTTGATAATCCTACATTAAATCGATTTTTTTCTTTACATTTTTAATACCTTTAATAATTTTAGCTATATCAATAATTCATTTATCTATTCTTCATGAAAAAGGCTCATCTAACCAAATAGGATTAAATTCAAGAAAAGATAAAATCTATTTTAATAAAAGATTTATATTTAAAGATTTAATTTCTTTAATATTAATAGTAATATTTTATTGCTTAATATTATCATTTTTTATTGATTTTCATTTTAGAATAGCAAAGGAAAATTTTTTTCCAGCTGATCCTTTAAATACACCTTTACATATTAAACCTGAATGATACTTTATATTTGCTTACGCAATTTTACGATCTGTACCAA
+
477{QGHPGLMOHNOHKI@>22223{GHK{FKHFJJKD==?=>8889=>>:965;8?FJQ{L{I{NLKFJIGPH{HKN{N{{{{OLOMRMKNX{OICQEPE-%%$$&''&&&&%%%%%'&'''()**28BGOML{GJI{G<=BIFKLHJK{{JKW{J{{L{JITKE{{{{J6551036BABCJFFGEHHGHJG{{{JD9;F@A?>>>?CEGGKIMIL87778HSOKK{{OOJ{{L{KMK{LPQLKRIKKPGH{IL{M{LJK{RIJD?;:877;?FHNBQFADFFJNPNKKP{{KJIG{JOTJKTR{HGMIF{HJ{{L{{J{M{K{KOPN{JS{II{MIKOHHCDDEEH>>>>@FJPHJIHRNJ{G8J{G{KFQ{KMNM{{HJK{KO{JJ{JJK{K{{{F{M{{S{K{{QQ{JHGK{OGQI{{{{{NGK{HGD?@=1-''(-1-.4EL{KP[GCBDCBGH{KHGEF{IL{HHDDCCCFG{{FJB@@?@DFGHFHF
@43cb5b67-6c97-4119-949b-195b73d61de0 runid=297e2e96384f20ba73500fe6b13f1f98666ec3bb sampleid=no_sample read=2646 ch=384 start_time=2024-06-18T10:24:27Z model_version_id=dna_r10.4.1_e8.2_5khz_400bps_sup@v4.2.0 barcode=barcode24
TGGTACAGATCGTAAAATTGCGTAAGCAAATATAAAGTATCATTCAGGTTTAATATGTAAAGGTGTATTTAAAGGATCAGCTGGAAAAAAATTTTCCTTTGCTATTCTAAAATGAAAATCAATAAAATACGATAATATTAAGCAATAAAATATTACTATTAATATTAAAGAAATTAAATCTTTAAATATAAATCTTTTATTAAAATAGATTTTATCTTTTCTTGAATTTAATCCTATTTGGTTCATAGAGCCTTTTTCATGAAGAATAGATAAATGAATTATTGATATAGCTAAAATTATTAAAGGTATTAGAAAAAATGTAAAGAAAAAAATCGATTTAATGTAGGATTATCAACGGAAAATCTACCTCAAACTCAAAAAACAATTTTTTCCTAAAAATGGAATTGAAGATAAAATATTAGTAATAACTGTTCTCCCCAAAAAGATATTTGTCCTCAAGGTAAAACATACCCAATAAAAGCGGATCCTATAATTA
+
:99:KJ{ODEABCDJ{O{{NG\{--.ABDEK{JJW{RS{KCDCCDP{I{KKLLSL{MOPI{{IJOQZHKMDIQB===<9999=8779E{{{GFOJN{NKKHS{{N{JNHDEKGBAA?;<'&&&&.+-**&&&&&45+****();@@DLI{I{PGI)))))HI{NIJI{{DXEHJML{P{GGJ{IJKRO{J{{KECCEB65;GEJF?{KG{BB?>A55442045454334:;CBCB??@,++,,+,-111124332555:B@CDGFJHGHHHMJJKGFEGGNIKPI{{IGIOG{LO{{MOI{MIIIQ{E{G9-((()CJFA?>>?ABTBEL{{MJDEEFMQLK{GDIHEGPEGD?>?;;<<=<A--))))*;>@@AMEENGIFFBCD@955521*+@CLMFECCCCCEMFEEFEEF{{JFG-,,*(()**+*)(()***('+46NHLIGHHC@ACJDCGFBDD9999DCAADDFBENFGGDFF>=;:9:;<>@;:::
@7c8a990a-8cde-487d-a005-092e2ef78ecf runid=297e2e96384f20ba73500fe6b13f1f98666ec3bb sampleid=no_sample read=2644 ch=384 start_time=2024-06-18T10:24:26Z model_version_id=dna_r10.4.1_e8.2_5khz_400bps_sup@v4.2.0 barcode=barcode24
TGGTACAGATCGTAAAATTGCGTAAGCAAATATAAAGTATCATTCAGGTTTAATATGTAAAGGTGTATTTAAAGGATCAGCTGGAAAAAAATTTTCCTTTGCTATTCTAAAATGAAAATCAATAAAAAATGATAGTACTTAAGCAATAAAATATTACTATTAATATTAAAGAAATTAAATCTTTAAATATAAATCTTTTATTAAAATAGATTTTATCTTTTCTTGAATTTAATCCTATTTGGTTAGATGAGCCTTTTTCATGAAGAATAGATAAATGAATTATTGATATAGCTAAAATTATTAAAGGTATTAAAAAATGTAAAGAAAAAAATCGATTTAATGTAGGATTATCAACGGAAAATTTTCCTCAAACTCAAAAAACAATTTTTTTCCCTAAAAATGGAATTGAAGATAAAATATTAGTAATAACTGTTGCTCCCCAAAAAGATATTTGTCTTCAAGGTAAAACATACCCAATAAAAGCGGATCCTATAATTA
+
IEGCJLJ{OGD>???@>:5223ABDHEDCDECEFFPJHIILIGHD@GOIQHHI{LJHLLFK{JHLKLJGNL{H{INNGKGRJJHDIJ{{{{L{{XHGEC>89JQHIH{L{JGKN{FGH{SKJF?B>IG{HGA@<<</+((((02233;;HFD{HGJKNL{J{KKK{JGDHFO{FIQ{{{SLHK{J{JJH{GM{HGFTN[PJKHOKMJKGFFGL{IHEP]{JDGE;<DDEHIJIJK{HDFA@@@?<=A@@AIEGDCBBA?BBB{KEIILHLIKFJOF>====HNJ{JI{KGHG{GMIKNKE66666HITFEG76>JH{HCCCCE{IDCDD{{MFDBCCDG{{G{MMOKIHJKA..../<=><6(((()12ADDI{JKQIFGGEDFGEGH{{{E86-FHINMHGFEFDGDCBAABBBEFGGDDBCBCACDFDHEFEGJFFEHF=QINGUJHC@@?9:CCDKFFFDEGIIFMEEBA?:78@ABCBBB??=<<=>?99989<
@0df1250a-e300-4850-844a-19a6dd408eed runid=297e2e96384f20ba73500fe6b13f1f98666ec3bb sampleid=no_sample read=398 ch=383 start_time=2024-06-18T10:24:25Z model_version_id=dna_r10.4.1_e8.2_5khz_400bps_sup@v4.2.0 barcode=barcode24
TGGTACAGATCGTAAAATTGCGTAAGCAAATATAAAGTATGATTCAGGTTTAATGTGTAAAGGTGTATTTAAAGGATCAGCTGGAAAAAAATTTTCCTTTGCTATTCTAAAATGAAAATCAATAAAAAATGATAATATTAAGCAATAAAATATTACTATTAATATTAAAGAAATTAAATCTTTAAATATAAATCTTTTATTAAAATAGATTTTATCTTTTCTTGAATTTAATCCTATTTGGTTAGATGAGCCTTTTTGGTGAAAAATAATAAATGAATTATCGATATAGCTAAAACTATTAAAGGTATTAAAAAATGTAAAGAAAAAAATCGATTTAATATTGGGTTCTCAACGGAAAATCTTCTCAAACTCAAAAACAATTTTTTTCCCTAAAAATGGAATTGAAGATAAAATATTAGTAATAACTGTTGCTACCCAAAAAGATATTTGTCTTCAAGGTAAAACATACCCAATAAACAAGATGCTGTTTGGTTGGGTACTACT
+
GNHG{{SQEH@ANMVLL{[MJFIIIIJNGLLJ{IFGIP@9(''')430,,----))(''--5?E@=999::?GGUEG87555555<DLL{{DC@=<3---8?JDIEGFJFJIGGEGMO{/....425:>>1001;DCG{CCDE???@AFG9HPE;,,,,,JIJEOIJGPS{EIOPI{QKFI{JHSKJPOGGIGJK{HHG{CA?@>A=;;;:;=;=1118,*00)(**.2+++(**+88989=IFEFICCECC98?CB''''*7))))'&&&)**''())-/)))));<:;<=?EN*((((79;CFDCA833400///00012<CJJ{{{IG>===>422+++**/..-----0/013=>>872**++/0+0)&&&'**+-2567:?FDBA1DEHKFHECBABCDCBBABABCDDEFD=;::::::76)(((()((--+.7?ACDABBBCABB?3+*+01<9999?766657-/5223*(((%%%'%%%+.+++,++++*'&%%%
@800219c8-9eab-4a1a-95cf-5a8d9eb79726 runid=297e2e96384f20ba73500fe6b13f1f98666ec3bb sampleid=no_sample read=1927 ch=374 start_time=2024-06-18T10:24:26Z model_version_id=dna_r10.4.1_e8.2_5khz_400bps_sup@v4.2.0 barcode=barcode24
TGGTACAGATCGTAAAATTGCGTAAGCAAATATAAAGTATCATTCAGGTTTAATATGTAAAGGTGTATTTAAAGGATCAGCTGGAAAAAAATTTTCCTTTGCTATTCTAAAATGAAAATCAATAAAAAATGATAATATTAAGCAATAAAATATTACTATTAATATTAAAGAAATTAAATCTTTAAATATAAATCTTTTATTAAAATAATTCTATCTTTTCTTGAATTTAATCCTATTTGGTTAGATGAGCCTTTTTCATGAAGAATAGATAAATGAATTATTGATATAGCTAAAATTATTAAAGGTATTAAAAAATGTAAAGAAAAAATCGATTTAATGTAGGATTATCAACGGAAAATCTTCCTCAAACTCAAAAAACAATTTTTTTCCCTAAAAATGGAATTGAAGATAAAATATTAGTAATAACTGTTGCTCCCCAAAAAGATATTTGTCTTCAAGGTAAAACATACCCAATAAAGCGGATCCTATAATTA
+
HHHIJM{KQIHHONHNM{KHKIJFIIT{{MNNHI{GLQJM;;;;;LHJ{TH{R{J{LIM{LLINKMLMM{LKJI{KJ{{MGG;;;GMMQ{GHBE67999:4DPH{KHHHEG{FGHFIHJE99900009HHHDIFDGG{IJJGH{{MH{K{GJMRF<;;;;GKHP{{GIKHGDBA@BGD;FFDCCDA=D><<99;A?=74443.-,*0///.//007795.?;889OIIE{OIKHPLG;:::::<;;:;633249DAAREKJH{O{{SDHFIFKMGGEGLIH{BCBDAA>>>>>{PJKKIIIN{N{OJQ{ABJG{EE32-,+*-149GMIGEDEGGIJ{JOGPSJSLIJ_KX{LJ{HI{{JMFFEBBFNG{THJEHDLEJBCBBBBCECCHD:KGJ{RGKGEMMJI{IHFIFFMGE{MFFMFIEFMFK{GHEGIH>=:.,--,0:1--+,*'(+0035DGGN;<<<F@>:914)0))5/)9>?>>@AABCCBCBB
@163ca59c-cfa9-4031-9afc-be6f048adf65 runid=297e2e96384f20ba73500fe6b13f1f98666ec3bb sampleid=no_sample read=1923 ch=374 start_time=2024-06-18T10:24:25Z model_version_id=dna_r10.4.1_e8.2_5khz_400bps_sup@v4.2.0 barcode=barcode24
AATTATAGGATCCGCTTTTATTGGGTATGTTTTACCTTGAAGACAAATATCTTTTTGGGGAGCAACAGTTATTACTAATATTTTATCTTCAATTCCATTTTTAGGGAAAAAAATTGTTTTTTAGTTGAGGAAGATTTTCCGTTGATAATCCTACATTAAATCGATTTTTTTCTTACATTTTTTAATACCTTTAATAATTTTAGCTATATCAATAATTCATTTATCTATTCTTCATGAAAAAGGCTCATCTAACCAAATAGGATTAAATTCAAGAAGATAAATCTTCTTTTAATAAAAGATTTATAATTAAAGATTTAATTTCTTTAATATTGATGAGTAATATTTTATTGCTTAATATTATCATTTTTTATTGATTTTCATTTTAGAATAGCAAAGGAAAATTTTTTTCCAGCTGATCCTTTAAATACACCTTTACATATTAAACCTGAATGATACTTTATATTTGCTTACGCAATTTTACGATCTGTACCAA
+
;;;FCC===?{{{IKL{{{M{K{K{{R{KW{VK{NM{H@@CBB>?>>I{{{HDE{G5555BNJJEHGI{{JHMGL{M{{{{{{{IFHM{J@???><<678665562/6566567<5,+++/=89:;::ABAEIEG>:A8P@BBEHCP{KS{NOJI{{{\{G77776CEN{I67=()>@@?EJ{KIHKOK{LF9DK{N{{KLJLK{EJEKQGFHFFI{NHIEIL{HQGMF:9:55699ACGI{{F{{QL{{{QK{J{KQ{M{IOKQGGLJ<<;76-*/)))*''('*+,,-6=<?EKJR{K{JI{KO{ILN{HI{IEAAJ{{EFGI>=;999+*+*****:?@@GI<:DMABGEDGEG{H<<IEKIF{{{O{H{{ILQMH>?<D@:==>?>;;<ABC{EELJK{O{{{{GHF{LHLJcZHRX{HI{RJFGHEDE?970////1110132258:BBB@BBBAFFAAACCEMDFDDEEEEFFEG@?>>>CGGHFGG
@50c418e4-5f9c-472c-b277-f49f4b1861f8 runid=297e2e96384f20ba73500fe6b13f1f98666ec3bb sampleid=no_sample read=158 ch=368 start_time=2024-06-18T10:24:27Z model_version_id=dna_r10.4.1_e8.2_5khz_400bps_sup@v4.2.0 barcode=barcode24
TCGTACAGATCGTAAAATTGCGTAAGCAAATATAAAGTATCATTCAGGTTTAATATGTAAAGGTGTATTTAAAGGATCAGCTGGAAAAAAATTTTCCTTTGCTATTCTAAAATGAAAATCAATAAAAAATGATAATATTAAGCCTGAATGATACTTTATATTTGCTTACGCAATTTTACGATCTGTACCAA
+
{11112I===DDOO{NM{{L{{HLRKJI{HJK{X{I{{NJJPGH{M{LL{KP{HM{LHGHIINK{J{OI{{{HJLN{GHD{GGJJHIK{{{{JQEGFAAB@BIKDFLFON{{{9888D8PGHFDI{T{{H{S{FIHFJK@BDGLNI{LEDEDCDDEDDJFEGPFTKIFCDBCCBF{{HH@??;;::9;;DD
@f55c4b82-ba3c-47d4-ad3d-2783e07ccd85 runid=297e2e96384f20ba73500fe6b13f1f98666ec3bb sampleid=no_sample read=314 ch=367 start_time=2024-06-18T10:24:26Z model_version_id=dna_r10.4.1_e8.2_5khz_400bps_sup@v4.2.0 barcode=barcode24
AATTTATAGGATCCGCTTTTATTGGGTATGTTTTCCTTGAGGACAAATATCTTTTCAGAGACAGAAACCGTTATTACTAATATTTGTGTTCAATTCCATTTTTAGGGAAAAAAATTGTTTTTCATTTTGAGGAAGATTTTCCGTTGATACCTACATTAAATCGATTTTTTCTTACATTTTTTAATACCTTTAATAATTTTAGCTATATAACAATAATTCATTTATCTATTCTTCATGAAAAAGGCTCATCTAACCAAATAGGATTAAATTAAGAAAAGATAAAATCTATTTTAATAAAAGATTTATATTTAAAGATTTAATTTCTTTAATATTAATAGTAATATTTTATTGCTTAATATTATCATTTACCTGATTTTCATTTTAGAATAGCAAAGGAAAATTTTTTTCCAGCTGATCCTTTAAATACACCCTTACATATTAAACCTGAATGATACTTTATATTTGCTTACGCAATTTTACGATCTGTACCAA
+
3210/,++,,00/.,,--/710/,-/10000146/00066543433542222246)(''&%&%$%%''+)''&''''(&&)))((&'&'(**2322355777963323568876553332452....--2322332222550)))(('&$'''./2211221--../;<==:8,,5557899741100125575433488765553400///002212335565533223446744433545432334400/0044577322113,,0*,****0243322224522334522322334545566532223563345577667677878643333331110123369777656555533322222.+*/)))))77,----0.)(''())*,/24644556679:<;;8655543444620///100012,,1,,35434445545444544454455554445687551../.056654+***-(((((44
@5de80ab4-7d42-41e4-97b2-86a1cd781c4a runid=297e2e96384f20ba73500fe6b13f1f98666ec3bb sampleid=no_sample read=113 ch=361 start_time=2024-06-18T10:24:26Z model_version_id=dna_r10.4.1_e8.2_5khz_400bps_sup@v4.2.0 barcode=barcode24
AATTATAGGATCCGCTTTTATTGGGTATGTTTTACCTTGAAGACAAATATCTTTTTGGGGAGCAACAGTTATTACTAATATTTTATCTTCAATTCCATTTTTAGGGAAAAAAATTGTTTTTTGAGTTTGAGGAAGATTTTCCGTTGATAATCCTACATTAAATCGATTTTTTTCTTTACATTTTTTAATACCTTTAATAATTTTAGCTATATCAATAATTCATTTATCTATTCTTCATGAAAGGCATTATTTAACCACAATAGGACTAAATTCAAGAAAAGATAAAATCTATTTTAATAAAAGATTTATATTTAAAGATTTAATTTCTTTAATATTAATAGTAATATTTTATTGCTTAATATTATCATTTTTTATTGATTTTCATTTTTAGAATAGCAAAGGAAAATTTTTTTCCAGCTGATCCTTTAAATACACCTTTACATATTAAACCTGAATGATACTTTATATTTGCTTACGCAATTTTACGATCTGTACCAA
+
MI{{I{T{SNH{{NH{NKHMJ{IHKIHI{HOIKMHH{L{NIKH{{{GLM{NJB+FDADHI{HXFVF{Y{HLKFK{{{IK{M{{LS{BXFEGFGHJHE>AEGGDFFED{HHK{{KJ@=>=:9=)((((735CQHJFECBA-6D**FH{NS{GKHOM{OJRJRKHK{LLMLKM{{D::86CGLILL{{J{{PHHKPQMMG{{{JIE755445445111ABBCCDFEEFIGJFFJMHNHDIHC,*)/)'&'%%$$$%&+)'&''(21357889@CDMH{HGJOV{JJHMKUN{KILJKKGHJQGMKIQNKKKIILHHUB@@@?/))CCLEDEFFMKLH{OLKFDFDFOGHCD9:<<=?@BAC{J{HH{JHGHH{{{L{I{J{HSAAFF??{A767778E{FHIH{FOOOKPHJ{{{KLCF{{MX{KHHGD@AGEGI?>;..8..B{HJIIINGMKFIGFIHIF?????IHIIKMHKGEFCBDEDK{FF@+***+**+47=@
@e10667d2-c4bb-4242-abde-5379166ec8ef runid=297e2e96384f20ba73500fe6b13f1f98666ec3bb sampleid=no_sample read=109 ch=361 start_time=2024-06-18T10:24:24Z model_version_id=dna_r10.4.1_e8.2_5khz_400bps_sup@v4.2.0 barcode=barcode24
AATTGCTACCAAACATACACTTTATTGGGTATGTTTTACCTTGAAAAACAAGAATATCTTTTCGGGGAGCAACAGTTATTACTAATATTTTATCTTCAATTCCATTTTTAGGGAAAAAAATTGTTTTTTGAGTTTGAGGAAGATTTTTCCGTTGATAATCCTACATTAAATGGATTTTTTTCTTTACATTTTTTAATACCTTTAATAATTTCAGCTATATCAATAATAACTATATTATTCTTCATGAAAAAGGCTCATCTAACCAAATAGGATTAAATTCAAGAAGATAAAATCTATTTTAATAAAAGATTTATATTTAAAGATTTAATTTCTTTAATATTAATAGTAATATTTTATTGCTTAATATTATCATTTTTTATTGATTTTCATTTTAGAATAGCAAAGGAAAATTTTTTTCCAGCGATCCTTTAAATACACCCTTACATATTAAACCTGAATGATACTTTATATTTGCTTACGCAATTTTACGATCTGTACCAA
+
876.&%&%%%%%&&''%$$#$&)*/788;???@A@<66;;=:,,,)&&&&''''('*)))***,,--CJ{MFIIGCFD@?@@@H{JKKJ{{LKLWJKRK{{J{H@HJ{TJMJLGHJM{{LLKNN{KJK{FEDDDA78HKH{IH{JJGBBB<<ENSGHKPK{{HHHL{DEK>11111DDDESJFCB<EFJHC{JHJGGHFGFFD?BM@??>?,,,,-<>85.))))+&$#$$$$$''))*--3---BDIEGQKJLHLI{ILJMJIG{N{IS{LHNME{HH;;8-****<?@BBFDDCCBFCJLJ@AHGGIFG{H{GHMH\HPHIHK=::NFFJJMLKG{{{LKHG{HFGGLH{KHHO<<<<;CEF{J{K{GLFCCFHN{777))))).16=@AGDEHFDFGFKIFHFGGI_HIGP{GF9631++,/333465567:;;;;43?34DFGLLG{KLHHAABAAADA2----7;=>A@;;;;;BBDEFcK{IECCBBCHHGSHTE
@d9ac4322-5c77-4bde-aafe-648a99903f97 runid=297e2e96384f20ba73500fe6b13f1f98666ec3bb sampleid=no_sample read=167 ch=316 start_time=2024-06-18T10:24:27Z model_version_id=dna_r10.4.1_e8.2_5khz_400bps_sup@v4.2.0 barcode=barcode24
TGGTACAGATGGTTGAAATTTCGTAAGCAAATATAAAGTATCATTCAGGTTTAATATGTAAAGGTGTATTTAAAGGATCAGCTAGGAAAAAAAGTTCCTTTGCTATTCTAAAATGAAAATCAATAAAAAATGATAATATTAAGCAATAAAATACTACTATTAATATTAAAGAAATTAAATCTTTAAATATAAATCTTTTATTGAATCAGATTTTATCTTTTCTTGAATTTAATCCTATTTGGTTAGATGAGCCTTTTTCATGAAGAATAGATAAATGAATTACTGATATAGCTAAAATTATTAAAGGTATTAAAAAATGTAAAGAAAAAAATCGATTTAATGTAGGATTATCAACGGTAAATCTTCCTCAAACTCAAAAAACAATTTTTTTCCCTAAAAATGGAATTGAAGATAAAATATTAGTAATAACTGTTGCTCCCCAAAAAGATATTTGTCTTCAAGGTAAAACATACCCAATAAAAGCGGATCCTATAATTA
+
5544412200,++,.///16,'&&'*,..01.)((((+-+++++-+,,,,555742322355576655556778575422.,,'&&&'*-465(&&%(**+((*((()**67;:7777;<:98777667665633334::98877667667770//./5445556443442000/7544444677;;9:=65422653.,--**,///...20.-1444574886777797755556771((56655544444458;;:98777666665666688666664+****8554457789:988887755444679989986600026/466<<;5////0::987666667776773....0887789::9988888888675422237:><>;97)625677655545544433335687661000223655311102.....688976555785898788866556788766677796532230,,,+,223331112
@cd722cde-b911-460b-986a-fee90507b26e runid=297e2e96384f20ba73500fe6b13f1f98666ec3bb sampleid=no_sample read=131 ch=196 start_time=2024-06-18T10:24:25Z model_version_id=dna_r10.4.1_e8.2_5khz_400bps_sup@v4.2.0 barcode=barcode24
TGGTACAGATCGTAAAATTGCGTAAGCAAATATAAAGTATCATTCAGGTTTAATATGTAAAGGTGTATTTAAAGGATCAGCTGGAAAAAAATTTTCCTTTGCTATTCTAAAATGAAAATCAATAAAAAATGATAACATTAAGCAATAAAATATTACTATTAATATTAAAGAAATTAAATCTTTAAATATAAATCTTTTATTAAAATAGATTTTATCTTTTCTTGAATTTAATCCTATTTGGTTAGATGAGCCTTTTTCATGAAGAATAGATAAATGAATTATTGATATAGCTAAAATTATTAAAGGTATTAAAAAGTGTAAAGAAAAAAATCGATTTAATGTAGGATTATCAACGGAAAATCTTCCTCAAACTCAAAAAACAATTTTTTTCCCTAAAAATGGAATTGAAGATAAAATATTAGTAATAACTGTTGCTCCCCAAAAAGATATTTGTCTTCAAGGTAAAACATACCCAATAAAAGCGGATCCTATAATTA
+
YJGGMMNKIIMI{RI{{{NIHIO{JMPO{{{VQJMNJI{{HGG{GEFCDDLHI{IKK{FKGJK{{{F{{{IMMMgHJJN{LH{A@AMIP{{KKKHKHDEKFEL{{{J{J{KMFJ{LOLKEIDHEFN{{KHGH{K{{KM{K{IMRFGFTTOGM{GFDIU{MMN{OHIN{L{{K{{{JOJ{IJH[IIWNL{HHQKIKGGGEHHGHI{{NLI{J{{H{FFIYHN{E>>@FIGJJHI{OHPKFI{IKHGIQHFNHD32:888EPH{FEHY{{{KISGK{GEK{NK{FKNKKNTJI{{KM{{O{K{JI{KPJQFKHKL{L{KJ{QK{GJKGSN{{MMFHINFIKJN{MJIMKKJH{IGFGDNIOJKJII{MSKEHB;<IPNLL{VHOHFIGJJ{KGEA.HHXNKMPHVMH{IHJJIHHEKNG]{LIHJNHIKL{HG{HJPI;:::;FK{JJHFIFJGCDJIHFEIJQKGILF_HG>LDB??DECEC=HEGECBCCGFGDEDC
@62c9ce7e-2469-4b17-9a1e-daf9763f4fb8 runid=297e2e96384f20ba73500fe6b13f1f98666ec3bb sampleid=no_sample read=768 ch=195 start_time=2024-06-18T10:24:27Z model_version_id=dna_r10.4.1_e8.2_5khz_400bps_sup@v4.2.0 barcode=barcode24
TGGTACAGATCGTAAAATTGCGTAAGCAAATATAAAGTATCATTCAGGTTTAATATGTAAAGGTGTATTTAAAGGATCAGCTGGAAAAAAATTTTCCTTTGCTATTCAAGTAGAAATCAATAAAAATGATAATATTAAGCAATAAAATATTACTATTAATATTAAAGAAATTAAATCTTTAAATATAAATCTTTTATTAAAATAGGATTTTTTATCTTTTCTTGAATTTAATCCTATTTGGTTAGATGAGCCTTTTTCATGAAGAATAGATAAATGAATTATTGATATAGCTAAAATTATTAAAGGTATTAAAAAATGTAAAGAAAAAAAATCGATTTAATGTAGGATTATAAACAAAAATGTCCTCAAACTCAAAAAACAATTTTTTTCCCTAAAAATGGAATTGAAGATAAAATATTAGTAATAACTGTTGCTCCCAAAAAGATATTTGTCTTCAAGGTAAAACATACCCAATAAAAGCGGATCCTATAATTA
+
C+***+ABBD:::::ECBHCDCGDDGHFFGEHJKGFHFN{FGJGIFGEGHHIH{FFEDHEMFFGLJNMHIKLLKLJFFLFGEJ{FHFF{{EIJD>99776359*)(&%&&&&%%&)(*****559;<>>>@AEFEGCBDECCFCFRO{ITLGFHEBBIGKJMHGKHIIGFFPH{NGIHIHFJ{HHEEDEFFJFI{LLKD@ABBAA3***.++@AG?@@???BCDHFOJ{KGFEEBBPG52299:GEECBDFBDCCDCCFCBCBFFFDDCDDDEDDFGECFHI{FHEECBBAACCFIGH76666ABF@AAA@ABCLDDBBAABCCCADBGGIGA==<=>DFDCFAGBD@FBA---*,--*++&&&&'.:<@?ABABCEHGEDDCG{{L{{D=;(DCCELGDCDCDDECDCCCBBDDCCBABA?>?>?@@A>?:843332'+++@???@@CBCAA@@@ABBAAABCCHCBCCCCCDCABB=4:8888;?>?@;;::;
@d3423430-6d9f-48da-b953-002c0f5ee56a runid=297e2e96384f20ba73500fe6b13f1f98666ec3bb sampleid=no_sample read=128 ch=318 start_time=2024-06-18T10:24:27Z model_version_id=dna_r10.4.1_e8.2_5khz_400bps_sup@v4.2.0 barcode=barcode24
TGGTACAGATCGTAAAATTGCGTAAGCAAATATAAAGTATCATTCAGGTTTAATATGTAAAGGTGTATTTAAAGGATCAGCTGGAAAAAAATTTTCCTTGCTATTCTAAAATGAAAATCAATAAAAAATGATAATATTAAGCAATAAAATATTACTATTAATATTAAAGAAATTAAATCTTTAAATATAAATCTTTTATTAAAATAGATTTATCTTTTCTTGAATTTAATCCTATTTGGTTAGATGAGCCTTTTTCATGAAGAATAGATAAATGAATTATTGATATAGCTAAAATTATTAAAGGTATTAAAAAATGTAAAGAAGAAAAAATCGATTTAATGTAGGATTATCAACGGAAAATCA
+
>88999IGGB9899?{HK{LGO{JHLIFDCBBB@@>3:88700/)((((*;9;BEEGFEGHK{NNK{K{{IIRFFC<10000066DHVF<5520,++,,)*?DFFJEHITK{FEM{{L>>>>><0EFNJKJF{JII{{HI{NL{GXHKHGOF{ECBBBBCCEL{MI{KG{{{{LPO{{{KK{K{{{QJJIII@?>??NLMJHIKICA@667-221.,459://ODHMHGLERJ<<<727679::==>HGDCCEHHDGJFIHL{JMJS{{I{QIKH{JHL{HQI{KMFFGJG{{L{{{{K{{{F{HGKIFGUN{{{JFFFFDH73357EIDBCBDCDGJJ{HLGIIFL{GK87777?DEJKMFK
@7ce95576-690f-4278-b5df-36182dfcc7a9 runid=297e2e96384f20ba73500fe6b13f1f98666ec3bb sampleid=no_sample read=79 ch=354 start_time=2024-06-18T10:24:26Z model_version_id=dna_r10.4.1_e8.2_5khz_400bps_sup@v4.2.0 barcode=barcode24
AATTATAGGATCCGCTTTTATTGGGTATGTTTTACCTTGAAGACAAATATCTTTTGGGGAGCAACAGTTATTACTAATATTTTATCTTCAATTCCATTTTTAGGGAAAAAAATTGTTTTTTGAGTTTGAGGAAGATTTTCCGTTGATAATCCTACATTAAATCGATTTTTTTCTTTGCATTTTTTAATACCTTTAATAATTTTAGCTATATCAATAATTCATTTATCTATTCTTCATGAAAAAGGCTCATCTAACCAAATAGGATTAAATTCAAGAAAAGATAAAATCTATTTTAATAAAAGATTTATATTTAAAGATTTAATTTCTTTAATATTAATAGTAATATTTTATTGCTTAATATTATCATTTTTTATTGATTTTCATTTTAGAATAGCAAAGGAAAATTTTTTTCCAGCTGATCCTTTAAATACACCTTTACATATTAAACCTGAATGATACTTTATATTTGCTTACGCAATTTTACGATCTGTACCAA
+
BIGF:9=>?IH?C/////;811111FIHK{{M{KFH9989BMHGKJMHLZH{FE?8HLGH{GNK{GHJHI{OJHGMQJKIGQKL{KFHIKFHIIFCACHHGFTLGGI{L{{{PJJHMKHK{===9787:;;::BEDCBCAA;::AFGMKKIGFOJFLEGHFGDFGIEMMMHH...-,/;9<;?DBABAAEDEIFFGKGGDEIIJFEFBAAAA@A@@AED/////EEFEEDEKEEA@BAAABBCACBBCCDBABBBBACBBBAABCDCBBBEFBBBBADDC?>=<=87=7333<=8@B44444??>?@BB@@A@DB><=<>@BBCDEEGGBBB@@@@@@@><=<=>ABFIGDCA@A?>>><<<;<=>>?@BDCDBA@@>?B75@@@CFE@@?<::::;=>>??A@AAELGFIC?==>???@5555545A=::::;00800=>=<<<==<<<;::99::;;<<<<=;;;;<>=<<:55556<=?>;54444:;<;;<;
@90412c93-7fd7-4d0d-a770-071244ec0569 runid=297e2e96384f20ba73500fe6b13f1f98666ec3bb sampleid=no_sample read=77 ch=354 start_time=2024-06-18T10:24:24Z model_version_id=dna_r10.4.1_e8.2_5khz_400bps_sup@v4.2.0 barcode=barcode24
AATTATAGGATCCGCTTTTATTGGGTATGTTTTACCTTGAAGACAAATATCTTTTTGGGGAGCAACAGTTATTACTAATATTTTATCTTCAATTCCATTTTTAGGGAAAAAAATTGTTTTTTGAGTTTGAGGAAGATTTTCCGTTGATAATCCTACATTAAATCGATTTTTTTCTTTACATTTTTTAATACCTTTAATAATTTTAGCTATATCAATAATTCATTTATTCTTCATGAAAAAGGCTCATCTAACCAAATAGGATTAAATTCAAGAAAAGATAAAATCTATTTTAATAAAAGATTTATATTTAAAGATTTAATTTCTTTAATATTAATAGTAATATTTTATTGCTTAATATTATCATTTTTTATTGATTTTCATTTTAGAATAGCAAAGGAAAATTTTTTTCCAGCTGATCCTTTAAATACACCTTTACATATTAAACCTGAATGATACTTTATATTTGCTTACGCAATTTTACCATCTGTACCAA
+
;99887898987533346?><<<;;:998899:;<;:;44<:9:::;;;;;<;8<88>=;<887667667789999999889;?=;;::;977778:::<=>0//-+.:<?==<<:5666==76656:9:;98888:;<@@6222248755567998889899433346?DCD@:9626<=<<>>@>>::8889;;<:9778;@?<;:98888889966778;<<)'(:9997777688:987788:99:::::::9876788795/28777767999::8::<+++**//+777668889:;<:87789==999::<=;;<<>>?>=;:8886665455679:=?>==::::9::88888999:;>@>=::98899>>:9::<>7775455579;<==><>=>@DCBB=545877876228007445445558677876777877878765555689::;;;;<;;::93222334<6430///0669;<=<
@c7484bea-954b-40a8-876b-d588563710ea runid=297e2e96384f20ba73500fe6b13f1f98666ec3bb sampleid=no_sample read=206 ch=350 start_time=2024-06-18T10:24:26Z model_version_id=dna_r10.4.1_e8.2_5khz_400bps_sup@v4.2.0 barcode=barcode24
TTATAGGATCCGCTTTTATTGGGTATGTTTTACCTTGAAGACAAATATCTTTTTGGGGAGCAACAGTTATTACTAATATTTTATCTTCAATTCCATTTTTAGGGAAAAAAATATCTTTTTTGAGTTTGAGGAAGATTTTCCGTTGATAATCCTACATTAAATCGATTTTTTTCTTTACATTTTTTAATACCTTTAATAATTTTAGCTATATCAATAATTCATTTATCTATTCTTCATGAAAAAGGCTCATCTAACCAAATAGGATTAAATTCAAGAAAAGATAAAATCTATTTTAATAAAAGATTTATATTTAAAGATTTAATTTCTTTAATATTAATAGTAATATTTTATTGCTTAATATTATCATTTTTTATTGATTTTCATTTTAGAATAGCAAAGGAAAATTTTTTTCCAGCTGATCCTTTAAATACACCTTTACATATTAAACCTGAATGATACTTTATATTTGCTTACGCAATTTTACGATCTGTACCAA
+
KHIINIJE{>=33==8617BARKH{HOLM{NJ{LIGKKK{KMT{K{LI{{IKK{????PMIJMJIF{{OJ{KTLPJFF{LO{AMJLKKEJGYN{HGLJ{LIGLIFJGLK<;;,****)*/3)))))/./IH{JPILEFFFHCCCJJK{IOLKJ{{{J{{HI{GPPEJH{{{{DDFC@GKEGG{{MSH{TM{M{MPG{>>>==+**)*,,,//<<<>AHA????XK{T{M{JL{JNI{U{JG{{{I{HNHLR{IGIIHJHGJG{F{P;8=5557677:>A?CFDEIDBF{EDLHMHHIHMIK{JLJ{M{EIMOI{{FJGIHH{JLKGJHHAM{KJLLIPGHHHGHHHKN{{P{I{JOV{GL{KJFJHLKLG{{{MNI{{GHEBND;525<<<<<?AAAGCCFBHDBB@@BACDDCFGGGHIIKGKRKMKHJGKIH>>{=>GFFFVLG{H{{FEDECDFEIFFGDDGGK{KKH{GDFCCDGK{{{G?>>=?DDCCDHE
@d028bc20-dfa6-4ae3-ba27-3438a7da7aa1 runid=297e2e96384f20ba73500fe6b13f1f98666ec3bb sampleid=no_sample read=100 ch=348 start_time=2024-06-18T10:24:25Z model_version_id=dna_r10.4.1_e8.2_5khz_400bps_sup@v4.2.0 barcode=barcode24
AATTTTTATTAGGACTTCCTTTTATTGGGTATGTTTTACCTTGAGGACAAATATCTTTTTGGGGAGCAACAGTTATTACTAATATTTTATCTTCAATTCCATTTTTAGGGAAAAAAATTGTTTTTTGAGTTTGAGGAAGATTTTCCGTTGATAATCCTACATTAAATCGATTTTTTTCTTTACATTTTTTAATACCTTTAATAATTTTAGCTATATCAATAATTCATTTATCTATTCTTCATGAAAAAGGCTCATCTAACCAAATAGGATTAAATTCAAGAAAAGATAAAATCTATTTTAATAAAAGATTTATATTTAAAGATTTAATTTCTTTAATATTAATAGTAATATTTTATTGCTTAATATTATCATTTTTTATTGATTTTCATTTTAGAATAGCAAAGGAAAATTTTTTTCCAGCTGATCCTTTAAATACACCTTTACATATTAAACCTGAATGATACTTTATATTTGCTTACGCAATTTTACGATCTGTACCAA
+
,---'&&%%&$$%&%''''+-295?BAEBGIE{OLL{QIHHULVIKIMILIBAMF{GM{V;;;;DLHHIKGGIPNILIGIJ{{{T{W{IS{SGJBBAABSIFGKM{DCCBAJJH{{{{J{IISL{M10000DH{H{{HHJRJVTLIE{MJ{IHJKKHHIKIRJKILHIFIF{EG{{G=;=</0DBDFFIHI{GIMH{J{J{VKPJK{{PK{LGFFGLR{{MHII{MNM{H{N{RIJOI{{I{I{KTIJEEDDGGEJ{LLOGI{JKFD7EE{J{KJJGFDEFEOPHLKJGQFFKKIDFLIFIIHIHPLKKPOMSLR{YJ{{{{JLHLL{N{{JZHHKGOTILIHPFK{HPKSJJ{MEHHELHJMF@A<;;=CD>WINOEFEF{KMJLA@@<AEFGDDEEEIF{{I{L{KIGMHM{{{KD=>FIKM{{T??A;<KHHIIPH22<22{GJIGFINGFHGFGCEDECEDDD>DD@@@@BKPJEDEDEHH{KJHBAAA@CDHEHFG
@1c53d5aa-0c4e-4601-8167-11aa1f7092a6 runid=297e2e96384f20ba73500fe6b13f1f98666ec3bb sampleid=no_sample read=105 ch=342 start_time=2024-06-18T10:24:26Z model_version_id=dna_r10.4.1_e8.2_5khz_400bps_sup@v4.2.0 barcode=barcode24
TGGTACAGATCGTAAAATTGCGTAAGCAAATATAAAGTATCATTCAGGTTTAATATGTAAAGGTGTATTTAAAGGATCAGCTGGAAAAAAATTTTCCTTTCTTGCTATTCTAAAATGAAAATCAATAAAAAATGATAATATTAAGCAATAAAATATTACTATTAATATTAAAGAAATTAAATCTTTAAATATAAATCTTTTATTAAAATAGATTTTCTGCTTGAATTTAATCCTATTTGGTTAGATGAGCCTTTTTCATGAAGAATAGATAAATGAATTATTGATATAGCTAAAATTATTAAAGGTATTAATAAATGTAAAGAAAAAAATCGATTTAATGTAGGATTATCAACGGAAAATCTCCTCAAACTCAAAAAACAATTTTTTTCCCTAAAAATGGAATTGAAGATAAAATATTAGTAATAACTGTTGCTCCCAAAAAGATATTTGTCTTCAAGGTAAAACATACCCAATAAAAGCGGATCCTATAATTA
+
?BACBCC=::978::;ABA<<;<<<<>>===>==?>>@@@A@AAABB@@AAACC@?>>>>@AA@B===>>CDDBBABAA444?@@BGGPED=<:5/432*')+'(@@>>>=>>?@A?@@BCE>/....62268++***7///..23;<<>>?@?@>?>>>@??@@??<<<;;7?=:98577464443:=>OC<<;>>>>ACECA@ACDA?><<<;0&%%%%&&./@AC@?====>::::;ECB@?>>=>??@<9:98<<;;;77::432222<<<?@@AA??>==<::9::<=AAAC@@@>==<<::;;<?=<<=<<:99:;@88:AFDE21111978:::::;<@CBB@?=;8877;FH@>1118:=CDCA@?>=>>==?>?BDD{P542./8:@A@?=<=<==<<::;:;?@@?>>=<;::::<<==;;;;;<2/'***?>=<<==>7=<<<<<;;<<=>?===;:;<;9;;;::::8333348::876667
@2e8a3907-d7bc-4bc0-a20a-a7c65ff465d8 runid=297e2e96384f20ba73500fe6b13f1f98666ec3bb sampleid=no_sample read=188 ch=335 start_time=2024-06-18T10:24:24Z model_version_id=dna_r10.4.1_e8.2_5khz_400bps_sup@v4.2.0 barcode=barcode24
TGGTACAGATCGTAAAATTGCGTAAGCAAGTATAAAGTATCATTCAGGTTTAATATGTAAAGGTGTATTTAAAGGATCAGCTGGAAAAAAATTTTCCTTTGCTATTCTAAAATGAAAATCAATAAAAAATGATAATATTAAGCAATAAAATATTACTATTAATATTAAAGAAATTAAATCTTTAAATATAAATCTTTTATTAAAATAGATTTTATCTTTCTTGAATTTAATCCTATTTGGTTGATGAGCCTTTTTCATGAAGAATAGATAAATGAATTATTGATATAGCTAAAATTATTAAAGGTATCTAAAAATAGAAAAAATCGATTTAATGTAGGATTATCAACGGAAAATCTTCCTCAAACTCAGAAAACAATTTTTTTCCCTAAAAATGGAATTGAAGATAAAATATTAGTAATAACTGTTGCTCCCCAAAAAGATGTCTTCAAGGTAAAACATACCCAATAAAAGCAGATACATTA
+
KEGHJ{{MHLHFKHTKL{KI{KOMK{U{{K{{{{JL{FQ{{G{KGGFFDH{Q{ILHHG,,,,-.,++,.422A?DECB44445=<=?GM{{{F{GRABAB6{{{{Q{{{G{{{M{KP{IPPM{J{KK{L{{KJL{HNJINRL{CFCBGN{LK{{{{I{{{JK{O{{ILHC{{{{{L{O{`{P{IZLKLJN{MXLKO{{{{ILH>=G{HIT{L{DG><<8'**)00/0455CGIRGNM@>>>>/---6<=?832BA<:::<IQJ{I{ISHA==>GHJJJNK{{{KL{{M{{JI{{{VILNJ{K{{QGC&&&&')12.--/79{{JFCBBCDK{{IGJJIIKJJKW{{{LI{NN{MOQI{II>?>??JCC>>>?{DHMOFE{K{H?=6)CFGK{{IJFFG{GHL{{{EUNEGFIKBBBCEKPKIUJG{IBB???@@BC>;??=4,***))24<A>>?>BBA?@@@:<C?=<;;;'&%%$%%%%$
@a30815ed-c15b-4ae5-af68-a0ecf191530e runid=297e2e96384f20ba73500fe6b13f1f98666ec3bb sampleid=no_sample read=78 ch=331 start_time=2024-06-18T10:24:25Z model_version_id=dna_r10.4.1_e8.2_5khz_400bps_sup@v4.2.0 barcode=barcode24
AATTATAGGATCCGCTTTTATTGGGTATGTTTTACCTTGAGGACAAACATCTTTTTGGGGAGCAACAGTTATTACTAATATTTTATCTTCAATTCCATTTTTCAGGGAAGAAAATTATGCATTTTTGAGGAAGATTTTCCGTTGATAATCCTACATTAAATCAATTTTTTTCTTTACATTTTTAATACCTTTAATAATTTTAGCTATATCAATAATTCATTTATCTATTCTTCATGAAAAAGGCTCATCTAACCAAATAGGATTAAATTCAAGAAGATAAAATCTATTTTAATAAAAGATTTATATTTAAAGATTTAATTTCTTTAATATTAATAGTAATATTTTATTGCTTAATATTATCATTTTTTATTGATTTTCATTTTAGAATAGCAAAGGAAAATTTTTTTCCAGCTGATCCTTTAAATACACCTTTACATATTAAACCTGAATGATACTTTATATTTTGCTACACAATACAATATCTGTACCAA
+
;<<<984333446000016445446::==>=>>>=<<<;;:8889:<<::;;98:<8::9:><;;;<87777:;;;;:999:<?>;988..../89:;>ABB..../-0/.101,-)($$$%&')))-3::<=====><5111249877788;;;;;;:;::9::;?ACDC643*&''&(,.65559889:989;::::=?>=<;:::::9:::9999:<<<<<;::9999999:::9::;:;:;==<<<;<<<:4444554556111101000000789:9;9999:<>>:766678789;<;887889866679<::9;9;;<:97766766655566899:=;;<:::66554666555567=??=:::9:;;844457?>98872000038:8878999<<<<<:55676566568<*+**,354*(()()8875****56766776666678868761*(&'(''&&'('&&&''')&&''')*+,
@91ef3ffb-b4b8-45cd-937f-8764dd0ae84b runid=297e2e96384f20ba73500fe6b13f1f98666ec3bb sampleid=no_sample read=123 ch=318 start_time=2024-06-18T10:24:25Z model_version_id=dna_r10.4.1_e8.2_5khz_400bps_sup@v4.2.0 barcode=barcode24
TGGTACAGATCGTAAAATTGCGTAAGCAAATATAAAGTATCATTCAGGTTTAATATGTAAAGGTGTATTTAAAGGATCAGCTGGAAAAAAATTTTCCTTTGCTATTCTAAAATGAAAATCAATAAAAAATGATAATATTAAGCAATAAAATATTACTATTAATATTAAAGAAATTAAATCTTTAAATATAAATCTTTTATTAAAATAGATTTTATCCTTTCTTGAATTTAATCCTATTTGGTTAGATGAGCCTTTTTCATGAAGAATAGATAAATGAATTATTGATATAGCTAAAATTATTAAAGGTATTAAAAAATGTAAAGAAAAAAATCGATTTAATGTAGGATTATCAACGGAAAATCTTCCTCAAACTCAAAAAACAATTTTTTTCCCTAAAAATGGAATTGAAGATAAAATATACGTAATAACTGTTGCTCCCCAAAAAGATATTTGTCTTCAAGGTAAAACATACCCAATAAAAGCGGATCCTATAATTA
+
<==<===<;:((()88:;;9988878::9:::;:<:999:=@?>=<=:9999<<::999;==;;:99::;<=??>>>77777====>>?=<<<?@A=;8.)*>=;;;;=>?@C::::<=<99988<?BA@<::::::::;<<=<<<<<===<<<<;<;::;:999889610001==<<;;;<=7777:=555;:::<=@>>=<=><:;;;66FA=<;;=;45211222>:9;::9;;<=?@?><998111122235458:9998898888899;;:9::9;;<;:998899:::::::::::::9877787788=<:87667:=<=>??><833334<<:86654455672221./0019:993110188:;;;:::9::98889>?B@A>=;7999<=<;88777889444353484/)(''''055568676557796475576666788:;<<;:88766666897555664688::83611115555333233
@bf18713f-c36e-4264-8bc2-db71d6f38ad0 runid=297e2e96384f20ba73500fe6b13f1f98666ec3bb sampleid=no_sample read=89 ch=312 start_time=2024-06-18T10:24:26Z model_version_id=dna_r10.4.1_e8.2_5khz_400bps_sup@v4.2.0 barcode=barcode24
AATTATCGATCCGCTTTTATTGGGTATGTTTTACCTTGAAGACAAATATCTTTTTGGGGAGCAACAGTTATTACTAATATTTTATCTTCAATTCCATTTTTAGAAAAAAATTCTTTTTGAGTTTGAGGAAGATTTTCCGTTGATAATCCTACATTAAATCGATTTTTTCTTTACATTTTTTAATACCTTTAATAATTTTAGCTATATCAATAATTCATTTATCTATTCTTCATGAAAAAGGCTCATCTAACCCAATAGGATTAAATTCAAGAAAAGATAAAATCTATTTTAATAAAAGATTTATATTTAAAGATTTAATTTCTTTAATATTAATAGTAATATTTTATTGCTTAATATTATCATTTTTTATTAGTTTTTTCATTTTAGAATAGCAAAGGAAAATTTTTTTCCAGCTGATCCTTTAAATACACCCTTACATATTAAACCTGAATGATACTTTATATTTGCTTACGCAATTTTACGATCTGTACCAA
+
2==<47)))))122366656???AIMKIJO{GGE;>8))CM{K><<;?B>><====FJ{{{K{JLNN{KXL{{{{IKFIHKOPMLHH{I98888{D??CB?('&&&'(('()((()-81/---,)+++,,-1--,***))*,17:>EEOIGFGFIQJL{ECDCC>I{M@:;9/5>A@?:9KECCCEFFJKIK{LL{O{{SJ{EIH{{EGFGDFA>=>>?A@BBBBDDIGHIHKMFGGSPHIIIF??:;:;;*(')'-=>>?OHIHGHI{GMHGJHJH{FDB?7?=2,,,,+=BBCDEDFMHKIMLK{JRM{IGHNPROII{NL{JLMEEDGEFIEECDECFEK{{OILHILIH{NJJ{CC99990....:5))+-(((-.3566529:<=<>>?BDHEHEGFN{HLKEEFF@@CHJLPH{K{FCFIEII<;:,*3**@GL>?>?>CKFDBABACCCDCEEEHFDCFEHLDC?<<<<?F{FLE86656778@ADB
@1a4edb44-c8fa-46ca-96af-d4af5c104566 runid=297e2e96384f20ba73500fe6b13f1f98666ec3bb sampleid=no_sample read=87 ch=312 start_time=2024-06-18T10:24:24Z model_version_id=dna_r10.4.1_e8.2_5khz_400bps_sup@v4.2.0 barcode=barcode24
AATTATAGGATCCGCTTTTATTGGGTATGTTTTACCTTGAAGACAAATATCTTTTTGGGGAGCAACAGTTATTACTAATATTTTATCTTGGATTCGTTCAGGGAAAAAAATTGCTTTTTCGTTTGAGGAAGATTTTCCGTTGATAATCCTACATTAAATCGATTTTTTTCTTTACATTTTTAATACCTTTAATAATTTTAGCTATATCAATAATTCATTTATCTATTCTTCATGAAAAAGGCTCATCTAACCAAATAGGATTAAATTCAAGAAAAGATAAAATCTATTTTAATAAAAGATTTATATTTAAAGATTTAATTTCTTTTAATATTAATAGTAATATTTTACTTGCTTAATATTATCATTTTTTATTGATTTTCATTTTAGAATAGCAAAGGAAAATTTTTTTCCAGCTGATCCTTTAAATACACCTTTACATATTAAACCTGAATGATACTTTATATTTGCTTACGCAATTTTACGATCTGTACCA
+
OJKJHK;996;67-,--,/,+----JN{{{M{{K{BA51145543675<?:93399:CQO{{QILNMLKLQL{EDDDDF{JMNI>==<:+++++-----967425ABD?>>=.-,,/7;,***+.2EHJH{KJGJC>=445@MII{{T{KM{HLMHPIG9888?DFCEI?;;;3<EEEMGGM{NEHJEG{GG{JLGH{JIPBA??<<<BABBDHMHEFH{K{{OL{IIKFFFKMIF{{KLL{KNM{{LKNNGIMUFB>A@@A:8603::::;<<01)))))+?DA@?@DDGF{QJOS{T{O{HEHA@@@@RTU{G{JLO{MIM{>/(;<BBBA@B{J{GG{LJDFIF-(''(:?;<=CLGJIJMIIPP{M{O{JO{JOM?755554778?<;:35AELJ{K{NOM88888D>?I{{KLNP{{DBCIGNGGF766A6;CFEGEHIGIO{GJLFDDDGEG{{E{J{{L{{N{GKFEQ{GQ{{{{A@@@@EE=<;;
@259c9c7a-0123-41de-9cd9-833ee3a0b213 runid=297e2e96384f20ba73500fe6b13f1f98666ec3bb sampleid=no_sample read=84 ch=178 start_time=2024-06-18T10:24:28Z model_version_id=dna_r10.4.1_e8.2_5khz_400bps_sup@v4.2.0 barcode=barcode24
TGGTACAGATCGTAAAATTGCGTAAGCAAATATAAAGTATCATTCAGGTTTAAGGTGTATTTAAAGGATCAGCTGGAAAAAAATTTTCCTTTGCTATTCTAAAATGAAAATCAATAAAAATGATAATATTAAGCAATAAAATATTACTATTAATATTAAAGAAATTAAATCTTTAAATATAAATCTTTTATTAAAATAGATTTTATCTTTTCTTGAATTTAATCCTATTTGGTTAGATGAGCCTTTTTCATGAAGAATAGATAAATGAATTATTGATATAGCTAAAAATTATTAAAGGTATTAAAAAATGTAAAGAAAAAAATCGATTTAATGTAGGATTATCAACGGAAAATCTTCCTCAAACTCAAAAAACAATTTTTTTCCCTAAAAATGGAATTGAAGATAAAATATTAGTAATAACTGTTGTTCCCCCAAAAGATATTTGTCTTCAAGGTAAAACATCAATAAAAGCAGTCCTCTAGAATTA
+
GFGIKLPGDD>;9::<DB@:84422344655577:;=>EDTE{G666656;44,+/./011911>>QFJBA???555;;<GD<;;;D?D@@=9;EEGH??=-----ABBGPGA@@@AEGHFEFEIJGGFHMFHHEDFCGFCAGFGEEEHECCBCFEA:99:HIGIGHPLKIMLII{{GCBCAABEGE{{HI{FEPGCGCCEBGRMFEDCIFDEG@ADFQGJINDEFFFRKIP{HFEDGBBCBE=:7655>D766657875564330;;;;<??FECDDA@??AADBBA22222CDDAB@@@@@ACCCEAA@>>?>AEFIJ{GGA::::;IIFC?>=<<==>????><===>FDCD<<<;;ABACCB>>=>??>>==?CDK{{B=<0BBCADB?;::::<<<<;<<=?@??=<;:9999:::;;<>>)(''(763334>?==>?A:@@@?:9=<<<=??==1.(((+-030./))(('''&&'&(((,
@a7d17a76-17cb-4dd8-bdfc-c44354fce7e9 runid=297e2e96384f20ba73500fe6b13f1f98666ec3bb sampleid=no_sample read=1928 ch=308 start_time=2024-06-18T10:24:26Z model_version_id=dna_r10.4.1_e8.2_5khz_400bps_sup@v4.2.0 barcode=barcode24
TGGTACAGATCGTAAAATTGCGTAAGCAAATATAAAGTATCATTCAGGTTTAATATGTAAAGGTGTATTTAAAGGATCAGCTGGAAAAAAATTTTCCTTTGCTATTCTAAAATGAAAATCAATAAAAAATGATAATATTAAGCAATAAAATATTACTATTAATATTAAAGAAATTAAATCTTTAATATTAATAAGTAAGAGAGATATTTTATTGCTTAATATTATCATTTTTTATTGATTTTCATTTTAGAATAGCAAAGGAAAATTTTTTTCCAGCTGATACCTTTTTTACACAAGCACATTTATTAAACCTGAATGATACTTTATATTTGCTTACGCAATTTTACGATCTGTACCAA
+
JHEGJ{M{{{ZJMOO{{{{LMKO{IIIINHRNLT{JOKI{LIT{MI{M{NMOMJNKHHK{G{WMK{TK{LTPNJ{{{LLKML=1003ED{NOJ{V{F??@IIM{IKOTGIK{GI{{M{_M;;;;<=;;;;M{HELEGIKAABDFEFFNIEBD00000CDBKIKIKVKPIKIFGGCEJL{IMP{O{D88865663///-,,//.588:A@FBFCFGFDCDCCJFHFIQJOKP{{OIH{{JCIJIFDCEH>>>?CBEDFHHF{GJLHHPIIGGIC?;;BC;81))))*+*+,(('&&-++((&&''%%%%&(=ADFEIGJWQ{FZIGEM{KTLLLWRDCEEC>A=>*,0---++--./-))
@a835b976-76fe-4b03-ba1f-5cb3edb0f9d0 runid=297e2e96384f20ba73500fe6b13f1f98666ec3bb sampleid=no_sample read=121 ch=304 start_time=2024-06-18T10:24:25Z model_version_id=dna_r10.4.1_e8.2_5khz_400bps_sup@v4.2.0 barcode=barcode24
TGGTACAGATCGTAAAATTGCGTAAGCAGAAGAATGTCTAAAGTATCATTCAGGTTTAATATGTAAAGGTGTATTTAAAGGATCAGCTGGAAAAAAATTTTCCTTTGCTATTCTAAAATGAAAATCAATAAAAAATGATAATATTAAGCAATAAAATATTACTATTAATATTAAAGAAATTAAAATATTTAAATATAAATCTTTTATTAAAATCGTATACCTTTATTTGAATTTAATCCTATTGGTTAGATGAGCCTTTTCATGAAGAATAGATAAATGAATTATTGATATAGCTAAAATTATTAAAGGTATTAAAAAATGTAAAGAAAAAAATCGATTTAATGTAGGATTATCAACGGAAAATCTTCCTCAACTCAAAAAACCAATTTTTTTCCCTAAAAATGGAATTGAAGATAAAATATTAGTAATAACTGTTGCTCCCAAAAAGATATTTGTCTTCAAGGTAAAACATACCCAATAAAAGCGGATCCTATAATTA
+
FDDEOJKIS{LIDGOHI{KFHIF<<;>4*))((('&&&&&''=FF{KEIHFIMIHLOI{{JGKIFFJIK{KIJMNK{H{G{L{FCBBBBFEIKGMHHEEMIIB>>>>B{HKFJEGFGEDABBDFHCBBAA@AEFFECAA?>??>??>==<==>>?@A???@?>>??A@@>>>=<;.0,/--,,,+-(((((.=>=>;;;???ABDDDG>=962)))))''''(.)*,--2@?@A@AGG{HD=9+,:::88888=:981././74556BH{FFGEBBB=-----HEGGGGGEEEIEGGK{{MH9999:EHBCCECGIP{{HFFBBBBC?<A?{{J:8888?JIUIGFGFGMMJLIDAA>>@?ALLKOHFDDA-,+**+,4388++*+,,++,>GFMB<;06;97..--///02A@AAAKRIJFHDCCDDDDFFGDCC6554462:DGGHDCCCCCDDFIGEFFFEGGL{LKJGECB-**CDEGJLH@??>>AACBBAAAA
@4800e877-ea64-4e18-85bc-b28240664590 runid=297e2e96384f20ba73500fe6b13f1f98666ec3bb sampleid=no_sample read=470 ch=301 start_time=2024-06-18T10:24:26Z model_version_id=dna_r10.4.1_e8.2_5khz_400bps_sup@v4.2.0 barcode=barcode24
AATTATAGGATCCGCTTTTATTGGGTATGTTTTACCTTGAAGACAAATATCTTTTTGGGGAGCAACAGTTATTACTAATATTTTATCTTCAATTCCATTTTTAGGGAAAAAATTGTTTTTTGAGCTTAAGGAAAAATCTTCCGTTGATAATCCTACATTAAATCGATTTTTTCTTTACATTTTTTAATTGTTTAATAATTTTAGCTATATCAATAATTCATTTATCTATTCTTCATGAAAAAGGCTCATCTAACCAAATAGGATTAAATTAAGAAAGATAAAATATATTTAATAAAAGATTTATATTTAAAGATTTAATTTCTTTAATATTAATAGTAATATTTTATTGCTTAATATTATCATTTTTTATTGATTTTCATTTTAGAATAGCAAAGGAAAATTTTTTTCCAGCTGATCCTTTAAATACACCTTTACATATTAAACCTGTGATGATTCTTTATATTTGCTTACGCAATTTTACGATCTGTACCAA
+
EEOF@@)))(*.....33838=>?@CEHBBBBC44311++;CFD<<<<=<:;977669::=DEDEDFKJLI{{KKI{FMKIQH{E{<<5222899H@;===<100-'.6BCA8654488<DADB@@@63/)''*112,--++112?AECFJ;::,,,,-;ACC?:::97>=A6///.:AEFE@>B10.('&&&&.IEIIFGFJIIKIGHFDC>CB@??=>=>B@BA?BBCA@@<;=<<?@BLIMEEH{DGIHPHEHII{KIFEE@<3222+(('((&'&&%&&&%%%%&&&5;>@CHFGKEFJ{HGDEEDHDCF?2./<>?1111/<?@BDDBC@@@@@CELJJ{PHQGFEC;;;654,,:@@AHIIJCDG;:93152;;5893:;<<///++++>?AJUN{JK{{M91**@BABCAAEJILGIPGLFBB,,@,-AB@@A9874.-+)&&&''/*''''.12225355>>A@@?@@H{IJN<;;333321+%%
@44efbb33-6530-4e25-8f21-fdd99b369ac2 runid=297e2e96384f20ba73500fe6b13f1f98666ec3bb sampleid=no_sample read=111 ch=300 start_time=2024-06-18T10:24:26Z model_version_id=dna_r10.4.1_e8.2_5khz_400bps_sup@v4.2.0 barcode=barcode24
TGGTACAGATAGTAAAATTGCGTAAGCAAATATAAAGTATCATTCAGGTTTAATATGTAAAGGTGTATTTAAAGGATCAGCTGGAAAAAAATTTATTTGTATACTTTAAAATGAAAATCAATAAAAAATGATAATATTAAGCAATAAATATTACTATTAATATTAAAGAAATTAAATCTTTAAATATAAATCTTTTATTAAAATAGATTTTATCTTTTCTTGAATTTAATCCTATTTGGTTAGATGAGCCTTTTCATGAAGAATAGATAAATGAATTATTGATATAGCTAAAATTATTAAAGGTATTCAAGAATGTTAAAGAAAAGAATCGATTTAATGTAGGATTATCGACGGAAAATCTTCCTCAAACTCAAAAAACAATTTTTTTCCCTAAAAATGGAATTGAAGACATAAATATTAGTAATAACTGTTGCTCCCCCAAAAAGATATTTGTCTTCAAGGTAAACCTACCCCAATAAAAGCGGATCCTATAATTA
+
611239=>43))))):83<55587::>>?>BB@=?<88@AMGFKIGHJI{I]{{HGGEGG{L{J{KRGM{LOLIGLFEGCFEBB?BFHLEA>=1)()''&''&'''''+4538>@DGCHIGEGHGK{{NMHIPQKQBCCABD33318<'?@@?<;:;;BAARNLEKJEGIEEDG{RGGIFEAOJFDA==0,.2///00CCGGDBA@@?>A?9CABBB@;JJF{IHNHHHMGIFDIKC?@FFCCDFEJFF@=,*C=CG;<;::;@BBCCDDGCIEGPEKLGH{EGHGHDDCKH{K{ED.----88552'&&%%---15122@CGEHEJIEB????@JLI{HIFGFEGHG?***)*9:AJ{SN{H{FDCE@<<>>>>>MGC@@@CDH{{{?=:+)**:A@@@9888554+)&$$%&.,02200266=A@@A<;<;11111>;;@CDRKEDDEIMFFA<=''(('&%%%$)(&&'+;2@BA??=<<77777;;<=====<
@da918d81-a0d5-4a74-ace0-bf9db2a90182 runid=297e2e96384f20ba73500fe6b13f1f98666ec3bb sampleid=no_sample read=109 ch=300 start_time=2024-06-18T10:24:24Z model_version_id=dna_r10.4.1_e8.2_5khz_400bps_sup@v4.2.0 barcode=barcode24
AATTACTTATACACAGGATCCGCTTTTATTGGGTATGTTTTACCTTGAAGACAAATATCTTTTTAGGGGAGCAACAGTTATTACTAATATTTTATCTTCAATTCCATTTTTGGGGAAAAAATTGTTTTTTGAGTTTGAGGAAGATTTTCCGTTCATAATCCTACATTAAATCGATTTTTTCTTTACATTTTTTAATACCTTTAATAATTTTAGCTATATCAATAATTCATTTATCTATTCTTCATGAAAAAGGCTCATCTAACCAAATAGGATTAGATTCAAGAAAAGATAAAATCTATTTTAATAAAAGATTTATATTTAAAGATTTAATTTCTTTAATATTAATAGTAATATTTTATTGCTTAATATTATCATTTTTATTGATTTCATTTTAGAATAGCAAAGGAAAATTTTTTTCCAGCTGATCCTTTAAATACACCTTTAGTATTTGAAGCCTGAATGATACTTTATATTTGCTTACGCAATTTTACGATACAA
+
3110'')(&')+---001<<><<@HGGHGNGEFOKO{{I{{M{QMLAA{R{{{LMIS{MLFEA@,,,,,@L{JMHN{O{U{{PKGKL{J{{^{P{JJ{JF{==:765////(())1/0;:;;=??AA@DB''''(=@CK{{{LM[K{?9:557+++++.5588FIPFFBCE-)))*,BDE26;>*CDFIVJ{{{J{N{{M{{IL{DCEC7501.--./;>AEDHJY>=>=={LN{MR{GN{JKJ{MHGKR{{{I{{{{AAABGLN{MGFB?AA>6,((('(((*37999CDCKK{JEE98888DCEDIGM{KHHGFIFJ{IIFC::90//11422455BDH{IFEEPJGEFHH{{{{O{JGK{{::::?LEGDFA@EDABBA=/,+,(.//642899@:::??@ADCGEFPWIQK{{IH78EGCBB>>?==@CC{JHGDE@?;6--)(()++0+((((()<>ABBBEDEBHFIJIIKKECA>>>?@HPHJ@43224--
@77a9634b-bc2e-4386-8c75-e1dcc997d6de runid=297e2e96384f20ba73500fe6b13f1f98666ec3bb sampleid=no_sample read=224 ch=172 start_time=2024-06-18T10:24:27Z model_version_id=dna_r10.4.1_e8.2_5khz_400bps_sup@v4.2.0 barcode=barcode24
GGTACAGATCGTAAAATTGCGTAAGCAAATATAAAGTATGATTAGGGTTAATATGTAAAGGTGTATTTAAAGGATCAGCTGGAAAAAAATTTTCCTTTGCTATTCTAAAATGAAAATCAATAAAAAATGATAATATTAAGCAATAAAATATTACTATTAATATTAAAGAAATTAAATCTTAAATATAAATCTTTTATTAAAATAGATTTTATCTTTTCTTTAATTTAATCCTATCTGGTTAGATGAGCCTTTTTCATGAAGAATAGATAAATGAATCTTGGTATAGCTAAAATTATTAAAGGTATTAAAAAATGTAAAGAAAAAAATCAATTTAATGCTGGATTATCAACGGAAAATCTTCCTCAAGCTCAAAAAACAATTTTTTTCCCCTAAAAATGGAATTGAAGATAAAATGTAGTTGATAATTATTGCTCCCAAAGATGTTGCTTCAAGGTAAAACGTCCGATAAAAGCGGATCCTATAATTA
+
(()534222424454876440000045567320001644)(((',,,,-))/*))*)..555655556789887433448000001;;:8887673441297656779;<<8877;;22222:8899810000677777666666667777787665565564,,,.3543)678:8998-*,,-///05-----0;;''<;;976667<:;;:;<@;:9/')**+6798:::;=@;943/.//,----335;<)((((()...----23421111)))))+,,,222.**)*-))-++/875556799:<98666679@:>??BBA6++++*--0.)(&%%&'((188633334=>;:0///*((((-,,-88::9899:>DFDDA><9,>>==><:989897765555564.%%%%%(&&&&&'&%%%%'***+(-/)-)&&(''''%'))))**+**+*''&&'')34561100..+++++++,
@72b3858a-13a4-428e-918f-f9eaadc6ef64 runid=297e2e96384f20ba73500fe6b13f1f98666ec3bb sampleid=no_sample read=521 ch=290 start_time=2024-06-18T10:24:26Z model_version_id=dna_r10.4.1_e8.2_5khz_400bps_sup@v4.2.0 barcode=barcode24
TGGTACAGATAAAGTAAAATTGCGTAAGCAAATATAAAGTATCGTTCGGTTTAATATGTAAAGGTGTATTTAAAGGATCAGCTGGAAAAAAATTTCCTTTGCTATTCTGTTAAAGTGAAAATAGATAAAAATGATGATGTTTCACAATAAAATATTACTATTAATATTAAAGAAATTAAATCTTTAAATATAAATCTTTTATTAAAATAGATTTTATCTTTTATTAAAATTAATCCTATTTGGTTAGATGAGCCTTTTTCATGAAGAATAGATAAATGAATTATTGATATAGCTAAAATTATTAAAGGTATTAAAAGATGTAAAGAAAAAAATCGATTTAATGTAGGGATTATCAACGGAAAATCTCCCTGAACTCAAAAAACAATTTTTTTCCTAAAAATGGAATTGAAGATAAAATATAGTAATAACTGTCTCCCAAAAAGATATTTGTCTTCAAGGTAAAACATACCAATAAAAGCGGATCCTATAATTA
+
1..1('''*'''+**+02247331112266678878889;::/,,,-''''45:2+++++677555445569898988444453/,,,277500/**)))&''&&()(''%%%(5667799:0----01677111)))))))((((()43/718)))))556755334.(((34449889866788>=:877677779:;:::''9857665661-93333:433/(())3))9898999999;;8332))))1334433::877666655666799666556-,,,,100222449;;::99988563334679;<9964-,,,-4017899+))((,/0556110/,-2-+***,()((+''&&%((%%''%%('(00::82222,(''(()((*17773112234454332232111)())*.,+++**'''')'*57:866669:6877767:98988:99:6554348666558.....00/.-,-11
@543fc75f-18ae-4681-ba33-d0381c0c00bb runid=297e2e96384f20ba73500fe6b13f1f98666ec3bb sampleid=no_sample read=168 ch=158 start_time=2024-06-18T10:24:25Z model_version_id=dna_r10.4.1_e8.2_5khz_400bps_sup@v4.2.0 barcode=barcode24
AATTATAGGATCCGCTTTTATTGGGTATGTTTTACCTTGAAGACAAATATCTTTTTGGGGAGCAACAGTTATTACTAATATTTTATCTTCAATTCCATTTTTAGGGAAAAAAATTGTTTTTTGAGTTTGAGGAAGATTTTCCGTTGATAATCCTACATTAAATCGATTTTTTTCTTACATTTTTTAATACCTTTAATAATTTTAGCTATATCAATAATTCATTTATCTATTCTTCATGAAAAAGGCTCATCTAACCAAATAGATAAAAATAAAAAATTAAGTACTTTAATAAAAGATTTATATTTAAAGATTTAATTTCTTTAATATTAATAGTAATATTTTATTGCTTAATATTATCATTTTTTATTGATTTCATTTTAGAATAGCAAAGGAAAATTTTTTTCCAGCTGATCCTTTAAATACACCTTTACATATTAAACCTGAATGATACTTTATATTTGCTTACGCAATTTTACGATCTGTACCAA
+
>CMHHIHMJ{{L{QLHJI{JHIGNG{NJHJJIKGGIB?;<KFHGHI{{I{K{@<IF<<=<;DIEDJG{JKG{FNIGHG{GHII{JGKGGE>?=:-,+++,,--410*.244,,,-556;;CD<;;;<;89MGJKJ{QEFGFICEDIG{FK{FHHNG{EGIFMF////0=>?CF786,.;A:@EBHGXHIEDBB@BKIFIGIGHGFEEFFCFB9999;EEGJF{KPGGGELDGGA::9877:>B@@=>EEC****+62221/)('&%'(),'&&'.*)(''&&'&&'''*259?A?BCDEAFBB@?<EE;<<8701===/---,8878655544444AEFFD??GF??D?/...9;12<@BHGG{JGCCBCCCDC???<312123236:<?ADBCC?CDCDF{JG=9:::::C;::9859:;21112657459@??>??@@AA<;;::==>?BAA@A@???>>??=;76667>?@@@;;;;:===>><;
@baae02eb-387c-41c4-89b1-4968593437d2 runid=297e2e96384f20ba73500fe6b13f1f98666ec3bb sampleid=no_sample read=1011 ch=278 start_time=2024-06-18T10:24:25Z model_version_id=dna_r10.4.1_e8.2_5khz_400bps_sup@v4.2.0 barcode=barcode24
TGGTACAGATCGTAAAATTGCGTAAGCAAATATAAAGTATCATTCAGGTTTAATATGTAAAGGTGTTTATTAAAGGATCAGCTGGAAAAAAATTTTCCTTTGCTATTCTATAATGAAAATCAATAAAAAATGATAATATTAAGCAATAAAATATTACTATTAATATTAAAGAAATTAAATCTTTAAATATAAATCTTTTATTAAAATAGATTTATCTTTTCTTGAATTTAATCCTATTTGGTTAGATGAGCCTTTTTCATGAAGAATAGATAAATGAATTATTGATATAGCTAAAATTATTAAAGGTATTAAAAAATGTAAAGAAGAAAATCGATTTAATGTAGGATTATCAACGGAAAATCTTCCTCAAACTCAAAAAACGATTTTCCCTGAAATGGAATTGAAGATAAAATATTAGTAATAACTGTTGCTCCCCAAAAAGATATTTGTCTTCAAGGTAAAACATACCCAATAAAAGCGGATCCTATAATTA
+
KFFGGIHGFCC??@@A@DB>>=<8777689;<BCDDGDFCCDDCDDCCCCCEFD?>>>>AIGHKED7+))346:HEGGFBAAAAA>AEGGDB@@A72100-**@EDDFEF==<<FEBA@@@CCCCEDEEGECCDCBAA@A@AABADB:773/6763*****98999:889>>=>=EDGDC=====DDGF{;;;=GFFIGIHEB?@@?AGEFA4)48853;8??;;CBCGEEEDDDEAAAA@FGIHIIEBEDEE:8@D>??==<:7420,,-1111,++++;;;@CBA?>=>?@BEFHFGCCBBCDFGB<<;<=>>=<874457CJDCCHDC<77778FFEC<<;::;<<=>>?<88889CDA@ABBDDFEEGJCBDB<;<5334568574+*,-,.122444444@AA?>DBC@??>=<<<<>BAACBBB@@@AACBDDCBAAAA@@BA@@?@@??>>>?@@A@@?>>?>?AA@AB@@=87767988532223
@b04a0538-3aa3-473f-8c19-5f50c73d63de runid=297e2e96384f20ba73500fe6b13f1f98666ec3bb sampleid=no_sample read=113 ch=273 start_time=2024-06-18T10:24:27Z model_version_id=dna_r10.4.1_e8.2_5khz_400bps_sup@v4.2.0 barcode=barcode24
TGGTACAGATCGTAAAATTGCGTAAGCAAATATAAAGTATCATTCAGGTTTAATATGTAAAGGTGTATTTAAAGGATCAGCTGGAAAAAATTTGTTTTTGCTATTCTAAAATGAAAATCAATAAAAAATGATAATATTAAGCAATAAAATATTACTATTAATATTAAAGAAATTAAATCTTTAAATATAAATCTTTTATTAAAATTGATTTTATCTTTTCTAAAATTAATCCTATTTGGTTAGATGAGCCTTTTTCATGAAGAATAGATAAATGAATTATTGATATCTAAAATTATTAAAGGTATTAAAAAATGTAAAGAAAAAAATCGATTTAATGTAGGATTATCAACGGAAAATCTTCCTCAAACTCAAAAAACAATTTTTTTTCCCTAAAAATGGAATTGAAGATAAAATATTAGTAATAACTGTTGCTCCCCAAAAAGATATTTGTCTTCAAGGTAAAACATACCAAATAAGAGCGGATCCTATAATTA
+
8987887787))))*544412011124445454344555454445676666798665555667676677889;:9876533330//2352...')'((**+<:8878999:;6666::88876777888332224556665666665565776655677875544556655668767555567<<9655557779:<;8654535634888:9866551.-'&'))4))42221111/04567775455640/?=;8766655555444446765666330....0'&&'+999877877442323555677654445699:;<=<:2.---/67654432333344332---.05544(''''----.222236654567:<@?;98791889:=;8655444443222245754332110113343121134330----7544546777852,,35556678832112)*3/21+**)(*+,-123443334
@c579c00c-58b2-4815-a4d6-88b1668009f9 runid=297e2e96384f20ba73500fe6b13f1f98666ec3bb sampleid=no_sample read=3031 ch=271 start_time=2024-06-18T10:24:25Z model_version_id=dna_r10.4.1_e8.2_5khz_400bps_sup@v4.2.0 barcode=barcode24
TGGTACAGATTCGTAAAATTGCGTAAGCAAATATAAAGTACTAGTAGGTTTAATATGTAAAGGTGTATTTAAAGGATCAGCTGGAAAAAAATTTTCCTTTGCTATTCTAAAATGAAAATCAATAAAAATGATAATATTAAGCAATAAATATTTCTATTAATATTAAATTAAATCTTTAAATATAAATCTTTTATTAAAATAGATTTTATCTTTTCTTGAATTTAATCCTATTTGGTTAGATGAGCCTTTTCATGAAGAATAGATAAATGAATTATTGATATAGCTAAAACTATAAAGGTATTGAGTAAAGAAAAAAATCGATTAAATATAGATTATATGAACGGAAAATCTTCCTCAAACTCAAAAAACAATTACCTAAAAATGGAATTGAAGATAAAATATTAGTAATAACTGTTGCTCCCCAAAAAGATATTTATCTCAAGGTAAAACATACCCAATAAAAGCAACCTATACAACTA
+
632211110,(%%%'*5788652333389999999;;<>;&&&&&&&'))46785544455766655778:998989:::9962113678533365933601:9888992121++++41433444500162227777766788886/,(0,-*&&((/11666655/,+(((344457:<<:9888999:<<=;:98:::;88888>:;999;><<<8799:>=::989::;65554'&&&).//0121/*0556699998666669877778;;<;;:;:999:9997+&%%%'(,++(()'&'(-137:<<?@A@>9////09:8840'''+++*)&&&''0002;<99999:;;;;::::::9:86--,+&%%%%))<=<:888776666556677663-***+,-0-++)('%%&''))),066873212*%%&'''(//5668:;:88887479886545.)))))*'&%&&&*
@c05726c5-795e-4fb7-801b-0c8abfabacf3 runid=297e2e96384f20ba73500fe6b13f1f98666ec3bb sampleid=no_sample read=634 ch=154 start_time=2024-06-18T10:24:24Z model_version_id=dna_r10.4.1_e8.2_5khz_400bps_sup@v4.2.0 barcode=barcode24
AATTATAGGATCCGCTTTTATTGGGTATGTTTTACCTTTGAGGACAAATATCTTTTTGGGGAGCAACAGTTATTACTAATATTTTATCTTCAATTCCATTTTTAGGGAAAAAAATTGTTTTTTGAGTTTGAGGAAGATTTTCCGTTGATAATCCTACATTAAATCGATTTTTTTCTTTACATTTTTTAATACCTTTAATAATTTTAGCTATATCAATAATTCATTTATCTATTCTTCATGAAAAAGGCTCATCTAACCAAATAGGATTAAATTCAAGAAAAGATAAAATCTATTTTAATAAAAGATTTATATTTAAAGATTTAATTTCTTTAATATTAATAGTAATATTTTATTGCTTAATATTATCATTTTTTATTGATTTTCATTTTAGAATAGCAAAGGAAAATTTTTTTCCAGCTGATCCTTTAAATACACCTTTACATATTAAACCTGAATGATACTTTATATTTGCTTACGCAATTTTACGATCTGTACCAA
+
>DBA>>>@?K{IJIKNP{MMHGIIHHG{{ORGMI{G@>0*/<;7511*)*+++***+,5EDIPKH{ELIH{HQI{{BBBDO{{N{{IHP{OKQK{IIHHK{J{IJMNIFKH{{{G{JKHHSNLKGGNHLHJH{TGGJEEGIED==?K{{K{HJJPMSUPMILLG{M{IKGHG{{PD9+((BFCVGLG{GGKQ{HINNLHHFFLN{HHLHK{IGKENQNMHH{{{{IN{H{HHHJIIJ{EGPEI{{PKIKL{GK{KKKF{I{KMEQQHD;9948444458EIEIGHBDDFDBBBBPHHGHA9>GLHJJHKM{{QG{{{{{GI{IMRN{LL{UGL{K{{GIMIIDOFJFIIQ{KHMIMK{JJ{INIKHCDC?CEXHGA?<<?AAHCDFEE@;@???@@EFFEGFDHLQFFLK{{{II56EJHEDEHS{{GK{FCCBDB++>++CEEDEDBCBBAAAA@??@@@ABB@A@AACCCCC@>=<<=?BEHGFA@:331/,++,-
@5b620cca-f882-4e73-b5f0-9a079a1f9fdf runid=297e2e96384f20ba73500fe6b13f1f98666ec3bb sampleid=no_sample read=168 ch=262 start_time=2024-06-18T10:24:27Z model_version_id=dna_r10.4.1_e8.2_5khz_400bps_sup@v4.2.0 barcode=barcode24
AATTATAGGATCCGCTTTTATTGGGTATGTTTTACCTTGAAGACAAATATCTTTTTTGGGGAGCAACAGTTATTACTAATATTTTATCTTCAATTCCATTTTTAGGGAAAAAAATTGTTTTTTGAGTTTGAGGAAGATTTTCCGTTGATGATCCTACATTAAATCGATTTTTTTCTTTACATTTTTTAATACCTTTAATAATTTTAGCTATATCAATAATTCATTTATCTATTCTTCATGAAAAAGGCTCATCTAACCAAATAGGATTAAATTCAAGAAAAGATAAAATCTATTTTAATAAAAGATTTATATTTAAAGATTTAATTTCTTTAAATATAAATCTTTTATTGATTTTTTATCTTTTCTTGAATTTAATCCTATTTGGTTAGATGAGCCTTTTTCATGAAGAATAGATAAATGAATTATTGATATAGCTAAAATTATTAAAGGTATTAAAAAATGTAAAGAAAAAAATCGATTTAATGTAGGATCATCAACGGAAAATCTTCCTCAAACTCAAAAAACAATTTTTTTCCTAAAAATGGAATTGAAGATAAATATTAGTAATAATTGTTGCTCCCCAAAAAGATATTTATTTGAATTAGAAGCATTTACCCCAATAAAAGCGGATCCTATAATTA
+
AFCECDCDE{JHIGIIILNCDEIJKLH{IIIIKJGKPJBANJKFKO{FJ{HFD:11==IHL{I{J{{K{FJJEHFI{KHJ{{J{{LHKEKL{K{IM{BBHH{K)))((/7<@AKEKJJ{{K{OKF?CDECBCIMGJFDBBBH8,,-FMFQKIGMFQHF{GFII{IJK{JKN{{PHADDBLRLGD?;4))))@?;::9IOKXQ{{KLNJJL[HPJCFEDFLGLKHX{IMMG{MQKMIJJGJHIH{{{HI{{{{KHIFIQKIOJNGKGNNOH{PIKJIHFF{{KK{K{XJ{DA?;=?;8:9:BIGHFFIGHGQ{HJJJLBFDB522==>>>>=8BGHIDECBBA@ACC8782245@:9FFCCCJDFBEDEGKPGJJKEDC@?===>?AB:9=;;;F{GGHFDDCDFBCC><;<==>>>>C6@?@??@DFVJHGKGCG{LI{J{P{NIWET{{{NGFDDEF{H{BD@A@BDC?BE{{LGDDDGH{{WKL{EGRLGDHCCABC@>9<?9:;=;;@<<<:+++**--7:763235;;;;10--34=CDJCCCCD<CB7663//-01111012451...133254340*000>9,,''&%$$%%#$$$%&&&*'(),---.-./-8-,7777900,+*(&&*-.9;=
@5458669e-7433-443b-be05-499e06206e98 runid=297e2e96384f20ba73500fe6b13f1f98666ec3bb sampleid=no_sample read=102 ch=258 start_time=2024-06-18T10:24:26Z model_version_id=dna_r10.4.1_e8.2_5khz_400bps_sup@v4.2.0 barcode=barcode24
AATTATAGGATCCGCTTTTATTGGGTATGTTTTACCTTGAAGACAAATATCTTTTTGGGGAGCAACAGTTATTACTAATATTTTATCTTCAATTCCATTTTTAGGGAAAAAAATTGTTTTTTGAGTTTGAGGAAGATTTTCCGTTGATAATCCTACATTAAATCGATTTTTTTCTTACATTTTTAATACCTTTAATAATTTTAGCTATATCAATAATTCATTTATCTATTCTTCATGAAAAAGGCTCATCTAACCAAATAGGATTAAATTCAAGAAAAGATAAAATCTATTTTAATAAAAGATTTATATTTAAAGATTTAATTTCTTTAATATTAATAGTAATATTTTATTGCTTAATATTATCATTTTTTATTGATTCCATTTTAGAATAGCAAAGGAAAATTTTTTTCCAGCTGATCCTTTAAATACACCTTTACATATTAAACCTGAATGATACTTTATATTTGCTTACGCAATTTTACGATCTGTACCAA
+
;BAJIHJ{HKIL{J{{KM{LMHN{FMKJIIMI{LIM{HI{{LRM?>>>?{JFEEHC+++++37788CHHJOKOIJ{LIKLK{SLOPIOHRKLQSNICEFIEGCGHEEFJIF{NQI?B999:F65555<56ILGKJLH{HN{H@@@KGJMJHJJ{P{PH{OKTKJKN{L{LJ{Q612((<BB=COHHIHKGGMLJ{{HID{{HGURHHGNHLKJOF{IM{PHGMHJNNIG{O{L[FNEIIGR{U{G{IG{PHKLGJ{{LIKJ{JFH{CDFCCJE@HIMJMJ{MNIK{JHKFJO{KJIMKJL{PNN{LPH{{KHJ{M{FK{FLHJ{LJI{BAHKGLKPJJK{KKOGFJIKKI{OJL{MJJIHIILKJGHHK{{GB><;;6.,''(38-9ABBBCFFJGMOMHHLOG{IIIMF?<<=DKHIKH{Z{G{HIJFIIIHNGILKNMIJGLJKHRHIGDDGDFHJGHJLHIHJI{NJGFEGEHNH{GFK<9;8761111;;
@0ab15289-8d4f-4dd2-9c58-1b28ce5d60c7 runid=297e2e96384f20ba73500fe6b13f1f98666ec3bb sampleid=no_sample read=98 ch=258 start_time=2024-06-18T10:24:24Z model_version_id=dna_r10.4.1_e8.2_5khz_400bps_sup@v4.2.0 barcode=barcode24
TGGTACAGATCGTAAAATTGGCTAACAAAATATAAAGTATCATTCAGTTTAATATGTAAAGGTGTATTTAAAGGATCAGCTGGAAAAAAATTTTCCTTTGCTATTCTAAAATGAAAATCAATAAAAAATGATAATATTAAGCAATAAAATATTACTATTAATATTAAAGAAATTAAATCTTTAAATATAAATCTTTTATTAAAATAGATTTTATCTTTTTCTTGAATTTAATCCTATTTGGTTAGATGAGCCTTTTTCATGAAGAATAGATAAATGAATTATTGATATAGCTAAAATTATTAAAGGTATTAAAAAATGTAAAGAAAAAAATCGATTTAATGTAGGATTATCAACGGAAAATCTTCCTCAAACTCAAAAAACAATTTTTTTCCCTAAAAATGGAATTGAAGATAAAATATTAGTAATAACTGTTGCTCCCCAAAAAGATATTTGTCTTCAAGGTAAAACATACCCAATAAAAGCGGATCCTATAATTA
+
NCUGIT{KOF22112@>=<.((((*)**+2-::66779773,,,(''&%%))**-,--//9JHLJKGJ{HEJE{HG{{KHIIME{KFP{{HHS{HTFM{KKMKFLHJC54434;==>JFE{HG{MN{{{KH{FHHTPIHGIMEHMI{FA?PUJEKMK{II{KIGHGFGCFFGDFEFJ{DGE?555555---1>>>=?AEDGELKPLGEDCGCBKCGAAD>=?<666@FHILGRW{KOJ{HJ{MJVHF{MIJFGIJ{EFHIJ\HHIT{IJJIKGHE:::::IMJ{MN{ILHEFHUJH{JHEHEFECHGGMLF{LT{{LFECDCKI@{IFIJ{FBAAABIJJNJEEIUNJIG54311111567AB7444;AEEFFGLJIGKJGIGQLJLQ{{D=;0HHIPRQIFGJJHJNNKKHGHIGHLKKHKHHFDDCHCKFIIIIFGH@=DFEJKIJHIKHKHI{{LMMIGKEEJCBCD:=<:69DCEKFBGDBA@@ABCBCBBBD
@e32f64fc-7fa4-4fbc-987e-1bbd196d0ebc runid=297e2e96384f20ba73500fe6b13f1f98666ec3bb sampleid=no_sample read=323 ch=256 start_time=2024-06-18T10:24:27Z model_version_id=dna_r10.4.1_e8.2_5khz_400bps_sup@v4.2.0 barcode=barcode24
TAATTATAGGATCCGCTTTTATTGGGTATGTTTTACCTTGAAGACAAATATCTTTTTGGGGAGCAACAGTTATTACTAATATTTTATCTTCAATTCCATTTTTAGGGAAAAAAATTGTTTTTTGAGTTTGAGGAAGATTTCCGTTGATAATCCTACATTAAATCGATTTTTTTCTTTACATTTTTTAATACCTTTAATAATTTTAGCTATATCAATAATTCATTTATCTATTCTTCATGAAAAAGGCTCATCTAACCAAATAGGATTAAATTCAAGAAAAGATAAAATCTATTGGTTAGATGAGCCTTTTTCATGAAAAATGAGTAAAATGAATTATTGATATAGCTAAAATTATTAAAGGTATGAAATTGTGAAGAAAAAAATCGATTTAATGTAGGATTATCAACGGAAAAAGCTCCTCAAAAACAATTTTTTTCCCTAAAAATGGAATTGAAGATAAAATATTTAGTAATAACTATTCTCCCCAAAAAGATATTTGTTCTTCAAGATAAACATACCCACAAAAAACGCCTGAGATTG
+
DBCEEDGBBCHDBA??@@CJFIDFIFJJGGEEE1+((()668<=A>;@CIIIMFFGDEEFFFEFAABABEEDCE>>AAADFFHJKJEHFH?>@CDCE?<@@CHCCC?;A{@K{{JIEENFGJD999;;@?<==@?<=::606333009@@ADCGBDEDGEDEC;*))))2277))))).<>?BABECCBCGIFHFGCA?@>>>:///0DEDCDDEFGEFEGJ{HKI{FMHGHHEEFDEDDEHPHHGEEE{KFECEEDDCGMDFCCFFDA?;=56444133246658<B;;:9;347711113::::;98743984430...)*)))*+2+7::;=CCEJGEJD@@@A@DBCD{ECC8,+++0*(''')(*))),,--),/;>EF?9888:55534666;<?;;200//13311.(&&&'&(0-,2?<9889;FFJD850+./01>FA=@A@AAAA643212*,****(*,++,)&''%$$$$((-/*>EFHMJGGGFA<=;777.('&%$$#%#%%%%%.)*'&&'-22**)'%%%%%'&
@7a627ae7-f713-4087-8ef0-6c54adde2cfd runid=297e2e96384f20ba73500fe6b13f1f98666ec3bb sampleid=no_sample read=106 ch=132 start_time=2024-06-18T10:24:24Z model_version_id=dna_r10.4.1_e8.2_5khz_400bps_sup@v4.2.0 barcode=barcode24
TGGTACAGATCGTAAAATTGCGTAAGCAAATATAAAGTATCATTCAGGTTTAATATGTAAAGGTGTATTTAAAGGATCAGCTGGAAAAAAATTTTTCCTTGCTATTCTAAAATGAAAATCAATAAAAAATGATAATATTCACACAATAAAATATTATTTATTTTAATACTAAAGAAATTAAATCTTAAAATATAAAATATTTTATTAAAATAGATTTTATCTTTTATTGAATTTAATCCTATTTGGTTAGATGAGCCTTTTTCATGAAGAATAGATAAATGAATTATTGATATAGCTAAAATTATTAAAGGTATTAAAAAATGTAAAGAAAAAAAATTGATTTAATGTAGGATTATCAACGGAAAATCTTCCTCAAACTCAAAAAACAATTTTTTTCCCTAAAAATGGAATTGAAGATAAAATATTAGTAATAACTGTTGCTCCCAAAAAGATATTTGTCTTCAAGGTAAAACATACCCAATAGAAGCAGATGTAGTTT
+
.***/237100../148874412223898:9877888:::98888997776697665567898765587522998899999:1000.))))))))457999:::89999:;;<::9:::9:::;=9;@@@842121,++(((''&)*01240210,***))**+12/+,,+,-.7777::;<;885++/0+310003/,,,,,8::989:98887874288656600000688;:::989:9:;;:<;643322454238?BA:98888788765666:5:9988989777767778:99999888766443345778:;><76656796//.//41'%%$%'''/33333376767763////0::99;988877:;:::::::977677;;=>>=<;59888:9755545667///./5475/+''(../355674555689;5:::>=:887899877788877700/...+('(+&020'&&''+**)'%%$$%%
@b12ecc62-6857-460a-ad38-081353d0102b runid=297e2e96384f20ba73500fe6b13f1f98666ec3bb sampleid=no_sample read=157 ch=254 start_time=2024-06-18T10:24:23Z model_version_id=dna_r10.4.1_e8.2_5khz_400bps_sup@v4.2.0 barcode=barcode24
AATTATAGGATCCGCTTTTATTGGGTATGTTTTACCTTGAAGACAAATATCTTTTTGGGGAGCAACAGTTATTACTAATATTTTATCTTCAATTCCATTTTTAGGGAAAAAAATTGTTTTTTGAGTTTGAGGAAGATTTTCCGTTGATAATCCTACATTAAATCGATTTTTTCTTTACATTTTTTAATACCTTTAATAATTTTAGCTATATCAATAATTCATTTATCTATTCTTCATGAAAAAGGCTCATCTAACCAAATAGGATTAAATTCAAGAAAAGATAAAACCTATTTTAATAAAAGATTTATATTTAAATAGGTTTTATCTTTTCTTGAATTTAATCCTATTTGGTTAGATGAGCCTTTTTCATGAATAGATAAATGAATTATTGATATAGCTAAAATTATTAAAGGTATTAAAAAATGTAAAGAAAAAAATCGATTTAATGCAGGATTATCAACGGAAAATCTTCCTCAAACTCAAAAAACAATTTTTTTCCCTAAAATATTAGTAATAACTGTTGCTCCCCAAAAAGATATTTGTTCAAGGTAAAACATACCCAATAAAAGCGGATCCTTATAATTA
+
QKRKKFI{OJ{OPJOJKOLQPKLNLIL{R{{O{OLN{QLGKI{QIUNPM{PMB?MQH{XQROINLVON{I{OWL{GP{HM{M{NN{S{IUC@CBD{A>@AB{<;;;=CI{U{{KPG{{SO{{KJG{IJLJL{JLIMLNGKMLACKS{LMLMN{KJ{LPSQP{{PK{NKNMM{756607FFA>30GL{KK{HGMHgINKNHN{KJK{I{HFFHKKKMLHJJIH{JK{H{IKHI{JHFKG{JM{M{MJ{PIQTPPL{GRLTMKNVQMJP{OP{NKMJY{{N{K{H{IOML{G{JGHMFCEDN{{MMQ{NKT{LKO{S{O{{IK{UTN>B?@FCB?::{L{{KKIKGKEFHGFFK{EBCCBEHFBBAG{{I?>==)(@AAAB@@?=@@@DH{VPIHOJJEBBCCBNMXM{JH{{MRIIJJIJK{UWKZGDEE>=9/---.//.---//12534555NOMKEDFDDQD>C@7>?@::>9::9==;:;;<EIIB@@@BI{{QB>=1//)+:=?A;;FFGGLZM{E{OK77654E:>7>RLIJFDA?6420026@DFL{{{DEDCES<IDCECEEJ99765,('&&(4;?C
@f74239fa-bb4d-41fb-8029-6bab66f9cca2 runid=297e2e96384f20ba73500fe6b13f1f98666ec3bb sampleid=no_sample read=1167 ch=134 start_time=2024-06-18T10:24:27Z model_version_id=dna_r10.4.1_e8.2_5khz_400bps_sup@v4.2.0 barcode=barcode24
TCGTACAGTTGGTAAAATTGCGTAAGCAAATATAAAGTATCATTCAGGTTTAATATGTAAAGGTGTATTTAAAGGATCAGCTGGAAAAAAATTTTCCTTTGCTATTCTAAAATGAAAATCAATAAAAAATGATAATATTAAGCAATAAAATATTACTATTAATATTAAAGAAATTAAATCTTTAAATATAAATCTTTTATTAAAATAGATTTATCTTTTCTTTGAATTTAATCCTATTCATTAATGAGCCTTTTTCATGAAGAATAGATAAATGAATTATTGATATAGCTAAAATTATTAAAGGTATTAAAAAATGTTGAAGGAAAAATAAATTAAATGTCGGATTATCAACGGAAAATCTTCCTCAAACTCAAAAAACAATTGTTTTCCCTAAAAATGGAATTGAAAATAAAATATTAGTAATAACTGTTGCTCCCCAAAAAGATATTTGTCTTCAAGGTAAAACATACCCAATAAAAGCGGATCCTATAATTA
+
-('''*..,-,,-/2555641.--./4667753333455543444787666687655444554432233476744222344566767788777::;<8891776323335667454466566554456655554232245445444545666/....3224445557875544454332------7764300/0045645665787753333455456<9984//4336542222444*)))'''((,./324:8-*+544212112223366655445453333233345667786555454433344544144,,(&&&&&(()*))'&&&&&&&&&)%%%&%)))'''''),--5666311132232622211220111/('''()26544366542222222.((()*234544442222244564544455576777754343556577789888221117654444575666784.....355443335
@50bb8810-3a1e-419b-868a-1429c060ed73 runid=297e2e96384f20ba73500fe6b13f1f98666ec3bb sampleid=no_sample read=110 ch=139 start_time=2024-06-18T10:24:27Z model_version_id=dna_r10.4.1_e8.2_5khz_400bps_sup@v4.2.0 barcode=barcode24
TGGTACAGATCGTAAAATTGCGTAAGCAAATATAAAGTATCATTCAGGTTTAATATGTAAAGGTGTATTTAAAGGATCAGCTGGAAAAAAATTTTCCTTTGCTATTCTAAAATGAAAATCAATAAAAAATGATAATATTAAGCAATAAAATATTACTATTAATATTAAAGAAATTAAATCTTTAAATATAAATCTCTTATTAAAATAGATTTTATCTTTTCTTGAATTTAATCCTATTTGGTTAGATGAGCCTTTTTCATGAAGAATAGATAAATGAATTATTGATATAGCTAAAATTATTAAAGGTATTAAAAAATGTAAAGAAAAAAATCGATTTAATGTAGGATTATCAACAGAAAATCTTCCTCAAACTCAAAAAACGATTTTTTTCCCTAAAAATGGAATTGAAGATAAAATATTAGTAATAACTGTTGCTCCCCAAAAAGATATTTGTCTTCAAGGTAAAACATACCCAATAAAAGCGGATCCTATAATTTA
+
HKI{N{{KJECCDCCH@@=334;;@BCCBIKBC><:::632('''+00++,(((),++'''ANGL{LIKJPJOIMON{GBDDB:73//1EB>>>@4B?BA9;DBCCFKI????>FCDHGDDDCDEFJJLJHJNFFGEFHDDAA:;;;BEGDGAA?>>A??AABFHHDDFH{KIR{{H{F{JEECCCD66332,22''(''<??DHCGILJM{JK{CE=9F>>;44889;<<LKJJFDCDBBED?>>=<<764229988<<ACEIHODHEFKGIHFIGEHKFFG{`{HFDBCCDTITLHG@@?@@FHDDEGCCHFL{KGDDEDEGE{N{{{HD32222?>IIECBEBD{GQ;100-,,,,1+0////=?BAA<<>>>BCCCBAAABCPK{NH{LBPI{JIJHBA@AACDG988888==DAA@A??@??AAA@ABABEBBD84?@@GDCA@>?@A@CABBBEDECCDDBC@<;<;;<><<===>=87777;>::98991(
@3ca5bf12-9a31-4cae-a44e-7f4e673c7ebc runid=297e2e96384f20ba73500fe6b13f1f98666ec3bb sampleid=no_sample read=137 ch=247 start_time=2024-06-18T10:24:26Z model_version_id=dna_r10.4.1_e8.2_5khz_400bps_sup@v4.2.0 barcode=barcode24
TGGTACAGATCGTAAAATTGCGTAAGCAAATATAAAGTATTATTCAGGTTTAATATGTAAAGGTGTATTTAAAGGATCAGCTGGAAAAAAACTTTCCTTTGCTATTCTAAAATGAAAATCAATAAAAAATGATAATATTAAGCAATAAAATATTACTATTAATATTAAAGAAATTAAATCTTTAATAAATGTTTTATTAAAATAGATTTTATCTTTTTTCTTGAATTTAATCCTATTTGGTTAGATGAGCCTTTTTCATGAAGAATAGATAAATGAATTATTGATATAGCTAAAATTATTAAGGGTATTAAAAAATGTAAAGAAAAAAATCGATTTAATGTAGGATTATCAACGGAAAATCTACTAAACTCAAAAAACAATTTTTTTCCCCTAAAAATGGAATTGAAGATAAAATATTAGTAATAACTGTTGCTCCCCAAAAAGATATTTGTCTTCAAGGTAAAACATACCCAATAAAAGCGGATCCTATAATTA
+
9989:::;::2////898842////08:9:99889::::::;<;;;:88888;988877888888778899::9:996555570//29:87*****4232+,:966667==>?::::<=<<<<;;6212386556776677888:::98866665555568877666677877785522((((&&%%)++,.//09;:87989655567=<87663..:;;:34599>:8977778:;99:9888866655569<:998776555565555588888778788777667788889999999877767778789:::866666989:;<<;95566899744333534334662/.//19;44+*)(()()+++368654557:>@A@??<927778;:966544555655557::43.+**)(()*00'''&&(((()(,8;=:877789:8877778887899::87778755877776600000656655456
@23a24420-a85c-4b24-9b04-d0f32132aea1 runid=297e2e96384f20ba73500fe6b13f1f98666ec3bb sampleid=no_sample read=121 ch=246 start_time=2024-06-18T10:24:24Z model_version_id=dna_r10.4.1_e8.2_5khz_400bps_sup@v4.2.0 barcode=barcode24
TGGTACAGATCGTAAAATTGCGTAAGCAAATATAAAGTATCATTCAGGTTTAATATGTAAAGGTGTATTTAAAGGATCAGCTGAAAAAAATTATTGCTATTCTAAAATGAAAATCAATAAAAAATGATAATATTAAGCAATAAAATATTACTATTAATATTAAAGAAATTAAATCTTTAAATATAAATCTTTTATTAAAATAGATTTTCTGTTTCTTTCAATTCGATCCTATTGGTTAGATGAGCCTTTCATGAAGAATAGATAAATGAATTATTGATATAGCTAAAATTATTAAAGGTATTAAAAAATGTAAAGAAAAAAATCGATTTAATGTAGGATTATCAACGGAAAATCTTCCTCAAACTCAAAAAACAATTTTTTTCCCTAAAAATGGAATTGAAGATAAAATATTAGTAATAACTTTTCTCCCCAAAAAGATATTTGTCCTCAAGGTAAAACATACCCAATAAAAGCGGATCCTATAATA
+
(&&'((8?<9(''((5:;<55555>>?==<;21.,-*((((1234<??=?>9:64542223;;?A@@EAC>?GCIKGGKEDB7446:;::21%&(('))),3343398:?>???)))))777ACD??>>>@@BD???A@DCEFEGEGDHFDEDECE?>>>><<<98999IFGC@BCECCHFEHEAAA8777779;=;44334432223&'''''&))($&+++3)))))8500+-47677777664/,--BDBBBBFEDCBCCCCHCAA@AAEGFDDDLDCBACCCGKLIE))))*7GECCB@?GEEEBAA??>99.03EJII<:::;?BDA?BBCCCCBCBACA@>>?@AI{JHIDCD>???>ACCACBDEBBDCEIJ{{{KKE?CEBBCD42333:;;;???::93/410-,-08:6655344-0-.018AIFJDCDCCECEFFFFGFDCBDCDFHEEGDEFC?BFFCEECDCDBAABDC????>
@a0967b4d-618a-4f93-b64c-a13667ca3661 runid=297e2e96384f20ba73500fe6b13f1f98666ec3bb sampleid=no_sample read=122 ch=130 start_time=2024-06-18T10:24:24Z model_version_id=dna_r10.4.1_e8.2_5khz_400bps_sup@v4.2.0 barcode=barcode24
TGGTACAGATCGTAAAATTGCGTAGGCAAATATAAAGTATCATTCAGGTTTAATATGTTAAAGGTGTATTTAAAGGATCAGCTGGAAAAAAATTTTCCTTTGCTATTCTAAAATGAAAATCAATAAAAAATGATAATATTAAGCAATAAAATATTACTATTAATATTAAAGAAATTAAATCTTTAAATATAAATCTTTTATTAAAATAGATTTTATCTTTTCTTCAATTTAAAGTATCTTGGTTAATGACTCTTTTGATAAAATAATAAATGAATTATTGATATAGCTAAAATTATTAAAGGTATTAAAAAATGTAAAGAAAAAAATCGATTTAATGTAGGATTATCAACGGAAAATCTTCCTCAAACTCAAAAAACAATTTTTTTCCTAAAAATGGAATTGAAGATAAAATATCATAATAACTGTTGCTCCCCCAAAAAGATATTTGTCTTCAAGGTAAAACATACCCAATAAAAGCGGATCCTATAATTA
+
0++7KHOIKGFGQFGJ{{IIGFGHHFJQKP{I{BAADCDFGEMEIISM{K{JIRJGGG/+++LKJK{H{{{KMJGEEC////0++++++CBAA@IFJOFIGHFNIK{BBBDBHGHGMLNMFCCDAHDGJJL??999CD?FCBAC@@@=>A@ACCC:67778EE{EBA?=A8DGGFSGKK{GF@A@@AGJF?>?{JFIU{K{FD@A>;/,,,,,FBMFGEN=666,++**,+))((&%$$%%%++)**''('&&&&((+,++-.0*''&''&&'((*,++,--?BB@@@@ADIXKG{IHIKIGHC;:99:ALHJD=111?@;ABBGHMFCCFCCFFFGCBAA@>??@BABA?@A@BFIDCEIFJHFGKJHECDBBBDCDDEIGKU{JG;..==BDC)))))+)))*684265565*)))));;;;<=;;;:5443332.:BC@<;<>>88777A====><<=:;:7110+(()*4;;<?::98899;;;:::<
@e1180321-12e8-4ef6-80b8-75781ab32dd7 runid=297e2e96384f20ba73500fe6b13f1f98666ec3bb sampleid=no_sample read=94 ch=242 start_time=2024-06-18T10:24:26Z model_version_id=dna_r10.4.1_e8.2_5khz_400bps_sup@v4.2.0 barcode=barcode24
AATTATAGGATCCGCTTTTATTGGGTATGTTTTACCTTGAAGACAAATATCTTTTGGGGAGCAACAGTTATTACTAATATTTTATCTTCAATTCCATTTTTAGGGAAAAAAATTGTTTTTTGAGTTTGAGGAAGATTTTCCGTTGATAATCCTACATTAAATCGATTTTTTTCTTACATTTTTTAATACCTTTAATAATTTTAGCTATATCAATAATTGATTTATCTATTCTTCATGAAAAAGGCTCATCTAACCAAATAGGATTAAATTCAAGAAAAGATAAATGAATTATTGATATAGCTAAACATTAAAGGTATTAAAAAATGTAAAAAAATCGATTTAATGTAGGATTATCAACGGAAAATCTTCCTCAAACTCAAAAAACAATTTTTTCCCTAAAAATGGAATTGAAGATAAAATATTAGTAATAACTGTTGCTCCCAAAAAGATATTTGTCTTCAAGGTAAAACATACCCAATAAAAGCGGATACTATAATTA
+
445/.//3456ACBADD<999HDHENQ{GJJ{K;;;:5,,58:GHHQHI{JB1-;7CGK{HPH{{HINIGGHIKSG{KJIJFHA@9:8//===<<0//,8C<;<95=FAEEFFGG{JIEEEAA?=:627@@{LJKGFKB?F:;FIGXTI_JJF00001BDHI::::=CBCCG700..CBBCH{IFILJKJII{K{LMJ{SJCCBCAGHEEA9665211.////>?<<<;<EK{KIGACEJIKKLFEMK{J{M{KGFGKIIDDDC@/..+0*)('&'))'6;;;>:>>???EHDDFHJI<;:96-)%&))),-ADFBDBAAABANG:6/(((2?II>====@>B6995554343455655;@ACEEHDHIFGFIGHEEB::::LNIGFEFD{LIGE=3BEFGKGD@BFBD@CB><;::?@A=:7///17=EHGMHKKG====<4=>==>=<=@B=6,,,,79BDFIGGGHKIGADDB<<:<DEFDC***)&'&%%'+153
@030b1fb5-8271-49d0-ab66-c6b968bc7d5d runid=297e2e96384f20ba73500fe6b13f1f98666ec3bb sampleid=no_sample read=88 ch=242 start_time=2024-06-18T10:24:22Z model_version_id=dna_r10.4.1_e8.2_5khz_400bps_sup@v4.2.0 barcode=barcode24
TGGTACAGATCGTAAAATTGCGTAAGCAAATATAAAGTATCATTCAGGTTTAATATGTAAAGGTGTATTTAAAGGATCAGCTGGAAAAAAATTTTCCTTTGCTATTCTAAAATGAAAATCAATAAAAAATGATAATATTAAGCAATAAAATATTACTATTAATATTAAAGAAATTAAATCTTTAAATATAAATCTTTTATTAAAATAGATTCTATCTTTTCTTGAATTTAATCCTATTTGGTTAGATGAGCCTTTTTCATGAAGAATAGATAAATGAATTATTGATATAGCTAAAATTATTAAAGGTATTAAAAAATGTAAAGAAAAAAATCGATTTAATGTAGGATTATCAACGGAAAATCTTCCTCAAACTCAAAAAACAATTTTTTTCCCTAAAAATGGAATTGAAGATAAAATATTAGTAATAACTGTTGCTCCCCAAAAAGATATTTGTCTTCAAGGTAAAACATACCCAATAAAAGCGGATCCTATAATTA
+
::87766787522234999740///0899::987777776666677977777;8787777777665566799976555566677887776888<72=33902;97667799:;9:::<<:9988887998775544577887888899:::97777787787776777877777:989877889=<:87767888:;==;;98:998766667887888<3;;87888;8866557789978554446677778GPLVIINHLKOMMUJMMMJN{LHKR{IL{JK{N{OIKLJIN{N{SRJI{ML{LPI{KJQM{R{LHHQILLNJIU{{QNEEFDFMIMO{IIMKMOO{IIFJIIIK{X{T{{LL{EDFFCILCBBB{{{H{{HG{L{{LP{BHOG{\HG{FIFOL{{JLFJHOK{QMLIFILNONJ{IVLLM{IGHJ>:{R{{{P{QLO{T{P{MEEEEBC5/+**))))-2&3@AHNIFHJJGGIH{K{GHFIE
@e0e30e39-4315-4368-bd82-b1104d406790 runid=297e2e96384f20ba73500fe6b13f1f98666ec3bb sampleid=no_sample read=337 ch=240 start_time=2024-06-18T10:24:28Z model_version_id=dna_r10.4.1_e8.2_5khz_400bps_sup@v4.2.0 barcode=barcode24
AATTATAGGATCCGCTTTTATTGGGTATGTTTTACCTTGAAGACAAATATCTTTTTGGGGAGCAACAGTTATTACTAATATTTTATCTCGATTCCATTTTAGGGAAAAAAATTGTTTTTTGAGTTATTCAAGATTTTTCGTTGATAATCCTACATTAAATCGATTTTTTTCTTTACATTTTTTAATACCTTTAATAATTTTAGCTATATCGATATAATTCATTTATCTATTCTTCATGAAAAAAGGCTCATCTAACCAAATAGGATTAAATTCAAGAAGATAAAATCTATTTTAATAAAAGATTTATATTTAAAGATTTAATTTCTTTAATATTAATAGTAATATTTTATTGCTTAATATTATCATTTTTTATTGATTTTCATTTTAGAATAGCGAAGAGGAAAATTTTTTCCAGCTGATCCTTTTTTCTAAATACACCTTTAAGTATTAAACCTGAATAATCTTATATGCTATTTACTTACGCAATTTTACGATCTGTACCAA
+
G{\HCD65/-2,,,,0G{{HII33333GCCEZ{JH{LE;5573----@DIAB@A=>=@AB{JCCBBIHMMKJJDEFEFHCA:8@540000145573277.(/0('08>>7778:::::>B55557433//000021145444>AAAAGFCDCDEDFDJGG::::@CBBBJE?@2-0??@@;:NIMGIGJLIJGJ{J{O{{NIECD===?2''''*+,11.1111:;=??@@DCB889888<=CI{EDDA>?11//2B?>??=>>==>;;;<>96,++*(&&&&136688.....FFEGJGAKFH=::988:66@CFDDGHJIGOK{{{A{GG@A>>?AA@@BEGDCDFE{OE66666{EBC998)(((((((ADFGRNIA=5////)'''(*,+()))'&&*,59988:?>876688543,*)(&&''(,,,/10,**)))))((,,,('''(3;222.()(%&&%%.++**,,,1)())&&5422368C<:++*'&''())1/
@a455e635-7789-4107-96d6-72a7f6730190 runid=297e2e96384f20ba73500fe6b13f1f98666ec3bb sampleid=no_sample read=321 ch=240 start_time=2024-06-18T10:24:26Z model_version_id=dna_r10.4.1_e8.2_5khz_400bps_sup@v4.2.0 barcode=barcode24
AATTATCAGGATCCGCTTTTATTGGGTATGTTTTACCTTGAAGACAAATATCTTTTTGGGGAGCAACAGTTATTACTAATATTTTATCTTCGATTCCATTTTAGGGAAAAAAATTGTTTTTTGAGTTTGAGGAAGATTTTCCGTTGATAATCCTACATTAAATCGATTTTTTTCTTTACATTTTTTAATACCTTTAATAATTTGCAGCTATATCAATAATTCATTTATATTATTCTTAGTAAAAAAGGCTCATCTAACCAAATAGGATTAAATTCAAGAAAAGATAAAATCTATTTTAATAAAAGATTTATATTTAAAGATTTAATTTCTTTAATATTAATAGTAATATTTTATTGCTAATATTATAGTTTATTGATTTTCGTTTGGATCAGCAAAAGGAAAATTTTTTTCCAGCTGATCCTTTAAATACACCTTTACATATTAAACCTGAATGATCCCTTATATTTGCTTACGCAATTTTACGATCTGTACCAA
+
7>=?<<(((((000'''''0(4533468C865/.'''()..<CELKGLML{FI@?GB<>??AHFDFF@?A?444446034HKK{MK{JHHB====>JBCD7;688515DGJ@A?>==8998>0.,---(+@@BJHJJGGBAEDCCDCJ{MOD>>>=>JHG{IF977764434>998/+.788853CACA<<;;<=38922211&(''''(**))*,14=CA644445>.-,''')*)''))))*5<=@8788:66668C@@LA9997:987646:====??>;ABBEN{DCA?=<=8(:ACFK{G{EEI>CA@@CAEHCDDDD@FFIEDDCB>==44001288888IIKJNO{LIF?>(((1++++()))))<=>@?;CE3*)))(''$$$%%%+*)'**,14;<;;?A?0-))*-00111113238BCDDF:9:D9ICCCCA@@A@AD1110-00''''(/45222227756677:=BBCBE>===>CDCEE65
@c6366023-b71e-4501-a0e2-d2ec87fae510 runid=297e2e96384f20ba73500fe6b13f1f98666ec3bb sampleid=no_sample read=123 ch=234 start_time=2024-06-18T10:24:28Z model_version_id=dna_r10.4.1_e8.2_5khz_400bps_sup@v4.2.0 barcode=barcode24
TGGTACAGATCGTAAAATTGCGTAAGCAAATATAAATTATCATTCAGGTTTAATATGTAAAGGTGTATTTAAACATGGAAAAAAATTTTCCTTGCTATTCTAAAATGAAAATCAATAAAAAAATGATAATATTAAGCAATAAAATATTACTATTAATATTAAAGAGATTAAATCTTTAAATATAAATCTTTTATTAAAATAGATTTTATCTTTCTTTGAATTTAATCCTATTTGGTTAGATGAGCCTTTTTCATGAAGAATAGATAAATGAATTATTGATATAGCTAAAATTATTAAAGGTATTAAAAAATGTGAAGAAAAAATCAATTTAATGTAGGATTATCAACGGAAAATCTTCCTCAAACTCAAAAAACAATTTTTTTCCCTAAAAATGGAATTGAAGATAAATATTAGTAATAACTGTTGCTCCCAAGAAGATATTTGTCTTCAAGGTGAAAACATACCCAATAAAAGCGGATCCTATAATTA
+
0./1?C>875+++++,=AA;;9::::>>>?CC@555****+444655555><=;:::99:<???@@@@AA876)***,-9<>D@?==>9))(((0:@?@AACEDCD?>===>=4444212210119<<9988:8888999<>?>>=<===<<<<=<=-+)'()))(&&+&''6788735:<<82//0:::<=DA?>=>===<<<80:8----2+11,&&((.411=?EC@<;32233/00077888::=<6,,,,,24222..//0479;::;:<;<;:::99::;<<;???@@55556@>;;;3--0022,+((((7;:<9887100//(('')+++**,,-)((((0348???@988820///011112@?;:9:;>?@???A:57<<?@@=<===><<;:75436'831,,-017799:;;<;::;:949999888889:::<::988:78//./.4431122*222543021112233('&&()'
@2b757b50-5f17-4073-8464-e4e144c539ca runid=297e2e96384f20ba73500fe6b13f1f98666ec3bb sampleid=no_sample read=302 ch=179 start_time=2024-06-18T10:24:26Z model_version_id=dna_r10.4.1_e8.2_5khz_400bps_sup@v4.2.0 barcode=barcode24
TGGTACAGATCGTAAAATTGCGTAAGCAAATATAAAGTATCATTCAGGTTTAATATGTAAAGGTGTATTTAAAGGATCAGCTGGAAAAAAATTTTCCTTTGCTATTCTAAAATGAAAATCAATAAAAAATGATAATATTAAGCAATAAAATATTACTATTAATATTAAAGAAATTAAATCTTTAAATATAAATCTTTTATTAAAATAGATTTTATCTTTTCTTGAATTTAATCCTATTTGGTTAGATGAGCCTTTTTCATGAAGAATAGATAAATGAATTATTGATATAGCTAAAATTATTAAAGGTATTAAAAAATGTAAAGAAAAAAATCGATTTAATGTAGGATTATCAACGGAAAATCTTCCTCAAACTCAAAAAACAATTTTTTTCCCTAAAAATGGAATTGAAGATAAAATATTAGTAATAACTGTTGCTCCCCAAAAAGATATTTGTCTTCAAGGTAAAACATACCCAATAAAAGCGGATCCTATAATTA
+
CCBH{H{KIDCCEP{{JL{IH??><=>=;;<;<;;;DFGJ?>??<??@?CKJKFJ\MJGRKM{{I{JED>;;NKQHLEECEDFHGGILJ{H7776486695<PMJVKOFDKG{::::?<888868322236<=99;;@B==CEGEDCENH>{{GFFLKJJQKLK{{GEFCG{JGNKPK{OJXL887221//34..../,34889<FKPcGDDB;MGEHH{D{GCFE{{KKW{GIGJ{{K{L{{K{L{NJKIKFLS{{MYJH{JQJ{K{{N{HGPFJJFIK{EALHISFG{GXHHLM{{U55555{T{IITIJ{M{{HNGGFFHLLHLH{TOVSKNK{WT{{MLQG{J{L{IVQ{J{IH{{{GE855458:;;@EABCD{N{LF{HXQM{{KFD:K{U{P{HIINH{KJGEGFHFK{QO{HHDEHEMIFEGOO{LK{GIC-+666MJ{HIFJIDFDEFCDHSVMGGGIRJECCED=BJLKGGKGA@???DEBA?CFFC
@bb4142ba-a36c-47d7-a65e-56126ef0620c runid=297e2e96384f20ba73500fe6b13f1f98666ec3bb sampleid=no_sample read=99 ch=232 start_time=2024-06-18T10:24:26Z model_version_id=dna_r10.4.1_e8.2_5khz_400bps_sup@v4.2.0 barcode=barcode24
AATTATAGGATCCGCTTTTATTGGGTATGTTTTACCTTGAAGACAAATATCTTTTTGGGGAGCAACAGTTATTACTAATATTTTATCTTCAATTCCATTTTTAGGAAAAAAATTGTTTTTTGAGTTTGAGGAAGATTTTCCGTTGATAATCCTACATTAAATCGATTTTTTTCTTACATTTTTTAATACCTTTAATAATTTTAGCTATATCAATAATTCATTTATCTATTCTTCATGAAAAAGGCTCATCTAACCAAATAGGATTTAATTCAAGAAAAGATAAAATCTATTTTAATAAAAGATTTATATTTAAAGATTTAATTTCTTTAAATATAAATCTTTTATTAAAATAGATTTTATCTTTTCTTGAATTCAATCCTATTTGGTTAGATGAGCCTTTTTCATGAAGAATAGATAAATGAATTATTGATATAGCTAAAATTATTAAAGGTATTAAAAAATGTAAAGAAAAAAATCGATTTAATGTAGGATTATCAACGGAAAATCTTCCTCAAACTCAAAAAACAATTTTTTTCCCTAAAAATGGAATTGAAGATAAAATATTAGTAATAACTGTTGCTCCCAAAAAAGATATTTGTCTTCAAGGTAAAACATACCCAAATAAAAGCGGATCCTATAATTAGGTAAA
+
HLJ{{KJHQHK[H{PF{SKKEJFLGIK{H{SLN{IJ{P<=GMJ{>===>GGMF@{JFIGG{LHHHHFBJJSKHI{HMJ{HHC>E<====<<?@@H{GGHFOL@<8//@AP{MIGCJHM{JG:76333-?CBGFJ{HHE==4--.;??@@?@J{{MJGLM{L{KIGEJKL{{M9:;++>>>FKQ{K{HJ{IHP{NGFI{MH{{\LMOLJH{FEHEF{RLKJP{{JO{HIHKLM{OKJF{HJIHJIHHTI{KHHI{KLHLHGDHFHL76667EINFHHLVKL{IHIJPDFDDCP{LNCADDDCJGHDCFBA@CBCJIFFIGGEFGEPDHF>PM{P{EDEMREHJGG{K=630,3==>ADC?{ELGRH?FOJNJ{GF@AADBA><<===BDDCEB;;;<=F99EIN@A@AA6468@BBCCBC=AB@BCCFGJIEHOJF{JB<=?HGHHGECB>=<220((24FEC<;;==?DFEII{LJH==<==D9888:>>?GFEA411113@ACGI???<;;;::::::544310*''''+79==565/1457<@8889981...))))468==<78AABCCDFFECCHDF741*775451('(.48<@@D@JGIDCC@BA@@B?@:<;2<1+,7799300../.))*04552.,'((+
@3910195d-3386-4fd8-8586-b22f76cafa9b runid=297e2e96384f20ba73500fe6b13f1f98666ec3bb sampleid=no_sample read=95 ch=232 start_time=2024-06-18T10:24:24Z model_version_id=dna_r10.4.1_e8.2_5khz_400bps_sup@v4.2.0 barcode=barcode24
TGGTACAGATCGTAAAATTGCGTAAGCAAATATAAAGTATCATTCAGGTTTAATATGTAAAGGTGTATTTAAAGGATCAGCTGGAAAAAAATTTTCCTTTGCTATTCTAAAATGAAAATCAATAAAAAATGATAATATTAAGCAATAAAATATTACTATTAATATTAAAGAAATTAAATCTTTAAATATAAATCTTTTATTAAAATAGATTTATCTTTTCTTGAATTTAATCCTATTTGGTTAGATGAGCCTTTTTCATGAAGAATAGATAAATGAATTATTGATATAGCTAAAATTATTAAAGGTATTAAAAAATGTAAAGAAAAAAATCGATTTAATGTAGGATTATCAACGGAAAATCTTCCTAGAAACTCAAAAAACAACTTTTTTCCCTAAAAATGGAATTGAGGATAAAATATTAGTAATAACTGTTGCTCCCCAAAAAGATATTTGTCTTCAAGGTAAAACATACCCAATAAAAGCGGATCCTATAATTA
+
0A@BBDFMGVDBCDFIGHGEGBDBA@AA@BC@B@CBFJC;1+++'''''(0./9:=>@=9999<983414129ACCC@<9999::AJLIFFGEDB@A==701EFJFGEGDFNFCBBBGJAA@@ADEHKRGHILEDDDCDDCDCDCCEFELEGEFKDBACAGEDDBCEEDCCBBCKEGJGCEGF{K{EHCAAA?<<<<62/.((/=;8887;C(AA@@AB9999;;AABDFFCDFDEE?<<<=FEEC@?@AABDPHHDCD?==21,,&&&''14<?BCDDDDDCHIGDDCBBBCEJI{HEEEECAA@@@AAAADKGA><899@GAFMGIHFA;;::;DDDBAAA@@ABAAA??;:;;<?HNHHFCAC-,,,,,;21111==<87568:?@E8860@ABDFB@????@11111114782>=<888=<<<<<<==?><===>=;>==BA?==<=>>=?>=>=<<<<>@BAA@?>??>?@????>?<6554589;:;:::;
@22b17c27-6f29-4d9e-b86e-b6121ebb052b runid=297e2e96384f20ba73500fe6b13f1f98666ec3bb sampleid=no_sample read=78 ch=178 start_time=2024-06-18T10:24:24Z model_version_id=dna_r10.4.1_e8.2_5khz_400bps_sup@v4.2.0 barcode=barcode24
AATTATAGGATCCGCTTTTATTGGGTATGTTTTACCTTGAAGACAAATATCTTTTTGGGGAGCAACAGTTATTACTAATATTTTATCTTCAATTCCATTTTTAGGGAAAAAAATTGTTTTTTGAGTTTGAGGAAGATTTTCCGTTGATAATCCTACATTAAATCGATTTTTTTCTTTACATTTTAATGCCTTAATAATTTTAGCTATCAATAATTCATTTATCTATTCTTCATGAAAAAGGCTCATCTAACCAAATAGGATTAAATTCAAGGTAAAACATACCCAATAAAAGCGGATCCTATAAATTA
+
9@=<:9999<==;99::=D>@@>>=======>??>>==99???>>>??@@>>;<A=99988999899999:;===>><;;;;>A@>=<<<=@>>>>=>?BCHA<<;;DEDLGEAA9953=>?10000=9<?>;<@;;;;=>:55668;;99899;<<;:776)300015>ACB7663-176654.32--..0..78999;;8989??0<;:9999:99999<:::9:===87777;:9:9889:;;;;;;;<<==;;:889::77679998999:::=;:9::6-/0.00012(''''&&&&&))'(*
@22b67879-4537-4485-ad3a-81bc48409c73 runid=297e2e96384f20ba73500fe6b13f1f98666ec3bb sampleid=no_sample read=698 ch=222 start_time=2024-06-18T10:24:26Z model_version_id=dna_r10.4.1_e8.2_5khz_400bps_sup@v4.2.0 barcode=barcode24
AATTATAGGATCCGCTTTTATTGGGTATGTTTTACCTTGAAGACAAATATCTTTTTGGGGAGCAACAGTTATTACTAATATTTTATCTTCAATTCCATTTTTAGGGAAAAAAATTGTTTTTTGAGTTTGAGGAAGATTTTTCAGTTGATAATCCTACATTAAATCGATTTTTTTCTTTACATTTTTTAATACCTTTAATAATTTTAGCTATATCAATAATTCATTTATCTATTCTTCATGAAAAGGCTCATCTAACCAAATAGGATTAAATTCAAGAAAAGATAAAATCTATTTTAATAAAAGATTTATATTTAAAGATTTAATTTCTTTAATATTAATAGTAATATTTTATTGCTTAATATTATCATTTTTTATTGATTTTCATTTTAGAATAGCAAAGGAAAATTTTTTTCCAGCTGATCCTTTAAATACACCTTTACATATTAAACCTGAATGATACTTTATATTTGCTTACGCAATTTTACGATCTGTACCAA
+
HJPJ{PP{U{GCJEEIGMIKJNJ{K{PLMJML{I{{GJBCIG{NK{J{LHNFJKEDC{LJIHJIXNKIFPM{{M{{JIKI{NT{{GMKHHKFQKMRHEHLOGCBFC?EGGJ{{{{HGLUMKG3322233543331111020-''''*....3CC{GIIIMHJLKOMMQKFK{{LC@D?<@??@C@@GJG;;GGF{GCH{OVOJ{QL{J{{{QHGIHFEGQJJA=E:7945(((@@ACDFHG{{NM{HTHZJW{LPJIKKMFEFFDEHHCDCHCEEGGDGTIHTHKGPLJ{J{I{KILIJMJG{JHHIBUKHL{LNNHVIKTKRH{{IJKHLKKIH{JHILPFHGGINLHKHEDCEFIKI{KMHJFIFK?J{JIEGIP{IHG{P{L{JC@HHEDFFFIGGEEFD{G{KRJ{{_HHF{GKRHIJLJ{IL{PKJHIJGIHIQ{GNFMIIKJHMLFLFFDFFHEGFDDDFFDJHEHIGECCCCEJGFHE?>>>>DIHHIEG
@0cf112b5-f6ee-4f7f-9da9-dec178efdf78 runid=297e2e96384f20ba73500fe6b13f1f98666ec3bb sampleid=no_sample read=137 ch=221 start_time=2024-06-18T10:24:26Z model_version_id=dna_r10.4.1_e8.2_5khz_400bps_sup@v4.2.0 barcode=barcode24
TGGTACAGATCGTAAAATTGCGTAAGCAAATATAAAGTATCATTCAGGTTTAATATGTAAAGGTGTATTTAAAGGATCAGCTGGAAAAAAATTTTCCTTTGCTATTCTAAAATGAAAATCAATAAAAAATGATAATATTAAGCAATAAAATATTACTATTAATATTAAAGAAATTAAATCTTTAAATATAAATCTTTTATTAAAATAGATTTTATCTTTTCTTGAATTTAATCCTATTTGGTTAGATGACCCTTTCATGAAGAATAGATAAATGAATTATTGATATAGCTAAAATTATTAAAGGTATTAAAAAATGTAAAGAAAAAAATCAATTTAATGTAGGATTATCAACGGAAAATCTTCCTCAAACTCAAAAAACAATTTTTTTCCCTAAAAATGGAATTGAAGATAAAATATTAGTAATAACTGTTGCTCCCCAGAAAAGATATTTGTCTTCAAGGTAAAACATACCCAATAAAAGCGGATCCTATAATTA
+
787777666641111266652000016656665555555567777883222265455555555443344568:60....-,,//3*),8754459::99;9:986777899;;66669:6776688797766554556666667889888875555677777776677777789<;:::88988:;:75555688:;=<::98999888897;:96667?9=;666668767766778/,-81.,--'&$$$$&(%57766655666666699887666665555456678889997777777544446677998755567:::;;<=<30000123235454100002331//00178667778878888988878877899;<>=<<:907779<:8666556654444457865553233235556665556674/----46555568887666676656677754445678444458500//046642///*
@96a97c79-9eaa-42d5-a999-76f55f362bab runid=297e2e96384f20ba73500fe6b13f1f98666ec3bb sampleid=no_sample read=135 ch=221 start_time=2024-06-18T10:24:25Z model_version_id=dna_r10.4.1_e8.2_5khz_400bps_sup@v4.2.0 barcode=barcode24
TGGTACAGATCGTAAAATTGCGTAAGCAAATATAAAGTATCATTCAGGTTTAATATGTAAAGGTGTATTTAAAGGATCAGCTGGAAAAAAATTTTTCCTTTGCTATTCTAAAATGAAAATCAATAAAAAATGATAATATTAAGCAATAAAATATTACTATTAATATTAAAGAAATTAAATCTTTAAATATAAATCTTTTATTAAAATAGATTTTATCTTTTCTTGAATTTAATCCTATTTGGTTAGATGAGCCTTTTTGGCTGAAGAATCGATAAATGAATTATTGATATAGCTAAAATTATTAAAGGTATTAAAAAATGTAAAGAAAAAAATCGATTTAATGTAGGATTATCAACGGAAAATCTTCCTCAAACTCAAAAAACAATTTTTTTCCCTAAAAATGGAATTGAAGATAAAATATTAGTAATAACTTTCTGCCAAAAAGATATTCTCTTCAAGGTAAAACATACCCAATAAAAGCGGATCCTATAATTA
+
KG{HGM{{=<;;<N{I{KJEIE{{GHFGCDA?>;9:=DHF?*********>=@=::533334{{NIL{J{O{K{{M{{{H\MBABQMN{{JHDCFDFFCD{D{{{HKDDCDHK{M{{LS{GEFEDK{N{PK55557?@@GIHNH{KIFI{EH{{H{A???@LHCDHF>=:43333{KJ{MKJW{NP{{{MN{{JKJGM{HDDDFDHMMHMIKU{{IHHFE{CCCBCB{{JI{JLG{K{{KRKOJ{JI{EB@@@@=BB5&&&%''''(33((())>?=AGF{NLKLIQ{LI{KFLILKM{{{JI{{M{QML{{J{P{{{{J{DECBGDJH{{{K:..../2299:999:BSIGFFEHGMG{{D@,,))),-6:=@BDDEHG{{{NJG{{{{{{KH734AAM{IJJIFDE>??@@EFLJ{HDAA666111//*(&&&(*++,,:>?A<7-**((())*+,,-8///4:4435<@-AFHFEEEJCC876778@AABCC
@101a983d-25b4-4d4c-8a4f-7dcf57077d01 runid=297e2e96384f20ba73500fe6b13f1f98666ec3bb sampleid=no_sample read=160 ch=219 start_time=2024-06-18T10:24:28Z model_version_id=dna_r10.4.1_e8.2_5khz_400bps_sup@v4.2.0 barcode=barcode24
GGATTATAGGATCCACTTATTGGGTATGTTTTACCTTTGAAGACAAATATCTTTTTGGGGAGCAACAGTTATTACTAATATTTTATCTTCAATTAAGTTTGGGAAAAAAATTGTTTTTTGAGTTTGAGGAAGATTTTCCGTTGATAATCCTACATTAAATCGATTTTTTTCTTTACATTTTTAATACCTTTAATAATTTTAGCTATATCAATAATTCATTTATCTATTCTTCATGAAAAAGGCTCATCTAACCAAATAGGATTAAATTCAAGAAAAGATAAAATCTATTTAATAAAAGATTTATATTTAAAGATTTAATTTCTTTAATATTAATAGTAATATTTTATTGCCTAATATTATCATTTTTTATTGATTTCATTTTAGAATAGCAAAGGAAAATTTTTTTCCAGCTGATCCTTAAATCACCTTTTACATATTAAACCTGAATGATACTTTATATTTGCTTACGCAATTTTACGATCTGTACCAA
+
'%%%%&)'''''''%%&+,.10/22233342+()))**&(32244467766677:;998675433334344555544343345875433454441//.//---,699:998988999=<*****++465444433586.)(()+44233346544445550---.0:<=<:9:1-0321321186544579886544489866554333344423334667775444455565655554543233466655655666643444455466677766663333688666566.22//+),.000/14,,,,,:176776765768898965444344333345779:988665556555555565778;:866545551999:8744422331333344222239;::997799100..//)()&'''*0041.454322333334444434454555666556677773////156551)((()22//000
@25790ed3-02a5-4d87-a1db-6512b69fdd44 runid=297e2e96384f20ba73500fe6b13f1f98666ec3bb sampleid=no_sample read=394 ch=215 start_time=2024-06-18T10:24:27Z model_version_id=dna_r10.4.1_e8.2_5khz_400bps_sup@v4.2.0 barcode=barcode24
AATTATAGGATCCGCTTTTATTGGGTATGTTTTACCTTGAAGACAAATATCTTTTTGGGGAGCAACAGTTATTACTAATATTTTATCTTCAATTCCATTTTTAGGGAAAAAAATTTTGCTTTTGAGTTTAGGAAGATTTTCCGTTGATAATCCTACATTAAATCGATTTTTTCTTTACATTTTTTAATACCTTTAATAATTTTAGCTATATCAATAATTCATTTATCTATTCTTCATGAAAAAGGCTCATCTAACCAAATAGGATTAAATTCAAGAAGATAAAATCTATTTTAATAAAAGATTTATATTTAAAGATTTAATTTCTTTAATATTAATAGTAATATTTTATTGCTTAATATTATCATTTTTTATTGATTTTTGTCTTTTAAATCAAATCTTTTTCCAGCTGATCCTTTAAATACGCCTTTACATATTAAACCTGAATGATACTTTATATTTGCTTACGCAATTTTACGATCTGTACCAA
+
?GFGU{UHI{KKIEEB@2-***))**+67::BC;KDEG66HMJJFHJPOLE{KFFBBG{MMJKJHPIKKKN{JJ{{HFL{GM{{K{LNJ{ECMTKHJ>D{LO5555697C@?<3210+,,+*+))((((&&((7EGIJLKHPH{KKJJQJKMMNRIK{MKJINGCGDADHMII=<<2FJ{CDK[{IHFL{NOMJKL{KHGHLKOR{JNLG{IMHKH{K{FLKHJEG?>>;;=<=>>@CGEHGL{{{J{{JIQKMKQKGJKGJKGG{LDFFDDA=91/./EDCIJFIHHHEFKKKPG{I{IKGMJK{JYKJIQM@AAA?@A{MD????2MIHGJKNJFCBDCKGIQI{HGXHKL{ML{EAA@@987767899BB::7.-))'%$$$%'(*+&%$#$(****6?<;34>IHG{HB{HLKLJJFEBCBBFHHHL{IEGHHJGK{DFDCBCDEJHQFJJHCJFIKJQFCCCCDDIK{O{?==<<BBCHDIF
@6a791ff9-206b-44f2-9293-69a8c5011d1f runid=297e2e96384f20ba73500fe6b13f1f98666ec3bb sampleid=no_sample read=392 ch=215 start_time=2024-06-18T10:24:25Z model_version_id=dna_r10.4.1_e8.2_5khz_400bps_sup@v4.2.0 barcode=barcode24
TCGTACAGATCGTAAAATTGCGTAAGCAAATATAAAGTATCATTCAGGTTTAATATGTAAAGGTGTATTTAAAGGATCAGCTGGAAAAAAATTTTCCTTTGCTATTCTAAAATGAAAATCAATAAAAAATGATAATATTAAGCAATAAAATATTACTATTAATATTAAAGAAATTAAATCTTTAAATATAAATCTTTTATTAAAATAGATTTTATCTTTTCTTGAATTTAATCCTATTTGGTTAGATGAGCCTTTTTCATGGAGAATAGATAAATGAATTATTGATATAGCTAAAATTATTAAAGGTATTAAAAAATGTAAAGAAAAAAATCGATTTAATGTAGGATTATCAACGGAAAATCTTCCTCAAACTCAAAAAACAATTTTTTTCCCTAAAAATGGAATTGAAGATAAAATATTAGTAATAACTGTTGCTCCCCAAAAAGATATTTGTCTTCAAGGTAAAACATACCCAATAAAAGCGGATCCTATAATTA
+
P44444JKBBBC>MFG{KOGEHHDDDEDEEHFF7666GIEGCFGBFEDEJ{LJKGHDDDDHGLXIM{{KHJYN{KHMHFGMJOB@@GZNCCA?B?@A==AIQ{MIHEHEGWFLFEJNLIJM{FRF@EEECAAA6666@;67DCDEDDCEGHJGJHEDGFDJHKHFKGFKHETHGKFGHPB<9855566;<<=ADGHKF{KOCBEB;((((((=:B7777C6@?;;;==BCCKMGMEDIJEGFGEDFFDBDCB@??GDCHFH_CECDJB@@@@?@?77777@@BBBBCACBABCEFGH{ELFECHDFIFC51119<<=76444??B@H{{IHA;:::;EEFDABADCFEICDBC@====@FIFC@>>>?ECDFEFEBBBDDB@ABHI{L{LI`H>HICCDB@AAA@@>>=<<==?ABA>==<;:;:::;<==<==<<@A@C?DCCA?====?@@?>===<<==<?@@?>=<;<<<<=??<<==<99989===;:998:
@24753e3c-f205-4c9a-afb2-44868d373887 runid=297e2e96384f20ba73500fe6b13f1f98666ec3bb sampleid=no_sample read=141 ch=212 start_time=2024-06-18T10:24:23Z model_version_id=dna_r10.4.1_e8.2_5khz_400bps_sup@v4.2.0 barcode=barcode24
TGGTACAGATCGTAAAATTGCGTAAGCAAATATAAAGTATCATTCAGGTTTAATATGTAAAGGTGTATTTAAAGGATCAGCTGGAAAAAATTTTATTGCTTTACTAAAATGAAAATCAATAAAAAATGATAATATTAAGCAATAAAATATTACTATTAATATTAAAGAAATTAAATCTTTAAATATAAATCTTTTATTAAAATAGATTTTATCTTTTCTTGAATTTAATCCTATTTGGTTAGATGAGCCTTTTTCATGAATGATAAATGAATTATTGATATAGCTAAAATTACTAAAGGTATTAAAAAATGTAAAGAAAAAAATGGATTACAAATGTAGGATTATCAACGGAAAATTTTCCTCAAACTCAAAAAACAATTTTTTTCCCTAAAAATGGAATTGAAGATAAAATATTAGTAATAACTGTTGCTCCCCAAAAAGATATTTGTCTTCAAGGTAAAGCATACAAAGCGGATCCTATAATTA
+
IHEECDCB;,)')*27?FEBA>>>=<>>>@AAA>>>@AA@@?>>?>>>>???A?=;;:;<>?@@A@?AAABDDBB@?@@@@B?9889?:2110-'++))-'&&&-66:AA@?>ABCBB@>>>?ADDD??=<;;<<=><<<<<<==>@@?>>=<<<;<<;110019;;<;<>???>><<=>?BA?<;;::==>@AC=,,,,,A??<;<<<BBBA@??@:;,(((((0));754'''**.==>=<;98998:71000>@.--,-22/,--:<=<=@>><<;;8999:=>>>>>=)((((<<:;;;88;<A><98889;>;89;<<<6553,)('**,-6556788889::844447:7*****;655424-----9976622689<@=:8-<<;>?><9999998877788:<=98875555578889788877724-;;<<:88889::8988866555445./++++(()(,&&&&)*)''&%%%$
@e9db5fb9-52de-4cd6-b3b6-a1d57802c150 runid=297e2e96384f20ba73500fe6b13f1f98666ec3bb sampleid=no_sample read=1690 ch=211 start_time=2024-06-18T10:24:25Z model_version_id=dna_r10.4.1_e8.2_5khz_400bps_sup@v4.2.0 barcode=barcode24
TGGTACAGATCGTAAAATTGCGTAAGCAAATATAAAGTATCATTCAGGTTTAATATGTAAAGGTGTATTTAAAGGATCAGCTGGAAAAAAATTTTCCTTTGCTATTCTAAAATGAAAATCAATAAAAAATGATAATATTAAGCAATAAAATATTACTATTAATATTAAAGAAATTAAATCTTTAAATATAAATCTTCTATTAAAATAGATTTTATCTTTTCTTGAATTTAATCCTATTTGGTTAGATGAGCCTTTTTTCATGAAGAATAGATAAATGAATTATTGATATAGCTAAAATTATTAAAGGTATTAAAAAATGTAAAGAAAAAAATCGATTTAATGTAGGATTATCAACGGAAAATCTTCCTATAAATGAAAAAACAATTTTTTTCTGATTAAAAATGGAATTGAAGATAAAATATTAGTAATAACTGTTGCTCCCCAAAAAGATATTTGTCTTCAAGGTAAAACATACCCAATGAAGCGGATGCTAGTTG
+
988DNNJ{GGFESK{M{{{{{{KCCBEGI{HK{L{I{JT{JJJKGGJGH{{{{{KKG{GINLOILJL{MI{{JIW{{{TNGJDDDGJU{{MH<====??H@BFFDB=<<<=BH<==>>@;:::78865784)()+**15345;?A@CDDH<L{GMIGK{JKHJK{{FWF@L{{@FEIHEJ{FF@CE@BC;;92+++&&(((10021611111855,,,,5)44359I{{GGIGUF><<;;<>B++++,1101212CBCCEE?@@@JEFCBCCBFEGEDFEIFDFCFFC@A@AADFGI{MGDA===CIEEDCBDEDJGECE@@@BIGGKPJ{LF>>>>>IIECB@@@AABBDB>>>;<>>@LIGD:764('&&'(&&&'(...,-,,****4'&%%%%&(),23222455-,,-.;?>@@@?<<<;:;:::<;<<<==<<=>?86?@AA@A@??@A???<712><<<<>?A@@><<</*4*&''''('')*++&$$&&
@1be65b54-6da3-4ad0-b4ba-46bbd7903005 runid=297e2e96384f20ba73500fe6b13f1f98666ec3bb sampleid=no_sample read=161 ch=207 start_time=2024-06-18T10:24:25Z model_version_id=dna_r10.4.1_e8.2_5khz_400bps_sup@v4.2.0 barcode=barcode24
AATTATAGGATCCGCTTTTATTGGGTATGTTTTACCTTGAAGACAAATATCTTTTTGGGGAGCAACAGTTATTACTAATATTTTATCTTCAATTCCATTTTTAGGGAAAAAATTGTTTTTTGAGTTTAAGGGAAGATTTTCCGTTGATAATCCTACATTAAATCGATTTTTTCTTTACATTTTTAATACCTTTAATAATTTTAGCTATATCAATAATTCATTTATCTATTCTTCATGAAAAAGGCTCATCTAACCAAATAGGATTAAATTCAAGAAAAGATAAAATCTATTTTAATAAAAGATTTATATTTAAAGATTTAATTTCTTTAATATTAATAGTAATATTTTATTGCTTAATATTATCATTTTTTATTGATTTTCATTTTAGAATAGCAAAGGAAAATTTTTTTCCAGCTGATCCTTTAAATACACCTTTACATATTAAACCTGAATGATACTTTATATTTGCTTACGCAATTTTACGATCTGTACCAA
+
<;::989:;=:::11333323=;;<?ABB@@A@@?>====<;:::;<<<=>?BCGFDBAA@=<;::9978789;;;;:::::<?>;:99:::::9::;<?@C?;:.'+3=>@>@??@DDJ<.....8--00-,+''((''&'&&)),2457779::;:;;;;:867788@?@2.-,'(06677BAA<:999:?;>;622230,<;:988789::977779<==>><;;;;::;<:<;:9::;:96679;;;;;;999:9:989::::9898877666998777778677677767776688899<<8777434<9999;==<<=<>>?><:98887775454579:;==;;9999989877889:9:==@?>;;:::;;AA@???A>=<;86555679;;<>?@@BDGFD:700;<:99889;>:<;88899::;=<==::::9::988666768899:;<<<=<;<==<;:422224<=>>9//../5688887
@f0bc2406-4e26-4566-92d3-b85e179d5ac3 runid=297e2e96384f20ba73500fe6b13f1f98666ec3bb sampleid=no_sample read=2149 ch=205 start_time=2024-06-18T10:24:24Z model_version_id=dna_r10.4.1_e8.2_5khz_400bps_sup@v4.2.0 barcode=barcode24
AATTATAGGATCCGCTTCTTGGGTATGTTTTACCTTGAGCAAATATCTTTGGGGAGCAACAGTTATTACTAATATTTTATCTTCAATTCCATTTTTAGGGAAAAAAATTGTTTTTTGAGTTTGAGGAAGATTTTCCGTTGATAATCCTACATTAAATCGATTTTTTTCTTACATTTTTTAATACCTTAATAATTTTAGCTATATCAATAATTCATTTATCTATTCTTCATGAAAAAGGCTCATCTAACCAAATAGGATTAAATTCAAGAAAAGATAAAATCTATTTTAATAAAAGATTTATATTTAAAGATTTAATTTCTTTAATATTAATCATAATATTTTATTGCTTAATATTATCATTTTTTATTAATTTTTTTCATTTTTTAAAATCACAAAGGAAAATTTTTTTACGAGCTAAATATTTTAATGCACTTTTTCTTCATATTTAAACCTGAATGATACTTTATATTTGCTTACGCAATTTTACGATCTGTACCAA
+
666E@ACCDJK{F*))''''&&05EIKJLP{DB:6(&%%')**/163*))'<{{{NVJM{NK{MJKMI{{KJ{{NJJKG{W{{EKH{M{{M{GJ{{IIKN{{N{{{{JCBEDKN{J33333DKM{MM{O{NJHGF>678>?EGF>===<=?IHFJKMHFGGHIT{{H4/.*+9@ABBDHGFGDD544,-?DMUL{{{OITH{{{{MJKKM[LMPJ{K{{{JLPLLT{ROIKK{HM{KK{PJJNCCDCC{P{{PI{LG{KQ{N{OABABBD\OHMHGJI{{OK{{NK{LKHH{KI{M{{K{LMJJNEN{{IIJH22000339:7<?;;;100,''&&&((*****678?B333344,,00012523*('&&&'''),0)((*+**/)((((%%%$%'*/,,412/,,-/1('&%$$%'('&%%&()''&%'''%&'+*)('%%''')(&'(355557BHJPJSHHHDIKG{K{P{LKIN{JXNO{{J{{I{HGJI{{{RJ
@150463a5-39af-47f4-99a3-3c791f5a0af4 runid=297e2e96384f20ba73500fe6b13f1f98666ec3bb sampleid=no_sample read=1030 ch=200 start_time=2024-06-18T10:24:25Z model_version_id=dna_r10.4.1_e8.2_5khz_400bps_sup@v4.2.0 barcode=barcode24
AATTATAGGATCCGCTTTTATTGGGTATGTTTTCTTGAAGAAGCAAATATCTTTTGGGGAGCAACAGTTATTACTAATATTTTATCTTCAATTCCATTTTTAGGGAAAAAAATTGTTTTTTGAGTTTGAGGAAGATTTTTCCGTTGATAATCCTACATTAAATCGATTTTTTTCTTACATTTTTTAATACCTTTAATAATTTTAGCTATATCAATAATTCATTTATCTATTCTTCATGAAAAAGGCTCATCTAACCAAATAGGATTAAATTCAAGAAAAGATAAATGAATTATTGATATAGCTAAAATTATTAAAGGTATTAAAAAATGTAAAGAAAAAAATGGATTTAATGTAGGATTATCAACGGAAAATCTTCCTCAAACTCAAAAACAATTTTTTTCCTAAAATGGAATTGAAGATAAAATATTAGTAATAACTGTTGCCCAAAAAGATATTTGTCTTCAAGGTAAAACATACCCAATAAAAGCGGATCCTATAATTA
+
2==EDDCFDGCCCBBDF{GFFD@@CBBD??842,))&&(%''''')).-.++++++556?BECDCCCEFDCEIHOHEHEJIKKJJDVFEDDJJLGLDKKLNGGEA=BFKGOE76555::?A,))(-,*.56721/++++003..0;>@DDHGFLFEEIEABD=::::;DGIGH:9;--====BE@<;::89:9<<AFFGJER10011GGEGEGHIIEO{?>?>?IFAHECFI{MECE=ACGJI{IHHFHIHHDCGGGcIIJDDDCB84324/..../67AEECABA21111==A====@FGQHHIHIFEFDBBBBDCACCCAAADMJKCB@CDAD@@;6HGE/////<@CIJHEKEGJ{OG,,,,,A>?EFGEDCBCA<<<501<;96>A>><;8:::??62.-14;<001334455BCDDFGKDFGH@?@==>78211000)%&')+2?BAABEHFGLCLEHFEFDEIF{ELCFBDA;-?((86638,++++****6>AB;
@cd0c1061-466f-4310-99ae-1a3ea1563855 runid=297e2e96384f20ba73500fe6b13f1f98666ec3bb sampleid=no_sample read=251 ch=190 start_time=2024-06-18T10:24:25Z model_version_id=dna_r10.4.1_e8.2_5khz_400bps_sup@v4.2.0 barcode=barcode24
TGCATTGCATACGTAGAATTCCGTAAGCAAATATAAAGTATCATTCAGGTTTAATATGTAAAGGTGTATTTAAAGGATCAGCTGGAAAAAAATTTTCCTTTGCTATTCTAAAATGAAAATCAATAAAAAATGATAATATTAAGCAATAAAATATTATTGATATTTAAAGAAATTAAATCTTTAAATATAAATCTTTTATTAAAATAGATTTTATCTTTTCTTGAATTTAATCCTATTTGGTTAGATGAGCCTTTTTCATGAAGAATAGATAAATGAATTATTGATATAGCTAAAATTATTAAAGGTATCAAAATATGTAAAGAAAAAAATGGATTAAATGTCGGATTATGAACGGAAAATCTTCCTCAAACTCAAAAAACAATTTTTTTCCCTAAAAATGGAATTGAAGATAAAATATTAGTAATAACTGTTGCTCCCGAAAAAGATATTTGTCCTCAAGGTAAAACATACCCAATAAAAGCGGATCCTATAATTA
+
@>4+**%%&$$$%&%%%%%%''())<=EEFFFKQ{GKM{SJIJ{IHEIHHJHJIOGHHFGEIPLKOKMIMKNJJOXGKIVMH{IDEFJ{{{{JLIE{IGGIBAAABBJ{NGFHHJIFHaI>>>=>ADCC{JJJDJ{FHM{F=<=??@GDHEE<>><992222232*+5@EDEBD@GFOBA@A=@GMEH@@?IIHGHEA{LGFIGEHFKKLF{K{{HEE:69845<@@EFIFJHJFDFCBC{HOEGEDBDCCTBMIMQF{DCECGLFJFITFEHKGHFHQ{{JG{OLIMGCC?B?======>>DIDFA6)))))A:656<=>BFBBEH{{OHIHGHHFIEFE@AABALFF00000HKQ{L{IC>22++:<EBDGJGEEHJF?>>?@GHBCB@;5777KKOHCDCFFBA@?ABA<GGFJILADBABC77662111)(&%&'+..1DC<667=9798879@BFGEDDEBCCBAGFGCCEFCBA?A>=<;;=??>==<<=
@131091ef-c908-424d-9d00-67974811f1ae runid=297e2e96384f20ba73500fe6b13f1f98666ec3bb sampleid=no_sample read=80 ch=178 start_time=2024-06-18T10:24:25Z model_version_id=dna_r10.4.1_e8.2_5khz_400bps_sup@v4.2.0 barcode=barcode24
TGGTACAGATCGTAAAATTGCGTAAGCAAATATAAAGTATCATTAGGGTTAATGTGTAAAGGTGTATTTAAAGGATCAGCTTAAAAAATTTCCTTTGCTATTCTAAAATGAAAATCAATAAAAAATGATAATATTAAGCAATAAAATATTACTATTAATATTAAAGAAATTAAATCTTTAAATATAAATCTTTTATTAAAATAGATTTTATCTTTTTCTTGATTTAATCCTATTTAGTTAGATGAGCCTTTTTCATGAAGAATAGATAAATGAATTATTGATATAGCTAAAATTATTAAAGGTATTAAAAAATGTAAAGAAAAAAATCGATTTAATGTAGGATTATCAACAGAAAATGTTCCTCAAGAAACTCAAAAAACAATTTTTTTCCCCTAAAAGTGGAATTGAAGATAAAATATTAGTAATAACTGTTGCTCCCCAAAAAGATATTTGTCTTCAAGGTAAAACATACCCAATAAAAGCGGATCCTATAATTA
+
;**234499998999@CB>6558788<=>@A?>>?@BFDCA@??---+)*-.2(&&&'/0::;<;:;;<>?A@A@@96544-++,-=701.',**-)*3@AAAA?>>96>>>>?@?>>=<<<=>>>==<;::;;<==<=<;:98950<88888?=>>=<<<<===<<<==A?@?>=>?@CECA?>=<;<==@CED@?<<>=;::99::><G?>>?>:45533+++99@2223<<6335555??66666=66EED><::99::;:;;<;;<<;<>??AA@>===::99:=?CDBA@<<;;:::99:;<<<>@><:9::;=?=<@BEFD3)))))+*))-***++,,,5000,++++39(((((7)))(((..6,++++<=<<;;<?LJ{{A?>8(<<;;96444545455777779:;988423322688:;:::99645))***887778:;7998866766689<=<;888899:;85883845421210211122
@963401c4-c7ad-4ac1-b564-784ce9ce8197 runid=297e2e96384f20ba73500fe6b13f1f98666ec3bb sampleid=no_sample read=115 ch=175 start_time=2024-06-18T10:24:24Z model_version_id=dna_r10.4.1_e8.2_5khz_400bps_sup@v4.2.0 barcode=barcode24
TTGTACAGATCGTAAAATTGCGTAAGCAAATATAAAGTATCATTCAGGTTTAATATGTAAAGGTGTATTTAAAGGATCAGCTGGAAAAAAATTTTCCTTTGCTATTCTAAAATGAAAATCAATAAAAAATGATAATATTAAGCAATAAAATATTACTCTGAATAATATAAAGAAATTAAATCTTTAAATATAAATCTTTTATTAAAATAGATTTTATCTTTTCTTGAATTTAATCCTATTTGGTTAGATGAGCCTTTCATGAAGAATAGATAAATGAATTATTGATATAGCTAAAATTATTAAAGGTATTAAAAAATGTAAAGAAAAAAATCGATTTAATGTAGGATTATCAACGGAAAATCTTCCTCAAACTCAAAAAACAATTTTTTTCCCTAAAAATAAAATGAAGTAAAGAAAATATTAGTAATAACTGTTGCTCCCCAAAAAGAATCTGTCTTCAAGGTAAAACATACCCAATAAAAGCGGATCCTATAATT
+
4555676340,,--/233432((('(++,-.6544443332333332111125544333344554334446553323335556567:;<98868765559/88644445567767778877766655655343323334434555666788777420**('&$#$%&*(()244567755544677;:75443456689;:8876777665567;:=5555;:::..5657776555667777995111..//0-,,,8766666555556668499999:9:7666454456678887776676643455788:9854333588:<<<<;5////08650/....)))))...,///09:::754421110710044996554589:8:820/444;=90...//11/,+((()//00122*+2443456687984544465997782.*(((((0023898787789766666785555763/.../5621..**
@a799a51e-5a59-4cd2-a4ba-b5a5e4e611e8 runid=297e2e96384f20ba73500fe6b13f1f98666ec3bb sampleid=no_sample read=241 ch=163 start_time=2024-06-18T10:24:27Z model_version_id=dna_r10.4.1_e8.2_5khz_400bps_sup@v4.2.0 barcode=barcode24
GGTACAGATCGTAAAATTGCGTAAGCAAATATAAAGTATCATTCAGGTTTAATATGTAAAGGTGTATTTAAAGGATCAGCTGGAAAAAAATTTTCCTTTGCTATTCTAAAATGAAAATCAATAAAAAGTGATAATATTAAGCAATAAAATATTATTAATATTAAAGAAATTAAATCTTTAAATATAAATCTTTTATTAAAATAGATTTTATCTTTTCTTGAATTTAATCCTATTTGGTTAGATAAGCCTTTCATGAAGAATAGATAAATGAATTATTGATATAGCTAAAATTATTAGAGGTTACTAAAAAATGTAAAGAAAAAAATCGATTTAATGTAGGATTATCAACGGAAAATCTTCCTCAAACTCAAAAAACAATTTTTTTCCCTAAAAATGGAATTGAAGATAAAATATTAGTAATAACTGTTGCTCCCCAAAAAGATATTTGTCTTCAAGGTAAAACATACCCAATAAAAGCGGATCCTATAATTA
+
,'&%%&)&&%%+-0<{LH@@?@@HKJ{KKN{{KOL{N{{MMI^>>?>>@AABGGPI{QJPKP{{{{J{KFQHGPK{JHOTIKFCCHK{{{LFEUEDCDFCI{MO{{H{99999AABGMEEKGHJL{{R{KH{HHKF0.../AI{NFHGIF{QK,*+IFJLL{{LLJU{YJK{{VLSL{N{{{JR{FK{{L{T{KK====={{O{GEG{>;{FIH{><;;9:FFQ{IGN9999?@/--./0---*)**,550**94444>DCGIKHJIKIRFIJP{O{TJ{M{MLJOGGKKO{IN>5.+,/..*))(()1BDEAABBCG{IJQLEEE:433444677?>>>?HFFH@877//019{IIK;::;<??@?@B@===A{EBBBG{LP{KHFC7?L{@A@??CEGHDDEGIITMN{NLFDFDCCCDDIHGEGEHKE;;:@?PQHKLFHGHEJJGFFJ{GFEHFAFECFFGFGOB?A@?@C80C>===>BDEDB@@??
@bc082ac9-181d-4d48-98e0-d2e26034d5e9 runid=297e2e96384f20ba73500fe6b13f1f98666ec3bb sampleid=no_sample read=674 ch=149 start_time=2024-06-18T10:24:25Z model_version_id=dna_r10.4.1_e8.2_5khz_400bps_sup@v4.2.0 barcode=barcode24
TGGTACAGATCGTAAAATTGCGTAAGCAAATATAAAGTATCATTCAGGTTTAATATGTTAAAGGTGTATTTAAAGGATCAGCTGGAAAAAAATTTTCTTTTGCTATTCTAAAATGAAAATCAATAAAAAATGATAATATTAAGCAATAAAATATTACTATTAATATTAAAGAAATTAAATCTTTAAATATAAATCTTTTATTAAAATAGATTTTATCTTTTCTTGAATTTAATCCTATTTGGTTAGATGAGCCTTTTTCATGAAGAATAGATAAATGAATTATTGATATAGCTAAAATTATTAAAGGTATTAAAAAATGTAAAGAAAAAAATCGATTTAATGTAGGATTATCAACGGAAAATCTTCCTAGAAACTCGAAAAAACAATTTTTTTCCCTAAAAATGGAATTGAAGATAAAATATTAGTAATAACTGTTGCTCCCCAAAAAGATATTTGTCTTCAAGGTAAAACATACCCAATAAAAGCGATCCTATAAATTA
+
6////699996668DKIHHDB?@>?>A411111112:=882000.00/)'('4876673,--=BJ@?===?::EBEGG>2------AEFGFHBBB66))(.(/FFQHH{IEGIOHHQLI{JIGFEGDMJJHHKHCABAEE@@?@:::;BDC>A88833445DDJFDE=0-*9>><DCFDMFGGGANIGGGDCEIDHDFGB@@A@AEFJDBAAAGFHDECD{@CA<=?{LGIHGHHGGGFIIHMFC@@@@@DHA66;CA?6;--.88;;999::;==87777:::55666547778>ACHGEBA@AAAAAAAAACCEDDCDDDDFHFFEE{GH100007;<=;?///,++++())))444IPFFHCCCB((((()0.++,,/?@>?ABCFHH{IIIG:CFCCEDA@BBBA?@A??@?>DCC@>>=<<=<====>@=<-----;74@@@??????AACACEB>=A@?>??B?????B@A:A:9;<4:4.)()-10.*++89>
@5a1b6994-b455-450e-8441-2a9f2b6c2466 runid=297e2e96384f20ba73500fe6b13f1f98666ec3bb sampleid=no_sample read=154 ch=124 start_time=2024-06-18T10:24:24Z model_version_id=dna_r10.4.1_e8.2_5khz_400bps_sup@v4.2.0 barcode=barcode24
TGGTACAGATCGTAAAATTGCGTAAGCAAATATAAAGTATCATTCAGGTTTAATATGTAAAGGTGTATTTAAAGGATCAGCTGGAAAAAAGTTTCCTTTGCTATTCTAAAATGAAAATCAATAAAAAATGATAATATTAAGCAATAAAATATTACTATTAATATTAAAGAAATTAAATCTTTAAATATAAGTCTTTTATTAAAATAGATTCTATCTTTTCTTGAATTTAATCCTATTCGTTGATGAGCCTTTTTCATGAAGAATAGATAAATGAATTATTGATATAGCTAAAATTATTAAAGGTATTAAAAAATGTAAAGAAAAAAATCGATTTAATGTAGGATTATCAACGGAAAATCTTCCTCAAACTCAAAAAACAATTTTTTTCCCTAAAAATGGAATTGAAGATAAAATATTAGTAATAACTGTTGTTCCCCCAAAAAGATATTTGTCTTCAAGGTAAAACATACCCAATGAAGCGATATATAATTA
+
BBB?6+))))(((**=BDJECACCBBCCECCBDAEDEFHFGFGHCBCCDJFHGECBCBBCCGGGFKGKFQIGG?@==<;::;;3114=B?944327003--CEFEFFFTGIIGEGL{GJ21113DCDFFFHEDCGF@@@@AFFFFDCEFLFGFEEFFHGHIGFFHG>>>GHIHIFDEFEIHHGJIIFDBABC?AAAA><3445?A998888>>BDFCD@9EKA@A?CCBBIFDCDCG,++++232>>??@<;JFGCC==<;BDDDCEIFCGEDCCECDIHNGGECCAAABBDFHGF65556BBBA>:766=ED;:999==L??GM{IMD?>>>>DCDDB@?@@BECBA@?<;;;<?FT{FOFDA@?CAABBA@BBCCA@@@BDHFHEI{D<AB@ABA<877788;8631..-2466698;;::98889;@@0///.101=>>@=;;;;=>>==<<<<:::;<<==>=;:9963460010)(''&&)))...1
@1318fea6-8348-4540-879f-adbc63cf53d3 runid=297e2e96384f20ba73500fe6b13f1f98666ec3bb sampleid=no_sample read=75 ch=121 start_time=2024-06-18T10:24:27Z model_version_id=dna_r10.4.1_e8.2_5khz_400bps_sup@v4.2.0 barcode=barcode24
AATTATAGGATCCGCTTTTATTGGGTATGTTTTACCTTGAAGACAAATACCTTTTCAGGGGAGCAACAGTTATTACTAATATTTTATCTTCAATTCCATTTTTAGGGAAAAAAATTGTTTTTTGAGTTTGAGGAAGATTTTCCGTTGATAATCCTACATTAAATCGATTTTTTTCTTTACATTTTTAATACCTTTAATAATTTAGCTACATCAATAATTCATTTATCCATTCTTCATGAAAAAGGCTCATCTAACCAAATAGGATTAAATTCAAGAAAAGGTAAAATCTATTTTAATAAAAGATTTATATTTAAAGATTTAATTTCTTTAATATTAATAGTAATATTTTATTGCTTAATATTATCATTTTTATTGATTTTCATTTTAGAATAGCAAAGGAAAATTTTTTTCCAGCTGATCCTTTAAATACACCTTTACATATTAAACCTGAATGATACTTTATATTTGCTTACGCAATTTTACGATCTGTACCAA
+
FFCD??>?BAAJFEHHGH{I{{{{L{{IIVKR{MGHFEGGKMHKGI{{IGKB882+)(((*?GLNKGHNFIM{PQPGIMJGF{GH;;;;<;<GFGHMBFOMKLCFDDGHINH{IFFH{HI===)))))D@FGLLIIFIEH<@>333EF{INIJPGGNFGKLHRKUFDIGG{J{TFDCB5:9:9<=CCFMIIGMGQ;;:*****)?@??>?@@AAEDF{IQ{L{LLH{CGIGGJHDECCEGELNKHGGHL{{LHNIGGEFCCDCCDC?22123::::=AA@C?=@CDFBAA??ABBIFIFGH{JGKSHHILNMFM{IEE{K{{G{{[JKPHGGIFFPHQEEIEEGGFI{GRIWLSJEHJGKUIILEFEIIHOKGHEDCCNJDB>>BB>;=688@@CDHIcKGGLIPLJM{KGF22DIJEEKJG>601>:>?=<5))0)):??@@EEHDEEBCBBCBCF;;;;;GEDFFA@@BAFBCBCCFEHIG@@@@BFGGEECC
@ccd772a1-c1a0-4c00-841c-89aeb3f2d32a runid=297e2e96384f20ba73500fe6b13f1f98666ec3bb sampleid=no_sample read=73 ch=121 start_time=2024-06-18T10:24:25Z model_version_id=dna_r10.4.1_e8.2_5khz_400bps_sup@v4.2.0 barcode=barcode24
AATTATTGGGATCCACTTATTGGGTATGTTTTACCTTGAAGACAAATATCTTTTTGGGGAGCAACAGTTATTACTAATATTTTATCTTCAATTCCATTTTTAGGGAAAAAAATTGTTTTTTAGTTGAGGAAGATTTTCCGTTGATAATCCTACATTAAATCGATTTTTTTCTTTACATTTTTAATACCTTTAATAATTTTAGCTATATCAATAATTCATTTATCTATTCTTCATGAAAAAGGCTCATCTAACCAAATAGGATTAAATTCAAGAAAAGATAAAATCTATTTTAATAAAAGATTTATATTTAAAGATTTAATTTCTTTAATATTAATAGTAATATTTTATTGCTTAATATTATCATTTTTTATTGATTTTCATTTTAGAATAGCAAAGGAAAATTTTTTTCCAGCTGATCCTTTAAATACACCTTTACATATTAAACCTGAATGATACTGTATATTTGCTTACGCAATTTTACGATCTGTACCAA
+
+3333:*'''())+))+6;=CHJLWJMPJGO{N{JHIEELL{H:999:{EE?>?>>CGMYJJIJ{HJKHOOPHEF{{I{IJL{IHHLJKHI{IKKUHLIMOPFMKMJN{N{{GJHNGA@@A-+,0**7->ADC@;:@8=889EF{NOM{{{I{{{HJ{QIFHFGAFJH{{{CB523?DEDKMLLIKINKEHDDCEGJIN{H{IYN{I{GHGKIHKKHQJGI{{GGKOIJUKCEFDACFIL{RGK=<<==DGEIFGIMJJ{KE{H{NFI8755569.+((((()?DD@@AEKMHFHHIEPNJH{B{GNGGBLHK{TJ=88DEEDCD>44A@E{56HIJIIGFH{SK{PIHNGJGLQHZH{J{JHG{E{HHLQMRZHI[{{GFCJ{A@@AGC=<=KKEJFIGF{FDDG{GA>;<>@DDG{IKULKKMHG{FHE99H99FQGF{HH{HMGDCCBBFWHGGFEDE><<===?DACBBCCEFHKDA>>=;::::=<>=
@5104f8ff-599c-42a7-b7cc-516ab759bcf2 runid=297e2e96384f20ba73500fe6b13f1f98666ec3bb sampleid=no_sample read=82 ch=113 start_time=2024-06-18T10:24:27Z model_version_id=dna_r10.4.1_e8.2_5khz_400bps_sup@v4.2.0 barcode=barcode24
AATTATAGGATCCGCTTTTATTGGGTATGTTTTACCTTGAAGACAAATATCTTTTTGGGGAGCAACAGTTATTACTAATATTTTATCTTCAATTCCATTTTTCAGGGAAAAAAATTGTTTTTTGAGTTTGAGGAAGATTTTCCGTTGATAATCCTACATTAAATCGATTTTTTTCTTTACATTTTTTAATACCTTTAATAATTTTAGCTATATCAATAATTCATTTATCTATTCTTCATGAAAAAGGCTCATCTAACCAAATAGGATTAAATTCAAGAAAAGATAAAATCTATTTTAATAAAAGATTTATATTTAAAGATTAATTTCTTTAATATTAATAGTAATATTTTATTGCTTAATATTATCATTTTTTATTGATTTTCATTTTAGAATAGCAAAGGAAAATTTTTTTCCAGCTGATCCTTTAAATACACCTTTACATATTAAACCTGAATGGTACTTTATATTTGCTTACGCAATTTTACGATCTGTACCAA
+
Q{LKK{IIHJKJNO{JMIJFEDABBCEH{{{O{IPGIF<=I{LPIJI{JHMJMIOOCCEDF{KKRJVH{JK{GG?IGGHIKJI{LTTGKJKIP{QM{PGLLM322229?IL{{{{ICFEHEHJ8766775555ECIIGKIKFJ@@FH{HJ{KGJ{{QMIMNJ{HFKFFDJK{{N6222/<CGHE{{{HOMPQHQL{JJO{HMM{VQ{{NKFKJH{{GHNOIEJJGGF{K{KCCBBDM{{IGJ{{{JLOQINHKKJHHMJ{{FHKLGOIZ{IHJIHHILHJJ{{LHDONDEFFEEF{MGIFIGUJHKLKL{IHIHN{{I{@{,.FJ{H{LJGIKMGJJHLEHEFELDSUHKBKKKFECBBBH99989FHGGT{IbL{IIK{N{MOHJM{QHLJGKIIJMJKHFFGNWP{{O{{{H???K{HHJFHKNJ{KGKHFFF::C::CC;999::FIPEEDCEGEIIFMGFGGFIHG{MUEDCCBCCIH{PK555000004444
@cc5a0197-df3f-4e66-8eef-72cfb7fc48bb runid=297e2e96384f20ba73500fe6b13f1f98666ec3bb sampleid=no_sample read=80 ch=113 start_time=2024-06-18T10:24:25Z model_version_id=dna_r10.4.1_e8.2_5khz_400bps_sup@v4.2.0 barcode=barcode24
TGGTACAGATCGTAAAATTGCGTAAGCAAATATAAAGTATCATTCAGGTTTAATATGTAAAGGTGTATTTAAAGGATCAGCTAAAAAAATTTTCCTTTGCTATTCTAAAATGAAAATCAATAAAAAATGATAATATTAAGCAATAAAATATTACTATTAATATTAAAGAAATTAAATCTTTAAATATAAATCTTTTATTAAAATAGATTTTATCTTTTCTTGAATTTAATCCTATTTGGTTAGATGAGCCTTTTTCATAGAAGATACGATAAATGAATTATTGATGTAGCTAAAATTATTAAAGGTATTAAAAAATGTAAAGAAAAAAATCGATTTAATGTAGGATTATCAACGGAAAATCTTCCTCAAACTCAAAAAACAATTTTTTTCCCCTAAAAATGGAATTGAAGATAAAATATTAGTAATAACTGTTGCTCCCAAAAAGATATTTGTCTTCAAGGTAAAACATACCCAATAAAAGCGGATCCTATAATTAC
+
C.....DGKCBDJHFI{K{JGJFKEGFJKMLII{HGJKK{J{JOIUJNTLPML{LOJJ@@AK{{LIP{MH:;94:33+)(((('')BIJFEGGP{DCFAB{LLKHFHQKJ{EHHVKJJHM{KGFII{JJJGJNIN{IHPPLHLKGHGHJII{H55555FJOJFCDCCI{{K{{{ILMJKL{HHHLKHJGGQJ{{{{I{MLIPPFIKJEG{HLO{{KK{CEDBCEEIPI{{JI{IIIG7ADFEHOEK{GFDA=;92'''&%&&()()/('''(@9DGFEGRKFL{MMIaYGQKNONKKM{GLMLLMHFNFKO{L{{KJJKHKIJIKL{{{{JMIHK{{L{{NK{MM{{SNKIIH{H{JNK{L{FBBA::9:9=HEDJH{K{PJRK{H{{KA?=0+FLHI{GFKHHHKLI{IHGL{JDCJIJFDGEHPJHNGKK{{LHDCC7BDFH{JG{KHLGPJGGHGHGHFM{MHJLJIHHIDEM{FOTGJKMGFDEEDG@@?=51
@4b185129-2733-49af-a030-4f1ca5f46e7e runid=297e2e96384f20ba73500fe6b13f1f98666ec3bb sampleid=no_sample read=77 ch=105 start_time=2024-06-18T10:24:24Z model_version_id=dna_r10.4.1_e8.2_5khz_400bps_sup@v4.2.0 barcode=barcode24
TGGTACAGATCGTAAAATTGCGTAAGCAAATATAAAGTATACATTCAGGTTTAATATGTAAAGGTGTATTTAAAGGATCAGCTGGAAAAAAATTTTCCTTTGCTATTCTAAAATGAAAATCAATAAAAAATGATAATATTAAGCAATAAAATATTACTATTAATATTAAAGAAATTAAATCTTTAAATATAAATCTTTTATTAAAATAGATTTATCTTTTCTTGAATTTAATCCTATTTGGTTAGATGAGCCTTTTCATGAAGAATAGATAAATGAATTATTGATATAGCTAAAATTACTAAAGGTATTAAAAAATGTAAAGAAAAAAATGGATTAAATGTAGGATTATCAACGGAAAATCTTCCTCAAACTCAAAAAACAATTTTTTTCCCTAAAAATGGAATTGAAGATAAATATTAGTAATAACTGTTGCTCCCAAAAAGATATTTGTCTTCAAGGTAAAACATACCCAATAAAAGCGGATCCTATAATTA
+
>99;;::::9854545585---4446999;<:9753*+++)++++..//,,+(.''***--..7988898;;<<;<76333349::=@@@?<<<>=@=<::4;=;9999:;;<<9:::=?33333::<<;;9887677778789999::;<<;:;;;;:9998876788:;;;;;>>?@@>>>>>@?<<;:;==88889==<989887778890?<<<<D@@?<;:::<;::998::;645<7333787<;::/,<5::000077;:89999<=<;;;;;:;:99988889:;<;;;92000088666889::;:9976677;6556=>>/////73433465568998877411113=>>>>=;;:9::::::::::98444544444363./48;=<:99:999985555570<;:9755545666767778:64-333:877879::98777788879;;;<:666668:9999::4/////2233589<=
@b52db8f4-010c-4bf1-a3fb-32a00c886bda runid=297e2e96384f20ba73500fe6b13f1f98666ec3bb sampleid=no_sample read=413 ch=94 start_time=2024-06-18T10:24:27Z model_version_id=dna_r10.4.1_e8.2_5khz_400bps_sup@v4.2.0 barcode=barcode24
AATTATAGGATCCGCTTTTATTGGGTATGTTTTACCTTTGAAGACAAATATCTTTTTGGGGAGCAACAGTTATTACTAATATTTTATCTTCAATTCCATTTTTAGGGAAAAAAATTGTTTTTTGAGTTTGAGGAAGATTTTCCGTTGATAATCCTACATTAAATCGATTTTTTTCTTTACATTTTTTAATACCTTTAATAATTTTAGCTATATCAATAATTCATTTATCTATTCTTCATGAAAAAGGCTCATCTAACCAAATAGGATTAAATTCAAGAAAAAGATAAAATCTATTTTAATAAAAGATTTATATTTAAAGATTTAATTTCTTTAATATTAATAGTAATATTTTATTGCTTAATATTATGACTTTTTATTGATTTTCATTTTAGAATAGCAAAGGAAAATTTTTTTCCAGCTGATCCTTTAAATACACCTTTACATATTAAACCTGAATGATACTTTATATTTGCTTACGCAATTTTAGATATCTACCAA
+
,8;@<=>>>BA?<::;;<<:9:;<<???>>>?@@?>>?=56?>=<<<>@@AAAA?DEB@?==;;:9999:;;=>====;;;:;=@?>>==66656:==>@AGG2222;DCECDA?>))477=A=:98988;:999?D><<:4;89;????>>>?AA@?>>><<;9775568IHGHFC:22A??@EHHDA=<<;<=A??=;::;>BAA@?===<===<<;;;;;=<===>=<;;<==?<<<<;><=<;:<<<<==<=====>=<;;<<==<==:))(&%''('''''().==>>;:;;;<::98:9889:;;98889;:8889633<<>=>??=:9888::::9::::;<<@A@==;:::88778899554557@A@>>=<<==BD==<<@A:::978889;=?>>?===>>?=:::;><<876778;?===:9887777=8:<:99999:98988876777777888;::;:;;:9744446;)&&&&&%%%&'()44
@15864603-19b2-4452-a9b7-6158fcc2d892 runid=297e2e96384f20ba73500fe6b13f1f98666ec3bb sampleid=no_sample read=122 ch=93 start_time=2024-06-18T10:24:26Z model_version_id=dna_r10.4.1_e8.2_5khz_400bps_sup@v4.2.0 barcode=barcode24
AATTATAGGATCCACTTATTGGGTATGTTTTACCTTTAAGACAAATATCTTTTTGGGGAGCAACAGTTATTACTAATATTTTATCTTCAATTCCATTTTTAGGGAAAAAAATTGTTTTTTGAGTTTGAGGAAGGTTTTCCGTTGATAATCCTACATTAAATCGATTTTTTTCTTTACATTTTTTAATACCTTTCATAGATTTAGCTATATCAATAATTCATTTATCTTATTCTTCATGAAAAAGGCTCATAGACCAAATAGGATTAAATTCAAGAAGGATGAAAATCTATTTTAATAAAAAGATTTATATTTAAAGATTTAATTTCTTTAATATTAATAGTAATATTTTATTGCTTAATATTATCATTTTTTATTGATTTTCATTTTAGAATAGCAAAGGAAAATTATTTCCGGCCTCGATCCTTTAAATACACCTTTACATATTAAACCTAAATGATGCTTTTTATATTTGCTTACGCAATTTTACGATCTGTACCAA
+
8887440////11''(((*2/0:4@?@BGUXHD<=6.&&&'<<<=DL{KMIFEA9888?HEBCC0000011113==AGHG{KH{O{K{GIGLC?37<>AJFEGDB{II{{{{JCAADCPL88778867<=@@@@CY{LKE>=>BFEFEEEGHDFEDB....-1111DI{{{::?8/1?B@C76{KJIEFD@??000001//1)@FDBA?>-)(('((&&''')'((((&&'++2++,13444@CB?A>=:+)(())5889::9:<99@<=10/.+)((((()(((--,---7789=<<;5;>?>;96DDCDHE{LEDIFMFH{{{JH{KHJLHGHLCBBBAAABDFGJLJ{KFHGFBAECEMHGLH@B?88889967779:,++++71;;;=<<<;;<<>AB<775++-,*2*&%%%%&%%%)/<?<>>>>:54/++/*+..---./9@BG<<<<9::5552////79:)))))HBA@ABBDXHF@@55556:::==AA
@06dcaeda-7492-448d-951d-e2f2ec9e516b runid=297e2e96384f20ba73500fe6b13f1f98666ec3bb sampleid=no_sample read=132 ch=91 start_time=2024-06-18T10:24:25Z model_version_id=dna_r10.4.1_e8.2_5khz_400bps_sup@v4.2.0 barcode=barcode24
TGGTACAGATCGTAAAATTGCGTGAGCAAATATAAAGTATCATTCAGGTTTAATATGTAAAGGTGTATTTAAAGGATCAGCTGGAAAAAAATTTTCCTTGCTATTCTAAAATGAAAATCAATAAAAAATGATAATATTAAGCAATAAAATATTCTATTAATATTAAAGAAATTAAATCTTTAAATATAAATCTTTTATTAAAATAGATTTTATCTTTTCTTGAATACCTATTTGGTTAGATGAGCCTTTTTCATGAAGAATAGATAAATGAATTATTGATATAGCTGATTTCTTAAAGGTGTTAAAAAATGTAAAGAAAAAAATCGATTTAATGTAGGATTATCAACAGAAAATCTTCCTCAAACTCAAAAAACAATTTTTTTCCCTAAAAATGGAATTGAAGATAAAATATTAGTAATAACTGTTGCTCCCCAAAAAGATATTTGTCTTCAAGGTAAAACATACCCAATAAAAGCGGATCCTATAATTA
+
543332334320010022221/0//03444543322333444334431,,.-1/*+'''))34322221+))222111122455778887650268,),((76444458777332245344555555442211111333334445677660..++,,--,,011002333336544444677:96533233446799:;<=:76543455:976667<665***))))((-043588212223355448AA>6543321111222346765655667333323445220/*&((&&///1...,-43333*)))+1776889980---.08775443222234433344557898788777678544449:;986567:;<<==<<876679877776776665666789765553332344576766666687889:8767689:9;;:;;:988899;:322232-.666567322224777::9877
@f214c69a-e33c-498b-8ff0-dcd0464b3f04 runid=297e2e96384f20ba73500fe6b13f1f98666ec3bb sampleid=no_sample read=647 ch=88 start_time=2024-06-18T10:24:27Z model_version_id=dna_r10.4.1_e8.2_5khz_400bps_sup@v4.2.0 barcode=barcode24
TGGTACAGATCGTAAAATTGCGTAAGCAAATATAAAGTATCATTCAGGTTTAATATGTAAAGGTGTATTTAAAGGATCAGCTGGAAAAAACTTTCCTTTGCTATTCTAAAATGAAAATCAATAAAAAATGATAATATTAAGCAATAAATATTACTATTAATATTAAAGAAATTAAATATTTAAATATAAATCTTTTATTAAAATAGATTTTATCTTTTCTTGAATTTAATCCTATTTGGTCAGATGAGCCTTTTTCCATCAGAAGAATAGATAAATCAATTATTGATATAGCTAAAATTATTAAAGGTATTAAAAAATGTAAAGAAAAAAATCGATTTAATGTAGGATTATCAACGGAAAATCTTCCTCAACCTAAAAACAATTTTTTATTTAAAAATGGAACTGAAGATAAAATATTAGTAATAACTGTTGCTCCCCAAAAAGATATTTGTCTTCAAGGTAAAACATACCCAATAAAAGCGGATCCTATAATTA
+
:33689<;:9778;;>AFMBBCNJGGJII{NMMAAA>???0.../>??@KIKI{IHEF???{{{{{M{NJ{L{{{{N{CBCCB=<<=N{{CDD@<E<={EM{NJ{{G{KOKH{L{Q{KDBDBCH{M{{J{MKO{K{LGHLGEFGCDF=(@21,++++;CCGHHB0-+('''(-++/(,+++,/;???/+*(.222212389<EINGDHDDKHG8?ACG8<=<<AIFMHFR{{{@>>-**/+++++/0<?@CAEHC9+''&'&&&&)*''&%%%%*'+++++44=;;=>{{LIH{{MLLKF44445F{{KG:7/.7?@C>>777:DEECK{{HB@@??CFEFC?3333333399:DEG{H{{{I{8777543)''%%&&/.++++,+++)(((&(+?BBDHGFCAAAB{{KO{=IK{I{JKMHKNOHG{{KU{TEDGF84@@AK{{KPMX{I{KIKCCDCLIIG{GLIHEGHMCJFFGMH?B>:1//000;;<;;<
@e7f7b416-0b72-4e29-ba93-dd0e3902c77a runid=297e2e96384f20ba73500fe6b13f1f98666ec3bb sampleid=no_sample read=643 ch=88 start_time=2024-06-18T10:24:25Z model_version_id=dna_r10.4.1_e8.2_5khz_400bps_sup@v4.2.0 barcode=barcode24
AATTATAGGATCCGCTTTTATTGGGTATGTTTTACCTTGAAGACAAATATCTTTTTGGGGAGCAACAGTTATTACTAATATTTTATCTTCAATTCCATTTTTAGGGAAAAAAATTGTTTTTTCATTTACAGGAAGATTTTTACCATAGATAATCCTACATTAAATCGATTTTTTTCTTTACATTTTTAATACCTTTAATAATTTTAGCTATATCAATAATTCATTTATCTATTCTTCATGAAAAAGGCTCATCTAACCAAATAGGATTAAATTCAAGAAAAGATAAAATCTATTTTAATAAAAGATTTATATTTAAAGATTTAATTTCTTTAATATTAATAGTAATATTTTATTGCTTAATATTATCATTTTTATTGATTTTCATTTTAGAAGTCACAAAGGAAAATTTTTTTCCAGCTGATCCTTTAAATACACCTTTACATATTAAACCTGAATGATACTTTATATTTGCTTACGCAATTTTCATACTCTAA
+
44220000/0//.,,--/964433322222344(((')++/-,***+/13/....//7756322222323233333322111365443343211124568:=10004667777676666689*((('%%%%%(0124557:30/.,+**,,,//014444443320----/9;;<;874'(000002231/000172253111577543322222334333335644444566//3...32233444..03333...67.--...--111135455554555332231200/+++,-421003222234432333573322234335689:9753233333222234568;:99766554433333444568:866(('((977666-+-,,'%%%%**+576687987:;:8876656433324697986321112365654444445555554322233466(75445666653///./487,+++))%%$%
@06816e83-13a6-4d73-ba4c-756b5af9b337 runid=297e2e96384f20ba73500fe6b13f1f98666ec3bb sampleid=no_sample read=443 ch=87 start_time=2024-06-18T10:24:25Z model_version_id=dna_r10.4.1_e8.2_5khz_400bps_sup@v4.2.0 barcode=barcode24
AATTATAGGATCCGCTTTTATTGGGTATGTTTTCCTTTGAAGACAAATATCTTTTTGGGGAGCAACAGTTATTACTAATATTTTATCTTCAATTCCATTTTTAGGGAAAAAAATTGTTTTTTGAGTTTGAGGAAGATTTTCCGTTGATAATCCTACATTAAATCGATTTTTTTCTTTACATTTTTAATACCTTAATAATTTTAGCTATATCAATAATTCATTTATCTATTCTTCATGAAAAAGGCTCATCTAACCAAATAGGATTAAATTAGAGAAAAGATAAAGATGTCTTTTAATAAAAGATTTATGTTAAAGATTAATTTCTTTAATATTAATAGTAATATTTTATTGCTTAATATTATCATTTTTTATTGATTTCATTTTAGAATAGCAAAGGAAAATTTTTTTCCAGCTGATCCTTTAAATACACTCACATATTAAACCTGAATGATACTTTATATTTGCTTACGCAATTTTACGATCTGTACCAA
+
>>?{{IG{{GIIGGHXIHHE{C>>>??D?=<85/.-,,(39@?GLHIM{{P{JGMXN{LP{LMG{GHOI{JOHJRHU{{KJLKKLJI{L{HKIIJHKJGJKLL{{K?@FBCKHEA@2222NKGBC?DDBBFHSJKIOGJKHP@CEH{JN{HITNJIKWNKFJFFPESCI{P{JCDB<6<ECBBEHHJDDEEED??HCDCFGIOJLHGNHEFFGIKIKMJFF{KK{FIHFLLQGLDE@DCEEKFIGGHGJIFIJB;8444331.././/:=*))))*.,())%%%%&.&%%$%)+*/'&.**-+'&&%(%&%$%)8@A:-.?DFFEIHBGGDGEECDBCBCADBHFMFHMGIHKDCEFE??>><==<<<=<<@@888894A?@?;9;;;>>?A98888:3422122@BDC>89@MHGJFF{LH@@A@A@??5555BA=;9788CED@@>=<=>?.----@@???ABBA>;8889:@BBB?55444::<<<==
@3de79b77-a9f0-48c2-be77-9c192689ede1 runid=297e2e96384f20ba73500fe6b13f1f98666ec3bb sampleid=no_sample read=216 ch=76 start_time=2024-06-18T10:24:27Z model_version_id=dna_r10.4.1_e8.2_5khz_400bps_sup@v4.2.0 barcode=barcode24
TGGTACAGATCGTAAAATTGCGTAAGCAAATATAAAGTATCATTCAGGTTTAATATGTAAAGGTGTATTTAAAGGATCAGCTGGAAAAAAATTTTCCTTTGCTATTCTAAAATGAAAATCAATAAAAAATGATAATATTAAGCAATAAAATATTACTATTAATATTAAAGAAATTAAATCTTTAAATATAAATCTTTTATTAAAATAGATTTTATCTTTTCTTGAATTTAATCCTATTTGGTTAGATGAGCCTTTCATGAAGAATAGATAAATGAATTATTGATATAGCTAAAATTATTAAAGGTATTAAAAAATGTAAAGAAAAAAATCGATTTAATGTAGGATTATCAACGGAAAATCTTCCTCAAACTCAAAAAACAATTTTTTTCCCTAAAAATGGAATTGAAGATAAATCTAGTAATAACTGTTGCTCCCCAAAAAGATATTTGTCTTCAAGGTAAAACATACCCAATAAAAGCGGATCCTATAATTA
+
TGG{I{{{{J{G{J{NZ{M[P{KHBBCCGDKFG>=;99GJNKHGHJE{FJ{J{LQ{JJHQHG{{PHNI{{GNJH?>=72......>?D{QD@@@CDC::=<9:999B@@BAH{{{G{OLKII{DPWII{LM{{K{LFHGCDGHII{JG{KF{O{DCCEBDECFL{{HQG9QKUU{{R{G{I{{FK{{PC?C-+,---4/666556=ULHGF{GCD7766?6?A>CELH{{{KMHFMFEEDCIHFFCCDDHEEDJD=BCFFHL{{H{H{{NFJJI{GHFBKGFK{{GHIHNACD{{{{HNHGK{{ILKF{E=K{KCBB@BEEG=E?={OD.....0,,BBA=>><?JHIBA@?@EAC{{MIDHDB??@CB66666EIG{GDHRI{{M{{K{D:BEI{{{FCCBB?,,,*,,++-())(((*****))())&&&&&''&)08=AECDGIH@ADHDIIGLNIK{K{LM{GFKG>>><>BF@HCBDA@CBADE@A@@
@3f85b3ad-b811-4de7-9506-6096a82a6e3c runid=297e2e96384f20ba73500fe6b13f1f98666ec3bb sampleid=no_sample read=125 ch=71 start_time=2024-06-18T10:24:26Z model_version_id=dna_r10.4.1_e8.2_5khz_400bps_sup@v4.2.0 barcode=barcode24
AATTATAGGATCCGCTTTTATTGGGTATGTTTTACCTTAGAAGACAAATATCTTTTTGGGGAGCAACAGTTATTACTAATATTTTATCTTCAATTCCATTTTTAGGGAAAAAAATTGTTTTTTGAGTTTGAGGAAGATTTTCCGTTGATAATCCTACATTAAATCGATTTTTTTCTTTACATTTTTAATACCTTTAATAATTTTAGCTATATCAATAATTCATTTATCTATTCTTCATGAAAAAGGCTCATCTAACCAAATAGGATTAAATTCAAGAAAAGATAAAATCTATTTTAATAAAAGATTTATATTTAAAGATTTAATTTCTTTAATATTAATAGTAATATTTTATTGCTTAATATTATCATTTTTTATTGATTTTCATTTTAGAATAGCAAAGGAAAATTTTTTTCCAGCTGATCCTTTAAATACACTTACATATTAAACCTGAATGATACTTTATATTTGCTTACGCAATTTTACGATCTGTACCAA
+
AB32223:=EEEE@@AA<92111148999?DIGCB9:0((()):A@@BCGHE{F{NGGLLFIIDBAA@@@AACDEDCECCDCEPIIXEGPJCAAABDGDJGM{DDCB?MHO{{FGE??EGFGO<;::<@=>BABDJC@@@BC@<;=>BDCECCDJD?CBBCDWEA>>>>@G{{M@57,)*..=@BCBA?==?@CEFC@??>?BJEDBA>><<<=>??@ABCBCCDCDBA@???ABC??>>=@@A>===>>@@?>???>??>?=<=<95444456668=>=<<=<=>?BABA@@@A@?<85568;=??B@<<<<=@?<;;<<=???C?AC501;::;<<<<;9999;??CFCAB?>>>===;;;;:;<<>?CHD@?>>>>@@DBA?@?BB;;;:9;:89748((;<0000EEDCD==?@>?>==?A@>@?<<<<<11123;;;;<<=<<<<=<;:::::;<=<>=<=>>?@?=;66666;=>=<444459766577
@a3b29328-e8c2-4ce8-987c-a68215bb23c7 runid=297e2e96384f20ba73500fe6b13f1f98666ec3bb sampleid=no_sample read=121 ch=71 start_time=2024-06-18T10:24:24Z model_version_id=dna_r10.4.1_e8.2_5khz_400bps_sup@v4.2.0 barcode=barcode24
AATTATAGGATCCGCTTTTATTGGGTATGTTTTACCTTGAAGACAAATATCTTTTTGGGGAGCAACAGTTATTACTAATATTTTATCTTCAATTCCATTTTTAGGGAAAAAAATTGTTTTTTGAGTTTGAGGAAGAATCTTCCGTTGATAATCCTACATTAAATCGATTTTTTTCTTTACATTTTTTAATACCTTTAATAATTTTAGCTATATCAATAATTCATTTATCTATTCTTCATGAAAAAGGCTCATCTAACCAAATAGGATTAAATTCAAGAAAAGATAAAATCTATTTTAATAAAAGATTTATATTTAAAGATTTAATTTCTTTAATATAAATCTTTTATTAAAATAGATTTTATCTTTTCTTGAATTTAATACTATTAGGTTAGATAAGCCTTTTTCATGAAATTGGATTAAATGAATTATTGATATAGCTAACATTAAAGGTATAGAAAAAATGTAAAGAAAAAATCAATTTAATGTAGGATTATCAACTGAAAATCTTCCTCAAACTCAAAAAACAATTTTTTTCCCTAAAAATGGAATTGAAGATAAAATATTAGTAAGATAACTCTTGCTCCCAAAAAGATATTTGTCTTCAAGGTAAAACATACCCAAATAAAATTA
+
CB>A89FIFHUHLFFKFFHDFGJGFKHML{GP{REEF@=>>IG{GGN{LLNO{JGHHSG{{M{NGKLGEIIJ{KG{LM{GIIGJHLIJML{{{O{MIIFJMIHH{{EJXH{{{LHISIIFE;)(((())/-,++-/-****))-/2:?FCIJIM{K{L{{GG{FN{KHJJKK{{DIIC@BKGG{HHJIFIAAA@@ICJ{ELHHLMGJELFHOEI{\{IHJLKJLIIKIMIHHOPH{JHFJMHKH{LGQKGFJ{KHGVL{K{{9888371162<::::<EIJGG{KILHLDE98764232//00=CDHKBIHFLHFGIHHG{C>?GGJBAAB@BBAADCB866666222-+-,+/-+++)@?AABCFLCEF?>>@A@431//,++.0/-)))+++)'%%%&&(1335777.*++)&$$$$%&1100-,,--147786111..****)+/:<<31(%%')*9<91/.+,--31:<DB8++++,51111==>ADIED+++**3345@??>>87:875-,-.--228IHDBBCJIJ{IEA?3788@HLIABA>>>????>=<ACE;881..--.,)&%&('''%%'&',+341.,))(()(()*,,./9:;<????@HFC=>=48.)+002571
@d09d4886-f452-4e9a-bd80-8bd12d621097 runid=297e2e96384f20ba73500fe6b13f1f98666ec3bb sampleid=no_sample read=130 ch=68 start_time=2024-06-18T10:24:27Z model_version_id=dna_r10.4.1_e8.2_5khz_400bps_sup@v4.2.0 barcode=barcode24
AATTATAGGATCCGCTTTTATTGGGTATGTTTTACCTTGAAGACAAATATCTTTTTGGGGAGCAACAGTTATTACTAATATTTTATCTTCAATTCCATTTTTAGGGAAAAAAATTGTTTTTTGAGTTTGGAAGATTTTCCGTTGATAATCCTACATTAAATCGATTTTTTTCTTTACATTTTTTAATACCTTTAATAATTTTAGCTATATCAATAATTCATTTATCTATTCTTCATGAAAAAGGCTCATCTAACCAAATAGGATTAAATTCAAGAAAAGATAAAATCTATTTTAATAAAAGATTTATATTTAAAAAGTTGATACCTACTTGGTTAGATGAGCCTTTTTAGTGAAGAATGAATAAATCGAAACTATTGATATAGCTAAAATTATTAAAGGTATTAAAAAATGTAAAGAAAAAAATCGATTTAATGTAGGATTATCAACGGAAAATCTTCCTCAAACTCAAAAAACAATTTTTTTCCCTAAAAATGGAATTGAAGATAAAATATTAGTAATAACTGTTGCTTCCCAAAAAGATATTTGTCTTCAAGGTAAAACATACCCAATAAAACGAGATACCTGTCATTTCTG
+
{GIKQGICGI{{{HHFKB@?AJKEIHQ{JKIM{{SDLD77F;<<<<<JVSMKMRGGIQKM{LOKHRLKIJJMLTMQ{Q{I{K{{HHR{PDAA@@BC<8:<@A?BIDFNIIM{{WIHPIKKL{JIHLJ@5/..32))))30(((8DFGILHJFQLGGHHHLG{KJOHKM{{UG@@>:FFFFGOK{HGEGPGIFGH{KKGNJH88888KDHEHAAA@CFHFKGI{OSKHZ;;;;<EFBNIKKKJMKG{FJN{JJIIFHJIIJHHI{OHFF??<>=>AEHCBFECBEFOG{H@@?@@{MHHDIGELJHGQ@???>CE<<422*))&%'')++++-//*(((((+,,97?=;5444458.*'&&&%$&(&'&&&')*('&%%&,+***.8;=HNI?43333B{{JBBA@>JIK{G@>>>>G<DAD{{HB77778@D<>721112222ECDCBBBDDJ{{RIHFD;:::9;7433488867..>?@DE:92.873,37322333334::97788==<;*****,)''''(''(((%%'(-2312BAABDE?ECCC=886683..,,,---,)&))),,+*'''%&&'''(-(((()(*)
@97510ea5-c24e-4797-83d2-4ab3ddca78aa runid=297e2e96384f20ba73500fe6b13f1f98666ec3bb sampleid=no_sample read=122 ch=68 start_time=2024-06-18T10:24:24Z model_version_id=dna_r10.4.1_e8.2_5khz_400bps_sup@v4.2.0 barcode=barcode24
TGGTACAGATCGTAAAATTGCGTAAGCAAATATAAAGTATCATTCAGGTTTAATATGTAAAGGTGTATTTAAAGGATCAGCTGGAAAAAAATTTTCCTTTGCTATTCTAAAATGAAAATCAATAAAAAATGATAATATTAAGCAATAAAATATTACTATTAATATTAAAGAAATTAAATCTTTAAATATAAATCTTTTATTAAAATAGATTTTATCTTTTCTTGAATTTAATCCTATTTGGTTAGATGAGCCTTTTTCATGAAGAATAGATAAATGAATTATTGATATAGCTAAAATTATTAAAGGTATTAAAAAATGTAAAGAAAAAAATCGATTTAATGTAGGATTATCAACGGAAAATCTTCCTCAAACTCAAAAAACAATTTTTTTCCCTAAAAATGGAATTGAAGATAAAATATTAGTAATAACTGTTGCTCCCCAAAAAGATATTTGTCTTCAAGGTAAAACATACCCAAAGACAGATCCTGTCGTT
+
GHFFEI{FB?>=?CCFJFGFFG{JFHLKIJKH{JYMLLUMVLHJDBCBBJOHMIMKGHJJ{MLJI{OJIJH{MFJF{CCBECEEEKG{{{{VKMK{QEE<77IJKMLIO{K{{IIM{OHIGI{NHJI{O{HI{JH{KG{LJLKLIKEJIA7HJJDFFFGI{{HI{NJHNTKJJUIFLIPDDCECG{KJK{IPLJQKLXFNIHKNOMGH{OJO{JFE{J{K@@>//AFHGHF{J{{FHNIIIHRMNQILP{OMTHK{KTL{{{IL{II{HIIKJI{JIGJHKJMNOFJ{NJKHLHK{KOJ{MIGKJJK{L{II{NO{HJIIHGFEA@L{{MHKOIEHKPHLHHIKJKM{P{HIH{HHHIK{MGJCABB1000/094444QLHWHPGKJM{HFGH8AIKLO{MNK{JTHJJ{FJH{HFFJ{GGDFDDFHE{KEEDCAE@@AAAEGFFIHKJ{NGFGG{G;;;;;<5//.--,++*.'(401/*)''()*))%%$%
@5400cbba-d111-40e8-9ae1-482b489f23ce runid=297e2e96384f20ba73500fe6b13f1f98666ec3bb sampleid=no_sample read=149 ch=444 start_time=2024-06-18T10:24:30Z model_version_id=dna_r10.4.1_e8.2_5khz_400bps_sup@v4.2.0 barcode=barcode24
AATTATAGGATCCGCTTTTATTGGGTATGTCTTACCTTGAAGACAAATATCTTTGGGAGCAACAGTTATTACTAATATTTTATCTTCAATTCCATTTTTAGGGAAAAAAATTGTTTTTTGAGTTTGAGGAAGATTTTCCGTTGATAATCCTACATTAAATCGATTTTTTTCTTTACATTTTTTAATACCTTTAATAATTTAGCTATATCAATAATTCATTTATCTATTCTTCATGAAAAAGGCTCATCTAACCAAATAGGATTAAATTCAAGAAAAGATAAAATCTATTTTAATAAAAGATTTATATTTAAAGATTTAATCCTCTTTGGTTAGATGAGCCTTTTTCATGAAGAAAAATAGATAAATGAATTATTGATATAGCTAAAATTATTAAAGGTATTAAAAAATGTAAAGAAAAAAATGGATTTTAATGTAGTTATCGACTCAAACTCAAAAAACAATTTTTTTCCTAAAAATGGAATTGAAGATAAAATATTAGTAATATACTGCCGAAAAAGATATTTGTTCTTCAAATTAAGACAAGTACCCAATAAAAGCGGATCCTATAATTA
+
DADY{QKE_{IG{EEIFCCAGGDI{HGGJ9661113;9228EKIDGDFHH==-++35/2---.CF{HG{GK{LH{M{GK{MM{IFN=22234<<@CEFHFKIIDK{GLGCEC:8;;;AB76666@:<{GNPJHTL{DJG@?BJIJMHMKIKN[MQMK{{{MFL{JCMJ{{L=>4--DDBHE{OS{JI{HHJKGMF?==<>(FAA::AFCCEDEGPTEJMEGLKIILJ{MS{MFHXFM{MR{{J{J{{LHHKH{K{I{{{MJ{{MIFABJEBCABENEIEF{LCDJ{BBCCCDGDBGMGGPFGHLMHJJ{IHF{KL{JEG{CAA..,*(9<<;99887===77E{J1///+-57.,*+++)))@AGFIHILIG{IM{HNGI{HNGSF{JJHA?<;<<CREH{FCBAAA@>=2+++,84>=?EG-,,,,00(-+++)((()*/....17889899:@C{KE,,,,....;)(&&3=CIDDBCHEF@??<<<8551-2230/0,,+('%&&//001667=<0//.//.1+))*/,)'&'((()(+****))++-<=FHFIGDBCA40//01@@@A
@89d9052b-eede-4081-a713-190b3e398de6 runid=297e2e96384f20ba73500fe6b13f1f98666ec3bb sampleid=no_sample read=143 ch=444 start_time=2024-06-18T10:24:28Z model_version_id=dna_r10.4.1_e8.2_5khz_400bps_sup@v4.2.0 barcode=barcode24
AATTATAGGATCCGCTTTTATTGGGTATGTTTTACCTTTGAAGACAAATATCTTTTTGGGGAGCAACAGTTATTACTAATATTTTATCTTCAATTCCATTTTTAGGGAAAAAAATTGTTTTTTGAGTTTGAGGAAGATTTTCCAGTTGATAATCCTACATTAAATCGATTTTTTCTTTACATTTTTTAATACCTTTAATAATTTTAGCTATATCAATAATTCATTTATCCATTCTTCATGAAAAAGGCTCATCTAACCAAATAGGATTTTAATTTCAAGAAAAGATAAAATCTATTTTAATAAAAGATTTATATTTAAAGATTTAATTTCTTTAAATATAAATCTTTTATTGAATAGATTTTATACTTTCTTGAATTTAATACCTATTTGGTTAGATGAGCCTTTTTCATGAAGAATGGATAAATGAATTATTGATATAGCTAAAATTATTAAAGGTATTAAAAAATGTAAAAAAAATCGATTTTTGAGATGTTAGATCAACGGAAAATCTTCCTCAAACTCAAAAAACGAATTTTTTCCTAAAATGGAATTAAAAGATAAAATATTAGTAATAACTGTTGCTCCAAAAGATATTTGTCTTCAAGGTAAAACATACCCAATAAAAGCGGATCCTATAATTA
+
GQF{??66678=<++//////?@@AG{IHQZO{FFB;;=<AHJL{Q{LGJJ{IIGHHHDEEKM{HHIFKUG{JMIIL{{F{GFJIHIBBCCALGEFHIOFDHH?>:-'.4AFFHGIEFG@BHI+******:CBFPJLC>A@96*&%%&)/*++788655656;<CICHEEGGGJ875,)+;;<AEIII{KGFFF2/.CFGJJP{{Z{KNHJDFEHMF{GK_PG{{IKLPGF{{FC<==FDEEDHGRGEKHE{IGCCDCI{E@,,+**(&'&)+++()-*)''''+++++,;AG:9::?DFEHHHRFMKKHFEFCC@7>=7722233AIFADFA7BDCAA????>==>;544+++++633342//''''-'8@??AAEEGDE**))+2275456((((((;=<668?E;977::;889;CELEIGNGDGGIGMJE{N{HFFLIGQG{IHJFHGHFGIFGDF?333:A?1+**('(6>BC:8888<>=66666>:8/)))**....>>GI{DCB==;6(((88>?CEFHGD32223@CBA>;3367BB644331*((''&''),2<<==:97779:>????8543,(&&+26;;<BGEOJ?{FHFQHDC====AGFHT{H<H;;?>@83333./.-..1423)
@cd2e805a-80d2-4c33-8674-127bc85c0d72 runid=297e2e96384f20ba73500fe6b13f1f98666ec3bb sampleid=no_sample read=379 ch=437 start_time=2024-06-18T10:24:27Z model_version_id=dna_r10.4.1_e8.2_5khz_400bps_sup@v4.2.0 barcode=barcode24
AATTATAGGATCCGCTTTTATTGGGTATGTTTTACCTTGAAGACAAATATCTTTTTGGGGAGCAACAGTTATTACTAATATTTTATCTTCAATTCCATTTTAGGGAAAAAAATTGTTTTTTGAGTTTGAGGAAGATTTTCCGTTGATAATCCTACATTAAATCGATTTTTTCTTTACATTTTTTAATACCTTTAATAATTTTAGCTATATCAATAATTCATTTATCTATTCTTCATGAAAAAGGCTCATCTAACCAAATAGGATTAAATTCAAGAAAAGATAAAATCTATTTTAATAAAAGATTTATATTTAAAGATTTAATTTATTTAATATTAATAACTAATATTTTATTGCTTAATATTATCATTTTTTATTGATTTTCATTTTAGAATAGCAAAGGAAAATTTTTTTCCAGCTGATCCTTTAAATACACCTTTACATATTAAACCTGAATGATACTTTATATTTGCTTACGCAATTTTACGATCTGTACCAA
+
GGGMHKHDIHNMJLIHFB<;10000KI{K{RL{NQHUKFERKKOEECABKDEEEGJFFLOMQJT{JIHHGIGNJHN{{GV{{IGAN{OHEDEFGHFH{@KM:999=FHM{{HT{L{POH{{==<==B@@DH{FGHIQ{OMLDBCIN{IJ{L{ILHFK{PPK{MH{[RG{M{F=AC/BEEE8,*IFDEDHHKI{JKNFJJGL{KK{NJOFEGJKIHGGHGIMM{S{LKMFHDCAAA@RFFHKHJIIKMJOI{JG{HGGILJG{J{JFPNHKJGPGFEFKFED@CFRJDEHGEIGIKHB?BDDHM{IFFFDEECGWIEEFF;;55A)))(''((//().'%%%%((3:<DJIKH{JLPKI{JHIGER{GF{JIKIEGGJHL{GGFGKKRLBA?>>BCBDIFGHDGEJIRN{{LPGFGHLIN{HPLMIEGI{JLGCD77D77DCFC?>>>JEDCBABAABCCDCEBGCCCIDGDCCA===>>EFFDB=;;;<?ABABEE
@75deac25-0832-40c6-af5a-889d1e6d3747 runid=297e2e96384f20ba73500fe6b13f1f98666ec3bb sampleid=no_sample read=119 ch=300 start_time=2024-06-18T10:24:31Z model_version_id=dna_r10.4.1_e8.2_5khz_400bps_sup@v4.2.0 barcode=barcode24
GATTAGATACCACTTATTGGGTATGTTTTACCTTGAAGACAAATATCTTTTTGGGGAACAACAGTTATTACTAATATTTTATTTTCAATTCCATTTTTTAGGGAAAAAAATTGTTTTTTGAGTTTGAGGAAGATTTTCCGTTGATAATCCTACATTAAATCAATTTTTTCTTTACATTTTAATACCTTTAATAATTTAGCTATATCAATAATTCATTTATCTATTCCTCATGAAAAAGGCTCATCTAACCAAATAGGATTAAATTCAAGAAAAGATAAAATCTATTTTAATAAAAGATTTATATTTAAAGATTTAATTTCTTTAATATTAATAGTAATATTTTATTGCTTAATATTATCATTTTTTATTGATTTTCATTTTAGAATAGCAAAGGAAAATTTTTTTCCAGCTGATCCTTTAAATACACCCTTACATATTAAACCTGAATGATACTTTATATTTGCTTACGCAATTTTACAATATGTACCAA
+
))))'''''())),.-/6323556667788776667977765665555643016655(((((+++0137300/..444664//00/66555577899;85332,4;:<743)&%&&&(,*)(((('())*111000220----/87332233122235763----0:;:--,*(1653175854323475730/./0)3333432)))))//0+++++673210044643433343543234466566655565423334**64644445568776668785500001642322443334556444346211225555758999865444443211112457:887543223334444567::98986533344887777994431011123454578:976654332245211114630142-++*+((-()35443233467'''''00&&&&)'/)))++,,433/////67720))(')()('(((
@1d043de7-b4b1-4c67-93f9-6120caf19ca7 runid=297e2e96384f20ba73500fe6b13f1f98666ec3bb sampleid=no_sample read=112 ch=258 start_time=2024-06-18T10:24:31Z model_version_id=dna_r10.4.1_e8.2_5khz_400bps_sup@v4.2.0 barcode=barcode24
AATTATAGGATCCGCTTTTATTGGGTATGTTTTACCTTTGAAGACAAATATCTTTTTGGGGAGCAACAGTTATTACTAATATTTTATCTTCAATTCCATTTTTAGGGAAAAAAATTGTTTTTTGAGTTTGAGGAAGATTTTCCGTTGATAATCCTACATTAAATCGATTTTTTTTTCTTTACATTTTTTAATACCTTTAATAATTTTAGCTATATCAATAATTCGTTTATCTATTCTTCATGAAAAAGGCTCATCTAACCAAATAGGATTAAATTCAAGAAAAGATAAAATATATTTAATAAAAGATTTATATTTAAAGATTTAATTTCTTTAATATTAATAGTAATATTTTATTGCTTAATATTATCATTTTTTATTGATTTTCATTTTAGAATAGCAAAGGAAAATTTTTTTCCAGCTGATCCTTTAAATACACCTTTACATATTAAACCTGAATGATACTTTATATTTGCTTACGCAATTTTACCGATCTGTACCAA
+
;CBDMG@@@@C>?>?JG;::;@==>?BMCA@80.----.-7DFDIA@AAEFGFEBJIGGJMKJIJPQIILOLJMIH{IOIOM{LJ{II{I{{LFOKKJCHIN{IJIGDFJLK{{JJGF{H{L{EABBC{HF{KJ{OH{{M{HINE{HIIIJ{IJ{O{I{KPKKKH{GHKIJ?DI{HO{KA8:ACEIGM{J{PGKIEPNDMH{{{G{IKGFN{XAB+++++?IBA@@CE`K{F{N{LI{KN{GLJF{{X{{K{IGJII{IGHK{LJ{I{HJPMIIG<A?==?ADCCA<;<:6''&%((&/8EH{{WK{O{KLQQL{{JM{{GGIIG{O{DDDGELKK{KJLLAA@@B{KIJ{H{KHJ{NIPJJIGJEIKFEBLG{{IJIHKEM{PIHGDMFE{JHIL{KGGLHKGGX{KKSJ{{{M@777CIGIHMMNLKJIHJKIGB:898FGG{G3011FH{IFJGH{MKHIHD@Y{HHHKOFIEGMIHHDI{IA<+&&'((''(**;<
@f6e7218f-e677-4dcc-b493-d66b5ededd56 runid=297e2e96384f20ba73500fe6b13f1f98666ec3bb sampleid=no_sample read=119 ch=273 start_time=2024-06-18T10:24:30Z model_version_id=dna_r10.4.1_e8.2_5khz_400bps_sup@v4.2.0 barcode=barcode24
AATTATAGGATCCGCTTTTATTGGGTATGTTTTACCTTGAAGACAAATATCTTTTTGGGGAGCAACAGTTATTACTAATATTTTATCTTCAATTCCATTTTTAGGGAAAAAAATTGTTTTTTGAGTTTGAGGAAGATTTTCCGTTGATAATCCTACATTAAATCGATTTTTTTCTTACATTTTTAATACCTTTAATAATTTTAGCTATATCAATAATTCATTTATCTATTCTTCATGAAAAAAGGCTCATCTAACCAAATAGGATTAAATTCAAGAAAAGATAAAATCTATTTTAATAAAAGATTTATATTTAAAGATTTAATTTCTTTAATATTAATAGTAATATTTTATTGCTTAATATTATCATTTTTTATTGATTTTCATTTTAGAATAGCAAAGGAAAATTTTTTTCCAGCTGATCCTTTAAATACACCTTTACATATTAAACCTGAATGATACTTTATATTTGCTTACGCAATTTTACGATCTGTACCAA
+
4333212221111///.*(((000232222445554450010033344544458::753220001123232223222122224764333442211245679:6432466886544445569965332344533323445891.---02100012443332121/-...2:;;<744+*22249;:64321135364322369954433322111211223455553222233452332232222223345445666666554333346636322235787422235755556689744334322224321123550001-+,447468857543333331111123469988755.''((((''&''((/18766544459965556633321222344644578889:999754233233245867431111,++0*121100000344443321112345654444565440----/67883----.6776654
@cee6b8af-686a-433d-9051-7c427bdfa5f1 runid=297e2e96384f20ba73500fe6b13f1f98666ec3bb sampleid=no_sample read=172 ch=262 start_time=2024-06-18T10:24:31Z model_version_id=dna_r10.4.1_e8.2_5khz_400bps_sup@v4.2.0 barcode=barcode24
AATTATAGGATCCGCTTTTATTGGGTATGTTTTACCTTGAAGACAAATATCTTTTTGGGGAGCAACAGTTATTACTAATATTTTATCTTCAATTCCATTTTTAGGGAAAAAAATTGTTTTTTGAGTTTGAGGAAGATTTTCCGTTAGTAATCCTACATTAAATCGATTTTTTTCTTTTACATTTTAATACCTTTAATAATTTTAGCTATATCAATAATTCATTTATCTATTCTTCATGAAAAAGGCTCATCTAACCAAATAGGATTAAATTCAAGAAAAGATAAAATCTATTTTAATAAAAGATTTATATTTAAGGATTTAATCCTATTGGATTAGATGAGCCTTTTTCATGAAATTGGTTAAAATGAATTATTGATATAGCTAAAATTATTAAAGGTATTAAAAAATGTAAAGAAAAAAATCGATTTAATGTAGGATTATGGACGGAAAATCTTCCTCAAACTCAAAAAACAATTTTTTTTCCCTAAAAATGGAATTGAAGATAAAATATTAGTAATAACTGTGCTCCAGAAAAGATATTTGCTCTTCAAGGTAAAACATACCCAATAAAAGCGGATCCCCTATAATTAG
+
2110////059;;55666=:=?@ABELML{VQ{VFGYKML{QKIJQJHHKGCD<967AAAC@:::;HFDKEGKMHLNEKI{HL{GHHJNGCEFEFLLEGIL{HHFA6J{J{{{IJJPJKOMG::9::CCHGTGJEIFFD68<667566669OMPEFEJG{IJERJOHFFV{{OFDFFA<BEA=;EA@?>ADCDJEMFJ{NGJJIIGKGKFFEEGHGEJLHKHLMLHEIFCFQ{NHPECEDFIGJVJEABC@AAECLIJIHI{{FHIG{KGJHFINMEI{IDBFD{HJFGMHEHHF{GDEECGCHF{GTJGFF>HG{F{KLGHDB;;..,&&)))&%&&&&*/,().697660((../-,+***)())))**==?<<;;;BBBBDDGW{OA@A@BD=FCA@<5344{K{HD?@BEFH{{{{{KD,++++B@@><;;:;;;::.,++*,**:?8<<:667333-*+--.8:G{G@?=66666?@=<61...35-*)*/01344@>><;C>?:87&&&&&&,.022410011((,,,03222340*4....6:@BBBBDCB@AAAADCDHDBAACA>))))).,***+,67:66
@6077dd3a-d771-4043-9ff3-b3c07a8ad361 runid=297e2e96384f20ba73500fe6b13f1f98666ec3bb sampleid=no_sample read=174 ch=428 start_time=2024-06-18T10:24:31Z model_version_id=dna_r10.4.1_e8.2_5khz_400bps_sup@v4.2.0 barcode=barcode24
AATTATAGGATCCGCTTTTATTGGGTATGTTTTACCTTGAAGACAAATATCTTTTTGGGGAGCAACAGTTATTACTAATATTTTATCTTCAATTCCATTTTTAGGGAAAAAAATTGTTTTTTGAGTTTGAGGAAGATTTTCCGTTGATAATCCTACATTAAATCGATTTTTTTCTTAGTTTTTAATACCTTTAATAATTTTAGCTATATCAATAATTGATTTATCTATTCTTCATGAAAAAGGCTCATCTAACCAAATAGGATTAAATTCAAGAAAAGATAAAATCTATTTTAATAAAAGATTTATATTTAAAGATTTAATTTCTTTAATATTAATAGTAATATTTTATTGCTTAATATTATCATTTTTTATTGATTTTCATTTTAGAATAGCAAAGGAAAATTTTTTTCCAGCTGATCCTTTAAATACACCTTTACATATTAAACCTGAATGATACTTTATATTTGCTTACGCAATTTTACGATCTGTACCA
+
HJFH<=--,,,8:77899><<ABCBMQK{HKQ{O{MNM{IKMN{IQKJIB>=<8B==OIHJIOCBEABCCCCJCEJIIILM{{KLLKVIL_{O{LGFAOKIHHK{JBIHK{{{{LS{IOJMI<;;<<>;;EFI{{{IY{HFGFDJHO{QKHQJS{HKI{{PM{{HKFJIJ{{{<46)&'''@DCDE*((((@78CJI{{{?>>=<=<768A@@BDEF88889HHJHHIIMG{JF{HGL{I{N{L{OKOHG{{K{KK[JMGRG{MNVJMMM{{HFFGGGHIH{IJHJHJMLI{ZJHGMHK{HJI{DRLIHGFLKQJ{L{LR{{{AGGE4{QL{MXI{HF{K{KH{G{N{N{{HHPJGLFGFFLKKOLLJLFCCDFXLO{PKFH{LNJGIK{{IIOH{IK{HJHGKDCDHJDJ>>A?***('&&(,38ACCFDHFF{IGTHII{HGKMIGNFFFGIG{GJIJ\IZFELKJI{IDBBBBEJK{GI>>>==DIHIFD
@aa9bbe97-d83c-4fd4-b726-6f48314fe937 runid=297e2e96384f20ba73500fe6b13f1f98666ec3bb sampleid=no_sample read=264 ch=249 start_time=2024-06-18T10:24:31Z model_version_id=dna_r10.4.1_e8.2_5khz_400bps_sup@v4.2.0 barcode=barcode24
AATTATAGGATCCCGCTTTTATTGGGTATGTTTACCCTTGAAGACAAATATCTTTTGGGGAGCAACAGTTATTACTAATATTTTATCTTCAATTCCATTTTTAGGGAAAAAAATTGTTTTTTGAGTTTGAGGAAGATTTTCCGTTGATAATCCTACATTAAATCGATTTTTTTCTTTACATTTTTTAATACCTTTAATAATTTTAGCTATATCAATAATTGATTTATCTATTCTTCATGAAAAAGGCTCATCTAACCAAATAGGATTAAATTCAAGAAAAGATAAAATCTATTTTAATAAAAGATTTATATTTAAAGATTTAATTTCTTTAATATTAATAGTAATATTTTATTGCTTAATATTATCATTTTTTATTGATTCTCGTTTCAATATAGCAAAGGAAAATTTTTTTCCAGCTGATCCTTTAAATACACCTTTACATATTAAACCTGAATGATACTTTATATTTGCTTACGCAATTTTACGATCTGTACCAA
+
--.//0,,,,0++*''++++**1003::<2220-46,),,-=?;500/,.0,++++,:;;=<8522)(((((((()++9:;CIJ{N{{H=9988?@?CBBCKCBA<8;EDK{LJIGDNEHG6,*)))+----0489888845))..../785777@????DG@@>???D{{{L?@<.()65556>MDCEBJCCAA?ELHIDEIIK{JJFGEEC33335?A-,,,,??F{JK{IEH?>A=BAEKIHGFFKKJVE?====FI9>====?DCBFIHGDEDEFIHJHGF{JQY\IDB961//:>@EGFG[KJJHFJMFKKHNQJFBBGKIFGGHCFFDSIEHFB@ACCFEOLJKADEACE{HJHI{{@BIKJGCEGHA@=BDCC77-&%%%&'&&&&$$''())28:;=::::?EI>2---;JFF@?991,,76;=<=988<9AACCDBFJHF{H:9999FDC?@?@;C?>>??ADGDA@@@@CF{HCA6663344477AA
@039f19ce-405c-44d5-9025-c8825572a3fd runid=297e2e96384f20ba73500fe6b13f1f98666ec3bb sampleid=no_sample read=1033 ch=278 start_time=2024-06-18T10:24:28Z model_version_id=dna_r10.4.1_e8.2_5khz_400bps_sup@v4.2.0 barcode=barcode24
TGGTACAGATCGTAAAATTGCCTAAGCAAATATAAAGTATCATTCAGGTTTAATATGTAAAGGTGTATTTAAAGGATCAGCTGGAAAAAAATTTTCCTTTGCTATTCTAAAATGAAAATCAATAAAAAATGATAATATTAAGCAATAAAATATTACTATTAATATTAAAGAAATTAAATCTTTAAATATAAATCTTTTATTAAAATAGATTTTATCTTTTCTTGAATTTAATCCTATTTGGTTAGATGAGCCTTTTTCTCATGAAGAATAGATAAATGAATTATTGATATAGCTAAAATTATTAAAGGTATTAAAAAATGTAAAGAAAAAAATCGATTTAATGTAGGATTATCAACGGAAAATCTCCCTCAAACTGAAAAAACAATTTTTTTCCCTAAAAATGGAATTGAAGATAAAATATTAGTAATAACTGTTGCTCCCAAAAAGATATTTGTCTTCAAGGTAAAACATACCCAATAAAAGCGGATCCTATAATTA
+
55544444441///////.-,'''''35556322223221,,,,-1122223532100001111100112334322222434546688875568/3;//9037544345556633447777755434444233*****+)))3344544454+++++4443333334454444454231113459955333445566765543444322233;:86556858966444744322245567654422332222236:993/..533222121112134556556564332122235556665555553311123465654422334778:;;:95////0765444440....333/,,,,.6665-----21,)*'''((6765666:=@@?;98-7789;:8665444443322245854332111113344232221003655642111345555555554445556433333664444342..---122211112
@7c489826-0dc9-48d5-b630-8ef49e10128c runid=297e2e96384f20ba73500fe6b13f1f98666ec3bb sampleid=no_sample read=98 ch=412 start_time=2024-06-18T10:24:30Z model_version_id=dna_r10.4.1_e8.2_5khz_400bps_sup@v4.2.0 barcode=barcode24
AATTATAGGATCCGCTTTTATTGGGTATGTTTTACCTTTGAAGACAATCTCTTTGGGGAGCAACAGTTATTACTAATATTTTATCTTCAATTCCATTTTTAGGAAAAAGAACTATTTTGAGTTTGAGGAAGATTTTCCGTTGATAATCCTACATTAAATCGATTTTTTTCTTTACATTTTTTAATACCTTTAATAATTTTAGCTATATCAATAATTCATTTATCTATTCTTCATGAAAAAGGCTCATCTAACCAAATAGGATTAAATTCAAGAAAAGATAAAATCTATTTTAATAAAAGATTTATATTTAAAGATTTAATTTCTTTAATATTAATAGTAATATTTTATTGCTTAATATTATCATTTTTTATTGATTTTCATTTTAGAATAGCAAAGGAAAATTTTTTTCCAGCTGATCCTTTAAATACACCTTTACATATTAAACCTGAATGATACTTTATATTTGCTTACGCAATTTTACGATCTGTACCAA
+
JN{IIKJII{{M{DBA@.++,<=?AEJ{NGHSCAB@;6*();;:9)'&&())*-(5BBIHFHFNIGIJLJ{JI{ISJKIJJ{EOLKKLJNGHGG?9=?EHAA<135979,,++*))*DDDCCDFGKJEDE66666C=C=>?LIKLJNIRGKMKI{JHJK{KGOIHO{{LIOFK>?KDGJB@MILGEGEEJIHGLGFIDEPJJKNGG@??CCDBE{YFGGEFLJJKJED@@>99FDDHVGHSQMLIIIO{MQ{KGJVLMK{NGXMJEGJABA9=1,,,,CEFHOHL{KIHO{LHJLJVLTLMMNNHG{K{LMOFJ{ILIPMO{IIPHK{NJPMEKHGGDFHHHFNMOKGLI?@???{ENPDE<;84<=AAAPH{RJL{LO{VGL{NGHOMJIJIKHNKHIIKKLIKK{JJOIGH{ILIMLHHSL{KNJOJHC@@L@@FGLJFMNG{{M.....ECCBEEE@EKGIRINHGOGDIEEFJ{GI{KGGIPJGKMGH{
@78fabd6e-1ae5-4924-a59a-308717a7f036 runid=297e2e96384f20ba73500fe6b13f1f98666ec3bb sampleid=no_sample read=96 ch=412 start_time=2024-06-18T10:24:28Z model_version_id=dna_r10.4.1_e8.2_5khz_400bps_sup@v4.2.0 barcode=barcode24
AATTATAGGATCCGCTTTTATTGGGTATGCTTTACCTTGAAGACAAATATCTTTTTGGGGAGCAACAGTTATTACTAATATTTTATCTTCAATTCCATTTTTAGGGAAAAAAATTGTTTTTTGAGTTTGAGGAAGATTTTCCGTTGATAATCCTACATTAAATCGATTTTTTTCTTTACATTTTTTAATACCTTTAATAATTTTAGCTATATCAATAATTCATTTATCTATTCTTCATGAAAAAGGCTCATCTAACCAAATCAGACTAAATTAAAGATAAAATCTATTTTAATAAAAGATTTATATTTAAAGATTTAATTTCTTTAATATTAATAGTAATATTTTATTGCTTAATATTATCATTTTTTATTGATTTTCATTTTAGAATAGCAAAGGAAAATTTTTTTCCAGCTGATCCTTTAAATACACCTTTACATATTAAACCTGAATGATACTTTATATTTGCTTACGCAATTTTACGATCTGTACCAA
+
KKDA32345;@DGAADB:988<0./-34)&&&'(/79;ABFLLNJGKKHKJLF:IDEJKKIHJHFECEFIFOHIM{JGUMLGILGOLHQKHMENHGHFL{M{GFVE@FGLD{ILLHBIDFMIHJBCGCAC{GFGIJFIGMJF>>@ADGDDBFHEGGGIODDFD-----EGJ{OLIFG>ABCCC{{OKHJIFEFFJI{HHEEEGKI{IEECAA@@ACA@ABADHDFA{HFHGFFFEEBDCCBDDIDECCCGGDECCCBABCA200/./3..//,,.-6112@><>;877734523<=<=?@ADDE=<<=;<>EDFDEGHRF{FHI{@@==@?;:;AA@@@ABCEL{HEDCBBB@@A@A@B@ABADELK{K=====FGNLIEDJLIDGEBBBBABDABABCF{FFFCHDCC;;DJCA@@@BDGEGGCA@A@ACDGFFCCACAAAAAA?<<<<;==>=>>>>A???@@AA@><9999;BDCD=8886877777<<
@e9d9b3f1-85e9-4289-8dc1-caa36c22d67f runid=297e2e96384f20ba73500fe6b13f1f98666ec3bb sampleid=no_sample read=164 ch=254 start_time=2024-06-18T10:24:29Z model_version_id=dna_r10.4.1_e8.2_5khz_400bps_sup@v4.2.0 barcode=barcode24
AATTATAGGATCCGCTTTTATTGGGTATGTTTTACCTTGAAGACAAATATCTTTTGGGGAGCAACAGTTATTACTAATATTTTATCTTCAATTCCATTTTTAGGGAAAAAAATTGTTTTTTGAGTTTGAGGAAGATTTTCCGTTGATAATCCTACATTAAATCGATTTTTTTCTTTACATTTTTTAATACCTTTAATAATTTTAGCTATATCAATAATTCATTTATCTATTCTTCATGAAAAAGGCTCATCTAACCAAATAGGATTAAATTCAAGAAAAGATAAAATCTATTTTAATAAAAGATTTATATTTAAAGATTTAATTTCTTTAATATTAATAGTAATATTTTATTGCTTAATATTATTATTTTTTATTGATTTTCATTTTAGAATAGCAAAGGAAAATTTTTTTCCAGCTGATCCTTTAAATACACCTTTACATATTAAACCTGAATGATACTTTATATTTGCTTACGCAATTTTACGATCTGTACCAA
+
477D====>BA@@;;;;;:9:EDFEFE{H{JSQIEECE88FFGFCBB@I322126.BDDKHGC@@>=>??BCBCBC@ABCCFGGFDDFFFDGEDHDDGM{{ITEEDQMMNFFFFGGGGMN{DB@@ACA@IEFEEEDGF{IC<<=>?A?>>?@ACBBBCBABAA@ABBD{{{{CCH712CDBB;6HMIEAA@@ACAJDCCAAB<'FB@ACBIHHK{H{{I=>=>>TI{FIHKMKKNVFJKHG{KIKHG{IIHMJGKHHNMH{GGIIKM{YMK{JNHGJ`WKLOAAABE66633777GGDFEECCBC?<=>>EEAC{GLFOHCFCCB<<2,'(+)))((*9:<<<@CEF{{JOIGHHHFFFGHIEGKIWKK{{{H{{J{IIJHIMJL{{TOHKKFFHFDH@CABJK{QMK{{SLB45ADEGHIFPGGAEJEBA@@=77A78DEEDDCCEEGGEDAAAACDDGE644ABD53222279::;=CFJDB;:::;BDBCBD@
@b7da1e81-3835-4f5a-b949-180169c0126a runid=297e2e96384f20ba73500fe6b13f1f98666ec3bb sampleid=no_sample read=77 ch=314 start_time=2024-06-18T10:24:28Z model_version_id=dna_r10.4.1_e8.2_5khz_400bps_sup@v4.2.0 barcode=barcode24
TGGTACGATCGTAAAATTGCGTAAGCAAATATAAAGTATCATTCAGGTTTAATATGTAAAGGTGTATATTAAAGGATCAGCTGGAAAAAAATTTTCCTTTGCTATTCTAAAATGAAAATCAATAAAAAATGATAATATTAAGCAATAAAATATTATTAATATTAAAGAAATTAAATCTTTGATAAATACTTTATTAAAATAGATTTTATCTTTTCTTGAATTTAATCCTATTTGGTTAGATGAGCCTTTTTCATGAAGAATAGATAAATGAATTATTGATATAGCTAAAATTATTAAAGGTATTAAAAAATGTAAAGAAAAAAATGAACTTAATGTAGGATTATCAACGGAAAATCTTCCTCAAACTCAAAAAACAATTTTTTTCCCTAAAAATGGAATTGAAGATAAAATATTAGTAATAACTGTTGCTCCCCAAAAAGATATTTGTATTACAGTAAACGTTACCCCAATAAAGCGGATCCTATAATTA
+
FHIIKIKIHHU{IK{KNOJ{PJJLM{N{JHOKKHGH{L{{{IHHFIREEFHFFDA<9200002*)(,,'***24AAA@@;<<>===CSKFD@;:30733627GK{EHDEIGS{CDEBDB=99987<@@AB66777DFFKEEFGHFCBBCC>JHFIGILILJLFCEDC{HEEB996,2110++*+.20..--.2;AADFFJGDDDELGCPFOGH{FFE?@MHFIK{T{H{LDB;99::66665565420/0/0:AAADIMF{LNHMFNHKIKIGHLGLMIIINL{SJFCK@7642-((/7FD@>>>?@LK{MKKLMHIJHDGDB;;)))(%&((.@DCBCCAFHGBDFDBEEEMQHMKIILHBABBA0----.II{LLOMJR{{MS{IFIO{{O{QHIKJKJO{IKIGBG12?AA@BBFKK{{{{J{KLKJGLG0.FDDNNJLIIIB8-%$$$$$$$%&'''''%$'('')*+,,(11127;<<<ABCCBC
@9dc823a7-6f9a-4ac8-ace9-68bdf37abdb6 runid=297e2e96384f20ba73500fe6b13f1f98666ec3bb sampleid=no_sample read=207 ch=399 start_time=2024-06-18T10:24:30Z model_version_id=dna_r10.4.1_e8.2_5khz_400bps_sup@v4.2.0 barcode=barcode24
TGCGTACAGATCCTAAAATTGCGTAAGCAAATATAAAGTATCATTCAGGTTTAATATGTAAAGGTGTATTTAAAGGATCAGCTGGAAAAAAATTTTCCTTTGCTATTCTAAAATGAAAATCAATAAAAATGATAATATTAAGCAATAAAATATTACTATTAATATTAAAGAAATTAAATCTTTAAATATAAATCTTTTATTAGAATAGATTTTATCTTTTCTTGAATTTAATCCTATTTGGTTAGATGAGCCTTTTTCATGAAGAATAGATAAATGAATTATTGATATAGCTAAAATTATTAAAGGTATTAAAAAATGTAAAGAAAAAAATGGATTTAATGTAGGATTATCAACGGAAAATCTTCCTCAAACTCAAAAAACAATTTTTTTCCCTAAAAATGGAATTGAAAATAAGAATAGTAATAACTGTTGCTCCCCAAAAAGATATTTGTCCTCAAGGTAAAACATACCCAATAAAAGCGGATCCTATAATTA
+
>631112:JFGAAAA@BNJ{GMI{GISHGGLIMFKIFJINNIHH{HFGNHHHM{H{K{JIDEGLLJ{JLOIIMGJJFE=))))*77668;{{FHV{HLLFFM{POMJMNOGMMK=;<<<;;:;;;=@@DCDFGDEJKHIHHIOFLEHHIRSOI{MLRKJIHTL{{{I{KIIIHKJI{ONGGSHEHFJKLF{{{P{OJ>;97/*))*%'''*)2134555OBDA889HFG{{{PGK{EFIFGIB?@?@O{IEFY7+)))KJH{GJHKIRFGH=<<<<BBCDGLMHLDKNLHJ{G{NKK{IHIFKMGHP644447CHH{BB<<=D?>=;AIHF-,,,,1,011EJI{NHJ{K=<<<;GGKLKRF{MGHFDECCDE@@??BKFREGEGIJG{JMM;6IEFLMIGHDEHFBC@CDI?B,,9,,-BDCDDGFIEHHMGHA=7?;EHGJGDDDCGGPFJLFGHHEGEEHHFHFJEFFFEEGFHHFGE?>><=>@@A???>?
@d4236e5d-29c8-4783-b512-d1d1c9cdec98 runid=297e2e96384f20ba73500fe6b13f1f98666ec3bb sampleid=no_sample read=205 ch=399 start_time=2024-06-18T10:24:28Z model_version_id=dna_r10.4.1_e8.2_5khz_400bps_sup@v4.2.0 barcode=barcode24
AATTATAGGATCCGCTTTTATTGGGTATGTTCTACCTTGAAGACAAATATCTTTTGGGGAGCAACAGTTATTACTAATATTTTATCTTCAATTCCATTTTTCAGGAAAAAAATTGTTTTTTGAGTTTGAGGAAGATTTTTCCGTTGATAATCCTACATTAAATCGATTTTTTTCTTTACATTTTTTAATACCTTTGATAATTTTAGCTATATCAATAATTCATTTATCTATTCTTCATGAAAAGGGCTCATCTAACCAAATAGGATTAAATTCAAGAAAAGATAAAATCTATTTTAATAAAAGATTTATATTTAAAGATTTAATTTCTTTAATATCAATAGTAATATTTTATTGCTTAATATTATCATTTTTTATTGATTTTCATTTTAGAATAGCAAAGGAAAATTTTTTTCCAGCTGATCCTTTAAATACACCTTTACATATTAAACCTGAATGATACTTTATATTTGCTTACGCAATTTTACGATCTGTACCAA
+
HMF{I{M{KJ{GHOSOILL9853445>654-+++-.==11<DDENSNFKJ{JD?2,111@LHJGHHMLNJK{HHMN{{ONH{{HMM{MGIG{H{KK{CJI@)&&'()ALI{{MJ{KG{JOF:50001::?>ADDHDCB?9.-+++,--.;==<=<<>@AKHHFEDEBBDFP{JF996))9=;>;9CDKGINMI{GCGKJLKPHG;;;<HCCEBHHFHE{{HB{]IFUFGF/....6>@:43333/-+***+,03334>DDDJIMH^LN{MGOV{JFFGFNFEDD988862)))**023>:BBLHKGL<J{JH{II{GEGFDCC{J{J{UHMOIILHA????BCBCCKGKKJIGEFJEDKGFHMELJIHFJM{SGKEGFCCDIGDCBIINGFHIEIFDGMKFHGIDIJGKM{{A;56CGFBBCCDFKHHLGGGFDCBBOBBFCDBFEDDCDEA@@??@BC.,,,,EC@@BBBBB@?<<<<=BFQ><87669;::8988
@cbeb6907-78f0-4a97-84d3-827d568f8af8 runid=297e2e96384f20ba73500fe6b13f1f98666ec3bb sampleid=no_sample read=295 ch=245 start_time=2024-06-18T10:24:28Z model_version_id=dna_r10.4.1_e8.2_5khz_400bps_sup@v4.2.0 barcode=barcode24
TCATTACAGTAAAATTGCGTAAGCAAATATAAAGTATCATTCAGGTTTAATATGTAAAGGTGTATTTAAAGGATCAGCTGGAAAAAAATCTTCCTTGCTATTCTAAAATGAAAATCAATAAAAAATGATAATATTAAGCAATAAAATATTACTATTAATATTAAAGAAATTAAATCTTTAAATATAAATCTTTTATTAAAATAGATTTTATCTTTTCTTGAATTTAATCCTATTTGGTTAGATGAGCCTTTTTCATGAAGAATAGATAAATGAATTATTGATATAGCTAAAATTATTAAAGGTATTAAAAAATGTAAAGAAAAAAATCGATTTAATGTAGGATTATCAACGGAAAATCTTCCTCAAACTCAAAAAACAATTTTTTTCCCTAAAAATGGAATTGAAGATAAAATATTAGTAATAACTGTTGCTCCCAAAAAGATATTTGTCTTCAAGGTAAAACATACCCAATAAAAGCGGATCCTATAATTA
+
-+*+-,,''&%&,,0601566CEIHGQJN{FJEEDFFEIFEDDEDCBCEDC;:89::;BFGGK{L{{HOIJ{IIHGCHFFIHF{HM{{Q{LKD9:<))FKG{GQ{IJM{I{KIS{{SLK{PKIJLKHEDGF{RLJIFFGEEEGJJPS{IIHGN{KKO{K_H{N{{{KQUQ{IKSXL{NKL{{KJVFEF>88888<;;100././/02356??B@@C>@:01EGK{LHIJMHHCDDCCGFEDDHDDEHHE74F@?GEMGHIGGFIJLOKGILHQI{MDDFBECDKJJHMHHJ{{KGLNG{LMM{{HLF{{IP{GFFBBBFIFFR{{{NCAA@AHKN{HFEEFC{ENJHGKEFCDEEMLOIIL{JV{KIMLIIINKHGFCCEEGJM{{{I?46{JFHJGDDDGEEDDEDECDGGJCBA@?@@ABBBBCFFFLKGDKF5E{FIGECBDEFGFFDEEDDDDFFIFGEDCBBCDEGBDBABBA:::9:??A@>=<<=
@5d3f6648-499e-40f1-9cb7-bdfc0771190a runid=297e2e96384f20ba73500fe6b13f1f98666ec3bb sampleid=no_sample read=2648 ch=384 start_time=2024-06-18T10:24:29Z model_version_id=dna_r10.4.1_e8.2_5khz_400bps_sup@v4.2.0 barcode=barcode24
AATTATAGGATCCGCTTTTATTGGGTATGTCTTTCCTGAACGAAATATCTTTTTGGGGAGCAACAGTTATTACTAATATTTTATCTTCAATTCCATTTTTAGGGAAAAAAATTGTTTTTTGAGTTTGAGGAAGATTTTCCGTTGATAATCCTACATTAAATCGATTTTTTTCTTTACATTTTTTAATACCTTTAATAATTTTAGCTATATCAATAATTCATTTATCTATTCTTCATGAAAAAGGCTCATCTAACCAAATAGGATTAAATTCAAGAAAAGATAAAATCTATTTTAATAAAAGATTTATATTTAAAGATTTAATTTCTTTAATATTAATAGTAATATTTTATTGCTTAATATTATCATTTTTTATTGATTTCATTTTAGAATAGCAAAGGAAAATTTTTTTCCAGCTGATCCTTTAAATACACCTTTACATATTAAACCTGAATGATACTTTATATTTGCTTACGCAATTTTACGATCTGTACCAA
+
DBAB>??>>A?>=<<<>@IDA?:::;<?11((((&&''))-''''(3862225979::ACDBCCCCBBAABBCBA?>>>>@EEDCCBC?????DCHEGJIDCC959CHDHHC@?>@BDGHA@?>?DBAGC:53323/.,/,.34;@=;:;;<?=;;;;<=<:9::;?`c{KD>@C/?::::99JB?=;;;<>FD?=;:9:>BAEA?;:9889::977889<<=<==<<<<<==?>@67667:9889::;;;;;;<<<=;::9:;;;;<;<;;:;:9::::::<==>==<===@@=::::<<;;;;;;;;;<>?=:889:;=<;<<>>>>:9888:::;988889<=@AA?@???=<<;9::::<<<==@FE@<<;;:<;44555859:987888:;=><<>=??AEKGIFB;:;<;:999;=@BA?>;::9:;<@?@=;::::::999888878899:;;::999:;;<;:633447<>=<5211133224446
@1a353dc9-2faf-4dce-885e-2b65be6f80dc runid=297e2e96384f20ba73500fe6b13f1f98666ec3bb sampleid=no_sample read=1940 ch=308 start_time=2024-06-18T10:24:29Z model_version_id=dna_r10.4.1_e8.2_5khz_400bps_sup@v4.2.0 barcode=barcode24
AATTATAGGATCCGCTTTTACTGGGTATGTTTTACCTTGAAGACAAATATCTTTTTGGGGAGCAACAGTTATTACTAATATTTTATCTTCAATTCCATTTTTCGGGAAAAAAATTGTTTTTTGAGTTTGAGAGAAAGTGTCCGTTGATAATCCTACATTAAATCGATTTTTTTCTTTACATTTAATAATTTAATAATTTTAGCTATATCAATAATTCATTTATCTATTCTTCATGAAAAAGGCTCATCTAACCAAATAGGATTAAATTCAAGAAAAGATAAATGAATTATTGATATAGCTAAAATTATTAAAGGTATTAAAAAATGTAAAGAAAAAAATCGATTTAATGTAGGATTATGAACAGAAAATCTTCCTACAAACTCAAAAAACAATTTTTTTCCCTAAAAATGGAATTGAAGATAAAATATTAGTAATAACTGTTGCTCCCCGAGAAAAAGATATTTGTCTTCAAGGTGAAAACATACCCAATAAAAGCGGATGCCTATAATTA
+
GFI{EDCFDOTEEFGFKD?@,***+EHNHFKIEFLGUI{{{GIFHEFEJ{FE<5?;;FGF{FGIEEBBBBADDCCEDDDEEEGJJG{G{JEE33333DFHF?)))))66789<;;;;<>>BE100006-*&%&())(-))))*447@BFJHEGGFDFDDHFJNFDCE@8C=;90//0-1---*')/+*&%'&&0:?BDF@???AOJEFDDCCCDDDCCBDCEELJJEEGEGFFKCCCCJGELDF>>>>?IFGGGIGIEGEIIGFIIFGHOFFEDFEEDFCDDE>>>??FWJHIQSFDBBE@=@?=;42224=CCECDC<877:::9;;;<AHABEEKFH,+**,0,100/02235667+***()(()-2.,,)))))*11793345>EEC>==>AJJ{{;98+9;=@IQFCDDFFFDJ87779DECC:6445@AACHLEDBCDBB766.))))))*JIEJDEEGFFLJLHDGGFF:999:EGDFEECA<55>====8+&%$$$$$&(+,.-
@72e34b19-1826-4917-932a-c84bbecc1761 runid=297e2e96384f20ba73500fe6b13f1f98666ec3bb sampleid=no_sample read=108 ch=381 start_time=2024-06-18T10:24:31Z model_version_id=dna_r10.4.1_e8.2_5khz_400bps_sup@v4.2.0 barcode=barcode24
AATTATAGGATCCGCTTCTAGGATATGTACTACCTTGAAGACAAATATCTTTGGGGAGCAACAGTTATTACTAATATTTTATCTTAATTCCATTTTTAGAAGGGAAAGAGTTGTTTTCTGAGTTTGAGGAAGATTTTCGTTGATAATCCTACATTAAATCGATTTTTTTCTTTACATTTTTTAATACCTTTAATAATTTTAGCTATATCAATAATTCATTTATCTATTCTTCAGTAAAAAGGCTCATCTAACCAAATAGGATTAAATTCAAGAAAAGATAAAATCTATTTTAATAAAAGATTTATATTTAAAGAACTATTCTCATTTCCTTTAATATTAATAGTAATATTTTATTGCTTAATATTATCATTTTTTATTGATTTTCATTTTAGAATAGCAAAGGAAAATCTTTTTCCAGCTGATCCTTTAAATACACCTTTACATATTAAACCTGAATGATACTTTATATTTGCTTACGCAATTTTACAATCTGTAC
+
676632...367655668;55443330,&%$$%(&&&&'::<;:;9996551(==;:;9877777888888885656694*)'&&'',,689;<=?@/,+)('&&(*&'&%%%&))+++,/0::866;;:;:9553/(&&&(+,-6:9::;;::::9:9644457ADDCC>@2//7788=ED@=98878:=<>;:99:<755566789666567987555.*,+*(''&%'%%&&'+-.9=<;;;;::9:9::::;::98888888899999989:88888:<<999888888666678799;<=:999231*))''&&%$$$$%&&((*)/,-7;888778666668;;=?><<:8897899998899879>?><::999::=:=<=><211112224410/--10'&&&'222?87:;666----/-.9:7655457;9<<:9997776677877666667897;:9:;;;;:9643446>A90,*)*&&'''&
@b8c55747-f285-4113-a8bc-da58e1f9c6f1 runid=297e2e96384f20ba73500fe6b13f1f98666ec3bb sampleid=no_sample read=97 ch=312 start_time=2024-06-18T10:24:28Z model_version_id=dna_r10.4.1_e8.2_5khz_400bps_sup@v4.2.0 barcode=barcode24
TGGTACAGATCGTAAAATTGCGTAAGCAAATATAAAGTATCATTCAGGTTTAATATGTAAAGGTGTATTTAAAGGATCAGCTGGAAAAAATTTCCTTTTGCTATTCTAGCAAATGAGAAATCAATAAAAAATGATAATATTAAGCAATAAAATATTACTATTAATATTAAAGAAATTAAATCTTTAAATATAAATCTTTTCTCAAATAGATTTATCTTTTCTTAATTTAATCCTATTTGGTTAGATGAGCCTTTTTCATGAAGAATAGATAAATGAATTATTGATATAGCTAAAATTATTAAAGGTATTAAAAAATGTAAAGAAAAAAATCGATTTAATGTAGGATTATCAACGGAAAATCTTCCTCAAACTCAAAAAACAATTTTTTTCCCTAAAGAATCAAATGAAGATAAAATATTAGTAATAACTGTTGCTCCCCAAAAAGATATTTGTCTTCAAGGTAAAACATACCCAATAAAAGCAGATCCTGTACATTAC
+
8887<=<;987445559997755545888:;;;;<;:::9:99899:88888866545679<>>>:877799=====9855551014:?7*****7.92)8;:9931,+***+(+)(&'/)1////199:::9::999999999::;;;<<<<<99989;:;<;;87888:::::;=<::888:;<?><::889843222./-*)*'.22222/300002374..//0;;<;;9:(((((;::9898877788:FJB9887688889888845-53434;::989978888999===650///5:9444**::>><:999;:<;8>>?A>844446>>=<876667778777512223<;;;1//--7899:<<;;:;:9889:>AEHDDA;82110//*((***,--4444469;976444555677787776676776>==><97779:::98889;9887889987777789767783:..../04/-*))))+/
@ff64f71d-2f3c-44ee-8e92-1351cb475298 runid=297e2e96384f20ba73500fe6b13f1f98666ec3bb sampleid=no_sample read=1936 ch=308 start_time=2024-06-18T10:24:28Z model_version_id=dna_r10.4.1_e8.2_5khz_400bps_sup@v4.2.0 barcode=barcode24
TGGTACAGATCGTAAAATTGCGTAAGCAAATATAAAGTATCATTCAGGTTTAATATGTAAAGGTGTATTTAAAGGATCAGCTGGAAAAAAATTTTCCTTTGCTATTCTAAAATGAAAATCAATAAAAAATGATAATATTAAGCAATAAAATATTACTATTAATATTAAAGAAATTAAATCTTTAAATATAAATCTTTTATTAAAATAGATTTATCTTTTCTTGAATTTAATCCTATTTGGTTAGATGAGCCTTTTTCATGAAGAATAGATAAATCAATTATTGATATAGCTAAAATTATTAAAGGTATTAAAAAATGTAAAGAAAAAGATCGATTTAATGTAGGATTATCAACGGAAAATCTTCCTCAAACTCAAAAAACAATTTTTTTCCTAAAAATGGAATTGAAGATAAAATATTAGTAATAACTGTTGCTCCCCAAAAAGATATTTGTCTTCAAGGTAAAACATACCCAATAAAAGCGGATCCTAATTT
+
GGGPMO{KQIHGNK{ME{NKQ{HIOKK{{LIK{{J{JTNKJIP{{L{OKK{OJLK{LIJJFJTJ{{P{{{R{PQ{L{{FECCCBDCD{R{K?>?>?H>>E:;LKWJ9999:HLJIDMII2/////009@@;<<:;;:;<<?CIIHFN{{{F{{LH76777SJ{L{KHGHFH=?<<<<<:0000/1C{{IHEIHJJCFHDDMGOGR{VTH@?C0@;;;<>221./@BCNJOV{{KLF_644666??@?BFAA?98E>>DGEHHQS{HNK{MF<;7,++++RHNJOIJI{J{HG{MNNXKHKKV{K{RIHHO{{V{{{DA;<<=>77GKQGLGHEJLLL{ML{III{K{N{<;;;;ABCCJNMHCBAA65555BGFEIJ{{{H{GK{{N{LF:*+EHJLGJHGEGHKHHEDEDDIM{G*****LFNHCFCDHA=<::;<52666EGI{KEJ{GJJ\{FDHCDCEFGEJ9989:D<>GD>=:8:..,+))'&%%&&
@235d98f8-efb7-42a5-9f4b-a7a0d42cf1ae runid=297e2e96384f20ba73500fe6b13f1f98666ec3bb sampleid=no_sample read=139 ch=221 start_time=2024-06-18T10:24:28Z model_version_id=dna_r10.4.1_e8.2_5khz_400bps_sup@v4.2.0 barcode=barcode24
TGGTACAGATCGTAAAATTGCGTAAGCAAATATAAAGTATCATTCAGGTTTAATATGTAAAGGTGTATTTAAAGGATCAGCTGGAAAAAAATTTTCCTTTGCTATTCTAAAATGAAAATCAATAAAAAATGATAATATTAAGCAATAAAATATTACTATTAATATTAAAGAAATTAAATCTTTAAATATAAATCTTTTATTAAAATAGATTTTATCTTTTCTTGAATTTAATCCTATTTGGTTAGATGAGCCCTTTTCATGAAGAATAGATAAATGAATTATTGATATAGCTAAAATTATTAAAGGTATTAAAAAATGTAAAGAAAAAAATCGATTTAATGTAGGATTATCAACGGAAAATCTTCCTCAAACTCAAAAAACAATTTTTTTCCCTAAAAATGGAATTGAAGATAAAATATTAGTAATAACTGTTGCTCCCCAAAAAGATATTTGTCTTCAAGGTAAAACATCCCAATAAAAGCGGATCCTATAATTA
+
/**+58::5431244499987555569:9;;;:;;;;::::999::;99999;:877788::;::::;;;;==;=<<<<<<==666:D{BB=<=<6443618?=;::;;<<;<::::;;:;;:9989;<<<<;:988999877778889879::;76666:9876667888877988987788:>=;:98889::<>?><;:999996556641:8778?;==<<::9<:<:00000366688::987666668:<>8;:98777778777779:987777887777566679888887788887755667899;;:986666:;<>>@@?://///2****5556671....201114;=:9;::>=<<83833376765679:>??>??>=3999;;:98888888876666889755432333588999999::::8/<;9:7656678888778887773344634(('&&*+47764////0676654445
@f0405341-d0ff-47f3-8a98-19de579e3a40 runid=297e2e96384f20ba73500fe6b13f1f98666ec3bb sampleid=no_sample read=89 ch=314 start_time=2024-06-18T10:24:31Z model_version_id=dna_r10.4.1_e8.2_5khz_400bps_sup@v4.2.0 barcode=barcode24
TCGTACCATTCGTAAAATTGCGTAAGCAAATATAAAGTATCATTCAGGTTTAATATGTAAAGGTGTATTTAAAGGATCAGCTGGAAAAAATTTCTTTGCTATTCTAAAATGAAAATCAATAAAGAATTGATAATATTAAGCAATAAAATATTATTAATATTGAAAATTAAATCTTTAAATATAAATCTTTTATTAAAATAGATTTTATCTTTTCTTGATTCCAATCCTATTTGGTTAGATGAGCCTCTTTCATGAAGAATAGATAAATGAATTATTGATATAGCTAAAATTATTAAAGGTATTAAAAAATGTAAAGAAATGGATTGATGTAGGATTATCAACGGAAAATCTTCCTCAAACTCAAAAAACAATTTTTTTCCTAAAATCGGATAAATAAAATATAGCATAATGTTTTACCAAAAGATATTTGTCTTCAAGGTAAAACATACCCAATAAAAGCGGATCCTACATTA
+
:+++++.,,++-.368EIPFEEHHEEJLGHFJMN{{MJMHHEJGFFJEDDDAA@;:8799:HL{JFNHFLHMKFHIKE2...+*))*13533/,,,+)-ACCDG{S{JJILQLGJGH:991,,('((&&%&'()('&%%&*-47>BDD@F886---..552)'&&('((()0/0000=NIJHGIHSJ{OL{JLKIJJP{LJKYGGII{BABBDA?:62/0/////*+++44+'',*))))))467DGFGE@@@;>;1100//.//468=====ILJHJHINIUI{JGHIK{JGIHMLGJNJINGLHN{{JE@44425-)&*((((55443&&&&&&&&)49<C{H{H{IF{@?@@AEFHJ{HDJGEEGEABAAEK{NK30-)))(((&%&&%&'(()))(**&%%%$$%'$##$$$%&%%)((''&&&%%&''')''((+/./0=>>>BBD<?EB@<88:+**(('&%%%&)/
@6fae4127-b55c-4f8c-9539-b9359343e647 runid=297e2e96384f20ba73500fe6b13f1f98666ec3bb sampleid=no_sample read=476 ch=301 start_time=2024-06-18T10:24:28Z model_version_id=dna_r10.4.1_e8.2_5khz_400bps_sup@v4.2.0 barcode=barcode24
TTATAGGATCCGCTTTTATTGGGTATGTTTTACCCTTGAAGACAAATATCTTTGGGGAGCAACAGTTATTACTAATATTTTATCTTCATTCCATTTCTGGGAAAAAAGTTGTTTTTTGAGTTTGAGGAAGATTTTGACTTTGATAATCCTACATTAAATCGATTTTTTTCTTACATTTTTTAATACCTTTAATAATTTTAGCTATATCAATAATTCATTTATCTATTCTTCATGAAAAAGGCTCATCTAACCAAATAGGATTAAATTCAAGAAAAGATAAAATCTATTTTAATAAAAGATTTATATTTAAAGATTTAATTTCTTTAATATTAATAGTAATATTTTATTGCTTAATATTATCATTTTTATTGATTTTCATTTTAGAATAGCAAAGGAAAATTTTTTTCCAGCTGATCCTTTAAATACACTTTTGGCTGCTTAAACCTGATGATTGTTATTATTTGCTACACAATAATATGTACCAA
+
69544334430,,,,.9645444333358:;622/(1/056675652353112.334755443333445688887866667/....((((''&%%%$%%&&)/347875544487::0///041320-,,,++**&&$$%%%')**14456655555652////1;>>?<14((666784610*+0.--.,/254569987767543334443334588877665555668566545565434568777788888877666778957865565899755454341...----.21369:9888754445896666687657689:6654445555322234669;:9976666554455555568<<;77644002*7779946553354455597789::::;::984567444//00,)(**))))'*('$$$$%%$$$$''+,((('&'&%&&%$(&&(,++.((()(''&&&&'&&&'(./
@941d3081-b56a-4f3a-a435-af4ee87ee4d1 runid=297e2e96384f20ba73500fe6b13f1f98666ec3bb sampleid=no_sample read=117 ch=300 start_time=2024-06-18T10:24:30Z model_version_id=dna_r10.4.1_e8.2_5khz_400bps_sup@v4.2.0 barcode=barcode24
AATTATAGGATCCGCTTTCTGGGTATGTTTTACCTGAAGACAAATATCTTTTTGGGGAGCAACAGTTATTACTAATATTTTATCTTCAATTCCATTTTTAGGGAAAAAAATTGTTTTTTGAGTTTTGAGGAAGATTTTCCCCATTAAATAATCCTACATTAAATCAATTTTTTCTTACATTTTTTAATACCTTTAATAATTTTAGCTATATCAATAATTCATTTTATCTATTCTTCATGAAAAAGGCTCATCTAACCAAATAGGATTAAATTCAAGAAAAGATAAAATCTATTTTAATAAAAGATTTATATTTAAAGATTTAATTTCTTTAATATTAATAGTAATATTCTATTGCTTAATATTATCATTTTTTATTGATTTTCATTTTAGAATAGCAAAGGAAAATTTTTTTCCAGCTGATCCTTTAAATACACCTTTACATATTAAACCTGAATGATACTTTATATTTGCTTACGCAATTTTACAATCTAA
+
1;;C=<;::>EEF<<<90*))))1?@@87110114/00ABECCGC::542+***4;:9A>>>>BDBCAJGJEG<==EFHHFD{MU{CAACEFJF{G{{M;9;;7@???IOIHIDHIIQI6664452-.../8>B>;:=62/(&(**--,,257::::>><444:8----/<<=;::11?ACFDE{IMFEGFGK{O{JGDEEID@?@@BAAA=;9976@A=;<=<.,BCDFGGL{NPIGJGGGL{{JG{L{{JGMLFIJLQHJGDFJKHIHIG;=<;226353...7++.-((((1(((&&'8ABCDF=??;<<:<BGEHIIEKH{ORH{KMHWGOGEBC>>>??DEEGCBDEGJEF5223689889??=:8788>.,,,,BC:::::;5555=<<=;;>>@DIMKJNJNHLKC;568:::::DHJIETJICCAA=))9)(12222<<?CCC@??>>??@ABBD<FCBDFFEGEA@@@@@AEEB@>,,,+(''
@79ac1fa1-9f72-49fb-905d-b744e714ae2f runid=297e2e96384f20ba73500fe6b13f1f98666ec3bb sampleid=no_sample read=115 ch=300 start_time=2024-06-18T10:24:28Z model_version_id=dna_r10.4.1_e8.2_5khz_400bps_sup@v4.2.0 barcode=barcode24
AATTATAGGATCCGCTTTTATTGGGTATGTTTTACCTTGAAGACAAATATCTTTTTGGGGAGGGCAACAGTTATTACTAATATTTTATCTTCAATTCCATTTTTAGGGAAAAAAATTGTTTTTTGAGTTTGAGGAAGATTTTTCCGTTGATAATCCTACATTAAATCGATTTTTTCTTACATTTTTTAATACCTTTAATAATTTTAGCTATATCAATAATTCATTTATCTATTCTTCATGAAAAAGGCTCATCTAACCAAATAGGATTAGAATTAAGAAAAGATAAAATCTATTTTAATAAAAGATTTATATTTAAAGATTTAATTTCTTTAATATTAATAGTAATATTTTATTGCTTAATATTATCATTTTTTATTGATTTTCATTTTAGAATAGCAAAGGAAAATTTTTTTCCAGCTGATCCTTTTTAAATACACCTTTACATATTAAACCTGAATGATACTTTATATTTGCTTTTCACAATTTTAGGATCTGTACCAA
+
(..332222454200013435987877888899:::8655444466878898:;>?+++*+**))''(''+++466566565669<;:99987733333789:@(''',/8<=<<;==<<<=AA841112557545557889;;5,,,016633223566555455311124=><645((22234=C?;765567:9:87667:<<886443334455556445558755433/....554444542233377666653343..,***(&&&&''&&(.7755444457566789;;96554665567764344377555652388;89:9987655544532323565777000057788765545669<<>><8966566::8888:;665334346658789:;;;<=<;;;766766644458=;:::988876-,3,,11,+))))555/////66633331986666771+)&)+-1242*('&%%&&&&')*44
@510f4c39-ea90-4855-8a11-d94368b458c3 runid=297e2e96384f20ba73500fe6b13f1f98666ec3bb sampleid=no_sample read=102 ch=348 start_time=2024-06-18T10:24:27Z model_version_id=dna_r10.4.1_e8.2_5khz_400bps_sup@v4.2.0 barcode=barcode24
TGGTACAGATCGTAAAATTGCGTAAGCAAATATAAAGTATCATTCAGGTTTAATATGTAAAGGTGTATTTAAAGGATCAGCTGGAAAAAAATTTTCCTTTGCTATTCTAAAATGAAAATCAATAAAAAATGATAATATTAAGCAATAAAATATTACTATTAATATTAAAGAAATTAAATCTTTAAATATAAATCTTTTATTAAAATAGATTTTATCTTTTCTTGAATTTAATCCTATTAGTTAATGAGCCTTTTTCATGAAGAATAGATAAATGAATTATTGATATAGCTAAAATTATTAAAGGTATTAAAAAATGTAAAGAAAAAAATCGATTTAATGTAGGATTATCAACGGAAAATCTCCCTCAAACTCAAAAAACAATTTTTTTCCCTAGAAATTAAAATGAAGATAAAATATTAGTAATAACTGTTGCTCCCCAAAAAGATATTTGTCTTCAAGGTAAGACATACCCAATAAAAGCGGATCCTATAATTA
+
;;>{MPNSMNBHBEDJMJF;::94459:DEDEK;::9@EHGLHLEEJJGKOLJKKHKILIHLKMKMLK{H8885799981/////>FU{{{P{{NGE@?AGHHKGJMJKSGJKGLCLRI:::::@:CDGDBB@@DCEI{BCOMFMEG{KKOMJ{{H{I{K{{HN{{HGHINNG{LH{NHBBBA::66310128FMJNIIHO{JJIEM{IG{OLL{CGHD@///.....8>?{IHOIEC////1///0@@AGHKLOQI{S{{PVO{HIKKJJMHEJFDENLJX{J{KFHIKJ{JJ{{KIIHHLLMKLQNJLMM{LHGEHGHIGMFK{{{IA@@@@GSIHLB<<;<H{IIMSF{KKDDMPQ{{BAAA@F{GIIHHIKO{{FKFEJGPQ{GB=>372//0/4---.-000>F{K{KMKG{EEFDGDDHDCLBBCDCF<@8;5<<<P{GHJKIJ{IKOJO{GPIH{HJK{HEMIJE>IKFFGFFFBAA@ACDEGDCCEC
@48cb8788-827e-4b42-b39c-6622cc31459e runid=297e2e96384f20ba73500fe6b13f1f98666ec3bb sampleid=no_sample read=525 ch=290 start_time=2024-06-18T10:24:31Z model_version_id=dna_r10.4.1_e8.2_5khz_400bps_sup@v4.2.0 barcode=barcode24
TGGTACAGATCGTAAAATTGTGAGTAAGCAATTTAGAAGTATCATTCAGGTTTAATATGTAAAGGTGTATTTAAAGGATCAGCTGGAAAAAAATTTTCCTTTGCTATTCTAAAATGAAAATCAATAAAAAATGATAATATTCTAAGCAATAAAAAATACTACTATTAATATTAAAGAAATTAAATATTTTAATAAATGTTTTCTAAAATAGATTTTACTATTTTTCTTGAATTTAATCCTATTTGGTTAGATGAGCCTTTTTCATGAAGAATAGATAAATGAATTATTGATATAGCTAAAATTATTAAAGGTATTAAAAAATGTAAAGAAAAAATCGATTTAATGTAGGACTATCAACGGAAAATCTTCCTCAAAGACATTTCAAAAAACAATTTTTTCCCTAAAAATGGAATTGAAGATAAAATATAGTAATAACTGTTGCTCCCAAAAAGATATTTTGTCTCAAGGTAAAACATACCCAATAAAAGCAGATCCTCTCATTTA
+
00022222110****+--,,(&&&%$$$''**)(%%$$%&))))*455533444743332334433322222044*+('''&&'+.2369;86656686568466544455666733335542222231168,,,,222.,****,1123100-,/04,++++44343321111333333644440000045/*(+,*)))*))''(**++***+-()%%&&'(//8:755446543222344555421///000000058:96543321211111--...3343556--,*)(()+++.,+,+**))-.5433333556654233337666776.----14443222111101---,+,,,-67555544+*)(&'''''))-04332111236787+++2+++787533323456653211231.**--.0143454444454/(/5576433234515-,+,244444355445565555543343.,,+++/*(%%%&&'
@43fcef4f-ef4b-49c5-8bf5-a1d1f143b2cd runid=297e2e96384f20ba73500fe6b13f1f98666ec3bb sampleid=no_sample read=104 ch=288 start_time=2024-06-18T10:24:29Z model_version_id=dna_r10.4.1_e8.2_5khz_400bps_sup@v4.2.0 barcode=barcode24
TGGTACAGATCGTAAAATTGCGTAAGCAAATATAAAGTATCATTCAGGTTTAATATGTAAAGGTGTATTTAAAGGATCAGCTGGAAAAAAATTTTCCTTTGCTATTCTAAAATGAAAATCAATAAAAAATGATAATATTAAGCAATAAAATATTACTATTAATATTAAAGAAATTAAATCTTTAAATATAAATCTTTTATTAAAATAGATTTTATCTTTTCTTGAATTTAATCCTATTTGGTTAGATGAGCCTTTTTCATAGAATAGATAAATGAATTATTGATATAGCTAAAATTATTAAAGGTATTAAAAAATGTAAAGAAAAAATGGATTAAATGCAGGATTATCAACGGAAAATCTTCCTCAAACTCAAAAAACAATTTTTTTCCCTAAAAATAAAATGGAATTGAAATTTTCTACGTAATAACTGCTGCTCCCCAAAAAGATATTTGTCTTCAAGGTAAAACATACCCAATAGAGAAAGCAGATCCTGTGGTTT
+
...-2222220,----1111-++++/45566422111211222344433333543332211211211223'%%%'''&%%%&31227884444::<<99;67654445676785666998877778664423332344444443444556665555553332221133333333764543345686421100022345456444340,,-008374333:111044447443222334100032111100//0138:9431/.///00011433222233432221223465555544433444210)('&*344.----466678761....)()((/--,-.0132221..../4444666776666666776775322379;9982*+(((7:80///0-'&&'*)))**.**)(('%&&&,01224566555453.8:9974222346554430064233346522212343/*))()1.000.,,,1*)'&%%$
@a278d4b1-9c37-4533-bca8-21dc0cfa525f runid=297e2e96384f20ba73500fe6b13f1f98666ec3bb sampleid=no_sample read=1037 ch=278 start_time=2024-06-18T10:24:30Z model_version_id=dna_r10.4.1_e8.2_5khz_400bps_sup@v4.2.0 barcode=barcode24
AATTATAGGATCCGCTTTTATTGGGTATGTTTTACCTTGAAGACAAATATCTTTTTGGGGAGCAACAGTTATTACTAATATTTTATCTTCAATTCCATTTTTAGGGAAAAAAATTGTTTTTTGAGTTTGAGGAAGATTTTCCGTTGATAATCCCACATTAAATCGATTTTTTTCTTTACATTTTTTAATACCTTTAATAATTTTAGCTATATCAATAATTCATTTATATTATTCTTCATGAAAAAGGCTCATCTAACCAAATAGGATTAAATTCAAGAAAAGATAAAATCTATTTTAATAAAAGATTTATATTTAAAGATTTAATTTCTTTAATATTAATAGTAATATTTTATTGCTTAATATTATCATTTTTTATTGATTTTCATTTTAGAATAGCAAAGGAAAATTTTTTCCAGCTGATCCTTTAAATACACCTTTACATATTAAACCTGAATGATACTTTATATTTGCTTACGCAATTTTACGATCTGTACCAA
+
HHGLKHJKUJJN{MKMMLLMJHI{GLMI{HM{KD=:98557{]SV{G{L{bHKG{{IMPGV{HOK{{{NIHJHJRGO{GJKNK{FUDEHOEA>>E@?@@@@HGGDE5D>>=>HFHPH{ILS{<<;<<NB@FHSI{TK{OIOLOJLH{H{HSE{{VEL{MK{KLHE{GCJHIFR9860))+,/33366IIFPEIC<0BBCGKOV?>>>>JHKGG@A@@BFL?655534&&&&(*))0))*=>>??JRMMK<<<<={OF{{{Q{LFGIJ{{JMFF542223FJMJ{IHHKIJGLFGJ{JKFKJFI{POK{OGLEMLG{H{HGGC?@Y{R{W{KJMYHIFFFHE@@?DFCCCBCHGFNQRGBABEGDAADGDGHI{H{]X{LPIJ{IKCAF;7:::A@@@?@BFHHIKLI>8BCC>==>?D=<<<=HNMBFE>?GGGEHDHHHFEHIEHGJFFG?????A>95460'=BCDDCGEFEB???>?ACDDC=<<<<BDFHCCC
@ec69167d-c503-445e-be31-0172a48efeeb runid=297e2e96384f20ba73500fe6b13f1f98666ec3bb sampleid=no_sample read=117 ch=273 start_time=2024-06-18T10:24:28Z model_version_id=dna_r10.4.1_e8.2_5khz_400bps_sup@v4.2.0 barcode=barcode24
AATTATAGGATCCGCTTTTATTGGGTATGTTTTACCTTGAAGACAAATATCTTTTGGGGAGCAACAGTTATTACTAATATTTTATCTTCAATTCCATTTTTAGGGAAAGAAATTGTTTTTTGAGTTTGAGGAAGATTTTTAGTTTGATAATCCTACATTAAATCGATTTTTTTCTTTACATTTTTTTAATACCTTTAATAATTTTAGCTATATCAATAATTCATTTATCTTTATTCTTCATGAAAAAGGCTCATCTAACCAAATAGGATTAATTCAAGAAAAGATAAAATCTATTTTAATAAAAGATTTATATTTAAAGATTTAATTTCTTTAATATTAATAGTAATATTTTATTGCTTAATATTATCATTTTTTATTGATTTTCATTTTAGAATAGCAAAGGAAAATTTTTTTCCAGCTGATCCTTTAAATACACCTTTACATATTAAACCTGAATGATACTTTATATTTGCTTACGCAATTTTACGATCTGTACCAA
+
888;87776766200013=:87666667885332359956:::9:9;;:9999:715520<;99886677799888766668;:9999;:766669;;>@B<;:88::78888;:;???DC;87767688889:::76;6+++*+*+89:97788::99:999533447:<BEB==5./====B?AA==<9:6564-19999:===;:99888787876777789978.-+&%&'((()+4776767665677888889999:9984223**))6778889;9755679<88888;==:987788789:;:98899::77789:;99:899:9><;::988766655789<?<<<:9977776556678899:;:889:::;;??<;;<?@988656668:;=<<==???ABBEB=977888:655675:<874322**/**997776676677776666667789:9889:898221101231+*1222371000043
@2a818ca7-47f8-4e8b-a742-0ed5b5ea6370 runid=297e2e96384f20ba73500fe6b13f1f98666ec3bb sampleid=no_sample read=252 ch=375 start_time=2024-06-18T10:24:29Z model_version_id=dna_r10.4.1_e8.2_5khz_400bps_sup@v4.2.0 barcode=barcode24
TTATAGGATCCGCTTATTGGGTATGGTTTACCTTGAAGACAAATATCTTTTTGGGGAGCAACAGTTATTACTAATATTTTATCTTCAATTCCATTTTTAGGGAAAAAAATTGTTTTTTGAGTTTGAGGAAGATTTTCCGTTGATAATCCTACATTAAATCGATTTTTTTCCTTACATTTTTTAATACCTTTAATAATTTTAGCTATATCAATAATTCATTTATCTATTCTTCATGAAAAAGGCTCATCTAACCAAATAGGATTAAATTCAAGAAAAGATAAAATCTATTTTAATAAAAGATTTATATTTAAAGATTTAATTTCTTTAATATTAATAGTAATATTTTATTGCTTAATATTATCATTTTTTATTGATTTTCATTTTAGAATAGCAAAGGAAAATTTTTTCCAGCTGATCCTTTAAATACACCTTTTACATATTAAACCTGAATGATACTTTATATTTGCTTACGCAATTTTACGATATTGTACCAA
+
{IFEUFHHKMHAA@@))0000...,,/.0----.001ACEHLOGRKEDA7FJFLJZI{NJJIIGJJIIJ{KGKHKJGHF{GGIFPJKCEKKHJEPJIGECKFBG?NJGFHE?ACIDCA>===>DBCM{IMLKJLFJMJFMIOHHEGEIJLKHHGGJK{{LJHEEFJ{{JKIACFFFEGOABJKLKHIILG{M{IJEKJGGHI{LFCA??656446-****5596551111288<BCDEFLFDDDHCHEIDEDJC>>==>>>?>92111-+**,-4446?AAFC;=;;:;?@@@@FGFEJEJFGAACCB@<=J{KKHJHHJX{IKL{QJMGLFGECCDDDCDDGGLIRLGLEJDHFIHFFGHHJEGI{{UJRHFDH<CIFLLIFDEAAAB@A>77779CC6333348889?AC{E_FEFU{@<<NEH{@?65482,7:<<;<<<=EFEAA@?>??@@CCCABEBDDGCCB@>;;;<=DEHFE==<333333;;B@
@c1da1cf4-1b0b-4bef-93de-cdd4c5212006 runid=297e2e96384f20ba73500fe6b13f1f98666ec3bb sampleid=no_sample read=164 ch=368 start_time=2024-06-18T10:24:31Z model_version_id=dna_r10.4.1_e8.2_5khz_400bps_sup@v4.2.0 barcode=barcode24
AATTATAGGATCCGCTTTTATTGGGTATGTTTTACCTTGAAGACAAATATCTTTTTGGGGAGCAACAGTTATTACTAATATTTTATCTTCAATTCCATTTTTAGGGAAAAAAATTGTTTTTTGAGTTTGAGGAAGATTTTCGTTGATAATCCTACATTAAATCGATTTTTTTCTTACATTTTTAATACCTTTAATAATTTTAGCTATATCAATAATTCATTTATCTATTCTTCATGAAAAAGGCTCATCTAACCAAATAGGATTAAATTAAGAAAAGATAAAATCTATTTTAATAAAAGATTTATATTTAAAGATTTAATTTCTTTAATATTAATAGTAATATTTTATTGCTTAATATTATCATTTTTTATTGATTTTCATTTTAGAATAGCAAAGGAAAATTTTTTTCCAGCTGATCCTTTAAATACACCCTTACATATTAAACCTGAATGATACTTTATATTTGCTTACGCAATTTTACGATCTGTACCAA
+
)44988723366633==6...-((6;GKK{QK{L{GFC;;HJR{K{MRMGAGHHHDD{IKM{RKO{FJKIJG{{JLGLHLKJQL{{JEKOFEEDD{DE`MK{JK{OEJ{GO{{{IFEKHQS{::99:<;>@BHHIHD>?I3,,,HS{KHGGK{JKGKLHHOH{IMFGLH{{O;67**;;:5>BBCCCMIILIE{{KQIIL{NIH{M{JHH{PKMFJKKFUG{V{P{KKILGHHGEEHIGGJIIHHHJHSIHHNGHPKHKY{PHKOKCUB/&&&-12/:::9=<9==;::<<<=B<>>=@AEBC;;FGEIHP{IJQHOL{IP{K{J{HJKK{P^KKHFMGIKHIP{VRTIUOKTI{GJ{GJKDCCECHG{GFHDJK{{UE{{AHB>@A@@@@IDCCADBFFFGLRHHFHGC?@CHJGIHG{PFEIHMIFEDC21@22=EFFFGGMJKIGEECBEEIEDEDFFOFEFIGFOJCABAABJF{FD...-,*''((34
@7b3cdcdb-796e-43ee-8e9e-5cb97601b2af runid=297e2e96384f20ba73500fe6b13f1f98666ec3bb sampleid=no_sample read=119 ch=218 start_time=2024-06-18T10:24:31Z model_version_id=dna_r10.4.1_e8.2_5khz_400bps_sup@v4.2.0 barcode=barcode24
TGGTACAGATCGTAAAATTGCGTAAGCAAATATAAAGTATCATTCAGGTTTAATATGTAAAGGTGTATTTATTAAAGGATCAGCTGGAAAAAAATTTTCCTTTGCTATTCTAAAATGAAAATCAATAAAAAATGATAATATTGAGCAATAAAATATTACTATTAATATTAAAGAAATTAAATCTTTAAATATAAATCTTTTATTAAAATAGATTTTATCTTTTCTTGAATTTAATCCTATTTGGTTAGATCGACCTTTTTCATGAAGAATAGATAAATGAATTATTGATATAGCTAAAATTATTAAAGGTATTAAAAAATGTAAAGTTAAAAATGGATTTTAATGTAGGATTATCAACGGAAAATCTTCCTCAAACTCAAAAAACAATTTTTTTCCCTAAAAATGGAATCGAAGATAAAATATTAGTAAATGCAAGTTTTGCTCCCCAAAAAGATATTTGTACTTAAGGTAAAACATACCCAATAAAAGCGGATCCTATAATTA
+
>&&(((2531/...0BACH65556BCDFDFIEFGFEDEEC<<;<<>?@@MKI{LDCCCBBCCIGIH{{{{<@:89@8{FEA,****++68<GC><:9544//9..EFFHGG{=<<<<ACDEJ87778@BBCCD88866:999+++**++/3773B>=99CEHJGFCCDEJDIG{I{KHHDFDCBEEEK{JJEDGF{FNGLLKIHGEHMGKZKHFGDALEDDCB9@9333BIJCFFFED=<;)%%'&((((&&&&''(/.../9;<=>>DDDDFC>=?6BABAACCCBDDDCCBACFJ{KHIDEDABAAA@?BB??=>A@?430--'&&%%&*9:*))))2+(+++288879:888>>>=?>?GEMEC54431/2223?6666FHA;866:>?==2/+*)))@BA@AAA@?@??=>>>>ABE<:6+***)(%$####$%%&%(''()0.57=FF>;998,()'&%%%%%&*+,--755559;6:;;@DE=@>>=<::985111?A
@b669beed-a684-4c91-a2af-670dfa9c3363 runid=297e2e96384f20ba73500fe6b13f1f98666ec3bb sampleid=no_sample read=322 ch=367 start_time=2024-06-18T10:24:30Z model_version_id=dna_r10.4.1_e8.2_5khz_400bps_sup@v4.2.0 barcode=barcode24
TGGTACAGATCAAGTCCGTAAGCAAATATAAAGTATCATTCAGGTTTAATATGTAGAAGGTGTATTTAAAGGATCAGCTGGAAAAAAATTACCTTTGCTATTCTAAAATGAAAATCAATAAAAAATGATAATATTAAGCAATAAAATATTGCTGTTAGATTTAAAGAAATTAAATCTTTAAATATAAATCTTTTATTAAAATAGATTTTTATTCTTTCTTGAATTTAATCCTATTTGGTTAGATGAGCCTTTTCATGAAGAATAGATAAATGAATTATTGATATAGCTAAAATTATTAAAGGTATTAAAAAATGTAAAGAAAAAAATCGATTTAATGTAGGATTATCAACGGAAAATCTTCCTCAAACTCAAAAAACAATTTTTTTCCCTAAAAATGGAATTGAAAATAAATATTAGTAATAACTGTTGCTCCCCAAAAAGATATTTGTCTTCAAGGTAAAACATACCCAATGTTACTATAATTA
+
9887888988('''(0001256::::;:88877776667788977787:87642.-))((0+++-,4,,98:8777767889:<<==533011111+,987876666;<9999:;:::::9999988887777777777889999;:776/..+++'%&&((,.98999:<<:9999:::;:77778<=>==>><::65555/...--00033++.0)**(()--1017777889;;:99976655565336;1::7778799866667::;:;:;;;<;:9987878::9:::9-----6545334458966666668;;<<===;5////099988777788898541.../1:::;/////:::<;:::855544667::::==<;78889<:97666677889::9:774/---000365777874555684:889643435667776777665556676542/,)*)*-(%%%%%'''.1
@8ab1fbc0-f106-4de1-99c2-81cb16c88506 runid=297e2e96384f20ba73500fe6b13f1f98666ec3bb sampleid=no_sample read=152 ch=366 start_time=2024-06-18T10:24:31Z model_version_id=dna_r10.4.1_e8.2_5khz_400bps_sup@v4.2.0 barcode=barcode24
AATTATAGGATCCGCTTTTATTGGGTATGTTTTACCTTGAAGACAAATATCTTTTGGGGAGCAACAGTTATTACTAATATTTATCTTCAATTCCATTTTTAGGGAAAAAAATTGTTTTTTCGTTGAGGAAGATTTTCCGTTGATAATCCTACATTAAATCGATTTTTTTCTTACATTTTAATACCTTTAATAATTTTAGCTATATCAATAATTCATTTATCTATTCTTCATGAAAAAGGCTCATCTAACCAAATAGGATTAAATTCAAGAAAAGATAAAATCTATTTTAATAAAAGATTTATATTTAAAGATTTAATTTATTTAATATTAATAGTAATATTTTATTGCTTAATATTATCATTTTTTATTGATTCTCATTTTAGAATAGCAAAGGAAAATTTTTTTCCAGCTGATCCTTTAAATACACCTTTACATATTAAACCTGAATGATACTTTATATTTGCTTACGCAATTTTACGATCTGTACCAA
+
4=:;GDGEDGGIQLLKQJDDCF{KVGHLJ{LJKIMF{{BAI{{KHLJH@?>><<:7AEFHIIEEGKNKKGHKHKH{LMKFOIFK@HH11BCDEHGEC{HE+++**5@MGEFHGDBHHEFC)))))3ABAB@BBA@30D::<G{KJI{KO{{{I{IDFCF-,,,.778:I<;;21.-.../1A<;;;;QCCINGEGHGDDDEDDA@322227<=,****,,,,)(((()))*=<<=>FHIFJHJG{GL{E{GKMEI?>?@HJLHJI781001....5347-155,+++/244566>GFEEC>@*****:>CDED;79>>A/////>CCHGA@BDIGELFFIFDEGKEFEKKFGTQGJDC98878A>>;:://///2289=?B8BBBBBBC:::::BEA???>;=<==<34DIEGKGFLB@5C=78=<</((.((6EFCDCCEFKG??>>?CDE===<7@?>@?9,+*)*688>?DEC:200/.-+))++44
@e8c67bb3-6097-498b-bd15-7d5df0f8a80e runid=297e2e96384f20ba73500fe6b13f1f98666ec3bb sampleid=no_sample read=119 ch=361 start_time=2024-06-18T10:24:32Z model_version_id=dna_r10.4.1_e8.2_5khz_400bps_sup@v4.2.0 barcode=barcode24
TGGTACAGATACGTAAAATTGCGTAAGCAAATATAAAGTATCATTCAGGTTTAATATGTAGAAGGTCTATTAAAGGATCAGCTGGAAAAAAATTTTCCTTTGCTATTCTAAAATGAAAATCAATAAAAAATGATAATATTAAGCAATAAAATATTACTATTAATATTAAACCTGAATGATACTTTATATTTGCTTACGCAATTTTACGATCTGTACCAA
+
977<<;:/..++***6@EI{JGFFGLIKIEFDJGPLK{{IFHFED;;:988844521//((((()@)&&&4&&EEJIHM{IGN{JJNQ{L{{MO{GR{>>G;K{ILJLM{{N{M{IH{QNQJLJPNGO{{{LLHKP{LMNJI{HJL{IJI@6JIHNH{FJFRLGMMIK{OMMFFHFDGHFIFGEF(NHFH{DIFEFC@@@@@EJ{HI??><<>>?DDHB
@da0461b3-f0c9-40a8-9c69-eebc0669bbf7 runid=297e2e96384f20ba73500fe6b13f1f98666ec3bb sampleid=no_sample read=91 ch=354 start_time=2024-06-18T10:24:28Z model_version_id=dna_r10.4.1_e8.2_5khz_400bps_sup@v4.2.0 barcode=barcode24
AATTATAGGATCCGCTTTTATTCGGTATGTTTTACCTTGAAGACAAATATCTTTTTGGGGAGCAACAGTTATTACTGATATTTTATCTTCAATTCCATTTTTAGGGAAAAAAATTGTTTTTTGAGTTTGAGGAAGATTTTCCGTTGATAATCCTACATTAAATCGATTTTTTTCTTTACATTTTTTAATACCTTTAATAATTTTAGCTATATCAATAATTCATTTATCTATTCTTCATGAAAAAGGCTCATCTAACCAAATAGGATTAAATTCAAGAAAAGATAAAATCTATTTTAATAAAAGATTTATATTTAAAGATTTAATTTCTTTAATATTAATAGTAATATTTTATTGCTTAATATCATCATTTTTATTGATTTTCATTTTAGAATAGCAAAGGAAAATTTTTTTCCAGCTGATCCTTTAAATACACCTTTACATATTAAACCTGAATGATACTTTATATTTGCTACGCAATTTTACGATCTGTACCAA
+
NIJ{H{JFIMMJ{HIHE>>===44444EGBAEEDV{{IILKGOTKHI{P{K{LLQLGNJNHH{HI{KJPGLHQJ{NL{FHP{IJHLI{PLIC{IKHNHKJLH{MHJCEI{O{{NKIFHGFI=,,,,,/*+88:D{JGGHEDB7778DENMKDEFFDAA?77;1233346CCDI>;;:8?CFA=EMOJKGG{HH{H?@HHF{HNKN{I{KHIKJJ{KK{NMHMFJMG{{KKGSLDFDD{E{KIGHII{KHIJI{MKJ{G{NPRABBB{II{SJGKWHJIHGHN{JIGOKLPH`K{NOL{KKK{{GJO{J{LNJ{ILG{OFH{KIJP{FFHHK{FM{LNJKH{FHJFHHIJKMHHJG{JFGIHHJILGJJBH{SIGF{QF{NMJI{QK{J{JMKJGCJKG{JEHCCDDCJJED@C>@FHGENHKJ{JHHNIJFHHJG{XG{{IFEBBBBDLHGEDCDFDDDHFHEFIFGHGHKGCBCCDDEHJGHD@A@DBAAABJD
@0f9963ed-9492-4dd7-9b18-aec3d167b155 runid=297e2e96384f20ba73500fe6b13f1f98666ec3bb sampleid=no_sample read=153 ch=353 start_time=2024-06-18T10:24:31Z model_version_id=dna_r10.4.1_e8.2_5khz_400bps_sup@v4.2.0 barcode=barcode24
AATTATAGGATCCGCTTTTATTGGGTATGTTTTACCTTGAAGACAAATATCTTTTTGGGGAGCAACAGTTATTACTAATATTTTATCTTGAATTCCATTTTTAGGGAAAAAAATTGTTTTTTGAGTTTGAGGAAGATTTTCCGTTGATAATCCTACATTAAATCGATTTTTTTCTTTACATTTTTAATACCTTTAATAATTATAGCTATATCAATAATTCATTGTATCTATTCTTCATGAAAAAGGCTCATCTAACCAAATAGGATTAATTCAAGAAAGATAAAATCTGCTTTAATAGAAGATTTATATTTAAAGATTTAATTTCTTTAATATTAATAGTAATATTTTCTAATATTATCATTTTATGATTTCATTTTAGAATAGCAAAGGAAAATTTTTTTCCAGCTGATCCTTTAAATACACTTTTACATATTAAACCTGAATGATACTTTATATTTGCTTACGCAATTTTACGATCTGTACCAA
+
DFCFCCBDCH{HMKIILQKPJJH{JH{{{{\OR{{{GFEH{HKMDD=91100///22>>=={KM{L{L{IHHMIJ{I{H{{KFE?=;;,((('(..,../0=;>?816JI{{{@????KJ{M8888<OH{{LG{KIHEC;AB779L{KMLRKLIWPNIQL{{{KEKKBS{{{KIC74,@BGJIGNLQ{L{{{{{Q{{P{M{{NKHHRKGFHFBCDBFGD,,,,(''&&'))277878B<;9:={HGCD32222:::BBB{9QFEFHGFDAB0....//(.+++40,23.+*++,077689;<99:.0CBBB@AHIHJ{FEE{K{AOJNBIJI{MJ{GKMSGGQIPGFA$$$$$&&&&''')**0+,'''*++,/89D:????>>>66669@AFGIOKM{{{O{HF{MK{ILO{N{CAA@@B<;///=0=?@ABDBCDFJF@?@?<==8666725EABA==??>A?>?@@N{IFG>=>887555599
@e3b71f10-8142-4706-8337-d422ca305f3d runid=297e2e96384f20ba73500fe6b13f1f98666ec3bb sampleid=no_sample read=210 ch=350 start_time=2024-06-18T10:24:30Z model_version_id=dna_r10.4.1_e8.2_5khz_400bps_sup@v4.2.0 barcode=barcode24
TGGTACAGATCGTAAAATTGCGTAAGCAAATATAAAGTATCATTCAGGTTTAATATGTAAAGGTGTATTTAAAGGATCAGCTGGAAAAAAATTTTCCTTGCTATTCTAAAATGAAAATCAATAAAAAATGATAATATTAAGCAATAAAATATTACTATTAATATTAAAGAAATTAAATCTTTAAATATAAATCTTTTATTAAAATAGATTTTATCTTTTCTTGAATTTAATCCTATTTGGTTAGATGAGCCTTTTTCATGAAGAATAGATAAATGAATTATTGACATAACTAAAATTATTAAAGGTATTAAAAAATGTAAAGAAAAAAATCGATTTAATGTAGGATTATCAACGGAAAATCTTCCTCAAACTCGAAAAACAATTTTTTTACCTAAAATGGAATTGAAGATAAAATATTAGTAATAACTGTTGCTCCCCAAAAAGATATTTGTCTTCAAGGTAAAACATACCCAATAAAAGCGGATCCTATAATTA
+
;::9:::9864001114454423323776887555566666555556666668543323455554445568776433334456788::;7555689-++''554445678996665665565675347777643456630/023455576666665655544433345444446555544676::877644433567:::87888764455::87778>:<=98666976544466889888755433333347;=<7655456665.----..'((((54644332444454467754544654344568559765554579:;=@?@=4222343444322112333233201113785567777777872////4876678;>?>>-,,,,06:97666666654333245642221/00/04444443//+++-*665543333567676676665567897632234584433232--...981.,,,,,
@3fd73195-a350-41a7-9bc9-d6442c8844a9 runid=297e2e96384f20ba73500fe6b13f1f98666ec3bb sampleid=no_sample read=2161 ch=205 start_time=2024-06-18T10:24:31Z model_version_id=dna_r10.4.1_e8.2_5khz_400bps_sup@v4.2.0 barcode=barcode24
TGGTACAGATCGTAAAATTGCGTAAGCAAATATAAAGTATCATTCAGGTTTAATATGTAAAGGTGTATTTAAAGGATCAGCTGGAAAAAAATTTTCCTTTGCTATTCTAAAATGAAAATCAATAAAAAATGATAATATTAAGCAATAAAATATTATCATTTTTTATTGATTTTGATTTTCATAGCAAAGGAAAATTTTTTTCCAGCTGATCCTTTAAATACACCTTTACATATTAAACCTGAATGATACTTTATATTTGCTTACGCAATTTTACGATACTGTACCAA
+
DEECIIGLIHHDDEGEJISHKEGEDFHFEFFFGER{KNK{JIFGIFNFEHHFNEEHEEDFGFKFHFHLJIKJLGGNNBBABADDBCFL{{{KKI:8.*+*';JHGFIHHHHPGH{FJK{KDFFEG{K{{TGJGCEDCJICDECDCEE@A@@A22223IHDDEP{]FHEEJHG:555558/;<44212333548::>>>AA@21002223355;<?DN{FJEHLJGGA:;DAA@@??AB@A>>;;;=?DDDDD:{EKOQIUMKHFFECD@@D<99100/+,++../76
@e71bfff3-461b-4ef3-b5a8-df8d3d1d2042 runid=297e2e96384f20ba73500fe6b13f1f98666ec3bb sampleid=no_sample read=106 ch=348 start_time=2024-06-18T10:24:29Z model_version_id=dna_r10.4.1_e8.2_5khz_400bps_sup@v4.2.0 barcode=barcode24
TGGTACAGATCGTAAAATTGCGTAAGCAAATATAAAGTATCATTCAGGTTTAATATGTAAAGGTGTATTTAAAGGATCAGCTGGAAAAAAATTTTCCTTTGCTATTCTAAAATGAAAATCAATAAAAAATGATAATATTAAGCAATAAAATATTACTATTAATATTAAAGAAATTAAATCTTTAAATATAAATCTTTTATTAAAATAGATTTTATCTTTTCTTGAATTTAATCCTATTTGGTTAGATGAGCCTTTTTCATGAAGAATAGATAAATGAATTATTGATATAGCTAAAATTATTAAAGGTATTAAAAAATGTAAAGAAAAAAATCGATTTAATGTAGGATTATCAACGGAAAATCTTCCTCAAACTCAAAAAACAATTTTTTTCCCTAAAAATGGAATTGAAGATAAAATATTAGTAATAACTGTTGCTCCCCAAAAAGATATTTGTCTTCAAGGTAAAACATACCCAATAAAAGCGGATCCTATAATTA
+
{HEFO{{{KH(((((=>>GGFFIHJGMHGIHQJJ{INNL{JIIGIIL{PQ{O{{HOMJJHOJK{L{JIIM@?@=8MIHFLGHJLKGOK{{{JNLFGMGKJHJNHFLL{H{KRLJJFGK{{MLFF{KHLHILJH??>?M{?@EGHFEDEFIFIDCDBDMJ{JMIGH{MHGPH{GKKHLHO{{{GCA@@BFBBBCKE7CBABE{DFIN{LOKIF{H{6555@4<6333BBGGGN>=>>==:99;<EFFECEEJEDDMKFGGGBFDDFFNGIGDDGFEFFEFDEEFEEFDBABBFE?AAAAC76677FGHID?.,'&&,6&%%%%=CCJ{I{I{D<<<<<FFDCC@@@?@@AABAA?;;;;=IJFG:9999EDDBBA@>A?A@@@BBBFOV{LEC;0CDBCCBA????@@@?=;<<<>?@><=<:99999::;;;;;;;==<5.?@?A?>=>>?@@?><===><<<=>>>>=;;<<<=?<99:1/510/---/--))))(
@2ca5bddf-9a54-4bf4-83e4-4e9d5fc9d04f runid=297e2e96384f20ba73500fe6b13f1f98666ec3bb sampleid=no_sample read=117 ch=189 start_time=2024-06-18T10:24:31Z model_version_id=dna_r10.4.1_e8.2_5khz_400bps_sup@v4.2.0 barcode=barcode24
TGGTACAGATCGTAAAATTGCGTAAGCAAATATAAAGTATCATTCAGGTTTAATATGTAAAGGTGTATTTAAAGGATCAGCTGGAAAAAAATTATTGCTATTCTAAAATGAAAATCAATAAAAAATGATAATATTAAGCAATAAAATATTACTATTAATATTAAAGAAATTAAATCTTTAAATATAAGTCTTTTATTAAAATAGATTTTATCTTTTCTTGAATTTAATCCTATTTGGTTAGATGAGCCTTTTTCATGAAGAATAGATAAATGAATTATTGATATAGCTAAAATTATTAAAGGTATTAAAAAATGTAAAGAAAAAAATCGATTTAATGTAGGATTATCAACGGAAAATCTTCCTCAAACTCAAAAAACAATTTTTTTCCCTAAAAATGGAATTGAAGATAAAATATTAGTAATAACTGTTGCTCCCCAAAAAGATATTTGTCTTCAAGGTAAAACATACCCAATAAAAGCGGATCCTATAATTA
+
@IHIIRP{{IHGJKOL{{{LK{H{L{NL{IJ{HK{{L{{{J{HGKXLHHL{IS{JG{KKG{{Q{L{M{N{H{{B>==7777<<3226CD;,'&&&&&&>CCF>>===BJAB@DJSIOKMFIH{H{HDFHEFKNTJJGJQIIOL{HIHPK{LK{JJKQ{HI{JPMNIH{LK{KNNK{I{NJGILHGF{G{JRK{{SLHGKGJHIIGFJHKFTE{H{LG\IF{IHN{{O{MKGKFG634DGI{JNS{JIJFP{JK{{HFIIPJJJOGJ{HHJ=MLQKIM{KK{IKHMHJGIHFIIJJFDFCG{LIIHMGJPP{{{HHGE{JJHJKO{M{IHFGGI^JQIIGJILHLNJO{HS{JML{ISK{IHGIGPQMJM{R{J{{{GFHE{H{{{{GDA4HFG{KIRHJIGJJKG{KHFKNSJPHHQPFII{{]GILFLJEE:<;1)BAALLHKIFG{K{HJLJCFIGIHL{JIZKEIEC9DFEINNGIHJHLEFIFNHHNGB
@43a8050a-103d-4556-b15f-a7a99591e092 runid=297e2e96384f20ba73500fe6b13f1f98666ec3bb sampleid=no_sample read=109 ch=342 start_time=2024-06-18T10:24:28Z model_version_id=dna_r10.4.1_e8.2_5khz_400bps_sup@v4.2.0 barcode=barcode24
AATTATAGGATCCGCTTTTATTGGGTATGTTTTACCTTGAAGACAAATATCTTTTTGGGGAGCAACAGTTATTACTAATATTATATTTCAATTCCATTTTTAGGGAAAAAAATTGTTTTTTGAGTTGAGGAAGATTTTCCGTTGATAATCCTACATTAAATCGATTTTTTACTTTACATTTTTTAATACCTTTAATAATTTTAGCTATATCAATAATTCATTTATCTATTCTTCATGAAAAAGGCTCATCTAACCAAATAGGATTAAATTCAAGAAAAGATAAAATCTATTTTAATAAAAGATTTATATTTAAAGATTTAATTTCTTTAATATTAATAGTAATATTTTATTGCTTAATATTATCATTTTTTATTGATTTTCATTTTAGAATAGCAAAGGAAAATTTTTTCCAGTTGATCCTTTAAATACACCTTTACATATTAAACCTGAATGATACTTTATATTTGCTTACGCAATTTTACGATATTGTACCAA
+
;99888988855322346><5544488887778799;<22=;::9998888898CCBA?==88766777889::99866533++*****158853334=BD=<<;<A@DDA?>><<<==AD)((((&'***-365668=7434578877789::87887::989::9?@@20000./;::;?FOB;98889::5876557:=<<;;:9777778755567::;<=;::::<;<<98987878765678888888899;:;<>?=;:886977766566666568:;:::99:;<:8888::99:;<<98889:855442,,6687:;<;:87666684443334;<<=:;<622211477788999:;>D?=;;:9999>@=;:7/+///..111144578:9;31119887855568--,,-/7=:;<;;93141148666789<=<65554:::9889,7:99:99998744445;==<;444'''''(3355
@aea1eef7-48a2-431c-ba60-7f34b14d7fff runid=297e2e96384f20ba73500fe6b13f1f98666ec3bb sampleid=no_sample read=100 ch=242 start_time=2024-06-18T10:24:31Z model_version_id=dna_r10.4.1_e8.2_5khz_400bps_sup@v4.2.0 barcode=barcode24
GGTACAGATCGTAAAATTGCGTAAGCAAATATAAAGTATCATTCAGGTTTAATATGTAAAGGTGTATTTAAAGGATCAGCTGGAAAAAAATTTTCCTTTGCTATTCTAAAATGAAAATCAATAAAAAATGATAATATTAAGCAATAAAATATTACTATTAATATTAAAGAAATTAAATCTTTAAATATAAATCTTTTATTAAAATAGATTTTATCTTTTCTTGAATTTAATCCTATTTGGTTAGATGAGCCTTTTTCATGAAGAATAGATAAATGAATTATTGATATAGCTAAAATTATTAAAGGTATTAAAAAATGTAAAGAAAAAAATCGATTTAATGTAGGATTATCAACGGAAAATCTTCCTCAAACTCAAAAAACAATTTTTTTCCCTAAAAATGGAATTGAAGATAAAATATTAGTAATAACTGTTGCTCCCAAAAAGATATTTGTCTTCAAGGTAAAACATACCAAATAAAGCGGATCCTATAATTA
+
(((DDFEFG??CGGKL{SIJJ{ECFE=====LEGFDFGKHNPIGGJGNL{MLGIJIHINIPR{J{L{QKKK{TI{FLPJJKFBABFIO{JE@C??:444>DNOHIJ{JIGTHN{HKM{{JIHHOIN{{LLHEGHKJJJH{N{GLPIHNPHKKMIJKK{{MK{M{KOJKNIKJG{SRINNHMGMJHFKIDCDHIOJ{{PGPLKQHHLJLEGJHIJFEGEIFJLGHRKJ{J{{JIJHFL{IINFJJJ{HLKJIHFN{LTRGJMUILK{{{KJ@JIHFDFEKHJJIRMK{LE{QNHL{{KIJDDDHFTGM{IFDFIJ{HHFIGGFJSKN{{{{75557IAFJKFGDGEIIHGGGEEBBBBFO{JIIEDC444446CBAEDK{GELHFBED{{CE?8:>????>>???@<<<210/023=CA@AABDJFECCFAHGC@?6550=AAIFDCBCDECCECFFCCBAB==>>GFH??=45957>93558777888>=>?A>
@6497bca7-60a7-40ce-92bb-c7b24cca3794 runid=297e2e96384f20ba73500fe6b13f1f98666ec3bb sampleid=no_sample read=200 ch=335 start_time=2024-06-18T10:24:31Z model_version_id=dna_r10.4.1_e8.2_5khz_400bps_sup@v4.2.0 barcode=barcode24
TGGTACAGATCGTAAAATTGCGTAAGCAAATATAAAGTATCATTCAGGTTTAATATGTAAAGGTGTATTTAAAGGATCAGCTGGAAAAAAATTTTCCTTTTGCTATCCTAAAATGAAAATCAATAAAAAATGATAATATTAAGCAATAAAATATTACTATTAATATTAAAGAGATTAAATATTTAAATATAAATCTTTTATTAAAATAGATTTTATCTTTTCTTGAATTTAATCCTATTTGGTTAGATGAGCCTTTTTCATGAAGAATAGATAAATGAATTATTGATATAGCTAAAATTATTAAAGGTATTAAAAAATGTAAAGAAAAAAAATCAATTTGATGTTCGGTTGCTCAACGGAAAATCTTCCTGAACTAAAAAACAATTTTTTTCCCTAAAAATGGAATTGAAGATAAAATATTAGTAATAACTGTTGCTCCCAAAAAGATATTTGTCTTCAAGGTAAAACATACCCAATAAAAGCGGATCCTATAATTA
+
10/099{I{JAEGHISO]NJGFGHGHLO{L{NKJP{GDFFIIGOLFHTJTJKL{HM{HDGIFSL{S===FDGFDFHC;;:;;:88:?K{{KE<:51.)))1-=FEFEIHJYH{HIHD{KJIIIKQJNP{{{{{{IK{HLHBADC???;71;;92/.../5;12::G?9:DCF{DCG{DF;(((()5>FKLKDHECECGGGHHJDFCA-**)))12@?@BAGBJNEDFE{>::FEJED55555GIL{KGJGLFJEFI{{QIIECCDHFGFGDHFIIHIEGGK{KIJIFMGDEDFHJK{O{IIFKEEBFDCEC=>@AL{F@?2121/()),<<=?1+****&&'('($#$$%&&%$$%)(++,689766457-**+-***,BB@?B?A{KI{NKFG:IGLEEFCDCECCAABCBBCCDGEDEE<:::::?AAABCDCCC<,)&@DELFDABACDDCGGHFCCA::55766BBAAAA6BDBBBA7=8776689:::9989
@0f145775-f845-4a5d-b79f-62ae7f4527f2 runid=297e2e96384f20ba73500fe6b13f1f98666ec3bb sampleid=no_sample read=196 ch=335 start_time=2024-06-18T10:24:29Z model_version_id=dna_r10.4.1_e8.2_5khz_400bps_sup@v4.2.0 barcode=barcode24
AATTATAGGATCCGCTTTTATTGGGTATGTTTTACCTTGAGGACAAATATCTTTTTGGGGAGCAACAGTTATTACTAATATTTTATCTTCAATTCCATTTTTAGGGAAAAAAATTGTTTTTTGAGTTTGAGGAAGATTTTCCGTTGATAATCCTACATTAAATCGATTTTTTTCTTTACATTTTTTAATACCTTTAATAATTTTAGCTATATCAATAATTCATTTATCTATTCTTCATGAAAAAGGCTCATCTAACCAAATAGGATTAAATTCAAGAACAAGATAAAATCTATTTTAATAAAAGATTTATATTTAAAGATTTAATTTCTTTAATATTAACATAGTAATATTTTATTGCTAATATTGTAAGATTTTTTATTGATTTTCATTTTAGAATAGCAAAGGAAAATTTTTTTCCAGCTGATCCTTTAAATACACTTTTACATATTAAACCTGAATGATACTTTATATTTGCTTACGCAATTTTACGATCTGTACCAA
+
ENIM{IEDEFH{FHK{ICC95388?G{JKNHMOMMOJMCEIOS{H{M{M{SKLG{KA@AB{{{P{IOII{{{JLMLL{JKLIJ{{{{{Q{MLI{MJJIHQ{{B?@@5>E;TJFGD@@@8765-,,,/57=DDG{{{FGDC@D==?ADABBEKDHECCE{MKJC>=>>?EE{{S;93//=@DC?3/{QIKI{UJO{I{KSHJL{{N{LPILIJJJKIK{HKHGKFJP{NN{{QAA>:::;<HSR{K{JKXK{N{RJTSL{NL{LJ{LIIDDBB.,,,,,../,,-015?CCC=<9:>>DDD{KK{{{J{I{M{J{{L{{J{O{I{IK{LML{=AHEB>-+(&&%%()*-==<<==>MCAA00.,))(''%%%%&(*488ACCEDIIMJHNJIYLJIJMGIQK{KNKKH{FI{{O{{{LH?AKJFDKCA>>E;EQEEFEC--->.FJI<:FCCG{GT=====HEG87777JLLH{ILOKGXLGHILI{G=;-++(((()..<<
@bf4f5194-bb62-40f6-a05f-9f2d6cc9b88a runid=297e2e96384f20ba73500fe6b13f1f98666ec3bb sampleid=no_sample read=347 ch=256 start_time=2024-06-18T10:24:31Z model_version_id=dna_r10.4.1_e8.2_5khz_400bps_sup@v4.2.0 barcode=barcode24
TGGTACAGATCGTAAAATTGCGTAAGCAAATATAAAGTATCATTCAGGTTTAATATGTAAAGGTGTATTTAAAGGATCAGCTGGAAAAAAATTTTCCTTTGCTATTCTAAAATGAAAATCAATAAAAAATGATAATATTAAGCAATAAAATATTACTATTAATATTAAAGAAATTAAATCTTTAAATATAAATCTTTTATTAAAATAGATTTTATCTTTTCTTGAATTTAATCCTATTTGGTTAGATGAGCCTTTTTCATGAAGAATAGATAAATGAATTATTGATATAGCTAAAATTATTAAAGGTATTAAAAAATGTAAAGAAAAAAATCGATTTAATGTAGGATTATCAACGGAAAATCTTCCTCAAACTCAAAAAACAATTTTTTTCCCTAAAAATGGAATTGAAGATAAAATATTAGTAATAACTGTTGCTACCCAAAAAGATATTTGTCTTCAAGGTAAAACATACCCAATAAAGCGGATCCTATAATTA
+
<;;=@BBC>;:::@BAD{{@?@?>CCDEF{SELHJIKLQKHHIJGEFGDDGGEF;;;;;HG{K{MHNIKJF{GEEHFDDA@BDDDEIH{{{FMICI{ECHEHJLJK??>?>KKGDGHLGD44446?:8::AGEIKRL{NIIWGJVLH{MWO{PKX{HL{NHI{IGJFCDI{JHF{GGH8;;;<;DLIH{HHRWEFCCB>32223=:CCBCAD@>><?>@=6::55=888>>{?>>=ABAAEHHJ{L\JKLJ=:89HHEKGIINKJOHHLKJFFIHKFHG{J{HIQHJHM{HGLLJN{{KLDCCEJH{LLIJFKH{{{DCABBCIRD{{{HLHCEDEGHNX{PRL{M{IKMJ{HJH{DCKJH@J33333ACCDEGFKJIG{{DFFDIL{{{{MB;CCKJJ{HHFEEHOHIHK{EHF1,PCB=>?DGFND=<<<=>==,***(?CDEEFEHFFLIFHJKGEBBAA))))MLGEKG>58<<10+029:::;;:<=@@@?
@508eff2f-22ed-4070-a118-186ce6c65b0b runid=297e2e96384f20ba73500fe6b13f1f98666ec3bb sampleid=no_sample read=108 ch=250 start_time=2024-06-18T10:24:29Z model_version_id=dna_r10.4.1_e8.2_5khz_400bps_sup@v4.2.0 barcode=barcode24
TGGTACAGATCGTAAAATTGCGTAAGCAAATATCTTAAAGTATCATTCAGGTTTAATATGTGAAGTTACCAAAGGATCAGCTGGAAAAAAATTTTCCTTTGCTATTCTAGAATGAAAATCAATAAAAAATGATAATATTAAGCAATAAGATATTACTATTAATATTAAAGAAATTAAATCTTTAAATATAAATCTTTTATTAAAATAGATTTTCTTTTTTATAAATTTAATACCTATTTGGTTAGATGAGCCTTTTTCATGAAGAATAGATAAATGAATTATTGATATAGCTAAAATTATTAAAGGTATTAAAAAATGTAAAGAAAAAAATCGATTAATGTAGGATTATCAACGGAAAATCTCCTCAAACTCAAAAAACAATTTTTTTCCCTAAAAATGGAATTGAAGATAAATATTCGTAATAACTATTACTGCAAAAGATATTTGTCTTCAAGGTAAAACATACCCAATAAAAGCGGATCCTATAATTA
+
ILJJHL{{GB554889ILJCEDEEGRL>>==>@10+''(:=BBCGIHFHHFFKIGJJEIDA:72101122338:<981///043124=KGFECEFF@;:=AD{GEC,))))557ADFJII{PFJGF{HGF====GGEKI@>>>H{NC@??@FCFIJOHHHIKPSLKHEKKOIK[JK\KJONN{J{HPJ{S{IH{HKR{LLNISLHFGOFG:7/,+'*+-/'&$$%)+2/08/.../;;:::EEJJJGDHHDAC>====FHJENPISMLH{HHDJFJLGHJKM{HGKKE{{EC...C{{SLELKHILOEMC=:;;B?>=?==?FGH{JR{JE;000/+,CFCHHHIHN{{{NH{IPJHKOL{G-,,5:=?>?EHDIIK{GFLGE{GJ{KBD>3GHLEGJEHDEIHNLIKILD?<46-+)(())+(&&&&'&%%%&&+37ACEFCDIHL{IKIJSJHI{G{HIMGFHGGEACQGFGIPFEDBAABBCFEBA@@
@2f818b7e-cce1-4696-a4a7-29b90aca0542 runid=297e2e96384f20ba73500fe6b13f1f98666ec3bb sampleid=no_sample read=104 ch=233 start_time=2024-06-18T10:24:28Z model_version_id=dna_r10.4.1_e8.2_5khz_400bps_sup@v4.2.0 barcode=barcode24
AATTATAGGATCCGCTTTTATTGGGTATGTTTTACCTTGAAGACAAATATCTTTTTGGGGAGCAACAGTTATTACTAATATTTTATCTTCAATTCCATTTTTAGGGAAAAAAATTGTTTTTTGAGTTTGAGGAAGATTTTCCGTTGATAATCCTACATTAAATCGATTTTTTATTTTACATTTTTTAATACCTTTAATAATTTTAGCTATATCAATAATTCATTTATCTATTCTTCATGAAAAAGGCACATCTAACCAAATAGGATTAAATTCAAGAAAAGATAAAATCTATTTTAATAAAAGATTTATATTTAAAGATTTAATTTCTTTAATATTAATAGTAATATTTTATTGCTTAATATTATCATTTTTTATTGATTTTCATTTTAGAATAGCAAAGGAAAATTTTTTTCCAGCTGATCCTTTAAATACACCTTTACATATTAAACCTGAATGATACTTTATATTTGCTTACGCAATTTTACGATCTGTACCAA
+
DFC@==>??CDCB??@@@GFLHFEFFDEDEEIEHKFDA33>DD<<<<FFHFGMIIM@B@???>===6555666**'&&',/3:7+A=><87;<@BED{HIIJ7777<IIHFEFJE{EIFEJH:9899<;<AA@AAA@BEEC=:::;?@@=<===??>>>>>?>=;;<;=FCD)((((,/+++++2@?>;9:77783=<88888;5=88888<:<<==>==<<==>>@???=>>=<322227:;AA@>>>>>???@A@??A>>>==>>>>?=?=<76677777;<<=>>>>==>>@A=;;;;>==>?A@><;;<<@><;;<=>?@?@>@?@?:9944555@=;:::;=>ADA@@=::;::?<=<=<>>>=C?GDA><:;<;=??>=<@@==<<:9:::;===<<???AADIJDFA>=>@===>=@?1,,=;::::;/.:./::988999998333327856664,=;::;<>?=<744446=>@?:00///68:::::
@9dbc4494-b83f-4920-b23a-72377f331c0f runid=297e2e96384f20ba73500fe6b13f1f98666ec3bb sampleid=no_sample read=101 ch=232 start_time=2024-06-18T10:24:28Z model_version_id=dna_r10.4.1_e8.2_5khz_400bps_sup@v4.2.0 barcode=barcode24
TGGTACAGATCGTAAAATTGCGTAAGCAAATATAAAGTATCATTCAGGTTTAATATGTAAAGGTGTATTTAAAGGATCAGCTGGAAAAAAATTTTCCTTTGCTATTCTAAAATGAAAATCAATAAAAAATGATAATATTAAGCAATAAAATATTACTATTAATATTAAAGAAATTAAATCTTTAAATATAAATCTTTTATTAAAATAGATTTTATCTTTTCTTGAATTTAATCCTATTTGGTTAATAGAGCCTTTTTCATGAATAGATAAATCAATTATTGATATAGCTAAAATTATTAAAGGTATTAAAAAATGTAAAGAAAAAATCGATTTAATGTAGGATTATCAACGGAAAATCTTCCTCAAACTCAAAAAACAATTTTTTTCCCTAAAAATGGAATTGAAGATAAAATATTAGTAATAACTGTTGCTCCCAAAAAGATATTTGTCTTCAAGGTAAAACATACCCAATAAAAGCGGATCCTATAATTA
+
ILO{KKKPLJHKUHMMJLJK{MGN{FHN{KLLL8887;DCEGGIHMJ{{VQJH{JMN{{KPGMJI{{HIKOIJHIINKHMKKHFDDHJHGG>>;5000/.'(2222,,,,44/6456?>75556:BBKJLIFIQGHBCEAACDKHJD?B;7G44444EGJPI{ILL{FI{{{{M{{L{IPNRIIK{WJ{MIIHTRXKKK[{WGKKG{{GONHK{MOMML{NJ{IGRI{{JN{K{HHHJKFPNQFEF<86568@1/A=>GDCEEGEDCEBIGE55555GIGKJ{HG{K{IKNL{{{HTNL{KML{KJEA>7@H>53333:9:037{{KGEFGI{PJIHLKVRP{JJ{B0//-.00A{LIJFGEBAABDBHCDEHE{{KIHFGGM{{I755)LGILKKRRH{RHGMFQJGIQ{LLQGUIO{GIIIHF{P{JJFI?43.BJGJ{MH{GMGLOKJ{VHJNGSIKOKPKMH{KDBCEAGFD?MGGIDEFGGFHHNGD
@f877953c-91e5-48d3-aa6c-de257ac9f80d runid=297e2e96384f20ba73500fe6b13f1f98666ec3bb sampleid=no_sample read=132 ch=318 start_time=2024-06-18T10:24:30Z model_version_id=dna_r10.4.1_e8.2_5khz_400bps_sup@v4.2.0 barcode=barcode24
AATTATAGGATCCGCTTTTATTGGGTATGTTTTACCTTGAAGACAAATATCTTTTTGGGGAGCAACAGTTATTACTAATATTTTATCTTCAATTCCATTTTTAGGGAAAAAAATTGTTTTTTAGTTGAGGAAGATTTTCCGTTGATAATCCTACATTAAATCGATTTTTTCTTTTTACATTTTTAATACCTTTAATAATTTTAGCTATATCAATAATTCATTTATCTATTCTTCATGAAAAAGGCTCATCTAACCAAATAGGATTAAATTCAAGAAAAGATAAATGAATTATTGATATAGCTAAAATTATTAAAGGTATTAAAAAATGTAAAGAAAAAAATCGATTTAATGTAGGATTATAAAACGGAAAATACTAAAAAATACGAAAAAACAATTTTTTTCCCTAAAAATGGAATTGAAGATAAAATATTAGTAATAACTGTTCTCCCAAAAAGATATTTGTCTTCAAGGTAAAACATACCCAATAAAAGCGGATCCTATAATTA
+
GI{{BBAAANJJGKEMJJHKZOJ{KIMGH{IK{QI{GJGE{JNLHGI{{MIW>2DA@TOHJJGIFHKIKJFNHZHMHJQIGKHIIU{H{L{KFJ{OFE{EG{EHEGFNLK{{{KKIGHJIHK''')++@?ACDHDHFCAA888EEGEHKGGOMB@@@BLMJ:8889@JFIFB;8877:??=>?UFGFFEGDH{J{JJGH\O{HKKPIGKHHUHIGHGMCFCEDMYG{MEHG{EECGIKHGKJHLDEJINFH{GJH{{YHFFFEH^E<=<<=:9999JEEJE<;;;CJFHLJHJFFGLJECDFCFFI{{NINKKK{MJD{D::CV{GGEEBA@>A?;CDFHGBABABH{G{{KJHEG{KPI8331/,)(''&&%$$$%)04570.+*++-KGKINLFEG{{{C<8-555?GHILIIG{{{G@>:9:IEEQHJIFIJDCDCGF630&%%'()9=>KG{HDDFCB?3334=>OFSM{JHSOIIMEE=6..69;.<A@96644344@CFC
@1627f22c-f8d6-4a73-a6f5-84b57677c1f1 runid=297e2e96384f20ba73500fe6b13f1f98666ec3bb sampleid=no_sample read=130 ch=318 start_time=2024-06-18T10:24:28Z model_version_id=dna_r10.4.1_e8.2_5khz_400bps_sup@v4.2.0 barcode=barcode24
AATTATCGGATCCGCTTTTATTGGGTATGTTTTACCTTGAAGACAAATATCTTTTTGGGGAGCAACAGTTATTACTAATATTTTATCTTCAATTCCATTTTTAGGGAAAAAAATTGTTTTTTGAGTTTGAGGAAGATTTTCCGTTGATAATCCTACATTAAATCGATTTTTTTCTTACATTTTTTAATACCTTTAATAATTTTAGCTATATCAATAATTCATTTATCTATTCTTCATGAAAAAGGCTCATCTAACCAAATAGGATTAAATTCAAGAAAAGATAAATGAATTATTGATATAGCTAAAATTATTAAAGGTATTAAAAAATGTAAAGAAAAAAATCGATTTAATGTAGGATTATCAACGGAAAATCTTCCTCAAACTCAAAAAACAATTTTTTCCCTAAAAATGGAATTGAAGATAAAATATTAGGTAATAACTGTTGCTCCCGAAAAGATATTTGTCTTCAAGGTAAAACATACCCAATAAAAGCGGATCCTATAATTA
+
><=755+''''-.,,---3-59AAGML{{{PO{KLMRIGE{KNOLJM{{MSG{{{FDIH{{UFEDELOI{NJNLIIQHEFGKJ{MK{{X{EHHHHONJ{QP{@@?@FL{I{{{KIKHM{M{J<;:9:>>ENGJQL{JFDIGLAADIWLGJ{{G{B;88889FG{HFGGFL{{{>>C..GHIK{{NMUGINRO{JM{{MJJL{RAA?ABEA@+****+32./000=?;:444:999:CDO{{RJL{KG{{O{{KH{IH{PGLGLJIJ{KNKJD@8878<B=BA==?:GLJEHGFGFGHMICCBCGDSH{{OHHGHG{GFEDB<<EG{N{JG?@>=9266<>AB5('''(+****4445CE<<:==<;;::<BE>>=6666::9761(((*::610002:;<,,+).127;;2...,+))*,,112975642//0(((89<DCJFGEEH74/)...3@D:774405234@?>><=;::820-+*,.5;67?@A@D44321.)))-/0;<
@3a47bb9e-3749-43a3-acb5-d3572d724c1a runid=297e2e96384f20ba73500fe6b13f1f98666ec3bb sampleid=no_sample read=164 ch=219 start_time=2024-06-18T10:24:29Z model_version_id=dna_r10.4.1_e8.2_5khz_400bps_sup@v4.2.0 barcode=barcode24
AATTATAGGATCCGCTTTTATTGGGTATGTTTTACCTTGAAGACAAATATGTTTTTGGGGAGCAACAGTTATTACTAATATTTTATCTTCAATTCCATTTTAGGGAAAAAAATTGTTTTTTGAGTTTGAGGAAGATTTTCGTTGATAATCCTACATTAAATCGATTTTTTTCTTACATTTTTTAATACCTTTAATAATTTTAGCTATATCAATAATTCATTTATCTATTCTTCATGAAAAAGGCTCATCTAACCAAATACAGTTAAATTCAAGAAAAGATAAAATCTATTTTAATAAAAGATTTATATTTAAAGATTTAATTTCTTTAATATTAATAGTAATATTTTATTAAAATAGATTTTATCTTTTCTTGAATTTAATCCTATTTTGTTAGATGAGCCTTTTTAGATGAAGAATAGATAAATGAATTATTGATATAGCTAAAATTATTAAAGGTATTAAAAAATGTAAAGAAAAAATCGATTTAATGTAGGATTATAAAACAAAATCTTCCTCAACTCAAAAACAATTTTTTTCCCTAAAAATGGAATTGAAGATAAAATATTAGTAATAACTGTTGCTCCCCAAAAAGATATTTGTCTTCAAGGTAAAACATACCCAATAAGAAAGCGGATCCTATAATTA
+
<<<CBD9989;CC@AABBHDEI;;;;:?=>?@A@C>;;99:999521///)))*+;3343CDE@@?@?DEEHFFCJ>>>=?=::4333.+,,./65-+++5478769QG{FJIGFGQWJHO?=;;<:79ACGEJIFDB56(((<@DCCCEFGJGDEEG{EB0///25<<?EB77--9;;GFFFFGGEIF{HHFM{FDCDFHUI{GGHECDACB>>???FCCC>I00002HFDEBFFCCEFEEEACDDFDCCBDF@@?;,+('''&&./0(((((*,:8:<;=@CF=<<<<HGCICCABDEGGEGELGGGIFHIFF{FECESGJEIHG=EDCFJ65555556CDGLD?;9856:<6CCBDCDIJGCEDB.)@E@AB?FDEBF0000///-*7A64446;A@@>?;HI0/.../AAD=::55698<0:::::DLEHEHIC------:BCD{KIEFFBHDDHD?@AALPGDA?>?<:8<;;<<64444:?:;:::@CCKFMD(''')1++,-0---.5//.**2,++,C>>=<?B{J{I@:60=<;=AA977777777=BG@=>:763315558@EEEIEDGFED@::0+---473222?<87666ABBEKIDEEFIHGGFSJD=6552///,3+*)'''&&'(4>@@
@e8c61e22-044a-410f-acc3-3d3060a2faf8 runid=297e2e96384f20ba73500fe6b13f1f98666ec3bb sampleid=no_sample read=406 ch=215 start_time=2024-06-18T10:24:31Z model_version_id=dna_r10.4.1_e8.2_5khz_400bps_sup@v4.2.0 barcode=barcode24
AATTATAGGATCCGCTTTTATTGGGTATGTTTTACCTTGAAGACAAATATCTTTTGGGGAGCAACAGTTATTACTAATATTTTATCTTCAATTCCATTTTTAGGGAAAAAATTGTTTTTTGAGTTTGAGGAAGATTTTTCGTTGATAATCCTACATTAAATCGATTTTTTTCTTTACATTTAATACTTAGATGACCTTTTAGCTATATCAATAATTGATTTATCTATTCTTCATGAAAAAGGCTCATCTAACCAAATAGGATTAAATCAAGAAAAGATAAAATCTATTTTAATAAAAGATTTATATTTAAAGATTTAATTTCTTTAATATTAATAGTAATATTTTATTGCTTAATATTATCATTTTTTATTGATTTTCATTTTAGAATAGCAAAGGAAAATTTTTTTCCAGCTGATCCTTTAAATACACCTTTACATATTAAACCTGAATGATACTTTATATTTGCTTACGCAATTTTACGATCTGTACCAA
+
RL{SPIF{P{PIIEEDCA<:<=<<<@HJL{LK{L{CHD::DB>;66678887,*<2@DCDDCGNKLGH{J{KO{IPOG{J{H{NO{RNF@?@@?EC;>B988>>;69==?GCBEEF{LPMMHI{GLGGBHO{IID@DH:7...4EGY{ILJ{HRZK{HHJUKICD@=7BFG322218//-,+12+)('$$%%$&&&&&&(*06@CBCCEJQFG{FF*****CEGIJ{KILHLH{HHGGLJJJ{{HNQKQNFFGLOQNG@?6676100)))**69;@DB?@BB{LGHGFFIMGY{PL{{KLM{{{O{K{LOLQPHMKULVL{PJL{MK{QKLIIIGFDDFF::::;F{{HMIFGNGJGHFDFHEFGEMGGFOIGI{QKM{HI{HNKIN{HKGHKQIPFFTHHKKM{{{K{DENLJRHGHH{{J{{JKHJRJFFIDGHENJHFIFHEE@@??@CB50///-0>ADFEFHKCD????AEFCA>5455887888ED
@05637a75-08b6-402e-b370-1d13c5d4b864 runid=297e2e96384f20ba73500fe6b13f1f98666ec3bb sampleid=no_sample read=400 ch=215 start_time=2024-06-18T10:24:29Z model_version_id=dna_r10.4.1_e8.2_5khz_400bps_sup@v4.2.0 barcode=barcode24
TGGTACAGATCGTAAAATTGCGTAAGCAAATATAAAGTATCATTCAGGTTTAATATGTAAAGGTGTATTTAAAGGATCAGCTGGAAAAAAATTTTCCTTTGCTATTCTAAAATGAAAATCAATAAAAATGATAATATTAAGCAATAAAATATTACTATTAATATTAAAGAAATTAAATCTTTAAATATAAATCTTTTATTAAAATAGATTTTATCTTTTCTTGAATTTAATCCTATTTGGTTGAATAGAGCCTTTTTCATGAAGAATAGATAAATGAATTATTGATATAGCTAAAATTATTAAAGGTATTAAAAAATGTAAAGAAAAAAATCGATTTAATGTAGGATTATCAACGGAAAATCTTCCTCAAACTCAAAAAACAATTTTTTTCCCTAAAAATGGAATTGAAGATAAAATATTAGTAATAACTGTTGCTCCCGAAAAAGATATTTGTCTTCAAGGTAAAACATACCCAATAAAAGCGGATCCTATAATTA
+
EEFLKOJJL{GDFEEDEFF@?>?>BDGGEJHJ{XIGMHKI{H{OJ{IMIKJMLMGJGGKGIIHFEDBCDOGDIFJJKHLHGGIDCEMJL{GBA?,1?,,>'(GIGJIKHGGIEJMJHKOFFGED>>PEHCAA=>>??GDFFNGHFFI{JDLYGIF{JI{JGNHHO>>@7PHLIKGFLGHEOGKGRNLWFCDINFM{{JNIIFJ{FHDEDDIFGLEIDEDAA?77HIHEEGJH{K{====<BA--,*)((()9:8---->CBCDDGJMGIGFDACDDEFDDJNELHFIEEEBDCI{M{OI>====CGFEFIFJTKJGFCCA@BC{CMEK{{HA:9999?@LPFDEGGHONGBAA@?@@@BKKHL>=<<<A>=;:8:::?EDDCECEIJL{KGCA/DIEFFHDBABBDCCA@??>?@@A>>>><<<<<<===>=?>?>>>:,++++;:;<<=?A@??>>>>>===>@ABBAA?@A@@A@>>=>>@@A<:9:80-*****
@2dc8f5f2-a5c9-42a0-a205-459aee42d960 runid=297e2e96384f20ba73500fe6b13f1f98666ec3bb sampleid=no_sample read=1694 ch=211 start_time=2024-06-18T10:24:28Z model_version_id=dna_r10.4.1_e8.2_5khz_400bps_sup@v4.2.0 barcode=barcode24
TGGTACAGATCGTAAAAATGGTGTAAGCAAATATAAAGTATCATTCAGGTTTAATATGTAAAGGTTATTTAAAGGATCAGCTGGAAAAAAATTTTCCTTTGCTATTCTAAAATGAAAATCAATAAAAAATGATAATATTAAGCAATAAAATATTACTATTAATATTAAAGAAATTAAATCTTTAAATATAAAATATTTTATTAAAATAGATTTTATCTTTTCTTGAATTTAATCCTATTTGGTTAGATGAGCCTTTCATGAAGAATAGATAAATGAATTATTGATATAGCTAAAATTATTAAAGGTATTAAAAAATGTAAAGAAAAAAATCGATTTAATGTAGGATTATCAACGGAAAATCTTCCTCAAACTCAAAAAACAATTTTTTTGCACAACTGGAATTGAAGATAAAATATTAGTAATAACTGTTGCTCCCCAAAAAGATATTTGTCCTCAAGGTAAAACATACCCAATAAAAGCGGATCCTATAATTA
+
5433333343.)(((('''$$%''('''''(-)'%&&'(''((),-34334446311/-'&%%%&'()+0-06421000223443457997766665554-6643233344452211344455564344400///1133332222233344333220...//1(((''(-23314323322330+++*)(+/+))((().44323342111228752234978/++,//343321234466655422211111112-444332210110111333333344532331232244482222243421///0224566543333465689;;83----.74421000114432320..//14533445444565587876654222379=<9,&%%%'(-//043322265511112100100111233352322244552652133121334566676554445567643333686655552-,,,-2333----,
@850e0518-f825-4e01-8a5d-5932b03aac89 runid=297e2e96384f20ba73500fe6b13f1f98666ec3bb sampleid=no_sample read=306 ch=179 start_time=2024-06-18T10:24:31Z model_version_id=dna_r10.4.1_e8.2_5khz_400bps_sup@v4.2.0 barcode=barcode24
AATTATAGGATCCGCTTTTATTGGGTATGTTTTACCTTGAAGACAAATATCTTTTTGGGGAGCAACAGTTATTACTAATATTTTATCTTCAATTCCATTTTTAGGGAAAAAAATTGTTTTTTCTGAGTTTGAGGAAGATTTTCCGTTGATAATCCTACATTAAATCGATTTTTTTCTTTACATTTTAATACCTTTAATAATTTTAGCTATATCAATAATTCATTTATCTATTCTTCATGAAAAAGGCTCATCTAACCAAATAGGATTAAATTCAAGAAAAGATAAAATCTATTTTAATAAAAGATTTATATTTAAAGATTTAATTTCTTTAATATTAATAGTAATATTTTATTGCTTAATATTATCATTTTTTATTGATTTTCATTTTAGAATAGCAAAGGAAAATTTTTTTCCAGCTGATCCTTTAAATACACCTTTACATATTAAACCTGAATGATATTTTATATTTGCTTACGCAATTTTAGATACTACCAA
+
5433223334330..//2;9665444334445565555666544434444455699775453334344343334343221125602222113222245678:755-),5;;997765799=<*)(((--044544444556;;71111255551223:66554530,,,,.;;=<6443057763;;8543234769765458:9654333222222122346776644322223756554545332235566667666755422333554555666567654335675566678885566888788765556677322335766779998754333333212223568:977655544433344554568::777544449:7777;;44421212233434589889::::84323234557899985322223588;:998888755545544445(((((86556732221/////273/.+*'')'''''
@4a0b3d4a-e53a-4b55-ad84-4f58fb4b5b0d runid=297e2e96384f20ba73500fe6b13f1f98666ec3bb sampleid=no_sample read=87 ch=178 start_time=2024-06-18T10:24:30Z model_version_id=dna_r10.4.1_e8.2_5khz_400bps_sup@v4.2.0 barcode=barcode24
TGGTACAGATCGTAAAATTGCGTAAGCAAATATAAAGTATCATTCAGGTTTAATATGTAAAGGTGTATTTAAAGGATCAGCTGGAAAAAAATTTTCCTTTGCTATTCTAAAATGAAAATCAATAAAAAATGATAATATTAAGCAATAAAATATTACTATTAATATTAAATTAAATCTTTAAATATAAATCTTTTATTAAAATAGATTTTATCTTTTCTTGAATTTAATCCTATTTGGTTAGATGAGCCTTTCATGAAGAATAGATAAATGAATTATTGATATAGCTAAAATTATTAAAGGTATTAAAAAATGTAAAGAAAAAAATCGATTTAATGTAGGATTATCAACGGAAAATCTTCCTCAAACTCAAAAAACAATTTTTTTCCCTAAAAATGGAATTGAAAATAAAATATTAGTAATAACTGTTGCTCCCCAAAAAGATATTTGTCCTCAAGGTAAAACATACCCAATAAAGCGGATCCTATAATTA
+
6/....46776455544442312111344665555556656665655455557655544454545455456665545557789889<;=987788:989<2:8866688::;<988777777765445655655566676667677889::9888877778654.-)'''13236667876655511-,,12238:9633243---002,85445;8>=;::::<:87666889::876544443455,'()765444444444454565565566655564555678999:8444346656678889::9767677;;:;;<<;500001:::9665455555,(((&&''*+-21222:66652233389::86667;=@??>:8299:;>=:8888988999:87899866642332365675644477:4.::99:8555678887787778899889766661./3233)3000/0455543334
@7c3953d9-3ce1-4561-bad1-63c2e0d792bb runid=297e2e96384f20ba73500fe6b13f1f98666ec3bb sampleid=no_sample read=132 ch=175 start_time=2024-06-18T10:24:30Z model_version_id=dna_r10.4.1_e8.2_5khz_400bps_sup@v4.2.0 barcode=barcode24
AATTATGGATCCACTTATTGGGTATGTTTTACCTTGAAGACAAATATCTTTTTGGGGAGCAACAGTTATTACTAATATTTTATCTTCAATTCCATTTTTAGGGAAAAAATTGTTTTTTCATTTGAGGAAGATTTTCCATTGATAATCCTACATTAAATCGATTTTTTTCTTTACATTTTTTAATACCTTTAATAATTTTAGCTATATCAATAATTCATTTATCTATTCTTCATGAAAAAGGCTCATCTAACCAAATAGGATTAAATTCAAGAAAAGATAAAATCTATTTTAATAAAAGATTTATATTTAAAGATTTAATTTCTTTAATATTAATAGTAATATTTTATTGCTTAATATTATCATTTTTTATTGATTTTCATTTTAGAATAGCAAAGGAAAGTATTTCCAGCTGATCCTTTAAATACACCTTTACATATTAAACCTGAATGATACTTTATATTTGCTTACGCAATTTTACGATCTGTACCAA
+
387845.---11+,:<<89888=<==<=>>>?=<=88>=<<;<==>?@?64@><=><=65,,,,-999::;;:;99999;>=;:99:98776789;?BE876.*14:;=<;99:;;@D)(''''(('&')(''&&')*.)&%&&+/3443000//12*////49>?@CD@??6<;:;=@COB=:99::<;67;9889;>=:998878765666865655777887779:;:99999;9:877899;:;;;<;;;;988667783222354434476651111622)((()095433665555477677699654567988978899865434336433335779;:886666667555667789;=@<:6655577;<999:76866544556666568110--.-133364444357::<;7533234577654445667667666544445678987667843330////178995/...06676553
@eb7c0a4e-b3eb-4298-8a76-56a248e66da8 runid=297e2e96384f20ba73500fe6b13f1f98666ec3bb sampleid=no_sample read=130 ch=175 start_time=2024-06-18T10:24:28Z model_version_id=dna_r10.4.1_e8.2_5khz_400bps_sup@v4.2.0 barcode=barcode24
AATTATAGGATCCGCTTTTATTGGGTATGTTTTACCTTGAAGACAAATATCTTTTTGGGGAGCAACAGTTATTACTAATATTTTATCTTCAATTCCATTTTTCCGGAAAAAAATTGTTTTTTGAGTTTGAGGAAGATTTTCCGTTGATAATCCTACATTAAATCGATTTTTTTCTTTACATTTTTTAATACCTTTAATAATTTTAGCTATATCAATAATTCATTTATCTATTCTTCATGAAAAAGGCTCATCTAACCAAATAGGATTAAATTAAGAAAAGATAAAATCTATTTTAATAAAAGATTTATATTTAAAGATTAATTTCTTTAATATTAATAGTAATATTTTATTGCTTAATATTATCATTTTTTATTGATTTTCATTTTAGAATAGCAAAGGAAAATTTTTTTCCAGCTGATCCTTTAAATACACCTTTACATATTAAACCTGAATGATACTTTATATTTGCTTACGCAATTTTACGATCTGTACCAA
+
{{JKP{IH{{{NKJJIJ{{KHOIGHMOJ{ORP{P{N{{{QN{L{L{{OP{{TPQLIGKHH{T{{HN{IJIR{SL{NMH[{J[{J{JJJ{{{JJRHHFBDGMG-,+++-EM{{{{IKG{L{L{>>?JKKLR{L{RKNNH{EPG??AFKJ{{{{{NK{KO{IKK=@=<<>><<=BB@?,((>>@CCE{HEA@BB=>I?{{J{RO{{XUNIOIJJQ{IH{{UJ{KHHEJMBBA@=867=>AHKGG{{MNK{{HHCCCBB{LIKD<;;;;BDDH=E=4333?A?F{E{{LIIIMDEEED{{J{KM{{KM{J{N{G{IKKMHFD))CCGJ{{{@{\{EHBC@AED;:::@LXLHG{FH{{{{{{{FFGI{HHH{{{G{{{{J{{{{FB<GGDCEFC?@A=>@@CIKR{GOK{{{IB@?@F{>>>>>{{{{{ON{{{GGEEFABE{OPFHM{FJ{EGEFDEHFDDFFFFEEFDC(((((>?>@AG{QD@3221200199<<
@43ef323c-d232-4cb2-88ea-194cd3968e0a runid=297e2e96384f20ba73500fe6b13f1f98666ec3bb sampleid=no_sample read=111 ch=208 start_time=2024-06-18T10:24:29Z model_version_id=dna_r10.4.1_e8.2_5khz_400bps_sup@v4.2.0 barcode=barcode24
AATTATCAGATTCACTTATTGGGTATGTTTTACCTTACGAAGACAAATATCTTTTTGGGGAGCAACAGTTATTACTAATATTATCTTCAATTCCATTTTAGGGAAAAAAATTGTTTTTTGAGTTTGAGGAAGATTTCCCGTTGATAATCCTACATTAAATCGATTTTTTCTTTTTTCGTTAATACCTTTAATAATTTTGGCTTATCAATAATTCATTTATCTATTCTTCATGAAAAAGGCTCATCTAACCAAATAGGATTAAATTCAAGAAGATAAAATCTATTTTAATAAAAGATTTATATTTAAAGATTTAATTTCTTTAATATCTAATAGTAATATTTTATTGCTTAATATTATCATTTTTTATTGATTTTCATTTTAGAATAGCAAAGGAAAATTTTTTTCCAGCTGATCCTTAAATACACCCTTACATATTAAACCTGAATGATACTTTATATTTGCTTACGCAATTTTACGATCTGTACCAA
+
555EFG111111+)(''(*1226>@A>BBC>?B=97'&((((7@A@CEH{KFHJ{MHGOHGEGLHEBA@@@BAA@;998:86446ED@<=<==B;7;<=9==95:>>?<<<B;;?>=@A54444:68C@:;******))(()))41189<>743347565(''&&((9:31210.0,***((?<0-,++(,4DEGEGJB@=:8777:;BEGIC88889@G=;0,,--.//0.../0;<@@A?@@>?@?AEDDIEFEDDFGFGGFH=;,+++**-,-//++*(((,,*.,,5??CGHEHHVKGGQJUJFGGHIUHFDB?A?@/4435.-,,-///12=@FGLJG{KFHH@@???CBCCDEDEFM{{PGJIGHAD22;:3<--2440+)'(*8:?>>DDFA@ABDICA22CCDGJ=<;;=?B><:999413124?==>>??BCC32223ABA>>?>>@>>=>??@@>;87789ACJEB776-------))
@db167589-9eac-423c-b308-281c5d6cb729 runid=297e2e96384f20ba73500fe6b13f1f98666ec3bb sampleid=no_sample read=169 ch=207 start_time=2024-06-18T10:24:29Z model_version_id=dna_r10.4.1_e8.2_5khz_400bps_sup@v4.2.0 barcode=barcode24
TGGTACAGATCGTAAAATTGCGTAAGCAAATATAAAGTATCATTCAGTTGATACTGTAAAGGTGTATTTAAAGGATCAGCTGGAAAAAAATTTATTGCTATTCTAAAATGAAAATCAATAAAAAATGATAATATTAAGCAATAAAATATTACTATTAATATTAAAGAAATTAAATCTTTAAATATAAATCTTTTATTAAAATAGATTTTATCTTTTCTTAATTTAATCCTATTTGGTTAGATGAGCCTTTTCATGAAGAATAGATAAATGAATTATTGATATAGCTAAAATTATTAAAGGTATTAAAAAATGTAAAGAAAAAAATCGATTTAATGTAGGATTATCAACGGAAAATCTTCCTCAAACTCAAAAAACAATCTTTTTCCCTAAAAATGGAATTGAAGATAAAATATTAGTAATAACTGTTGCTCCCCAAAAAGATATTTGTCTTCAAGGTAAAACATACCAAAATAAAGCAGATCCTGTCATTA
+
222144430/)))))***,**,,,--./45-('&&&%&%%$%%&&%%%%%**-,,,--223332111124331211112245566779888886687797443345567444467666555445444455677999877666677786333223334455454333223476554233447754332345688;:0000076522222<::999:?10/()*+3545444667.,-//..11/.//02.-95221112221110122555566776644433344465566644444544233466777655*((((:9999;972((((&(+''.)))./5336550----.89667767755677877767654334457:;;:966668:97444445555545577864322///./112445545445208878533334665655666555111,)00-,,((-+(234)211-.056.)&%%'(
@6beae2b1-3eb4-468e-b824-21568bb0e052 runid=297e2e96384f20ba73500fe6b13f1f98666ec3bb sampleid=no_sample read=182 ch=158 start_time=2024-06-18T10:24:30Z model_version_id=dna_r10.4.1_e8.2_5khz_400bps_sup@v4.2.0 barcode=barcode24
AATTATAGGATCCACTTATTGGGTATGTTTTACCTTGAAGACAAATATCTTTTTGGGGAGCAACAGTTATTACTAATATTTTATCTTCAATTCCATTTTTAGGGAAAAAAATTGTTTTTTGAGTTGAGGAAGATTTTCCGTTGATAATCCTACATTAAATCAATTATTTTCTTTACATTTTTTAATACCTTTAATAATTTTAGCTATATCAATAATTGATTTATCTATTCTTCATGAAAAAGGCTCATCTAACCAAATAGGATTAAATTAGAGAAAAGATAAAATCTATTAATAAAAGATTATATTTAAAGATTTAATTTCTTTAATATTAATAGTAATATTTTATTGCTTAATATTATCATTTTTTATTGATTTTCATTTTAGAATAGCAAAGGAAAATTTTTTTCCAGCTGATCCTTTAATCACCTTTACATATTAAACCTGAATGATACTTTATATTTGCTTACGCAATTTTTGATCTGTACCAA
+
&&&())+**('''&&'((*10044333445677888/08410-.,(+*)((((33;:897766554455566555444557:954445554445678:;=;65558:=>:98898788;:+*))*'(///24455653.**++-5422112311111233,++**))))0.**)'/122359;96333345767543349;;665443322323334'''''.23333334566666676763230///0//08778552111134446,,++++4443321122))'''''5307775444445556783333346446688898654455542111134469988544445533333344568;:93322277;;8778:-,++++,/0355645658889;:998544433332340-.)'(((//1./2344343433445543100-,-,'0//23557:6300/00343-'''(13566654
@2fd0b52e-763b-43f4-b7be-b1d181c98c9c runid=297e2e96384f20ba73500fe6b13f1f98666ec3bb sampleid=no_sample read=823 ch=154 start_time=2024-06-18T10:24:31Z model_version_id=dna_r10.4.1_e8.2_5khz_400bps_sup@v4.2.0 barcode=barcode24
TGGTACAGATCGTAAAATTGCGTAAGCAAATATAAAGTATCATTCAGGTTTAATATGTAAAGGTGTATTTAAAGGATCAGCTGGAAAAAAATTTTCCTTGCTATTCTAAAATGAAAATCAATAAAAAATGATAATATTAAGCAATAAAATATTACTATTAATATTAAAGAAATTAAATCTTTAAATATAAATCTTTTATTAAAATAGATTTTATCTTTTCTTGAATTTAATCCTATTTGGTTAGATGAGCCTTTCATGAAGAATAGATAAATGAATTATTGATATAGCTAAAATTATTAAAGGTATTAAAAAATGTAAAGAAAAAAATGGATTAAATGTCGGATTATCAACGGAAAATCTTCCTAGAAACTCAAAAAACAATTTTTTTCCCTAAAAATGGAATTGAAGATAAAATATTAGTAATAACTGTTGCTCCCCAAAAAGATATTTGTCTTCAAGGTAAAACATACCCAATAAAAGCGGATCCTATGATTA
+
J????@IHLGFK{KR{NK`N{HHHHIIJFMH{JM{JL{L{HJ{E43334;GDJIDCCDCLFI{IZMJ{N{N{JNDBA@32223<;?BFGB?8+(&&''(..DIGGEEFCG{LEFDIEKIGMFHHKRKN{JO{EHDDJG?@FEDEED{LIEVJE@=<=?>EMEFHGEEEJIHK{KFKMRIJNSA???IF@BALM{M{{{LLIR{JUMEDHAK/+HEF=<JAAA@CGJ{KHM{{L{GEFBA<BC0./.*++*...1-045BEHIIGEFEFEGHH99999FHFFHKK{EEEEEEJL{NJFIHGJHI{MJIFILI{KJCB>@@<D=@<;=@@''''+&')'()'%%%'100054556ACF{{{{B?>>00000022479;{JGEDDFJ{P{{PKF:FH{{{IGEDFDGEDDA@@AACFLEDF=<=<<=BBBACDHEEEGFL{GHHFLEDCCDEF?=--,-14@AABEGGHFEDC@>:EA?@B:>8.,*)*,.+*(('((
@89ca2615-41ea-4abe-8821-424307404492 runid=297e2e96384f20ba73500fe6b13f1f98666ec3bb sampleid=no_sample read=684 ch=149 start_time=2024-06-18T10:24:31Z model_version_id=dna_r10.4.1_e8.2_5khz_400bps_sup@v4.2.0 barcode=barcode24
GGTTACGATACCACTTGTCTGGGTATGTTTACCTTGAAGACAAATATCTTTTTGGGGAGCAACAGTTATTACTAATATTTTATCTTCAATTCCATTTTTAGGGAAAAAAATTGTTTTTTGAGTTTGAGGAAGATTTTTCCGTTGATAATCCTACATTAAATCGATTTTTTTCTTTACATTTTTTAATACCTTTAATAATTTTAGCTATATCAATAATTCATTTATCTATTCTTCATGAAAAAGGCTCATCTAACCAAATAGGATTAATTAGAAGAAAAGATAAAATCTATTTTAATAAAAGATTTATATTTAAAGATTTAATTTCTTTAATATTAATAGTAATATTTTATTGCTTAATATTATCATTTTTTATTGATTTTCATTTTAGAATAGCGAAGGAAAATTTTTTTCCAGCTGATCCTTTAAATACACCTTTACATATTAAACCTGAATGATACTTTATATTTGCTTACGCAATTTTACGATCTTGTACCAA
+
+*))))(&&&'('(-.'''''-.3786****+:A<++E{GHJGECEFDCCFF@@CCBEA@??@;;::54477=?@ABBDHL::::998<99=>669;CGEFHECGJK{FFCC9786654000034/255799;6432//1--256@ADBDEFEGBCBABBAA@AAA@>LK{FIDB<>>=<;88{DB><>?==>7CFEEJENO@@@?AB@@@@ABADCB==>==B{@@@@@HIGA??<8>@@{I{EGFEEHEFCBBABBBAAAEA<5/,,,****04AEECCA@A?9332112223302556843/,/++*/,,6698888;213.---+-0))(&&'..3356<=@EECDE?>A@AAEBBA??BAABCELFHHJIJJJJHAH>CLFFCAAB:99////09:<=<@EHFLFF@<<AA?>?>>@BCCAB?==<==?@JEC??=<=>>?>>=;;:99::;:::;;@?>>>??@@><::9::;B@80....72--.88=>
@89643264-6bbf-4c52-90c5-f8f82b095eca runid=297e2e96384f20ba73500fe6b13f1f98666ec3bb sampleid=no_sample read=678 ch=149 start_time=2024-06-18T10:24:29Z model_version_id=dna_r10.4.1_e8.2_5khz_400bps_sup@v4.2.0 barcode=barcode24
AATTGTACGGATCCGCTTTTATTGGGTATGTTTTACCTTGAAGACAAATATCTTTTGGGGAGCAACAGTTACTACTAATATTTTATCTTCAATTCCATTTTTAGGAAAAAAATTGTTTTTTGAGTTTGAGGAAGATTTTCCGTTGATAATCCTACATTAAATCGATTTTTTTCTTTACATTTTTTAATACCTTTAATAATTTTAGCTATATCAATAATTCATTTATCTATTCTTCATGAAAAAGGCTCATCTAACCAAATAGGATTAAATTCAAGAAAAGATAAAATCTATTTTAATAAAAGATTTATATTTAAAGATTAATTTCTTTAATATTAATAGTAATATTTTATTGCTTAATATTATCATTTTTATTGATTTTCATTTTAGAATAGCAAAGGAAAATTTTTTTCCAGCTGATCCTTTAAATACACCTTTACATATTAAACCTGAATGATACTTTATATTTGCTTACGCAATTTTACGATATCTAA
+
,,,,+...-../A?::;;:98.....JFLIMLY{K{LJHMKFN{GPFHLI{IG0-?6CGIIHEJDEB><;,&&&&&)*2>?B?@?ABEGEAADDEOH>?BA?<66./=?CGDEDC{FNDEL.----437CCCEGE{KGEC:666ADGFJKEHDEHGEFBBCC55556AEHFF@7542@@B=G@?NMIECCHICB9H{BBBAC54444DBA@ABCDCCBAABEFFBEEGGDFC>5335AACDFODB?@@@@ACDBEF@@?=7665779981288868883,;=<=BBBDEE??@A@DA?>=?>>?@ABB@?@A<==3222,-@ABCBDC@>><;;<<<=<<=>?AADFGDFF@AHFDFE;;;:;22223DBA@BCCBDEHGEGCDIKDECBAAB@BCCABCFEEFCDGFC?6457:A@BABEEHEDEABC??...4-/--,,,,,-134112//:<==@A?<=>><:/...-211134@><;;855))'''%
@e3ddb276-9f5f-4c5c-9f53-340c3e6ac45a runid=297e2e96384f20ba73500fe6b13f1f98666ec3bb sampleid=no_sample read=116 ch=139 start_time=2024-06-18T10:24:29Z model_version_id=dna_r10.4.1_e8.2_5khz_400bps_sup@v4.2.0 barcode=barcode24
AATTATAGGATCCGCTTCTTGGGTATGTTTTACCTTGAAGACAAATATCTTTTTGGGGAGCAACAGTTATTACTAATATTTTATCTTCAATTCCATTTTTAGGGAAAAAAATTGTTTTTTGAGTTTGAGGAAGATTTTCCGTTGATAATCCTACGTTAAATCGATCTTTACATTTTTAATACCTTTAATAATTCTAGCTATATCAATAATTCATTTATCTATTCTCCATGAAAAAGGCTCATCTAACCAAATAGGATTAAATTCAAGAAAAGATAAAATCTACTTTAAATAAAAGATTTATATTTAAAGATTTAATTTCTTTAATATTAATAGTAATATTTTATTGCTTAATATTATCATTTTTATTGATTTTCATTTTAGAATAGCAAAGGAAAATTTTTTTAGCTGATCCTTTAAATACACCCTTACATATTAAACCTGAATGATACTTTTATATTTGCTTACGCAATTTTACGATCTACCAA
+
344=??>?ABC?A-,,,'''''6?CQI{HKHGVGMMEF{KHKMNONLLKIGM{{JHQJ{JFDEHINURRPJJI{K{{{GI{{{MNO{K{{FJKII{HI{H??>>FEO{{{{{KQKJHHP>))))*/.264./7669862856=??AAEFDBBA@AEDCEGK,,,,+..1,.45445@?GGIIHHGIHLJJD{HFGGGI{@BFEECCDCE{J71000/3*)))*334B@AICEJK{{LJGKN{H{JKJKM{JQKJJPSKRQJ{UAGA@?9C?A>>::@EC995)((((61,-?DHIIIKKPK{KKIIMIGKZIHHP{M{EFFA;@GBFJ88AFEIEDFIHRKMJKLJ{JGI{{GHKIEDF?C4{GEFFHI{HKIFTF{JAHBDBCCCD<=<=HJI{HMDGCCFB0001BBCAB,+6))<CFHGKF,+@++B[GGGH{J{JIA@@AA{{{DCB=0(BCDFGIGJRGHHEDDIHFKID)((''(((((
@22808059-e999-4052-abcc-0996327c114e runid=297e2e96384f20ba73500fe6b13f1f98666ec3bb sampleid=no_sample read=164 ch=136 start_time=2024-06-18T10:24:30Z model_version_id=dna_r10.4.1_e8.2_5khz_400bps_sup@v4.2.0 barcode=barcode24
AATTATAGGATCCGCTTTTATTGGGTATGTTTTACCTTTGAAGACAAATATCTTTTTGGGGAGCAACGATTATTACTAATATTCTATCTTCAATTCCATTTTTAGGGAAAAAAATTGTTTTTTTAGTTGAGAAAGTATCCATCAATAATCCTACATTAAATCGATTTTTTCTTTACATTTTTAATACCTTTAATAATTTTAGCTATATCAATAATTCATTTATCTATTCTTCATGAAAAAGGCTCATCTAACCAAATAGGATTAAATTCAAGAAAAGATAAAATCTATTTTAAATAAAAGATTTATATTTAAAGATTAATTTCTTTAATATTAATAGTAATATTTTATTGCTTAATATTATCATTTTTTATTGATTTTTTTCATTTTAGAATAGCAAAGGAAAATTTTTTTCCAGCTGATCCTTTAAATACACCTTTACATATTAAACCTGAATGATACTTTATATTTGCTTACGCAATTTTACGATCTGTACCAA
+
9:9966655778744443212422448:;<?>5750..-(*08;<:<>==<;;:400-..,*000/0)''''()))+,-67664434588557974401169=767416>=>;;;<<:;;:;;:)'')&(......))%$$&%%%%%)14589888879;:655556=>@?:98-299:<>C?<97778:==:99779<>;988766666766677777799:::96669998;;<::89765568955433667866554567787899:::5100172234911---,+,,-,.556755567664444694444++235*++++66556666665657789<=8:9667777765566778:<>CE>:::99:0))*60/////33213122345799:<<>>>>@>>=;88787666668::=;987665++4**98876665555455545566679899888999886222239::96122235445589
@d04b9e3c-f70f-4353-850a-3f615754ff95 runid=297e2e96384f20ba73500fe6b13f1f98666ec3bb sampleid=no_sample read=124 ch=133 start_time=2024-06-18T10:24:30Z model_version_id=dna_r10.4.1_e8.2_5khz_400bps_sup@v4.2.0 barcode=barcode24
TGGTACAGATCGTAAAATTGCGTAAGCAAATATAAAGTATCATTCAGGTTTAATATGTAAAGGTGTATTTAAAGGATCAGCTGGAAAAAAATTTTCCTTTGCTATTCTAAAATGAAAATCAATAAAAAATGATGATATTTGAGCAATAAAATATTACTATTAATATTAAAGAAATTAAATCTTTAAATATAAATCTTTTATTAAAATAGATTTTATCTTTTCTTGAATTTAATCCTATTTGGTAGGATGGAGTTTTTCATGAAGAATAGATAGATGAATTATTGATATAGCTAAAATTATTAAAGGTATTAAAAAATGTAAAGAAAAAAATCGATTTAATGTAGGATTATCAACGGAAAATCTTCCTCAAACTCAAAAAACAATTTTTTTCCCTAAAAATGGAATTGAAGATAAAATATTAGTAATAACTGTTGCTCCCCAAAGAATATGTCTTCAAGGTAAAACAGCACCCCAATAAAGCGGATCCTATAATTC
+
967?>?BDED:::;;GF`{=<<<<BBCFKEJLIDDCEGCA:5555>>>;<>==<6541,---07330002/146;BBC<999888?AHS{{IFD<7+**/*1DDDFHG{H{L{K{LL{KHKFICHFHGUFA@A***&&((%)+)*,-22431223-+---.?=::>=.../I{J{IF{GE322222PGECA;99BBBBB;EB;;=8943222+//0/0009665+,@AAKBBF:::9862005//.,(((''&''(.-./:<=>ACDA>??<;;<544----.<GFH{GJFELUIJ{{HHCDFFJHGD@64323A@@553348;82CFKFE@;;;;<HJJ{EA@@@@MF{E@@@755569@998778323333<::::DBA?@ACNK{{NG><+AAACHEDD>>>><>>==?>>AHDWDC99>???@?@@?@BB9744597<7+40)((%%%,,--3778.((&%'&%&'(*+'(()+5*7;;:9777310//0,
@32cf266e-c463-42fe-bdef-843933bcb9d4 runid=297e2e96384f20ba73500fe6b13f1f98666ec3bb sampleid=no_sample read=130 ch=130 start_time=2024-06-18T10:24:30Z model_version_id=dna_r10.4.1_e8.2_5khz_400bps_sup@v4.2.0 barcode=barcode24
AATTATAGGATCCGCTTTTATTGGGTATGTTTTACCTTTGAAGACAAATATCTTTTGGGGAGCAACAGTTATTACTAATATTTTATCTTCAATTCCATTTTTAGGGAAAAAAATTGTTTTTTGAGTTTGAGGAAGATTTTTCCGTTGATAATCCTACATTAAATCGATTTTTTTCTTTTACATTTTTTAATACCTTTAATAATTTTAGCTATATCAATAATTCATTTATCTATTCTTCATGAAAAAGGCTCATCTAACCAAATAGGATTAAATTAGGAAAAAATATAAAATCTATTTTAATAAAAGATTTATATTTAAAGATTTAATTTCTTTAAATATAAATCTTTTATTAAAATACAGTTTATCTTTTCTTGAATTTAATCCTATTTGGTTAGATGAGCCTTTTTCATGAAGAATAGATAAAATGAATTATTGATATAGCTAAAATTATTAAAGGTATTAAAAAATGTAAAGAAAAAAAATCAATTTAATGTAGGATTATCAACGGAAAATCTTCCTCAAACTCAAAAAACAATTTTTTCCTAAAATGGAATTGAAGATAAAATATTAGTAATAACTGTTGCTCCCAAAAAGATATTTGTCTTCAAGGTAAAACATACCCAATAAAAGCAGTA
+
FDEGCBDCENOFG9888/****((6>DEEHF{FFEFA>1),>EGOAABBF{DB;:3,---BE{FJ{JGGIHIMIPNIGPMHGHGGDEFHECGGGJ{KHOJMIMJ{EC{I`{{{{{{{HIMLH;;;;;@;={JIHJGIDBLB@@..>BCIIIJKHEGHHJLGIJLKH{TLHHJFIFD=@1)?DJJGJHMLGHGMHHHD>@IEJFAJIHECCBDBE?;<<<=EE?<;;;:?*)(()-//1128FDHHJGIFIFHI>>?>>HEGFCFDFECE?50.0,-+))+981111//3;D86666???B=;>ACEEGHHIFHDHGBLGFDDGEGHLFFOM{GJ{HHHE<;<554433889/..,,+*'&&&&&8334459EGDCEH{JGJFEHABABCBCCCCBCGFCCEE<88EK,+++,77:;;32222671)BBCCEG{{FFGJKDDEE@@@BCD93.01116999;;;>@AA@?>5)))).+-/2467.+++++,----444;@FEE44422=ACFL{EFA333222444:6556BJ>4444699;31()5699)&&&&&(()3<BCDCEDBDB74442./.01+***+:443-:;<H{JIJ{FHCHFEEDCFA@ACBCIGHOK{IU;@;;=@@@E8830
@162cea5a-2ad8-43d6-b25a-68cfae8dcadf runid=297e2e96384f20ba73500fe6b13f1f98666ec3bb sampleid=no_sample read=164 ch=124 start_time=2024-06-18T10:24:30Z model_version_id=dna_r10.4.1_e8.2_5khz_400bps_sup@v4.2.0 barcode=barcode24
TGGTACAGATCGTAAAATTGCGTAAGCAAATATAAAGTATCATTCAGGTTAATATGTAAAGGTGTATTTAAAGGATCAGCTGGAAAAAAATTTTCCTTTGCTATTCTAAAATGAAAATCAATAAAAAATGATAATATTAAGCAATAAAATATTACTATTAATATTAAAGAAATTAAATCTTTAAATATAAATCTTTTATTAAAATAGATTTTATCTTTTCTTGAATTTAATCCTATTTGGTTAGATGAGCCTTTTTCATGAAGAATGGATAAATGAATTATTGATATAGCTAAAATTATTAAAGGTATTAAAAAATGTAAAGAAAAAAATCGATTTAATGTAGGATTATCAACGGAAAATCTTCCTCAAACTCAAAAAACAATTTTTTTCCCCTAAAAATGGAATTGAAGATAAAATATTAGTAATAACTGTTGCTCCCCAAAGATATTTGTCTTCAAGGTAAAACATACCCAATAAAAGTAATCTATCATTA
+
;DBDCBBBAB655101179444357777967777<=BCDD=;;9))))''*+,,,'((((=FF==<878668CCAB?;5556@??BDGAA@?A<>>44634DCBEBBBBACEAAACGHEBBBABBGJEKDBCA?@@@@@?>>=>>?@ACAB@@A?@?>>????>?@@A@???@ABBB@@@@A@DEA@@???ABBDFFGFFAAA9;5221126-98989><=922@?ACBDHCBBABDEBDCE::::99>>>@AE{HGABA@?@??@AABBBBBAB@AAAAAB@?@@>===?@AAAACB;;;;:??>>?@A@AABB?=<<<=>@=8CCHED:55557BDEB-,,,-?BBB<87644556?C?@ABABBABB@??>>?>@??>??@FGH{OFA<5(?>?@A@=<<==<=<=<;<<<>??><<;:99999;;<<;;;;;>>>A=;8)*+**+,+888865555999:8;;97877351))))''%%%$$%%%)*+-
@79d7fcc7-f14a-4d59-881e-2bfaa5910168 runid=297e2e96384f20ba73500fe6b13f1f98666ec3bb sampleid=no_sample read=162 ch=124 start_time=2024-06-18T10:24:28Z model_version_id=dna_r10.4.1_e8.2_5khz_400bps_sup@v4.2.0 barcode=barcode24
TGGTACAGATCGTAAAATTGCGTAAGCAAATATAAAGTATCATTCAGGTTTAATATGTAAAGGTGTATTTAAAGGATCAGCTGGAAAAAAATTTTCCTTTGCTATTCTAAAATGAAAATCAATAAAAAATGATAATATTAAGCAATAAAATATTACTATTAATATTAAAGAAATTAAATCTTTAAATATAAATCTTTTATTAAAATAAATTTTATCTTTTCTTGAATTTAATCCTATTTGGTTAGATGAGCCTTTTTCATGAAGAATAGATAAATGAATTATTGATATAGCTAAAATTATTAAAGGTATTAAAAAATGTAAAGAAAAAAATGGATTAAATGTAGGATTATCAACGGAAAATCTTCCTCAAACTCAAAAAACAATTTTTTTCCCTAAAAATGGAATTGAAGATAAAATATTAGTAATAACTGTTTCTCCCAAAAAGATATTTGTCTTCAAGGTAAAACGTACCCAATAAAAGCGGATCCTATAATTA
+
JMNK{JLK{M{JL{ISMJLHDBDAABELIH{JSGMGKPKH{JVJFE{EA@??B<.--/1;;EL^HH{IKLJZ{KIHHC<:::/+))-26<;656444231*EIQJGL{HGHQJGFJH{KJ{FD<69@?AAJFDELIJILRL{JKK{JKLFCQLHFIHI{MPIRJ{PSM{{HIIIJH{JLKI{FGF{KJG>>>?@BCA;//.('''('&&&&'('((((./-2989EHHHILFEFG4)))))66*)))(()./3+++++28:<?>9988<<<<BGGK{HGKM{HKIJKMJLGLJL{JN{M????@QVMM{OM{MM{LKIGA@CEFJGHH{MI32223)&&&'1*****BDDDHFN{HJ{{T{JJKQ{HIIIIHME@@?@{J{KI{GK{S{MHJLDGJJJO{K{YMKHHKFGG{KLJ{MG{IBABBD{=:::9<5+'(++-03ABJIHGHKFFD{CG=11BHEEEEKF{HHMGPIDLIHGIIAHGDDDABCGHDGOFE
@329ab82b-9eb8-4682-bcec-e35690c70464 runid=297e2e96384f20ba73500fe6b13f1f98666ec3bb sampleid=no_sample read=79 ch=121 start_time=2024-06-18T10:24:31Z model_version_id=dna_r10.4.1_e8.2_5khz_400bps_sup@v4.2.0 barcode=barcode24
TGGTACAGATCGTAAAATTGCGTAAGCAAATATAAAGTATCATTCAGGTTTAATATGTAAAGGTGTATTTAAAGGATCAGCTGGAAAAAAATTTTCCTTTGCTATTCTAAAATGAAAATCAATAAAAAATGATAATATTAAGCAATAAAATATTATTATTAATATTAAAGAAATTAAATCTTTAAATATAAATCTTTTATTAAAATAGATTTTATCTTTTCTTGAATTTAATCCTATTTGGTTAGATGAGCCTTTTTCATGAAGAATAGATAAATGAATTATTGATATAGCTAAAATTATTAAAGGTATTAAAAAATGTAAAGAAAAAAATCGATTTAATGTAGGATTATAAACAAAAATGTTCCTCAAACTCAAAAAACAATTTTTTTCCCTAAAAATGGAATTGAAGATAAAATATTGGTAATAACTGTTGCTCCCCAAAAAGATATTTGTCTTCAAGGTAAAACATACCCAATAAAAGCGGATCCTATAATTA
+
2323433221/)))))12210---,.23356434445533233689965555753221223333222335665442333546565699:876678874442765444564566577678((('(20----.332244334444445556564444(((((43432344545556:988656779<=9543336879:=;98757766333345287677>8::5544465553334340//0143443233335678765433334333333366655556565455343346555555555453322245788976323335888887661....07877877721111''&&'''(+2,,,,-3.....299899:977789=?A??;;:8;:::;:9888787775444457987876444333345531////23*676765555678788787665566798866677785555584/.../356554445
@406de1db-8f96-4f62-87c5-e5cbf9ff4876 runid=297e2e96384f20ba73500fe6b13f1f98666ec3bb sampleid=no_sample read=77 ch=121 start_time=2024-06-18T10:24:29Z model_version_id=dna_r10.4.1_e8.2_5khz_400bps_sup@v4.2.0 barcode=barcode24
AATTATAGGATCCGCTTTTATTGGGTATGTTTTACCTTTGAAGACAAATATCTTTTTGGGGAGCAACAGTTATTACTAATATTTTATCTTCAATTCCATTTTTAGGGAAAAAAATTGTTTTTTGAGTTTGAGGAAGATTTTTCGTTGATAATCCTACATTAAATCGATTTTTTTCTTTACATTTTTTAATACCTTTAATAATTTTAGCTATATCAATAATTCATTTCTATTTTCTCATGAAAAAGGCTCAACTAACCAAATAGGATTAAATTCAAGAAAAGATAAAATATTCTTTTTAATAAAAGATTTATATTTAAAGATTTAATTTCTTTAATATTAATAGTAATATTTTATTGCTTAATATTATCATTTTTATTGATTTTCATTTTAGAATAGCAAAGGAAAATTTTTTTCCAGCTGATCCTTTAAATACACCTTTACATATTAAACCTGAATGATACTTTATATTTGCTTACGCAATTTTACGATCTGTACCAA
+
688HHGGEIMGJ{GGH@>KH===>=JIIGMDGEGL@EF5,,CDDFGFEFHMCA@;C@@FEFHHG{DGFEHJFJKHV{EKIKGEEA>>AAABAKFGINFEIHOKJJFHAI{K{{{KHFLN{KI:,,,,,<9:ABBGIRHDCC84(((5=?@EEEEGNFGGNGJ{IECBCDEJR{{C@98-AEEDEULJFECCDGIG{KTHOEHFM?99::DB<:8////////)(((&***+/-),*++<@@DDFCD@ACEBAAA@@BABD@A@@ACBACABC8@<98:<<8<8667,-((('')))33:<=??AAABBDDC@@@@ACBAA?ABBDDBCCDFGD@??>>???@>=>=>>ACFFCCBB@@A@AA???>>@??@AOOJDECDDGEIFCECDFDAA>=<:;;==ACAAD?ADGFHHGGD?@??>====>ACDGCA@?=>766:6B@?>=>?@?>===<<;;;<==>>>>=<<;<<=>>=966667>AA?722222223::<<
@5755dc42-58d1-4526-9d51-ee54562f9d2b runid=297e2e96384f20ba73500fe6b13f1f98666ec3bb sampleid=no_sample read=164 ch=107 start_time=2024-06-18T10:24:30Z model_version_id=dna_r10.4.1_e8.2_5khz_400bps_sup@v4.2.0 barcode=barcode24
AATTATAGGATCCGCTTTTATTGGGTATGTTTTACCTTGAAGACAAATATCTTTTTGGGGAGCAACAGTTATTACTAATATTTTATCTTCAATTCCATTTTAGGGAAAAAAATTGTTTTTTGAGTTTGAGGAAGATTTCCGTTGATAATCCTACATTAAATCGATTTTTTTCTTACATTTTTTAATACCTTTAATAATTTTAGCTATATCAATAATTCATTTATCTATTCTTCATGAAAAAGGCTCATCTAACCAAATAGGATTAAATTCAAGAGAAGATAAAATCTATTTTAATAAAAGATTTATATTTAAAGATTTAATTTCTTTAATATTAATAGTAATATTTTATTGCTTAATATTATCATTTTTTATTGATTTTCATTTTAGAATAGCAAAGGAAAATTTTTTTCCAGCTGATCCTTAAATACACCTTTACATATTAAACCTGAATGATACTTTATATTTGCTTACGCAATTTTACGATCTGTACAA
+
KLHKJIMZO{JIJHKQHJ{HTLIKH{J{MHPHKK{BDB44=>HECGIHK{DA0*CA>CCBGOYIYLJI{KJIRG{GOHQJJJK{I{:A@D9999:?===?@<?EA;CHII{{I{HWJJIJ{?=;<=?=@JEEFHEE=>0@<<>EEFHHKJH{H{H{{OQN{Q{HIFIGJ{M811--BACEKLJI{KHGJH{{I{RQFOIIDC{{PHKFJIIEEEHMKQFGMIJ{AAAABNG{HFHHOEKHNH{GILF{RLGDEFKFIJHEFGLGLFGXUGJKLGJNJIIH{KLM{IKIKHL{KHHJGLG{JHOLRMKMK{KHJKNFOLGHIIJ<FBA34QGINKFKEDHGFIGGK{OOP{JP{MMK{HHLLGG{IIM{JPJKIKLUIIPJIBGM{N{MLJGDDCFJGMPKRHJH{I{{QK;66:IIKJ@;:5'(FAEFEDFMFKFHJF=<=<<=H{NJGGDDEGGEFFKGPHEITMGMMEDBBACELJ{OPB@A,,,,++''
@8588cdad-bd72-44d5-b653-b95a19cf19ca runid=297e2e96384f20ba73500fe6b13f1f98666ec3bb sampleid=no_sample read=162 ch=107 start_time=2024-06-18T10:24:28Z model_version_id=dna_r10.4.1_e8.2_5khz_400bps_sup@v4.2.0 barcode=barcode24
AATTATAGGATCCGCTTTTATTGGGTATGTTTTACCTTGAGGACAAATATCTTTTTGGGGAGCAACAGTTATTACTAATATTTTATCTTCAATTCCATTTTTAGGGAAAAAAATTGTTTTTTGAGTTTGAGGAAGATTTTCCGTTGATAATCCTACATTAAATCGATTTTTTCTTTACATTTTTTAATACCTTTAATAATTTTAGCTATATCAATAATTCATTTATCTATTCTTCATGAAAAAGGCTCATCTAACCAAATAGGATTAAATTCAAGAAAAGATAAAATCTATTTTAATAAAAGATTTATATTTAAAGATTTAATTTCTTTAATATTAATAGTAATATTTTATTGCTTAATATTATCATTTTTATTGATTTTCATTTTAGAATAGCAAAGGAAAATTTTTTTCCAGCTGATCCTTTAAATACACCTTTACATATTAAACCTGAATGATACTTTATATTTGCTTACGCAATTTTACGATCTGTACCAA
+
=HFEDDDCEHFFCA?@@BGKGFEDJIGHGTH{KILEFE66FEEEDCFDFJGIC;EEBBFFFGIEEDEFHEDCEBBDDBBDCIFIJJKJEMHEDEBDGEF{K{;;:858IFHGHHD76=>>GC11000.)(((),ADCDC@:A::<=@DDBDDCDCCCCCDBEDCABABBGR{KGCB77HGDFGGGGEAAAACDJIIHFCCDH{PFHECBA@AABCDCADCDDJEDHDDCCCCDDFA@@@@EIFDEB@BCABABCDCCCEB88888BCDDCDC?=<<<>???BB@BCHDDEEEHJHEA??@BAABACDECCCDDIDABCCFEFHEIDDHFDDCCDCDCCB@===>>BCFHHEEDBCDCAB@@@AABCDCF{GHGDEEDDFHGJ?B{@?A@AA?>>?@@@@@@AACEJFFFGEA77=@ABABBCDEDHCB@@@A=32,((->?>?@?@A@A????>>@???@A@@@??AA=<<<;<;<<>BD@7/'''''(')--::
@72a50c11-29cf-41e4-918a-7781992f4ddd runid=297e2e96384f20ba73500fe6b13f1f98666ec3bb sampleid=no_sample read=84 ch=105 start_time=2024-06-18T10:24:28Z model_version_id=dna_r10.4.1_e8.2_5khz_400bps_sup@v4.2.0 barcode=barcode24
TGGTACAGATCGTAAAATTGCGTAAGCAAATATAAAGTATCATTCAGGTTTAATATGTAAAGGTGTATTTAAAGGATCAGCTGGAAAAAAACTTTCCTTTGCTATTCTAAAATGAAAATCAATAAAAAATGATAATATTAAGCAATAAAATATTACTATTAATATTAAAGAAATTAAATCTTTAAATATAAATCTTTTATTAAAATAGATTTTATCTTTTCTGAATTTAATCCTATTTGGTTAGATGAGCCTTTTTCATGAAGAATAGATAAATCAATTATTGATATAGCTAAAATTATTAAAGGTATTAAAAAATGTAAAGAAAAAAATCGATTTAATGTAGGATTATCAACGGAAAATCTTCCTCAAACTCAAAAAACAATTTTTTTCCCTAAAAATGGAATTGAAGATAAAATATTAGTAATAACTGTTGCTCCCCAAAAGATATTTGTCTTCAAGGTAAAACATACCCAATAAAAGCGGATCCTAAGATTA
+
{PHNI{KIJGHGFJHLFKJFEDEFFFFFDGIGIFIWNHGFGKENEEGGEGLGHRGFDDEEMGIRKJJIHGKH_GIKKHLEHEJ@?0--171*'''(468611??DADHDEOGLHMHHH{EEDEAFGEJIIBBCEGEFGJCCDB@A@@@C@9GBAA<;;;;LFDEECDDGEEEHHHFDGGBDCCCIGGEECDFDHJJ{{KLGGDHECDAA@ACICG@D>;@55,,-<>C@AGDEFDDDBBCFMIFDDCDCECA@@QGFDGAAA??AB;6661010,.../ADB@@CBA??>?@BELFGI.....BC@@@@BBDDFHDBA@@ABMFIPFGFO;44446<<EDD@?@?BABBB@@>9:::;EJCBBAABBBDEEEA4444A?>?>ACHOI{{FMG?FID===;;====<<;;;<<<>>?=<<<;::::;;;;<<<<;;;<;=:?>>8>;;;==:::99><;;::;;;;;:9::;;<=::889:;4433476+)'&&&&
@edf85352-a351-4dc0-96c0-498836730668 runid=297e2e96384f20ba73500fe6b13f1f98666ec3bb sampleid=no_sample read=460 ch=101 start_time=2024-06-18T10:24:29Z model_version_id=dna_r10.4.1_e8.2_5khz_400bps_sup@v4.2.0 barcode=barcode24
TGGTACAGATCGTAAAATTGCGTAAGCAAATATAAAGTATCATTCAGGTTTAATATGTAAAGGTGTATTTAAAGGATCAGCTGGAAAAAAATTTTCCTTTGCTATTCTAAAATGAAAATCAATAAAAAATGATAATATTAAGCAATAAAATATTACTATTAATATTAAAGAAATTAAATCTTTAAATATAAATCTTTTATTAAAATAGATTTATCTTTTCCTGAATTTAATCCTATTTGGTTAGATGAGCCTTTTTCATGAAGAATAGATAAATGAATTATTGATATAGCTAAAATTATTAAAGGTATTAAAAAATGTAAAGAAAAAAATCGATTTAATGTAGGATTATCAACGGAAAATCTTCCTAGAAACTCAAAAAACAATTTTTTTCCCTAAAAATGGAATTGAAGATAAAATATTAGTAATAACTGTTGTTCCCAAAAGATATTTGTCCTCAAGGTAAAACATACCCAATAAAAGCGGATCCTATAATTA
+
B;;;<JLEEI22222{@;;888>>?@BBCDEEEDFFGGFHJF{KMFJFEERHIKEEDDGFGKG{IGJIGKHIJEA??=====DBCE{HIFHCA4&/-)+/*5@;;98888:>=9:::A8322239C>>>>@BBBIEGGLCDCB==<;?B43><<<87779BCCC<<<<<EDEDDKKFDEDBBA<===@@;<;37?>>>;?ABADEBEBB9>B)@?A?>B9E@22222;33GRFEEGF22222155557;:99-,<=<=?ABB@AABAAAC@=<5EFEDHGDE?=<;<:;::;=@IF{E;;:::AA@?@A@ACDFDC@@9:;BDFFJ{{{{B???>@AAEHD@BAAEFC@A@????@ACFI>=53-+++...-151122??<;;;>AHI{JJEE:DCCCEBA>>?>>?@?@???AABC?>=<;:::99999:<=;443230445;=;<:<<==AAB@>===<==<;<<:;;<<:;<<;;;<:76655677776668
@d60aa11e-ab64-4319-b803-3f2eb7722332 runid=297e2e96384f20ba73500fe6b13f1f98666ec3bb sampleid=no_sample read=423 ch=94 start_time=2024-06-18T10:24:31Z model_version_id=dna_r10.4.1_e8.2_5khz_400bps_sup@v4.2.0 barcode=barcode24
AATTATAGGATCCGCTTTTATTGGGTATGTTTTACCTTGAAGACAAATATCTTTTTTTGGGGAGCAACAGTTATTACTAATATTTTATCTTCAATTCCATTTTTAGGGAAAAAAATTGTTTTTTCATTTGAGGAAGATTTTCCGTTGGGTAGAAATCCTACATTAAATCGATTTTTTTCTTTACATTTTTTAATACCTTTAATAATTTTAGCTATATCAATAATTCATTTATCTATTCTTCATGAAAAAGGCTCATCTAACCAAATAGGATTAAATTCAAGAAAAGATAAAATCTATTTTAATAAAAGATTTATATTTAAAGATTTAATTTCTTCAATATTAATAGTAATATTTTATTGCTTAATATTATCATTTTTTATTGATTTTCATTTTAGAATAGCAAAGGAAAATTTTTTTCCAGCTGATCCTTTAAATACACCTTTACATATTAAACCTGAATGATACTTTATATTTATACGCAATTTTAGAGATCTGTACCAA
+
6IYNQ[JL{KGLHONKJ{QLH{JINVLGI{{O{P{E@<11===????CCG@>>1**,HADEDFLMIG{SKPHGFFELGKFDIGIHHFGKJGIGKLNK{L{IL{MHKHFFPIH{{{KLFGBLD@D+)(((()???@HIPINHMH>@@=;+(),,,,,1DFFIFKIMEKJ111015111118<5/0AFEBB{{KINQHTGG{I{WH{{N{{{H{GJ{{MGIFJQHHLGZHHMCOP{K{FIFKIGLK{EG{{J{ISJIHILJJ{FHG{ENFHGIIJKQTJVIWA:9994=><:;<DGEH@@A@?HNHEXHIH{{{KHGGM{HKHHJMFA<<>>{GOJK{IHGJHFHFKHCDDCEEHO{KEHIGHIFFFIJFJHQLHFDFI{I{G{H{CEJ<;;;;=F???@>ABAACCDCCGEGFLLJ{HGG??AOHEDEEKTJIJ{LEHGCDFHI{{GCBCADDGEDD@@@?>?@@ABDCBF:896&%%&&*+5248,**%%%%'&&&'55=>
@1537603e-a384-409c-a2ea-8720e4c0df1f runid=297e2e96384f20ba73500fe6b13f1f98666ec3bb sampleid=no_sample read=132 ch=93 start_time=2024-06-18T10:24:31Z model_version_id=dna_r10.4.1_e8.2_5khz_400bps_sup@v4.2.0 barcode=barcode24
GGAATCCGCTTTTATTGGGTATGTTTTACCTTGAAGACAAATATCTTTTGGGGAGCAACAGTTATTACTAATATTTTATCTTCAATTCCATTTTTAGGGAAAAAAATTGTTTTCTGAGTTTCCGAGGAAGATTTTCCGTTGATAATCCTACATTAAATCGATTTTTTCTTTAAGCTTTTAATACCTTTAATAATTTTAGCTATATCAATAATTCATTTATCTATTCTTCATGAAAAAGGCTCATCTAACCAAATGGGGAACTTAAACTCAAGAGATTCAAGTATTTTAATAAAAGATTTATCTAAAGATTTAATTTCTTTAATATTAATAGTAATATTTTATTGCTTAATATTATCATTTTTTATTGATTTTCATTTTAGAATAGCAAAGGAAAATTTTTTTCCAGCTGATCCTTTAAATACACCCTTACATATTAAACCTGAATCATATTTTATATTTGCTTACGCAATTTTACAGTATCTAA
+
*)''%&&%&'((0)10////IJJGJJGHA@91//0<CKDCECL{I6*)E>ETRLGDCAA)(((()MJ{R{H{H{L{{=======KGDDDDEHVQL3333>J{{{{{{{HG_K{33-,,,,/)*'&'')...477>:=444?GGKJNHJFGGSF{RNL{A@@@ADI{J3331/153333:6AJDFCCCFEGFIFFHHK\{JJFCBCCDDGDCCBCBEGFGJEDDDD777011////0AABBCBA@83123)(()&&%%%%'%%%%$&%%$$$%%'&&,&&'++*'''()5=@BBGFGOcGCB??555BBABHACFFFIGDDAAA;:::99<;;;:==>>ABBAA@@@>><<;;;==@EEDD>==;=>>B@@BB?DGDFI97778666:=?@DCCLFDDCCGWICA89=A>=>==A@C<<:60//..*(/))66222.../17-..+()))(***-><<<>=76544243349>?0+'$$%'&(-.
@1a506dd9-057c-461d-8cdd-95bb21c8f665 runid=297e2e96384f20ba73500fe6b13f1f98666ec3bb sampleid=no_sample read=146 ch=91 start_time=2024-06-18T10:24:28Z model_version_id=dna_r10.4.1_e8.2_5khz_400bps_sup@v4.2.0 barcode=barcode24
TGGTACAGATCGTAAAATTGCGTAAGCAAATATAAAGTATCATTCAGGTTTAATATGTAAAGGTGTATTTAAAGGATCAGCTGGAAAAAATTTTCCTTTGCTATTCTAAAAATGAAAATCAATAAAAAATGATAATATTAAGCAATAAAATATTACTATTAATATTAAAAGAATTAAATCTTTAAATATAAATCTTTTATTAAAATAGATTTTATCTTTTCTTCAATTTAATCCTATTTGGTTAGATGAGCCTTTTTCATGAAGAATAGATAAATGAATTATTGATATAGCTAAAATTATTAAAGGTATTAAAAAATGTAAAGAAAAAAATCGATTTAATGTAGGATTATCAACGGAAAATCTTCCTCAAACTCAAAAAACAATTTTTTTCCCTAAAAATCAAATGAAGATAAAATATTAGTAATAACTGTTCTCCCCAAAAAGATATTTGTCTTCAAGGTAAAACATACCCAATAAAAGCGGATCCTATAATTA
+
:88?DIGDEEBCBGFIJ{MKV{NJKDEEEIGHLGKLHLGMFEI{IDID=;?AJD<;;;;ADIHN{HO{{F{JMD{E@1**)*)''''+8/----+3)).((999+(((*07=====ABHKFCGB@ABDDB?@A888500001=66679B=7DECAADFEFFFDA>;545*/..''566?7776...,.-(*.)-+++,6@BBDGIVGJFH{{FCF----96<;/////6AEI<<<<DFDFHJRFEGDA@@AAFALSHFLHEIHG{JIIEECCCEEBBABBOPHFDMWEDBBADFQW{{H{EIHGDEBBBC=>DFOF>63223<:<<?BE_I611113?>?::+**)////=>>>>@@AB{{GKB@@??ABCBCFCCD>>>>78778@P{JMB<78::544)(((()))>>>>>@@FB@@>>==<<=>>@>=<('''+119?@FDCB@AAF@BAA@A@A????@@ABAA@A?>5=;;<><5?98888;<==;8889
@f5262540-f4e9-48bc-bb34-0d615c71cdcc runid=297e2e96384f20ba73500fe6b13f1f98666ec3bb sampleid=no_sample read=649 ch=88 start_time=2024-06-18T10:24:28Z model_version_id=dna_r10.4.1_e8.2_5khz_400bps_sup@v4.2.0 barcode=barcode24
AATTATAGGATCCGCTTTTCTATTGGGTATGTTTTACCTTGAAGAACGAAATATCTTTTGGGGAGCAACAGTTATTACTAATATTTTATCTTCAATTCCATTTTTAGGGAAAAAAATTGTTTTTTCAGTTTGAGGAAGATTTTCCGTTGATAATCCTACATTAAATCGATTTTTTTCTTTACATTTTTTAATACCTTTAATAATTTCGCTCTATATCAATAATTCATTTATCTATTCTTCATGAAAAAGGCTGATCTAACCAAATAGGATTAAATTCAAGAAAAGATAAAATCTATTCCTAATAAAAGATTTATATTTAAAGATTTAATTTCTTTAATATTAATAGTAATATTTTATTGCTTAATATTATCATTTTTTATTGATTTTCATTTAGAATAGCAAAGGAAAATTTTTTTCCAGCTGATCCTTTAAATACACCTTTACATATTAAACCTGAATGATACTTTATATTACTACGCAATTTTACGATCTGTACCAA
+
ACIFPPDBCAABB====75+++,,=>BIFKHFJE633226++//1/)('(('/0/00676>B@?DIDCDDEEFDHHIL{GFHGKHGP;;;;==:;<FJLHDI{{{EGBA@XKFLGGCFEDDEX{I)((((?>?BC?A@?=<<85=888;<CFEEBCEGCDCCDDEB<;<;<CL{FHO??>7ACBAACCIDDA?@@ACHCGGD?<==)(&%%'()-*+==@?=>>?>@@@?AA@BA@BCCB>?>>>@=><<:<(((((<<=A>998.-,***+&&&&%%%%%(+-.596678:898:7-+))).79==9?ABBBB@@@ABCA>>>>>?AA@AADCCA?>>??A@@@>==<=>@@A>;@B<88888==;;<<<???@CKCA@AAAEDFB?@@@B+666658889::=;;=8:>>ABDB@@><<==<>==>?@AA?>====87664:<<999::;<<;::;::;;;9:::6?<;:('&&&&1123:<==<33333::<;;:;
@aed42c08-c5be-4fde-9433-dfa828f71707 runid=297e2e96384f20ba73500fe6b13f1f98666ec3bb sampleid=no_sample read=455 ch=87 start_time=2024-06-18T10:24:31Z model_version_id=dna_r10.4.1_e8.2_5khz_400bps_sup@v4.2.0 barcode=barcode24
TGGTACAGATCGTAAAATTGCGTAAGCAAATATAAAGTATCATTCAGGTTTAATATGTAAAGGTGTATTTAAAGGATCAGCTGGAAAAAAATTTTCCTTTGCTATTCTAAAATGAAAATCAATAAATGATGATGTTGAACAAATAAATATTAGTTGATTTGGAAATTAAATATTTTAAATAAATATTTTATTAAAATAGATTTTATCTTTTCTTGAATTTAATCCTATTTGGTTAGATGAGCCTTTTTCATGAAGAATAGATAAATGAATTATTGATATAGCTAAAATTATTAAAGGTATTAAAAAATGTAAAGAAAAAAATCGATTTAATGTAGGATTATCAACGGAAAATCTTCCTCAAACTCAAAAAACAATTTTTTTCCCTAAAAATGGAATTGAAGATAAAATATTAGTAATAACTGTTGCTCCCCAAAAAGATATTTGTCTTCAAGGTAAAACATACCCAATAAAAGCGGATCCTATAATTA
+
GJE{{FN{HNF{O{JOLJNNNLHNVQIG{KILSLJJIH{{NILOK{N{NKTMYJOLN{YOMP{LS{KJINO{H{{H{{LOFIGHF{{L{{{FDE=@B222'(DIIOHKKLNMOKEIHMF/))))/3)./0+++)('%%&%%***))(('''$$$##%''&%&&'*','&''()))(&((&,,-,76555555555GHGHGFDFA<B=@@@BHJ@<<BHGL{I{I{OMXJJJLQ[LOIFHKKJGW76?>>GGGFIGJGGJKN{HHHCMJ\NKSOL{KM{JP{HOKGIP{{LHMN{IK{GI{OGFII{{{LHDEGBB1224{{ICCBCBKONMKLKIMMM{IHJK{{{GOJ{UKDH87777{FM{RJKIM{{{]NKFKOIM{{@NC;@FG{KJHGDDHFHLKEDDDBP{KO{JHHGGHRIKH{GHLI{J999/-444IO{{JKP{O{{HLEFIIJM{I[K{LSK{IN?J{{INKIVHQLGHJGIGHINKF
@99a6010b-1f07-46d3-b0d4-a6d9d29fee20 runid=297e2e96384f20ba73500fe6b13f1f98666ec3bb sampleid=no_sample read=139 ch=196 start_time=2024-06-18T10:24:30Z model_version_id=dna_r10.4.1_e8.2_5khz_400bps_sup@v4.2.0 barcode=barcode24
AATTATAGGATCCGCTTTTACTGGGTATGTTTTACCTTGAAGACAAATATCTTTTTGGGGAGCAACAGTTATTACTAATATTTTATCTTCAATTCCATTTTTAGGGAAAAAAATTGTTTTTTGAGTTTGAGGAAGATTTTCCGTTGATAATCCTACATTAAATCGATTTTTTTTTACATTTTTTAATACCTTTAATAATTTTAGCTATATCAATAATTCATTTATCTATTCTTCATGAAAAAGGCTCATCTAACCAAATAGGATTAAATTCAAGAAAAGATAAAATCTATTTTAATAAAAGATTTATATTTAAAGATTTAATTTCTTTAATATTAATAGTAATATTTTATTGCTTAATATTATCATTTTTTATTGATTTTCATTTTAGAATAGCAAAGGAAAATTTTTTTCCAGCTGATCCTTTAAATACACCTTTACATATTAAACCTGAATGATACTTTATATTTGCTTACGCAATTTTACGATCTGTACCAA
+
GGEGHRGOJF{GL::981-,+)))*9HHH{{{{GDDDFCD{JNN{O{{MFKGG>{CDEROLP{II{JJK{Q{{G{IL{{I{{KK{VEJLI{KGKKPHHHIJ{IFKDAGJFI{FFDBCDFGFG87666999::=ACD@@?E?EBCCHIMJHJGK{MMLIJ{PSJNIIHIHF;F0000?CE@CCBSJGABH{IHHIH{JFG{NKJ{IJKMKIKJ{RMMPHRGHH{{KKEJHHOH{JGKHMKJ{{O{NIKJP]IJT{OOIH{{{FPHW{FECH@BBGCHHK{LNFJ{KNNHKIPQKNJJIW{{Q{IHKP{NML{I{KKLMMIL{M{GOIJKBEIJHMI{{{{JJGPIMOK{NI{{LG{JO{N{{IFIL{I{L{{KHJGMQHI{{{EEPHK{IHFHGGJ{{CEFJFKHMKGFEEFFEDJPMN{{HK{JGG{{HEAA@=>C?@K{HEGHMEIKFGJDDEEHGGEFHDMIHJ{GK{EFCAABADJ{JFD=;;<=GN87778
@6c5913e2-7979-462b-8922-55935424b24e runid=297e2e96384f20ba73500fe6b13f1f98666ec3bb sampleid=no_sample read=169 ch=80 start_time=2024-06-18T10:24:30Z model_version_id=dna_r10.4.1_e8.2_5khz_400bps_sup@v4.2.0 barcode=barcode24
AATTATAGGATCCGCTTTTATTGGGTATGTTTTACCTTGAAGACAAATATCTTTTTGGGGAGCAACAGTTATTACTAATATTTTATCTTCAATTCCATTTTTAGGGAAAAAAATTGTTTTTTGAGTTTGAGGAAGATTTTTCCGTTGATAATCCTACATTAAATCGATTTTTTTCTTTACATTTTTTAATACCTTAATAATTTTAGCTATATCAATAATCCATTTATCTATTCTTCATGAAAAAGGCTCATCTAACCAAATAGGATTAAATTCAAGAAAAGATAAAATCTATTTTAATAAAAGATTTATATTTAAAGATTTAATTTCTTTAATATTAATAGTAATATTTTATTGCTTAATATTATCATTTTTATTGATTTTCATTTTAGAATAGCAAAGGAAAATTTTTTTCCAGCTGATCCTTTAAATACACCTTTACATATTAAACCTGAATGATACTTTATACTTGCTTACGCAATTTTGATCTGTACCAA
+
555;EDEH{{{L{MHN{{{M{JILHO{{K{K{M{{HMI{{LNH{I{MTNLHI>?FHCHGLLMEEEEIFEIJ{IJHK>>>KIF{HR{H{{:66666B=;=DFQKJIB?HGJ{{I{C<>?BAHH:9888=@DGH{G{KHDIL58;((8DHMLEGGFHIKGEFFRJJFGFDDFL{{{=233(2000000AABC@@?>>55CDGEGH{KIIJEGCCB99988<('''(4:<ADD00001EBB=BDEJKIEDCDDEDEDCHCFEFCIAACCA?>=49999<<=?C?????ACGEEFBBBC@ZDA@@A>BGHG6A@@AB?IGDCEA<8:CEFEHPFFE{@@@@?A=====C8766666C?>??==>?@?CADDBBFJ{FDCCCBDFMLMFCF{EEEDEDEGCDBCCBBE@@JE@B??>@??@=@CHDCBA><<>=@A@@877A7@@A><ABCCDEFCEB?>????@>>>A;==<<@@@>>>><=6692////3445>=A?
@f6101ca9-c220-4a5e-8fa3-61a8aca0486c runid=297e2e96384f20ba73500fe6b13f1f98666ec3bb sampleid=no_sample read=447 ch=79 start_time=2024-06-18T10:24:30Z model_version_id=dna_r10.4.1_e8.2_5khz_400bps_sup@v4.2.0 barcode=barcode24
GGTACAGATGAGTAAAATTGCGTAAGCAAATATAAAGTATCATTCAGGTTTAATATGTAAAGGTGTATTTAAAGGATCAGCTGGAAAAAAATTTATTGCTATTCTAAAATGAAAATCAATAAAAAATGATAATATTAAGCAATAAAATATTACCATTAATATTAAAGAAATTAAATCTTTAAATATAAATCTTTTATTAAAATAGATTTTATCTTTTCTTTGAATTTAATCCTATTTGGTTAGATGAGCCTTTTTCATGAAGAATAGATAAATGAATTATTGATATAGCTAAAATTATTAAAGGTATTAAAAAATGTAAAGAAAAAATCGATTTAATGTAGGATTATCAACGGAAAATCTTCCTCAAACTCAAAAAACAATTTTTTTCCCTAAAAATGGAATTGAAGATAAAATATTAGTAATAACTGTTGCTCCCCAAAAAGATATTTGTCTTCAAGTTGTGAAACATTACCAATAAAAGCGGATCCTATAATTA
+
%&'((((+)'''''/6<9=:9:>>?DLFDCDECBDDFEIGIFIIHIK{GGKJ{{FKFFFEFHO{IJHLH{JGLJIKGDG??@=;;=BMNA444400323JIEDCFFHFLEDEEEFRIFKEEJDEDFECCDBESEFFCCBC>??>@BEA@>=66779933?????@@BEGILKKHGFDCEFEHHKIFA@AFEHCIFMFDBFGKGA@AA@HGG{==<=GAJA3//B??@IKJCCCCBCB>@GIIHGECBBDBDA@MHHFGCCEBBCDABBDCDNHHFEGGGDHEIEIC@??@BBEIFIEEEDCCA@>>??>@BBKGCB@>>???@=BJKG;21112==>=?::::;?==:::9::::=CE@?/---.<=?@BDBBA@BA@@@@BFIHEHHEI@ABBGFEC?@??>???=<<<=AECBC;3339::;====>?@A@;:::;>?>A???@@CEDDC;9*)*)&%$$&'*+*333(''&(289;;;9555459;<;:8889
@b4341fe0-be5e-4058-a62f-e83b1bad0b24 runid=297e2e96384f20ba73500fe6b13f1f98666ec3bb sampleid=no_sample read=443 ch=79 start_time=2024-06-18T10:24:28Z model_version_id=dna_r10.4.1_e8.2_5khz_400bps_sup@v4.2.0 barcode=barcode24
AATTATAGGATCCGCTTTTATTGGGTATGTTTACCTTGAAGACAAATATCTTTTGGGGAGCAACAGTTGTTACTAATATTTTATCTTCAATTCCATTTTTAGGGAAAAAAATTGTTTTTTGAGTTGAGGAAGATTCTTCCCAGTTGATAATCCTACATTAAATCGATTTTTTTCTTACGTTTTAATACCTTTAATAATTTTAGCTATATCAATAATTCATTTATCTATTCTTCATGAAAAGGCTCATCTAACCAAATAGGATTAAATTAGAGAAAAGATAAAATCTATTTTAATAAAAGATTTATATTTAAAGATTTAATTTCTTTAATATTAATAGTAATATTTTATTGCTTAATATTATCATTTTTTATTGATTTTCATTTTAGAATAGCAAAGGAAAATTTTTTTCCAGCTGATCCTTTAAATACACCTTTACATATTAAACCTGAATGATACTTTATATTTGCTTACGCAATTTTACGATCTGTACCAA
+
FGFE98''&'(''&&&''+&),,,/?M{FEDDBEFDHEIOIIPIHLGLOELED62333HI{LGGOLI{LGJH{KHNIHDFHLFKHIFD7655=BA;=AAA=<==<MHJM{{I{CBCBBEG5,+**(('%%%$&%%%&('''&%%%%&&&&2>FFCCEEDEFEG6////064792--''((((<>@@?AA@BEFM{FA??A;9BCBBAABCFEFGFGFIEKNKIGKNJJB::83332))((((')''((/111ECGEAD????CCDEB=4-+**+/43/,'&&''((''(2338=DDGHJHGG{HKIEI{KJJXIGFJFI{I{HGJGCEBB<8334::::9DBDFIFIELEHFGCEEDFGDCCCCEFHK{L?>>>?HGKHGB>K>=;;;;;<???AEEBCJHFIG??>>=>55BCDDDCBCCDAEGDEDCD=545238@@???@@A@A>>==<>??=@???A???@@ABA?<999:<CCGF@:9988<<>@@@@
@1c161640-839e-47ff-8559-71ba83e94618 runid=297e2e96384f20ba73500fe6b13f1f98666ec3bb sampleid=no_sample read=224 ch=76 start_time=2024-06-18T10:24:31Z model_version_id=dna_r10.4.1_e8.2_5khz_400bps_sup@v4.2.0 barcode=barcode24
TGGTACAGATCGTAAAATTGCGTAAGCAAATATAAAGTATCATTCAGGTTTAATATGTAAAGGTGTATTTAAAGGATCAGCTGGAAAAAAATTTTCCTTTGCTATTCTAAAATGAAAATCAATAAAAAATGATAATATTAAGCAATAAAATATTACTATTAATATTAAAGAAATTAAATCTTTAAATATAAATCTTTTATTAAAATAGATTTATCTTTTCTTGAATTTAATCCTATTTGGTTAGATGAGCCTTTTTCATGTAGAATAGATAAATGAATTATTGATATAGCTAAAATTATCAAAGGTATTAAAAAATGTAAAGAAAAAAATCGATTTAATGTAGGATTATCAACGGAAAATCTTCCTCAAACTCAAAAAACAATTTTTTTCCCTAAAAATGGAATTGAAGATAAAATATTAGTAATAACTGTTGCTCCCAAAAAGATATTTGTCCTCAAGGTAAAACATACCCAATAAAAGCGGATCCTAATTA
+
:DDHFEHDDI@BBDBKN{JHGLIHKG{JIHNH{2222DBB?@@A>;;;;>{HHHAB@@@DFGL{EBECFD@AE{HFEEF@@@A{?CKOH{FFFI{OIABAGIHFHGHTIHMOIOKM{MGKKK{I{YMM{OIG{RJNJLKKMIHHIIGJJLIKJHGHMHGIIJPIIIHNLIJL{{ML{TJIJIHEJHUKFMKJKM{PJGHH{JIKLREGCB<@)=6555<3DDBEFIJ{RL{IHGLEECCDEGHFLI{H{HFHR{{QJMGKFJKHGNGEIHFFHJDJEFDAADBAHFFEDEEIFHSOSJLGFEDEIKCCC=AIDFECDDABCCJDEHI{IKC33333FEFGGEEDCI{NKEMLEFFEHN{JEF200../100BCBBGF{IPEDDH{I{{KKJE>@HEGGGDBCGDB????AECDKHHLEH@?CBCE?>>><=><55221((((@CA??>>:79:990/0134100////043/+,022>>;@777777611.**
@5df82d5f-6db7-4820-9437-03fe25c793b4 runid=297e2e96384f20ba73500fe6b13f1f98666ec3bb sampleid=no_sample read=135 ch=68 start_time=2024-06-18T10:24:29Z model_version_id=dna_r10.4.1_e8.2_5khz_400bps_sup@v4.2.0 barcode=barcode24
TGGTACAGATCGTAAAATTGCGTAAGCAAATATAAAGTATCATTCAGGTTTAATATGTAAAGGCGTATTTAAAGGATCAGCTGGAAAAAAATTTTCCTTTGCTATTCTAAAATGAAAATCAATAAAAAATGATAATATTAAGCAATAAAATATTACTATTAATATTAAAGAAATTAAATCTTTAAATATAAATCTTTTATTAAAATAGATTTTATCTTTTCTTGAATTTAATCCTATTTGGTTAGATGAGCCTTTTTCATGAAGAATAGATAAATGAATTATTGATATAGCTAAAATTATTAAAGGTATTAAAAAATGTAAAGAAAAAAATCGATTTAATGTAGGATTATCAACGGAAAATCTTCCTCAAACTCAAAAAACAATTTTTTTCCCTAAAAATGGAATTGAAGATAAAATATTAGTAATAACTGTTGCTCCCCAAAAAGATATTTGTCTTCAAGGTAAAACATACCCAATAAAAGCGGATCCTATAATTA
+
HAA@AAA=<;6567CI{{HJLL{LJObLHR{IJOKIJH{JMP{ML{PJKMHKHJH?DCABBDLKIG{G{JIGKGKC9)(((((,-AFI{{{{LLHQMHG{CDFCEGI{KEJNLI{Q{{HMJHFESB<IJHIDDCHFHJK{GEGHEGDHI63JGQJ55555IK{J{KIIOLQ^H{KP{QLLIMKP{IJM{EEEHOHM{{V{VMHO{I{H{MM{LQ{;;;;A<JEAAB{{{MO{HFFDFKO99899PLF{MNJJFDELQM{JH{OLJJJLKOIIJL{{LIIIMIHMLHLIJ{HJJ{JJJ{L{JGMNQJMN{QJIKM{OLEKABDDHPIN{{{NHHIJI{UHLH;;;;:?NG{H{HL{M{TJI{KFKN{J{{JI{LGGJF{{{FNLH{{TH{TKGC8GGHJIIGMHJIL{G{IGHJG{><L{G:::::<ICFJCDB;77....*2589A@::;GFHFIGJ{UIMG{EIJKNCDCDE{BJFFFMMAHKJHGFFJHHFGHGG
@2448c13f-fa67-4f2d-9d68-ab76537aed69 runid=297e2e96384f20ba73500fe6b13f1f98666ec3bb sampleid=no_sample read=125 ch=476 start_time=2024-06-18T10:24:34Z model_version_id=dna_r10.4.1_e8.2_5khz_400bps_sup@v4.2.0 barcode=barcode24
AATTATAGGATCCGCTTATTTTAGGTGTGCCCCACCAGCCAGCCTTACCAAAAAACAACAGCCCCACTAATATTTTATCTTGGATTCTTAGGGAAAAAGATTGTTTTTTGAGTTTGAGGAAGATTTTCCGTTGATAATCCTACATTAAATCGATTTTTTCTTTACATTTTTTAATACCTTTAATAATTTTAGCTATAAATATATAATTCATTTATCTATTCTTCATGAAAAAGGCTCATCTAACCAAATAGGATTAAATTCAAGAAAAGATATAAATATTTATTTTAATAAAAGATTTATATTTAAAGATTTAATTTCTTTAATATTAATAGTAATATTTTATTGCTAATATTCATTTTTTATTGATTTTCATTTTAGAATAGCAAAGGAAAATTTTTTTCCAGCTGATCCTTAAATACACCTTTACATATTAAACCTGAATGATACTTTATATTTGCTTACGCAATTTTACAATTGTACCAA
+
99:FCD?>?@FJDFDID,,4+*''%$$$#$%')**(%$$$$$$%%%$###$'&%&&&&%$###%%%')*-6?FFLGDEFE<&&&&&&%%%&59>FRJIJBGFEI@HEHHGIFFJIDGGH{IFGHDAA:?56>ABLGFCBCA74434599<<999::D@D+)(''01ABCFGKMG{GFBG<:;ADDDFCB@*)))()'(()+3/.+,,0@AACDJHMHFQELFHJHGHHIFHIOR{LJGJNOIGEGDEFCEFA@AA?9989,,++++///14*(&&((()(((()*+-/18;9CDHGEEC{FEFECGKJFJIIJMMJKMIGPIGJEECDDDEFDECDEGIIKIIKECD100111/./0.-?@?=<===RI{JEADE<///0BB?@?@AACBABABC::::CCHAAFHDFI::84,+.0BGEDCACDFDCCABDDDEDCC:89.++)))+))((*,3<;=?@>>::;;;AED97,++**++//??
@f5b11160-4f3d-4a7e-a1a7-82c959693452 runid=297e2e96384f20ba73500fe6b13f1f98666ec3bb sampleid=no_sample read=393 ch=437 start_time=2024-06-18T10:24:35Z model_version_id=dna_r10.4.1_e8.2_5khz_400bps_sup@v4.2.0 barcode=barcode24
AATTATAGGATCCGCTTTTATTGGGTATGTTTTACCTTGAAGACAAATATCTTTTTGGGGAGCAACAGTTATTACTAATATTTTATCTTCAATTCCATTTTTAGGGGAAAAAAATTGTTTTTTGAGTTTGAGGAAGATTTTCCGTTGATAATCCTACATTAAATCGATTTTTTTCTTTACATTTTTTAATACCTTTAATAATTTTAGCTATATCAATAATTCATTTATCTATTCTTCATGAAAAAGGCTCATCTAACCAAATAGGATTAAATTCAAGAAAAGATAAAATCTATTTTAATAAAAGATTTATATTTAAAGATTTAATTTCTTTAATATTAATAGTAATATTTTATTGCTTAATATTATCATTTTTTATTGATTTTCATTTTAGAATAGCAAAGGAAAATTTTTTTCCAGCTGATCCTTTAAATACACCTTTACATATTAAACCTGAATGATACTTTATATTTGCTTACGCAATTTTACGATCTGTACCAA
+
CCBC<<<;<AGFE==@98=<:;9:;@DGFRNOECDDGD;;GQFFEIIIDD?>>==<<BE@@CBA@@CDHECEGJFEIGHGEELGMHGMR..../>EBBDDEF:;;5.-=>><=<<;6000056)((((*(+89:<DDEGFB@A99<9889CCDEFJFGFDDCFFBB@ABD{L{{?@F50288888EGJFEEGCF<:7FECAACDBBBAABBAAAAACCCCA====@CMGEC:::::CABAC@BBEBC@ABBBEECCDCBCECEDEEGIEBB@@CC@BBBBDC@@?@ADFDDDBDDFFCA@@?ABAABDCCBACBBDB@?@>BBAA@A?ABCBDBA@AA@@@@?@??AABDDDDDDBBBA@A@@@A?A@A@CDHJFCC@@BBBJD?;<;3-211118>?BBBCABC@BDFIJ{LKKBA@A?>>>>ACGFHGC><<<;55@56@@???@A@A;;788<<>>?>??@?@?>?@@ABA?;87779?ACB>54444<>>>>==
@e85e5ee8-2ab3-4968-91e9-34e726674bb1 runid=297e2e96384f20ba73500fe6b13f1f98666ec3bb sampleid=no_sample read=104 ch=412 start_time=2024-06-18T10:24:35Z model_version_id=dna_r10.4.1_e8.2_5khz_400bps_sup@v4.2.0 barcode=barcode24
AATTATAGGATCCGCTTTTATTGGGTATGTTTTACCTTGAAGACAAATATCTTTTTGGGGAGCAACAGTTATTACTAATATTTTATCTTCAATTCCATTTTTAGGGAAAAAAATTGTTTTTTGAGTTTGAGGAAGATTTTCCGTTGATAATCCTACATTAAATCGATTTTTTTCTTTACATTTTTTAATACCTTTAATAATTTTTTAGCTATATCAATAATTCATTTATCTATTCTTCATGAAAAAGGCTCATCTAACCAAATAGGATTAAATTCAAGAAAAGATAAAATCTATTTTAATAAAAGATTTATATTTAAAGATTTAATTTCTTTAATATTAGTAGTAATATTTTATTGCTTAATATTATCATTTTTTATTGACTTCATTTTAGAATAGCAAAGGAAAATTTTTTTCCAGCTGATCCTCTAAATACACCTTTACATATTAAACCTGAATGATACTTTATATTTGCTTACGCAATTTTACGATCTGTACCAA
+
J{{LJJFNGGLF{HHIHJIFEGHIFIQMQKKKGGO@DA((HHJGEDHKI{LNLDGKCLGHIUOINJG{F{F?KKGNENFHIIGKN{HHKEGHFHJF=8;?<=000068CEHFIDFKH{HMLI00000:??FGIHGHBBA1.<65668<:>CDF{HGGGHBIGE;;::9=<;JJ<;;4)*===9--BCLJGGN@??5C>>DGB<65GEJHHGFEDEHPPLHK{JGL{MGIL{LF{L{MHPI{KLUH{KQHKJ{NTNLL{IMHMGGFIGKM{KJFG{MRIVJ{{MO{GFOKGKJIOMR{LI{INJ{{LJPIL{QLMRK{O{{FOIEEJR{LOMHI{IJ{GKF{NIGGKH{{RN{HGII{{FMFQKPEKDK{G{LJ{{JGIIKHIHCCF8D=.-..411278::ADDEHMSPR{{{MD@@AD))))(/***++=ERFPDEDB?AEGDEGDDJHHHCBAAABCDFFAB:AABDFDHHIDBA@?AAEIJFH?===>ACEDCHD
@37a3d6ee-c074-4f08-87c6-eea874c7854b runid=297e2e96384f20ba73500fe6b13f1f98666ec3bb sampleid=no_sample read=322 ch=407 start_time=2024-06-18T10:24:36Z model_version_id=dna_r10.4.1_e8.2_5khz_400bps_sup@v4.2.0 barcode=barcode24
AATTATAGGATCCACTTATTGGGTATGTTTTACCTTGAAGACAAATATCTTTGGGGAGCAACAGTTATTACTAATATTTTATCTTCAATTCCATTTTTAGGGAAAAAATATTGCGTTTTAGAATTTTCCGTTGATAATCCTACATTAAATCGATTTTTTTCTTACATTTTTTAATACCTTTAATAATTTTTAGCTATATCAATAATTCATTTATTCTTAGTGAAAAAGGCTCATAACCAGATGGATTAAATTCAAGAAAAAGATAAAATCTATTTTAATAAAAGATTTATATTTAAAGATTTAATTTCTTTAATATTAATAGTAATATTTTATTGCTTAATATTATCATTTTTTATTGATTTTCATTTTAGAATAGCAAAGGAGAATTTTTTTCCAGCTGATCCTTTAAATACACCTTTACATATTAAACCTGAATGATACTTTATATTTGCTTACGCAATTTTACGATCTGTACCAA
+
AACB@@7666567.-...9722256<87788;>=>?55BA@@@@BDDE@==>0;<<?>>>>>>=>@??A544446-----=>776))***1856BEFD''''+/<98/.,,+(((()))')*****5473339?BA@A?AABBBBB?>>>:999:=HDKG???88<<;=?DRFE@===9510:1/,004778ABDCB80....6664+****)'(657)(('''*,./..2///.-/;:///....666678<?>???<@CC@>=>BCCCEBDCFFHD>>??ACCCEIFD@>?@>EGEFCDB>?QGFFJIHEB?>>=>>??>>===>?BCCBDD?;;-***000005ABADHIGEDDCFEGHJQHHFIGDCAA?=>???BC???>>>==@HGFCA::ADBA@?@ABDDDEB@@???ACFCCCBC@ABB@??>:98889:<<>??=?===>>@AA?<88889>AB@=544349:<==>>
@70334b81-2886-47dd-9e3c-bc99b798e831 runid=297e2e96384f20ba73500fe6b13f1f98666ec3bb sampleid=no_sample read=173 ch=316 start_time=2024-06-18T10:24:32Z model_version_id=dna_r10.4.1_e8.2_5khz_400bps_sup@v4.2.0 barcode=barcode24
AATTGTTTACAGAATACACTTTATTGGGTATGTTTTACCTTTGAAGACAAATATCTTTTTGGGGAGCAACAGTTATTACTAATATTTTATCTTCAATTGAGTTTTTAGGGAAAAAAATTGTTTTTTGAGTTTGAGGAAGATTTTCCGTTGATAATCCTACATTAAATCGATTTTTTTCTTTACATTTTTTAATACCTTTAATAATTTTAGCTATATCAATAATTCATTTATCTATTCTTCATGAAAAAGGCTCATCTAACCAAATAGGATTAAATTCAAGAAAAGATAAAATCTATTTTAATAAAAGATTTATATTTAAAGATTTAATTTCTTTAATATTAATAGTAATATTTTATTGCTTAATATTATCATTTTTATTGATTTTCATTTTAGAATAGCAAAGGAAAATTTTTTTCCAGCTGATCCTTTAGAATACACCTTTACATATTAAACCTGAATAAATCTATATTTGCTTACGCAATTTTACGATCTGTACCAA
+
,,,-+)('&&'((,--.-,-23..0//033344456777665**86666676554567::87534233333222223322211122477443310/**(''''**-++,,/569987,++++5446)((++-)+222233333420+******111124432222300.../1;????:873755568;<9840000165731///14/655444333333222246665544333335634+++++5421222444455555755323335665756666566532223575666678864333443445664333466322333243647897542212001113445668;:8842321133333234457=<:7755563==9888;<5443243233/6..43356:<;;:96556.--**+,+()''''100123734764332244571/..*('&&)***7786666531111367883////00000154
@48243ed0-a534-4354-8b2d-c5eb315777b0 runid=297e2e96384f20ba73500fe6b13f1f98666ec3bb sampleid=no_sample read=209 ch=399 start_time=2024-06-18T10:24:32Z model_version_id=dna_r10.4.1_e8.2_5khz_400bps_sup@v4.2.0 barcode=barcode24
AATTATAGGATCCGCTTTTATTGGGTATGTTTTACCTTGAAGACAAATATCTTTTTGGGGAGCAACAGTTATTACTAATATTTTATCTTCAATTCCATTTTTAGGGAAAAAAATTGTTTTTTGAGTTTGAGGAAGATTTTCCGTTGATAATCCTACATTAAATCGATTTTTTTCTTTACATTTTTTAATACCTTTAATAATTTTAGCTATATCAATAATTCATTTATCTATTCTTCATGAAAAAGGCTCATCTAACCAAATAGGATTAAATTCAAGAAAAGATAAAATCTACTTTAATAAAAGATTTATATTTAAAGATTTAATACCTCTGAGTTAGATGAGCCTTTTTCATGAAGAATAGATAAATGAATTATTGATATAGCTAAAATTATTAAAGGTATTAAAAAATGTAAAGAAAAAAATCGATTTTAAAATGTACTAGGATTATCAAACGGAAAATCTTTCTCCTCTTTGAAAAACAATTTTTTTCCCTAAAAATGGAATTGAAGATAAAATATTAGTAATAACTGTTGTGCTCCCCAAAAAGATATTTGCTTGGAGTTGAAAACATACCCAATAAAAGCAGATACTATAATTA
+
.?@IJHJNJFHIF{IFHKNGFGCBCDEIGFHQIKGP{G==G{{JFGGGKGJCFFGG:::;ADDCEB322222CC?::::GG{GGJ{JGKFHHBBEDCFDH{HJDHKGL@HN{{HOBFELDFH@>==?=;;;;@>6665686A66>AAFEFKJGGFGGIG=:83...0189L{K<=@<2?{GNI{MJIKLA?<;<>:;DFCCD{53333HEDD0-----<<BDDGFFK{IC@AAAAEIHHHILLIJH{M{N{HKIKNHG{OMHHJHDEABBIEMHRFFKGI{PEA@A@A:94('''':<FFHHK{{JHJNJIGF@FD78664..6+*+*+-'&&'(),''(+:;?=<>??==??AF?AACDGDFLGOFFIKELHFIOINGLIE{{FAABLJU{HXIJFIDDHH@@EAABA?@???==8?=;>AA:,+**)&')'&&$$##$'(*+-/11-,,**-33479;-,,'%$##$$$%&%&()1?<;9789=<A?=;2,-78@GGHHFJEFEB>66666B<:?>=333014>=83.-.))677877-)1//01.--/1-*'&&$#$%%&.////=F{JCEF=6,-ACDCK30/.+*))),25;?
@2cb1115b-2258-489a-9f85-03caca8cbe8f runid=297e2e96384f20ba73500fe6b13f1f98666ec3bb sampleid=no_sample read=159 ch=311 start_time=2024-06-18T10:24:34Z model_version_id=dna_r10.4.1_e8.2_5khz_400bps_sup@v4.2.0 barcode=barcode24
AATTATAGGATCCGCTTTTATTGGGTATGTTTTACCTTGAAGACAAATATCTTTTTGGGGAGCAACAGTTATTACTAATATTTTATCTTCAATTCCATTTTTAGGGAAAAAAATTGTTTTTTATCAATTTGGCGAAAGTATCCATTGATAAATATCCTACATTAAATCGATTTTTTTCTTACATTTTTAATACTTTAATAATTTTAGCTATCAATAATTGATTTGTATTTATTGCTCATAAAAAAGCTGCATGTAACGCCAATAGGATTAAATTCAAGAAAAGATAAAATCTATTTTAATAAAAGATTTATATTTAAAGATTTAATTTCTTTAATATTAATAGTAATATTTTATTGCTTAATATTATGATTTTTTATTGATTTTCATTTTAGAATAGCAAAGGAAAATTTTTTTAGCTGATCCTTTTAATACACCTTTACATATTAAACCTGAATGATACTTTATATTTGCTAGCACAATTTAAGTATACC
+
?BACCCCGFKJCE<<BCDPBFGHHE{{{{K{KLNPDEA66?IFHKJLF{{{{{OPFDGJMYHHIDFHJGGJIJG?>>>>ECBB83??@A@@{OI{HH?EI{L{MF>:BHHJCEBC>=>>>>?21(((((/.-/,+++,--,,,-..''''(.'&&%%))*-;;66<=>CABBBRL{{764*+////044<;5.+**)*:@BABB{ABACBA05555677.+))))((((+.02222...+*+,540''&(%%%&%&&&%&&'(/<ACBA>5555998:=>B@?@@==?CFECC??@?AF;;DEFEJGED/.+**+*1>?@A91,-38@CCMIJ{LKIHGDDCCBCCJA@@@B@..../4../37644++++,=<=<>5..666@;<;:<;:<:965<<;:<<<>?FDEA6666<5666(((((5531*4/00--,+***,->??AADEGCB:::::@@866566<888+*))&&'''(+-10/0/****//
@d717e97c-f46a-47ea-9d98-d60d625e671e runid=297e2e96384f20ba73500fe6b13f1f98666ec3bb sampleid=no_sample read=529 ch=290 start_time=2024-06-18T10:24:33Z model_version_id=dna_r10.4.1_e8.2_5khz_400bps_sup@v4.2.0 barcode=barcode24
TCAGTACATCGTAAAATTGCGTAAGCAAATATAAAGTATCATTCAGGTTTAATATGTAAAGGTGTATTTAAAGGATCAGCTAAAAAAATTTTCCTTTGCTATTCTAAAATGAAAATCGATAAAAAATGATGATGTTAAGCAATAAAATATTACTATTAATATTAAATTAAATCTTAATATTAAATATTTTATTAGAATAGATTTTATCTTTTCTTTAATTTAATCCTATTTGGTTAGATGAGCCTTTTTCATGAAGAATAGATAAATGAATTATTGATATAGCTAAAATTATTAAAGGTATTAAAAAATGTAAAGAAAAAATGAGCCAGCAAGCCACCAAAACAACAAACCAAAACAACAAATAAAATGAAGATAAAATATTAGTAATAACTATTGTCCCAAAAAGATATTTGTCCTCAAGGTAAAACATACCCAATAAAAGCGGATCCTATAATTA
+
1'''''-/+**+**+<=C;;;===>@??@>AD>>?DC<;5556,++++81()A==;:;<<CK{FLFDEF>>A=<;;))(((---/>::7.....78856@32222555AGCCBEDBD----06329=,,,*,,,,-*)(('))(*,,+.11--034999>321..+)*((('&&&&(,&'&%%%'&&&&&***)&&&'(*))**+(*('''+-..*'(22;ACFDEDCCCCBADBA===<<;::510BC??>?>=<<<<;:::9<==;=>>>B??=<>@@B?A@ADGGHFDDBDAA?><<<=@AB?@?><<<;<<;;8-,,,+'$$$$$$%&%'(,,)(%$%%+,,(''%&&&&$$$$$%'+,/1246788;;;;<?@A?>:''0/192111*))%%%%'%(*3=;::::<==<<;;;;;;:;:9:;;=>>>><89=<;;;<:33323899977778
@5b750513-5db0-4b0f-af5c-40b0831c3e45 runid=297e2e96384f20ba73500fe6b13f1f98666ec3bb sampleid=no_sample read=112 ch=288 start_time=2024-06-18T10:24:35Z model_version_id=dna_r10.4.1_e8.2_5khz_400bps_sup@v4.2.0 barcode=barcode24
AATTATAGGATCCGCTTTTATTGGGTATGTTTACCTTGAAGACAAATATCTTTTTGGGGAGCAACAGTTATTACTAATATTTTATCTTCAATTCCATTTTTAGGGAAAAAAATTGTTTTTTGAGTTTGAGGAAGATTTTCCGTTGATAATCCTACATTAAATCGATTTTTTTCTTACATTTTTTAATACCTTTAATAATTTTAGCTATATCAATAATCCATTTATCTTCTCATGAGAAAAGGCTCTATGTCTAACCAAATCAAGTAGATTAGGAAGAAAAGATAAATCTTCTTTAATAAAAGATTTATATTTAAAGATTTAATTTCTTTAATATTAATAGTAATATTTTATTGCTTAATATTATCATTTTTTATTGATTTTCATTTTAGAATAGCAAAGGAAAATTTTTTTCCAGCTGATCCTTTAAATACACCTTACATATTAAACCTGAATGATACTTTATATTTGCTTAAATATAAGATACC
+
421200110221.,+,,-42444443330+*(&()))%%%&&*./0445455677565453321111111122122110012553211332221244467:765558:<=;97875565:;75433312543434555220++,,.3201112444444444/----19:::983&&((+,,000532111354532223766332211000011/0/002345644433311-'&%%')))((%%%%&'%%$$%&&&''&'''(''''(&'++,,-.16666300.)((((.1+/555554222243111224411122565452223144....-/*''%%').037666544443322233444454666.....6651655520//32122233555553556:<<;;8433334532234'''&'%%%&&'&&.543322222334333443/.--,.****('%%$$%%&%$$$%%(&'
@633b7fb8-feb6-4a78-9e44-6c6096d2a490 runid=297e2e96384f20ba73500fe6b13f1f98666ec3bb sampleid=no_sample read=1045 ch=278 start_time=2024-06-18T10:24:35Z model_version_id=dna_r10.4.1_e8.2_5khz_400bps_sup@v4.2.0 barcode=barcode24
TGGTACAGATCGTAAAATTGCGTAAGCAAATATAATATTCGTGGGTTTAATATGTAAAGGTGTATTTAAAGGATCAGCTGGAAAAAAATTTTCCTTTTGCTATTCTAAAATGAAAATCAATAAAAAATGATAATATTAAGCAATAAAATATTACTATTAATATTAAAGAAATTAAATCTTTAAATATAAATCTTTTATTAAAATAGATTTTATCTTTCTTGAATTTAATCCTATTTGGTTAGATGAGCCTTTTTCATGAAGAATAGATAAATGAATTATTGATATAGCTAAAATTATTAAAGGTATTAAAAAATGTAAAGAAAAAAATCGATTTAATGTAGGATTATCAACGGAAAATCTTCCTCAAACTCAAAAAACAATTTTTTTCCCTAAAAATGGAATTGAAGATAAAATATTAGTAATAACTGTTGCTCCCAAAAAGATATTTGTCTTCAAGGTAAAACATACCCAATAAAAGCGGATCCTATAATTA
+
B>>>>NKIEEA@@BGLFKMCDCA754....6)(&&%%)'%&'%%%'(000<>@??:;;QJRN{IJHGJ{{IIGIF3////00AEEEHH5442,++,,-,:>@@@?><==HIGIIJIL66666>=BCEEMEHH{HHMIHKKPFMHFCB;7EFE>=>>>?HEHEFA???E{JJVPKMKSKNR{GKJ{NH?>?ECCDEEGIGE@AAFFDEKEB<:?76)'&54347BCHHHMGM{L{IHHK{KDCEB@@CDBCADKHGGFEHFGGHHFFIG??>:?AAACWPIPJLIJFFFHDFINCC;;<KFGHFEFFH==98FKFA>::;=D5?AIIHE.....9777777778ALFQE@??2222MIOK{GIGNGGOINHFCBCCHIHEEFRS{F{D00.,,67FDE::9::<<<=BCCBACB{KG{?>CBDDFEECHDDDDEEDE8HEDEC@?@AAGGFIGFEBCDCDGJRFEFEBFEDAFFEAA@@@;;644569>>====
@db224919-e9e5-4277-954c-cfd26baa5d18 runid=297e2e96384f20ba73500fe6b13f1f98666ec3bb sampleid=no_sample read=125 ch=273 start_time=2024-06-18T10:24:32Z model_version_id=dna_r10.4.1_e8.2_5khz_400bps_sup@v4.2.0 barcode=barcode24
TACTACAGTACGTAAAATTGCGTAAGCAAATATAAAGTATCATTCAGGTTTAATATGTAAAGGTGTATTTAAAGGATCAGCTGGAAAAAAATTTGCTTTGCTATTCTAAAATGAAAATCAATAAAAAATGATAATATTAAGCAATAAAATATTACTATTAATATTAAAGAAATTAAATCTTTAAATATAAATCTTTTATTAAAATAGATTTCATCTTTTCTTGAATTTAATCCTATTTGGTTAGATGAGCCTTTAGTTTTTCATGAAGAATAGATAAATGAATTATTGATATAGCTAAAATTATTAAAGGTATTAAAAAATGTAAAGAAAAAAATCGATTTAATGTAGGATTATGAACGGAAAATCTTCCTCAAACTCAAAAAACAATTTTTTTCCCTAAAAATGGAATTGAAATTAAGAAAATATTAGTAATAACTGTTGCTCCCCAAAAAGATATTTGTCTTCAAGGTAAAACATACCAATAAAAGCGGATCCTATAATTA
+
<554.-,.*(()*)+/EGMFDDCDIFGJK{HJGIMRH{JE:9999DDDEKINL{LNH{LGJHM{QG{{L{M{NJIN{KLOILLJMIMJK{HE=90/..0-=A::9887//*)&&&).-889??DENI{{CDCBD{GIFG{GFIFFHG{JFLFOH65555I{LFJ{GIJAXHF>EKHHGHIIEA{{IJHCCEGHKIGPIGCEBCCCC??@?>66C>?@?;453///44@485////.3437=CDCFIA??=<<;5+%&&&(((+468<CDH{GEJI?@@7GEJDFFHHLFIDECCEDEGHHG{HGVLEDBCBA@?==A@CC@>84344<6<@FHHHA===<?LECDA@???@@?@55555===?GH=<-----89;;?>8788IEC@?@@DEFFJH{E<CJEGHGC<;;;;433,+,*******0/**)),7<>?@@A@@B@@ABABA>?>>DA>>?>@A?????@@@@@?@BCCDCD<;2++.29=<6?::98899::;:999
@7f3e7b18-3356-470c-8567-0dd83184b229 runid=297e2e96384f20ba73500fe6b13f1f98666ec3bb sampleid=no_sample read=3220 ch=271 start_time=2024-06-18T10:24:34Z model_version_id=dna_r10.4.1_e8.2_5khz_400bps_sup@v4.2.0 barcode=barcode24
TGGTACAGATCGTAAAATTGCGTAAGCAAATATAAAGTATGATTCAGGTTTAATATGTAAAGGTGTATTTAAAGGATCAGCTGAAAAAAATTTTCCTTTGCTATTCTAAAATGAAAATAGATAAAAAATGATAATATTAAGCAATAAAGTATTACTATTAATATTAAAGAAATTAAATCTTTAAATATAAATCTTTTATTAAAATAGATTTTATCTTGAATTTAATCCTATTTGGTTAGATGAGCCTTTAGATCAAGAATAGATAAATGAATCATTGATATAGCTAAAATTATTAAAGGTATTAAAAAATGTAAAGAAAAAAATCGATTTAATGTAGGATTATAAACAGAAAATCTTCCTCAAACTCAAAAAACAATTTTTTTCCCTAAAAATGGAATTGAAGATAAAATATTAGTAATAACTGTTGCTCCCAAAAAGATATTTGTCTTCAAGGTAAAACATACCAAATAAAAGCAGATCCTGTATCATTA
+
A>=BFFHDB=2---.009<+****))((()-455546633'''((55545@;<<<=88777CHMIKIGIG>???<<<::9994(((.2/...131=66;5:@??=6699;?C@@@CDL333338ABELG?@?=>@@>CBBCGFEDBCDBCCDECJFFHOMJOIFD9443BGGGJFLJKF{VJDNHDCE;;:5++++95BB=:9980/...-,++&'%&&(48@?@F;:::ABFED{HHBCDABBBA?75-++*+----<<=DAAAADA@@???BBABA@@==<<=ABFFJHBBCABA?><<<<;;@?A?=<;99:@CA@FFGFD<9999<GIFCA@?>??A>?8884)((((A-99743245;;:=><<==DA@>>?@EGM{QF<53223BEB@=<<;<====<<<<>73<;:999999:;;<;9988:774.455?<<<<;==><<;;;<<<;;<<=>>=>==:7788855668664456733+)&&(('
@389a4a6c-a109-4b7f-b290-3541ea5e2c1a runid=297e2e96384f20ba73500fe6b13f1f98666ec3bb sampleid=no_sample read=182 ch=262 start_time=2024-06-18T10:24:35Z model_version_id=dna_r10.4.1_e8.2_5khz_400bps_sup@v4.2.0 barcode=barcode24
TGGTACAGATCGTAAAATTGCGTAAGCAAATATGTCAAAGTATCATTTAGGTTTAATATGTAAAGGTGTATTTAAAGGATCAGCTGGAAAAAAATTTCCTTGCTATTCTAAAATGAAAATCAATAAAAAATGATAATATTAAGCAATAAAATATTACTATTAATATTAAAATTAAATCTTTAAACATAAATCTTTTATTAAAATAGATTTATCTTTTCTTGAATTTAATCCTATTTGGTTAGATGAGCCTTTTTCTCATGAAGAATAGATAAATGAATTATTGATATAGCTAAAATTATTAAAGGTATTAAAAAATGTCAAAGAAAAAAATCGATTTAATGTAGGATTATCAACGGAAAATCTTCCTCAAACTCAAAAAACAATTTTTTTCCCTAAAAATGGAATTGAAGATAAAATATTAGTAATAACTGTTGCTCCCCAAAAAGATATTTGTCTTCAAGGTAAAACATACCGAATAAAAGCAAGTGCTGATTTA
+
1<<<?<>;87644566???;:89989<<<==;:20+**(&(**+./3>>@=;;;:;;999999:::::99::;<::98899999:8668<=><7531-122,,::88899;<=><<<<=>=<<;:9889989777789:::9998888667770000098898876789;;9/.../6666599798767989:>?A22222;;:999:8*8888:C@>=:9988:998889::;;;:9887776667667830*)(((((2245778:<=====<<;;;:;988877778::;<<<;:;::;89777899::<::99,))))<==>>??>/+**+,*+**/***+))))'''''2445==<<988789::::987656655557999----<;;::;<;:777666665555689:8765422334656655545667;8999<<94533458777));9887721111100''''(111110))))(%$$$&&'
@e0c23825-56f0-44ee-b4c8-7b226881c718 runid=297e2e96384f20ba73500fe6b13f1f98666ec3bb sampleid=no_sample read=174 ch=262 start_time=2024-06-18T10:24:33Z model_version_id=dna_r10.4.1_e8.2_5khz_400bps_sup@v4.2.0 barcode=barcode24
TGGTACAGATCGTAAAATTGCGTAAGCAAATATAAAGTATCATTCAGGTTTAATATGTAAAGGTGTATTTAAAGGATCAGCTGGAAAAAAATTTTCCTTTGCTATTCTAAAATGAAAATCAATAAAAAATGATAATATTAAGCAATAAAATATTACTATTAATATTAAAGAAATTAAATCTTTAAATATAAATCTTTTATTAAAATAGATTTTATCTTTTCTTGAATTTAATCCTATTTGGTTAGATGAGCCTTTTTCATGAAGAATAGATAAATGAATTATTGATATAGCTAAAATTATTAAAGGTATTAAAAAATGTAAAGAAAAAAATCGATTTAATGTAGGATTATCAACGGAAAATCTTCCTCAAACTCAAAAAACAATTTTTTTCCCTAAAAATGGAATTGAAGATAAAATATTAGTAATAACCACCAGAAAAAACTTCTTAAATGAAACATTAATAAAACAAAACCCTATAATTA
+
{FGNKXHIH{IIEFHHGHHEGDBDBBDCCGGIGGHNLKPN><=<=L{JGKQIKGHEFGGFFFIKEEEGFHKFLHGGJHICDC?@@@E{HKE@???=>===ESJHGHGGGIGGGDBF>??,****1+****9::99;;<9666@@BECCDFDCFC8(((((HHCDBBCBDCBCCCHFEHGDDHGE{KECBCABEDEEHJGHI=<<35++++,,00456669/>@>>BA@@AAIECEECDCDCHGEBBBA>?@??BIH{::::::=<AB????@ACDBAA@@AACBABA@?>>>?@BCCDAAAA?@>>?@@A?@<EEHB@@?>?=A78>EKHE0.--.166@@><;;;<?666<<;8888:FDEGCA?<43333<A@ACBBBB???@DGH{KHFH>BHGFICA><<<;>>=<;:::<=>=<<7787763/'%%%%%$%%%&%%$#$#$%$$%$%&&&%'&%###$&(*(&&%&$$$$%)))''6
@14e08e2c-c9f8-46b0-abdd-21d535d537ca runid=297e2e96384f20ba73500fe6b13f1f98666ec3bb sampleid=no_sample read=110 ch=381 start_time=2024-06-18T10:24:33Z model_version_id=dna_r10.4.1_e8.2_5khz_400bps_sup@v4.2.0 barcode=barcode24
AATTATAGGATCCGCTTTTATTGGGTATGTTTTACCTTGAGGACAAATATCTTTTGGGGAGCAACAGTTATTACTAATATTTTATCTTCAATTCCATTTTTAGGGAAAAAAATTGTTTTTTGAGTTTGAGGAAGATTTTCGTTGATAATCCTACATTAAATCGATTTTTTTCTTTACATTTTTTAATACCTTTAATAATTTCTAGCTATATCAATAATTCATTTATCTATTCACCATAATAATACAAAATCAACAAACCAGCCATGAGCATCTTAATAAAAGATTTATATTTAAAGATTTAATTTCTTTAATATTAATAGTAATATTTTATTGCTTAATATTATCATTTTTTATTGATTTTCATTTTAGAATAGCAAAGGAAAATTTTTTTTCAGCTGATCCTTTAAATACACCTTTACATATTAAACCTGAATGATACTTTATATTTGCTTACGCAATTTTACGATCTGTACACGAA
+
=>>I{ICCCEFKRII{HN{LLGJFJT{KSKJM{MK?{D33HR{K???>?@76542.7DFGKFMEGEF{{EH{IF{H{{{JOL{I{U{LHOGGKJ{IGLILKHFHHDJPHU{LJIJP{JGJF:::88655778AHFDHCA6)))DGH{JIOJGMHMHMGMLJDHCCB{HH{{BAC?9;G{HDPO{KIOFHGMJ{J{FCED>9'((()89:--(&&&&&))*.0.,+++*((('%%%$$#$$########%%%%%$$%$#$$#$$%#""###%%(**+1=EL{IG{IPINHGEGEKI{QIFHGEIINBQDC=DFFGG?====?>?HGIIMFJHJFGH522235<662222222215-+,,,=B<<>9BC?@AAB==<<<=??GK{GEHGKEDDC3///277EGEEJKGGHMECDE??=><=<3+)645@G{GGFFDFEHGPKH{EHQDMJIPGIFDDDDGDTJ886/.../5531/-)))
@068fdb55-3096-4e53-99b4-37138ca17aeb runid=297e2e96384f20ba73500fe6b13f1f98666ec3bb sampleid=no_sample read=1951 ch=374 start_time=2024-06-18T10:24:35Z model_version_id=dna_r10.4.1_e8.2_5khz_400bps_sup@v4.2.0 barcode=barcode24
TGGTACAGATCGTAAAATTGCGTAAGCAAATATAAAGTATCATTCAGGTTTAATATGTAAAGGTGTATTTAAAGGATCAGCTGGAAAAAAATTTCCTTTTTGCTATTCTAAAATGAAAATCAATAAAAAATGATAATATTAAGCAATAAATATTCTATCAATATTAAAGAAATTAAATCTTTAAATATAAATCTTTTATTAAAATAGATTTTATCTTTTCTTGAATTTAATCCTATTTGGTTAGATGAGCCTTTTTCATGAAGAATAGATAAATGAATTATTGATATAGCTAAAATTATTAAAGGTATTAAAAAATGTAAAGAAAAAATCGATTTAATGTAGGATTATCAACGGAAAATCTTCCTCAAACTCAAAAAACAATTTTTTTCCCTAAAAATGGAATTGAAGATAAAATATTAGTAATAACTGTTGCTCCCCAAAAAGATATTTGTCTTCAAGGTAAAACATACCCAATAAAAGCGGATCCTATAATTA
+
BBC{{KSK{I<CFG@EL{PIHE{F{MEFEFJSFHH{{{IVJJ{KIGHKFKKHMIHJKKHNIMMQ_{KM{GJGHINN{H{HIHBD?ACLGA::96'))))(,,4AC@BE{GJG{PG{HOPHI?>?>?EECFFCGRAAAACDABFG1111540762**,,<HDEGLHGDK{{{GK{I{HH{HL{JIHGJKJ{{NJIK{{LJ[LHLJHHQI{I{JGL@BABI;<3---669BBM>===AA845999JI{{IF{GHIM{HIBDCGHEEDDB:::9-++)++++GDIIJ{HRJF{DKI{{GCDBBHFIJOIKKIBBAD{KJGEAA@<B;:<GGI76666;99C99899:A{K{J{{L{J{NK{IGPMI{HGEFDBB@8777{JKKHGMKQLL{B:4,JGPLI{NMH{KJGKBIJHFEI{{LJIIEJEH{F{{N{GKJJ{RO{IGNJN{{J{KMMPPK{GMFPKIPG{{N{PIMH{M{?@MKH{GIHKHBB@@A>>>BCEC
@3fcffe97-743f-488b-96b9-e574fda135ba runid=297e2e96384f20ba73500fe6b13f1f98666ec3bb sampleid=no_sample read=170 ch=368 start_time=2024-06-18T10:24:35Z model_version_id=dna_r10.4.1_e8.2_5khz_400bps_sup@v4.2.0 barcode=barcode24
TGGTACAGATCGTAAAATTGCGTAAGCAAATATAAAGTATCATTCAGGTTTAATATGTAAAGGTGTATTTAAAGGATCAGCTGGAAAAAAATTTTCCTTGCTATTCTAAAATGAAAATCAATAAAAAATGATAATATTAAGCAATAAAATATTACTATTGACATTTAAAGAAATTAAATCTTTAAATATAAATCTTTTATTAAAATAGATTTTATCTTTTCTTGAATTTAATCCTATTTGGTTAGATGAGCCTTTTTCATGAAGAATAGATAAATGAATTATTGATATAGCTAAAATTATTAAAGGTATTAAAAATTGTAAAGAAAAAAATCGATTTAATGTAGGATTATCAACGGAAAATCTTCCTCAAACTCAAAAAACAATTTTTTTCCCTAAAAATGGAATTGAAGATAAAATATTAGTAATAACTGTTGCTCCCCAAAAAGATATTTGTCTTCAAGGTAAAACATACCCAATAAAAGCGGATCCTATAATTA
+
EEFHGFI{K{MGGLIOLKJKJHFKVS{NFJ{J{JMIIL{KJGIKLKIJKWHNMK{{{G<<<DFFGGHJMQOS{JILI{C<==--,,-/L{JHGJOIC@;01IKFFKE{H{{{KMLLLKE88879>@ELI{FGGIFKHKEKGKRKWILKJ{KGTKRKGEC*('''((((E{IL{J{IKKGP{KJLJXG{GGIGFM[N{{II{LJIU{J{FNJP{?{R{NLGD{KLFK{JGGQMQK{KGCFGE{PK{L{GHMB:879?>?HOGJFE??>?????CCABKKIMKN{OHTKHIGKKG{HL{{{IGIIM{JGIOEIHLL{T{{GEDEFKICI{{{KJFGJGFLL{GFK{SKGKH{JDHDEI{FMKK{IH{NKHKKKI{LEJIEFEF<<:9>AB??>=;9::;{PIHGGGF{LEJGGIFGHIKILN{HEGGMFGM{KEOHFDAAAEBGEFI{LEHEN{GJLHXIKJHFHFGIIGKFFLGDGHGGDFD??82('&&&&&%%%%/
@578f0c51-a0e0-4651-9a44-e176ee4bb41d runid=297e2e96384f20ba73500fe6b13f1f98666ec3bb sampleid=no_sample read=166 ch=368 start_time=2024-06-18T10:24:33Z model_version_id=dna_r10.4.1_e8.2_5khz_400bps_sup@v4.2.0 barcode=barcode24
GGTACAGATCGTAAAATTGCGTAAGCAAATATAAAGTATCATTCAGGTTTAATATGTAAAGGTGTATTTAAAGGATCAGCTGGAAAAAAATTTTCCTTCGCTATTCTAAAATGAAAATCAATAAAAAATGATAATATTAAGCAATAAAATATTACTATTAATATTAAAGAAATTAAATCTTTAAATATAAATACTTTCTATTAAAATAGATTTTATCTTTTCTTGAATTTAATCCTATTTGGTTAGATGAGCCTTTTTCATGAAGAATAGATAAATGAATTATTGATATAGCTAAAATTATTAAAGGTAAAACAATTACAAAAAATCATTTAATAAATATCAACAAAAATCTCACCAATTCAAAAAACAGATTTTTTTCCCTAAAAATGGAATTGAAGATAAAATATTAGTAATAACTGTTGCTCCCCAAAAAGATATTTGTCTTCAAGGTAAAACATACCCAATAAAGCGGATGTGCTGAATTA
+
,..?@AA0.../CDGKGJGFIJEDFCE76668888:<FFHG{{OKJHMGNJJMIFGGABACJKKKLGJHHLG\{JJI@<<<>>>>BGD;::50.,031))*AABGFHKIHH{KNFH{ZKHKHGFFILGIIHDEFDEECDDCCBCBCE{KFGFIMIGFCDGDHGDDEBEFHGFHHGFNC555412200.,++)*((''%'(*+;=AFDDCCECEJGLCA9793(('(666BFC{FKEE==655;;9;;;;999:BBGNRJDAAC@:888>EEFEIHB=;;;;DCEFDDDAABBCC<<==D<=8445;;;53.('&&#####$%%%%$##$&&%&%$####$#$$%%%%'(&&&%%%&')&&%&)+*-.-'&%%&*444867/.((*,---7489;===?????BCEDEBA?====>@AA.--%$&%%&((*67;===;;;A2?@BBAAA?>>>??????>>=;167679(2,+)(&&&'('''((-
@9bfc6bff-98d9-4a9e-95bf-f050d7c96b2b runid=297e2e96384f20ba73500fe6b13f1f98666ec3bb sampleid=no_sample read=118 ch=258 start_time=2024-06-18T10:24:36Z model_version_id=dna_r10.4.1_e8.2_5khz_400bps_sup@v4.2.0 barcode=barcode24
AATTATAGGATCCGCTTTTATTGGGTATGTTTTACCTTGGAGACAAATATCTTTTTGGGGAGCAACAGTTATTACTAATATTTTATCTTCAATTCCATTTTTAGGGAAAAAAATTGTTTTTTGAGTTTGAGGAAGATTCTCCGTTGATAACCCTACATTAAATCGATTTTTTTCTTTACATTTTTTAATACCTTTAATAATTTTTTAGCTATATCAATAATTCATTTATCTATTCTTCATGAAAAAGGCTCATCTAACCAAATAGGATTAAATTAAGAAAAGATAAAATCTATTTTAATAAAAGATTTATATTTAAAGATTTAATTTCTTTAATATTAATAGTAATATTTTACTGCTTAATATTATCATTTTTTATTGATTTTCATTTTAGAATAGCAAAGGAAAATTTTTTTCCAGCTGATCCTTTAAATACACCTTTACATATTAAACCTGAATGATACTTTATATTTGCTTACGCAATTTTACGATCTGTACCAA
+
IMH{JLIJ@GIIMGFIIS{IOOHHL{{{{KLH{QNKGIK{JFGFFFHEHGFHEDGJJ{KLWMHIHIKNKQJJMKIFHI{KHRHKH{GNHLOQL{M{{TORJMC{I{OQK{{{I{HJLKLQKKHIKGHFBEMIG{DCDB11'''))--/45CDJEHFKJQFM{JFHFDGGH{{{G=;97<GGKLK{{KVGGSE@:8/7//B==::;;;>>?>@@AADGHIGFI99999JI{{JURJNJMJIFGFHLKIKMEGFFGJGIFIKHK{NB==<=;2110('&&*1148AGEPNIMILMIG{JGFDFFGHMPKIG{FIJII{IHGJIPCAABKEKMLKIKHHJHHHHEDDEEJKIJNKJMLHFLFLFKHJHGIHHGHHQ{HLSL{HWIJII{KHGKHOLJG{EA??><>@BHH{Jc{{{OGDDEGJHKPL{{B@?DEGPJGC11>11DD620//3@F@???@BDDCCEDEEJFEFIJHH{FBAABAD{{HFF@?>>>CCCCDFD
@69f303d8-8533-466e-b5f0-9ac5d3c1e5fd runid=297e2e96384f20ba73500fe6b13f1f98666ec3bb sampleid=no_sample read=103 ch=354 start_time=2024-06-18T10:24:35Z model_version_id=dna_r10.4.1_e8.2_5khz_400bps_sup@v4.2.0 barcode=barcode24
TGGTACAGATCGTAAAATTGCGTAAGCAAATATAAAGTATCATTCAGGTTAATATGTAAAGGTGTATTTAAAGGATCAGCTGGAAAAAAATTTCCCTTGCTATTCTAAAATGAAAATCAATAAAAAATGATAATATTAAGCAATAAAATATTACTATTAATATTAAAGAAATTAAATCTTTAAATATAAATCTTTTATTAAAATAGATTTTATCTTTTCTTGAATTTAATCCTATTTGGTTAGATGAGCCTTTTTCATGAAGAATAGATAAATCAATTATTGATATAGCTAAAATTATTAAAGGTATTAAAAAATGTAAAGAAAAAAATCGATTTAATGTAGGATTATCAACGGAAAATCTTCCTCAAACTCAAAAAACAATTTTTTTCCCTAAAAATGGAATTGAAGATAAAATATTAGTAATAACTGTTGCTCCCCAAAAAGATATTTGTCTTCAAGGTAAAACATACCCAACAAAGCGGATCCTATAATTA
+
HHFIK{{LIL::7:;IJFECCDF{JHK>?>>@B>>>CIPHJGKIJN{ELHKHIHHM{OWKJKHN{M{IH{KLKHK{{GDIF<:89;AB74//.'''&&)+3333>==@@FGA@AFKVGFHCBBDIM{II{JLMJINL@@OGIIGJLJIHO{KHJIB>>IKLJEB@@?CKFLDJGFHOIJGFEIMJMIFGEQFQFL{IJHEEKIHLGHEHLKJNIICAFEGF<<GJO{OJIKW{FCFB@@ILH@@A::;;;CBEFFEFFEENJHJFIA@B>=?022222HFJHLKMGECFFDEHLACB?>>?EOLKGNIIJKH{{MEEDDGHGFCL{{{FE@A@@AJJPKGKWGJ{GGLJGGFEEIEIK{J{MJLFFDDEEEFFIFGJGFFE{IIJL{OJ{5+,AHPKMGGEGFKKPGDEFFEHH{HNFGDDECEDFDGFGGJJIEEFJE{KZH{GJIFGIIILNLKHFHDDJVK{IHHEDEB?@+***)>===<>BEGEDABAA
@05ff5be4-5900-4a5d-8bc7-6b98a9afa5c1 runid=297e2e96384f20ba73500fe6b13f1f98666ec3bb sampleid=no_sample read=170 ch=124 start_time=2024-06-18T10:24:34Z model_version_id=dna_r10.4.1_e8.2_5khz_400bps_sup@v4.2.0 barcode=barcode24
AATTATAGGATCCGCTTTTATTGGGTATGTTTTACCTTGAAGACAAATATCTTTTTGGGGAGCAACAGTTATTACTAATATTTTATCTTCAATTCCATTTTTAGGGAAAAAAATTGTTAAGCAACCCAAAATAATAATTTAATCAACCCACAAGTTTTTAATACCTTTAATAATTTTAGCTATATCAATAATTCATTTATCTATTCTTCATGAAAAAGGCTCATCTAACCAAATAGGATTAAATTAAGAAAGATAAAATATTAATAAAAGATTTATATTTAAAGATTTAATTTCTTTAATATTAATAGTAATATTTTATTGCTAATATTATCATTTTTTATTGATTTTCATTTTAGAATAGCAAAGGAAAATTTTTTTCCAGCTGATCCTTTAAATACACCTTTACATATTAAACCTGAATGATACTTTATATTTGCTTACGCAATTTTACGATCTGTACCAA
+
6555434434330....1:75544444444555666555543/'(((55666779998756444333434556654432222365443344222235667790//..2333//..///-)'$##"##$$####$$$$$######$$$%&%&&&&&%%&&&)3333467685422258776654432233433445676675554455676655444543001345556667777410002))2,.322112)-0//12/121..034454333455444468843233454354789886433433332233578:=<88656)))12100022347;:877533447876679:44422444565321323458;<==;88776655567:7886433310141265545445556)))))33323454633233336630000189::4-----6766665
@b01acef5-0fdb-4839-ba30-422749188f9b runid=297e2e96384f20ba73500fe6b13f1f98666ec3bb sampleid=no_sample read=212 ch=350 start_time=2024-06-18T10:24:32Z model_version_id=dna_r10.4.1_e8.2_5khz_400bps_sup@v4.2.0 barcode=barcode24
AATTATAGGATCCGCTTTTATTGGGTATGTTTTACCTTGAAGACAAATATCTTTTTGGGGAGCAACAGTTATTACTAATATTTTATCTTCAATTCCATTTTTAGGGAAAAAAATTGTTTTTTGAGTTTGAGGAAGATTTCCGTTGATAACCCTACATTAAATCGATTTTTTTCTTACATTTTTTAATACCTTTAATAATTTTAGCTATATCAATAATTCATTTATCTATTCTTCATGAAAAAGGCTCATCTAACCAAATAGGATTAAATTCAAGAAAAGATAAAATCTATTTTAATAAAAGATTTATATTTAAAGATTTAATTTCTTTAAATATAAATCTTTTATTGAATGGATTTTTATCTTTTCTTGAATTTAATCCTATTTGGTTAGATGAGCCTTTTTCATGAAGAATAGATAAATGAATTATTGATATAGCTAAAATTATTAAAGGTATTAAAAAATGTAAAGAAAAAAATGGATTTAATGTAGGGTTATCAACGGAAAATCTTCCTCAAACTCAAAAAACAATTTTTTTCCTAAAAATGGAATTGAAGAAAATATTAGTAATAACTGTTGCTCCCCAAAAAGATATTTGTCTTCAAGGTAAAACATACCCAAAAGCGGTGCTTATAATTAG
+
G{{{I{I\KMFNGLJI{DBBBGDGEHKLJPRT{PHG{HCFQNYLIKN{{LG{DC>97888I{GGNLHJ{HJIJMF{I{{HIM{IIN{PJLOQ{LO{G{{K{LHPIC>888:{{{QK{MLHJ{LHFFFGBEEDFCD<556)6***EGJFJHIHFGGP{{IJM{{{K{JHJ{{J111)(&&''&)234>>B@?@BCIIGDJGSJLH{TT{{{JJMNK{K{KIG{IJKH{JLZRKRMJHJOI{J{KVKI{H{QJIIKIJKOH{JJHK{DCJEJHIEUEEWNGMGLK{L{IMGEEBBBCXGIPG{JGJJT{g{M{J{KO{GIOGFHG{{HHJEFFDKFFDKHMKIKLACB,+++(('''),931000005999BI{I{KO{1111>?BCEMHMJHNHEK{IE?@HH/.,,+2/-,.0+++<=>AFHEFFGEHKJGKOKGG{B;;<AH@?>>>@GI{HG{LIJH{{LEDCBCCDA84=BCC,++++2>?DBPEHMIO{KJ,,,,,CGI{LK{FF>==>CCCDCB@??AOECA;;;>F{{{{J>>M{M{HSMHKFII@94?GGGGIGGCDGPHHGIG{O{PMHFFF@-)>?ALB>><;8,++*+,-8?GJEDGGDD33/.--*-899;52(''()'(+2BJCB
@e02f110a-0efd-45fe-9acf-b0055a1b72b8 runid=297e2e96384f20ba73500fe6b13f1f98666ec3bb sampleid=no_sample read=112 ch=348 start_time=2024-06-18T10:24:35Z model_version_id=dna_r10.4.1_e8.2_5khz_400bps_sup@v4.2.0 barcode=barcode24
AATTATAGGATCCGCTTTTATTGGGTATGTTTTACCTTGAGGACAAATATCTTTTTGGGGAGCAACAGTTATTACTAATATTTTATCTTCAATTCTATTTTTAGGGAAAAAAATTGTTTTTTAGTTGAGGAAGATTTTCCGTTGATAATCCTACATTAAATCGATTTTTTTCTTTACATTTTTTAATACCTTTAATAATTTTAGCTATATCAATAATTCATTTATCTATTCTTCATGAAAAAGGCTCATCTAACCAAATAGGATTAAATTCAAGAAAAGATAAAATCTATTTTAATAAAAGATTTATATTTAAAGATTTAATTTCTTTAATATTAATAGTAATATTTTATTGCTTAATATTATCATTTTTTATTGATTTTCATTTTAGAATAGCAAAGGAAAATTTTTTTCCAGCTGATCCTTTAAATACACCTTTACATATTAAACCTGAATGATACTTTATATTTGCTTACGCAATTTTACGATCTGTACCAA
+
GI{UHLLIHLNJ{ILIKGSFGE{DD{KJ{{LN{HIL{LJPSGIKXFKSJ{FA53G{HGGFKG{GFGJHNKD/////{SHKHJJ{IKH{{CBB?>@B?BADDE;<<<?CGL{{{M{E{GFCE?***,11F{GP{J{I{JI{=>DHGGI{HK{K{KV{HII{RM{HIHHLS{VGDHKAHCJHCBGKHLTHJIGJ{{{{VMGPL{JJKILGJJHDDDCDXHL@@GH.EGIU{JK{KFGEEDFNJMM{GSMMHJLKI{{I{O{F{OIJP{QO{KHPPNFHFHIKLHNJI{IQKIILLKJEGGHF{IHM{KJNHIHHJPMPGSXZUHPKPRJ{NJGJL{MHOIGEFGFGFKK{{{ONT{IK{HIKIGL{PFGHN{{{QSFKKGMLMK{HG{HHFHIEEEDEHRFFHHGNPLL{{QSLAAEHHHHIILK{HK{EE??>?C@D9EDJEGEGJFGIFEEFECDGDEFDHIFGEDDGEHJICAABABE{FEG;::::?ADFDFB
@4beb6e29-6d74-4e8d-ad01-ffab0f8651d5 runid=297e2e96384f20ba73500fe6b13f1f98666ec3bb sampleid=no_sample read=116 ch=342 start_time=2024-06-18T10:24:34Z model_version_id=dna_r10.4.1_e8.2_5khz_400bps_sup@v4.2.0 barcode=barcode24
TGGTACAGATCGTAAAATTGCGTAAGCAAATATAAAGTATCATTCAGGTTTAATATGTAAAGGTGTATTTAAAGGATCAGCTGGGGAAAAAATTTTTCCTTGCTATTCTAAAATGAAAATCAATAAAAAAAATGATAATATTAAGCAATAAAATATTACTATTAATATTTAAAGAAATTAAATCTTTAAATATTAAATCTTTTATTAAAATAGATTTTATCTTTTCTTGAATTTAATCCTATTTGGTTAGATGAGCCTTTTTCATGAAGAATAGATAAATGAATTATTGATATAGCTAAAATTATTAAAGGTATTAAAAAATGTAAAGAAAAAATCGATTTAGACGTAGGATTATCAACGGAAAATCTTCCTCAAACTCAAAAAACAATTTTTTTCCCTAAAAATGGAATTGAAGATAAAATATCAGTAATAACTGTTGCTCCCCAAAAAGATATTCGTCTTCAAGGTAAAACATACCCAATAAAAGCGGATCCTATAATTA
+
H??MGCG<8777;CFNKKJIHM{KMHRKIOP{{JHJKHLKKJSKEGEEDIMLLHMKPLQJ{LIKJ{{IHI755+.))(''%$%&&%&'(+7887;AB;7//05DHG{FEFHFMGMHJ{LLJ??>661.)7ADCDGFHEFWLGGDGHLM{{FIFELEEEEFEEAECA?54-'(8>FJH{GP{QNOG{ODEB==B50011000017CEEFHJCK{{{{NHH{FG;9DABEBHEKJOIIPFDGEGFFDDCF999:;>>>?GCIM{{HCDDG=::::::;BGHEDFDEFKFMNJLJNJQILKHFJ{PI{NGDEJI{J{I<>=BIKG=;888>C46;FUE+*))),)'((+.34578CBC>.....89?{JIEGEFHEN{I{HPFHGG{{{SLLSQP{{{S{A<?{OGI{GLFHIWILGQHIH{JG{{{32222IKFIO{KGKLOLI{FE=?=>LIGFC666448BFABCE{FEEIFR{IJH{QGJJGPLE@{FD@@@A@CKIHFIJ
@fb13890e-bfc8-491d-bfce-fb7a4f875c25 runid=297e2e96384f20ba73500fe6b13f1f98666ec3bb sampleid=no_sample read=114 ch=342 start_time=2024-06-18T10:24:32Z model_version_id=dna_r10.4.1_e8.2_5khz_400bps_sup@v4.2.0 barcode=barcode24
AATTATAGGATCCGCTTTTATTGGGTATGTTTTACCTTGAAGACAAATATCTTTTTGGGGAGCAACAGTTATTACTAATATTTTATCTTCAATTCCATTTTTAGGGAAAAAAATTGTTTTTTCATTTGAGGAAGATTTTCCGTTGATAATCCTACATTAAATCGATTTTTTTCCTTACATTTTTTAATACCTTTAATAATTTTAGCTATATCAATAATTCATTTATCTATTCTTCATGAAAGGGCTCATCTAACCAAATAGGATTAGATTAGAAAAGATAAAATCTATTTTAATAAAAGATTTATATTTAAAGATTTAATTTCTTTAATATTAATAGTAATATTTTATTGCTTAATATTATCATTTTTTATTGATTTTCATTTTAGAATAGCAAAGGAAAATTTTTTTCCAGCTGATCCTTTAAATACACCTTTACGTATTAAACCTGAATGATACTTTATATTTGCTTACGCAATTTTACGATCTGTACCAA
+
576643333433111225<89987777899::::877789:88888::::;:;=@?<9767555446667779;:;:::977783::::;86557:999::<4333/9<?@@?;:999:=??*))**&3:99:::;<=;=7..448;;98788225668888411224=>>?><;:8899:;=@?=:876679;:;986678:99897755544543344589::<9887799:7771110+44))9888899:::9:9887778:(''''**),48333389:899:;<>>:7766887778::8777799554557998::<==<9776676665455679:;@>==;::88776778787789;@?=;;:8899>?;;;;>?876545568:;=<<><>?@BCAA;922:;988889;?=>=;::;;00051:///-,,,.0;;:876555657899:887878877644446;<<;6////0::;9998
@97b533c6-c00b-4581-a976-74188a043249 runid=297e2e96384f20ba73500fe6b13f1f98666ec3bb sampleid=no_sample read=143 ch=246 start_time=2024-06-18T10:24:31Z model_version_id=dna_r10.4.1_e8.2_5khz_400bps_sup@v4.2.0 barcode=barcode24
AATTATAGGATACCACTTATTGGGTATGTTTTACCTTGAAGACAAATATCTTTTTGGGGAGCAACAGTTATTACTAATATTTTATCTTCAATTCCATTTTTAGGGAAAAAAATTGTTTTTTGAGTTTGAGGAAGATTTTCCGTTGATAATCCTACATTAAATCGATTTTTTTCTTTACATTTAATGCCTTAATAATTTTAGCTATATCAATAATTCATTTATCTATTCTTCATGAAAAAGGCTCATCTAACCAAATAGGATTAAATTCAAGAAAAGATAAAATCTATTTTAATAAAAGATTTATATTTAAAGATTTAATTTCTTTAAATATAAATCTTTTATTAAAATAGATTTTATCTTTTCTTGAATTTAATCCTACTTGGTTAGATGAGCCTTTTTCATGAAGAATAGATAAATGAATTATTGATATAGCTAAAATTATTAAAGGGATTTAGAAAAAATGTAAAGAAAAAAATCGATTTGGTAGGATTATCAACGGAAAATCTTCCTCAAACTCAAAAAACAATTTTTTTCCCTAAATAAATGAAGATAAAATATTAGTAATAACTGTTCCCGTCCCAAAAAAGATATTTGTCTTCAAGGTAAAACATACCCAATAAAAGCGGATCCTATAATTA
+
:99/...3345567446768B@?AAADBEDKGFFFJC67GQNKI{JHKN@C<6522CKIMOFGKIIM{HOEFGGRKL{{MLO{LJFHIO{J{LNHK{KII{IIEE@COHK{{{J{IJJJN{CBBCCHKG{L{JVFMF?959226BF{JGHLJEHEEEEFLLGABB>;GFNFIAB:/+,3333246++++2**??@AACK{J{{KLI{A>>><<>>:;;;;DHKIJGIL{LKM{GGJ{{TTHIHNNHNKJJMIGRLFKV{JLFTKFFKBF{FFEHHLHGEIHGGLRHFF??>>;<CEKH{W{MKTHJKJKNGIS{GRON{Y{IGI@6FJDFGB@A@;;856112337;?HFHC<;GEGFGFJHLOSGI{{{{{EE<;<;,(((({G?>??>ACFEEADJGMFEHOGEFFGFEEGFFE;GIDEDGFGQG{I{FJD{JKMI{QFGG85542*&&&&&&&&&'=CB@@@@AB@8675DEF2*)))*'&%&'+---..///-.5=?APFJJKCAB@==>>>@;;<<JJHDA@@<>8CB?=8/32/(*))(0359532345@EIM=>BA@B><76400,)'%%%&&-/23?HECECNGJCBCDIFIHMFIEEHKJJPD9874766;<;8>6653('''+-0112
@c1f95581-7208-46a6-b4af-a1238f7f963e runid=297e2e96384f20ba73500fe6b13f1f98666ec3bb sampleid=no_sample read=308 ch=245 start_time=2024-06-18T10:24:35Z model_version_id=dna_r10.4.1_e8.2_5khz_400bps_sup@v4.2.0 barcode=barcode24
AATTATAGGATCCGCTTTTATTGGGTATGTTTTACCTTGAAGACAAATATCTTTTGGGGAGCAACAGTTATTACTAATATTTTATCTTCAATTCCATTTTTAGGGAAAAAAATTGTTTTTTGAGTTTGAGGAAGATTTTCCATTAGATAATCCTACATTAAATCGATTTTTTCTTTACATTTTTTAATACCTTTAATAATTTTAGCTATATCAATAATTCATTTATCTATTCTTCATGAAAAAGGCTCATCTAACCAAATAGGATTAAATTCAAGAAAAGATAAAATCTATTTTAATAAAAGATTTATATTTAAAGATTTAATTTCTTTAATATTAATAGTAATATTTTATTGCTTAATATTATCATTTTTTATTGATTTTCATTTTAGAATGGCAAATTTCTTTCCAACTAATCCCTTAAATACACTTACGTAACATTTGAATGATACTTTATATTTGCTTACGCAATTTTACGATCTGTACCA
+
H{FJEDFFFOJJ{GRFGD@>>@@AAILJLPIP{JIFB6,-01CFDDCADR;>?FC=@BAEFHDBAA@BEEEDHJGIEGGEKI{GGIFKIEECDCGDGDG{{====EI{K{{{{MFDDA@=7-,,//1277777GFCFEB@4((*(&&&&:<3333BCCEDPLLBB@@BCM{IHFGF4<;<<<=SLN{DBBBFGGIFEB@@@FGFEA?=<<<=>@A@@@@ACBCC??=;;33333???????@B@?>???????@AACBDAA@@@ACBBCB@1-+-13887:=<:BCC@>>>>@B><;::<???@>>4987798AA?>>??ABA@A=>?>9;>>>>?>>=<<===?@BEEEEEB@?<<<<77778<BBCCFGGEBBA@@ABL@>><=3/210)'&$%%&%%%$$%&%&&&&''''%%&&''&((('&%%&&&%&$#&(*(*(()++999::;;;<;;;<<>?><855557=??>=221128:>>?9
@9f58ca26-91f6-44a1-8c7a-ac4f0804c45a runid=297e2e96384f20ba73500fe6b13f1f98666ec3bb sampleid=no_sample read=118 ch=233 start_time=2024-06-18T10:24:36Z model_version_id=dna_r10.4.1_e8.2_5khz_400bps_sup@v4.2.0 barcode=barcode24
TGGTACAGATCGTAAAATTGCGTAAGCAAATATAAAGTATCATTCAGGTTTAATATGTAAAGGTGTATTTAAAGGATCAGCTGGAAAAAAATTTTCCTTTGCTATTCTAAAATGAAAATCAATAAAAAATGATAATATTAAGCAATAAAATATTACTATTAATATTAAAGAAATTAAATCTTTAAATATAAATCTTTTATTAAAATAGATTTTATCTTTTCTTGAATTTAATCCTATTTGGTTAGATGAGCCTTTTTCATGAAGAATAGATAAATGAATTATTGATATAGCTAAAATTATTAAAGGTATTAAAAAATGTAAAGAAAAAAATCGATTTAATGTAGGATTATCAACGGAAAATCTTCCTAGAAAACTCCAAAAAACAATTTTTTTCCCTAAAAATGGAATTGAAGATAAAATACGTGTCTAACTGTTGCTCCCCAAAAAGATATTTGTCTTCGAGGTAAAACATACCCAATAAAAGCGGATCCTATAATTA
+
:::BFFLPGH:9:::{IMK=>=>>FELGJLHJOHK{ON{{A@>>0/-,(((''-2:=>>BCI{LNNO{I{S{THKK{EIGEELHLCD{Y{N{SSBI[EFD@A{IC><;;<={JK{{{RIMBCA?BCFM{{JK{KQ{OL{HK{IJGIFGJOJMGKE.,-//:::IMHKGH{NM{J{GPMDAB;845:DLDCBIJHGJJHGIPEDJJFCB@@><+(E;<;;A:@1,,,,,8,-CCHEIHIIIcMLJM{LIZFFQ{JJ{LFHGRFC?>?@@BFD@?ABFIEEDH{I{I{H{GEEEDDGN{K{{ACBBGIECDCCCFJJIGCE?<<>CCEMK{{LE??>?@HHEHCCDDEG{JG,,,,,489BGGBA6.+)(),25677/,)))*BDBAABFHKK{{D@:4>>>FMGB@>>?@AA@:42101444/..----,,->@@A@AA<;;;:>>>CB@???@ABCEGQ7)((()****,447887'.669=;5>=<=<===<<:<<<<
@a4cd7378-fb6d-4f46-8460-1e67fe4e5443 runid=297e2e96384f20ba73500fe6b13f1f98666ec3bb sampleid=no_sample read=176 ch=219 start_time=2024-06-18T10:24:34Z model_version_id=dna_r10.4.1_e8.2_5khz_400bps_sup@v4.2.0 barcode=barcode24
TGGTACAGATCGTAAAATTGCGTAGGCAAATATAAAGTATCATTCAGTTAATGTGTAAAGGTGTATTTAAAGGATCAGCTGGAAAAAAATTTTCCTTTGCTATTCTAAAATGAAAATCAATAAAAAATGATAATATTAAGCAATAAAATATTACTATTAATACTAAAGAAATTAAATCTTTAAATATAAATCTTTTATTAAAATAGATTTTATCTTTTCTTGAATTTAATCCTATTTGGTTAGATGAGCCCTTTTCATGAAGAATAGATAAATGAATTATTGATATAGCTAAAATTATTAAAGGTATTAAAAAATGTAAAGAAAAAATGGATTGATGTTAGGATATAAACGGAAAATCTTCCTCAAACTCAAAAACAATTTTTTTCCTAAAAATGGAATTGAAGATAAAATATTAGTAATAACTGTTGCTCCCCAAAAAGATATTTGTCTTCAAGGTAAAATATACCCAATAAAAGCGGATCCTATAATTA
+
57655555543/////34331000138323456400023333445440/,03(('''++-.0..---4-,0/0353/...-..257862220,)*)))()0.....-./895555887787776667666566696655476656666644431////66554455666666865543446,,,,--,,.365667221112471000008421110+)+++1278887644454566897765533,***,698255444544322212243444445564433112225656665666665433233345665421002457:;<;666560///16.-.-/,+***))-..09977878::;;<;:3----865557<<=;:850/***34000222/0043343467554321221243454544466797999;:7433676654455655555675432233236544441---,-2355///**
@eec731c2-ac7a-476c-9e6d-97790fa30bdf runid=297e2e96384f20ba73500fe6b13f1f98666ec3bb sampleid=no_sample read=125 ch=218 start_time=2024-06-18T10:24:35Z model_version_id=dna_r10.4.1_e8.2_5khz_400bps_sup@v4.2.0 barcode=barcode24
TGGTACAGATCGTAAAATTGCGTAAGCAAATATAAAGTATCATTCAGGTTTAATATGTAAAGGTGTATTTAAAGGATCGCTGGAAAAAAATTTTTCCTTTGCTATCCTAAAATGAAAATCAATAAAAAATGATAATATTAAGCAATAAAATATTACTATTAATATTAAAGAAATTAAATCTTTAAATATAAATCTTTTATTAAAATAGATTTTATCTTTTTGAATTTAATCCTATTTGGTTAGATGAGCCTTTTTCATGAAGAATAGATAAATGAATTATTGATATAGCTAAAATTATTAAAGGTATTAAAAAATGTAAAGAAAAAAATCGATTTAATGTAGGATTATCAACGGAAAATCTTCCTCAAACTCAAAAAACAATTTTTTTCCCTAAAAATGGAATTGAAGATAAAATATTAGTAATAACTGTTCTCCCCAAAAAGATATTTGTCCTCAAGGTAAAACATACCCAATAAAAGCGGATACTATAATTA
+
E55655433335=>>JFPJEEDBBBBCEFFN{JGFGKGMKH<<<4343127:=>98887:;MONG88888BDF@@==<((((-,,.<EFC::988:622400CDEGEDEKFED;;;;<EBBCDBIJW{{NL{JMJMC////0HJMHGIQ{MJ{LLCB@@A@>>988767;BCE?GGGJJ;:::9@KL{KDDC9;;;;:9>>:9??@?DDDCE{NGNA:4?2)*1@BKMJI{NOIDEB@@@A@DGHBBBCCDC7666@BCDFKHNKGGHFHGL{ICEHG{NGKQTNIFCDD{{{K{{{HIFKEFIWFBAA@BFRKE=>3338:EGL{{{L88888{IW{INGGFFL{H{KGFQBCCDF{JGGJFGE......64455FDD=><<>@C{{===8>DCACBA@?????@AA??AAAF@ECA333334))'''()'((+-,)112@CCA@>?>;;>>>77778?CDEDDEF@BB511668><4=6544*)***9;;@A
@ea9d7d34-3926-41fe-b80d-fbbb3fd1333f runid=297e2e96384f20ba73500fe6b13f1f98666ec3bb sampleid=no_sample read=86 ch=331 start_time=2024-06-18T10:24:33Z model_version_id=dna_r10.4.1_e8.2_5khz_400bps_sup@v4.2.0 barcode=barcode24
TGGTACAGATCGTAAAATTGCGTAAGCAAATATAAAGTATCATTCAGGTTTAATATGTGAGGATTATTAAAGGATCAGCTGGAAAAAAATTTTCCTTTTGCTATTCTAAAATGAAAATCAATAAAAAATGATAATATTAAGCAATAAAATATTACTATTAATATTAAAGAAATTAAATCTTTAAATATAAATCTTTTCTAAATATGATTTTATCTTTCTTTGAATTTAATCCTATTTGGTTAGATGAGCCTTTTTCATGAAGAATAGATAAATGAATTATTGATATAGCTAAAATTATTAAAGGTATTAAAAAATGTAAAGAAAAAAATCGATTTAATGTAGGATTATCAACGGAAAATCTTCCTCAAACTCAAAAAACAATTTTTTTCCTAAAAATGGAATTGAAGATAAAATATTAGTAATAACTGTTGCTCCCCAAAAAGATATTTGTCTTCAAGGTAAAACATACAATAAAAGCGGATCCTATAATTA
+
,*+1DF{{K{J{WH{{{OOVM====>MS{{JI{MJJKIO{J{NRLHL{HIQLJKEA51&%&&'&&&)+45B@{NQFNEFD<978=DGAB96/)(2('*)(*@GGM{L{T{O{GGLMLN<<<;<HMLY{JJ{G>44334///92110/-43;<>:9::=J@AHOKF841-,,-,0001044443<EFH{{{R{IJFHD=:..../*''&&',(-'''''233/3B??@?@{{KMNNLKLOHLLL{{KJ{KFG30VIEDBEGIOJNOSNM{B>GB{OHKMMKPKLKP{NYS{LP{{{{{EC><=AFIEB><;=AO{HFCAABCE>AFJ{{N=/....5;54533335?>?----,.//2KF;;;;;EHFL{{H{FDGL{{{QJHK{OS{O=>--;={S{HRHF{IMJHK{F{JM{{N{J{J{I{{J{KKIHLA;:99<@=HNP{{{KMHL{JIIED66DEK{IMM{IED5+%%%)+,-/;;;;;;===?DCDCA
@280b4756-7c5c-4c27-8f2b-afdbc25c2aca runid=297e2e96384f20ba73500fe6b13f1f98666ec3bb sampleid=no_sample read=134 ch=318 start_time=2024-06-18T10:24:32Z model_version_id=dna_r10.4.1_e8.2_5khz_400bps_sup@v4.2.0 barcode=barcode24
TAATTATGGATCCGCTTTTATTGGGTATGTTTTACCTTGAAGACAAATATCTTTTTGGGGAGCAACAGTTATTACTAATATTTTATCTTCAATTCCATTTTTAGGGAAAAAAATTGTTTTTTGAGTTTGAGGAAGATTTTCCGTTGATAATCCTACATTAAATCGATTTTTTTCTTTACATTTTTTAATACCTTTAATAATTTTAGCTATATCAATAATTCATTTATCTATTCTTCATGAAAAAGGCTCATCTAACCAAATAGAATTAAATTCAAGAAAAGATAAAATCTATTTTAATAAAAGATTTATATTTAAAGATTTAATTTCTTTAATATTAATAGTAATATTTTATTGCTTAATATTATCATTTTTTATTGATTTTCATTTTAGAATAGCAAAGGAAAATTTTTTTCCAGCTGATCCTTTAAATACACAAACCACAAAATAATTGCCACATTTGCTTACGCAATTTTACGATCTGTACCAA
+
1*))))+'''(4700444647CAABKL{{JN{JI{EE?===C=9999DGI?CAAB?>@A@{MMLK{KIMMMIJH{GMP{{Q{{{{JJPKLLN{{KLJ{HHH{88864<B?BP{NJGLJ{KOQ87777933K{H{OJGLFIJICDEHI{JLIJUKJHILLJLMHHIIGGEHN{{H?4=+,BDDEEENJ{IKJLOO{NLIGFCEHKO^{JGEEDGFGGF?@?@BCDDCCA@@AACCFEAA@A@BBDBA??@BB@@@@@B@@A@@?=@DEDDCDE===<>AGFDDDCBFFGCCA==>?>E@@@@AAAACDDFECDGCHFCCEDFFIDDFDFJ{IKEDCCDAA@>===>?BCNHKKFDGGHEE?54546CEHENKQJKIHEEKGH{QJGDGKICCBA?>>===>>?>A?CDIJO{JMGAABDFDGEFD0+&((''((&$#$#%%&'&&&$$%%%$##$$%'+,88AEBBAA@ACFGJGF@@@?ADCDEDEC
@1d445d1d-ec3b-4442-ae4a-8fb6841dbe85 runid=297e2e96384f20ba73500fe6b13f1f98666ec3bb sampleid=no_sample read=179 ch=316 start_time=2024-06-18T10:24:36Z model_version_id=dna_r10.4.1_e8.2_5khz_400bps_sup@v4.2.0 barcode=barcode24
AATTATAGGATCCGCTTTTATTGGGTATGTTTTACCTTTTGAAGACAAATCTGTTTGGGGAGCAACAGTTATTACTAATATTTTATCTTCAATTCCATTTTTAGGGAAAAAAATTGTTTTTTGAGTTTGAGGAAGATTTTCCGTTGATAATCCTACATTAAATCGATTTTTTTCTTTTTACATTTTAATACCTTTAATAATTTTAGCTATATCAATAATTCATTTATCTATTCTTCATGAAAAAGGCTCATCTAACCAAATGAATTAATTCAAGAAAAGATAAAATCTATTTTAATAAAAGATTTATATTTAAAGATTTAATTTCTTTAATATTAATAGTAATATTTTATTGCTTAATATTATCATTTTTTATTGATTTTCATTTTAGAATAGCAAAGGAAAATTTTTTTCCAGCTGATCCTTTAAATACACCTTTACATATTAAACCTGAATGATACTTTATATTTGCTTACGCAATTTTACGATCTACAGAA
+
=?AIGGDIEHM{{NJJMN{LINSQI{M{KK{{PHHMG9+*)*@>=:543-((((()(4=>H{{NI{IM{YJFJKI{IKIGIFFFDMEZFFJGFLHECDFJ{{MM{GBI{O{{{{{OJ{{{{M=86574//016AG{MK{D=I@AHITFI{{L{{H{Q{M{NL{VJHKO{{O{{=9:<?</+)**),))))BJ{{{N{LN{L{UDBCDCIKLM{L{{L{{PRTRHHFGFDDEFIGGEEFGMHN{{{MKJ{J{{OI{IJJHE?%%$#$%+.1**99=?ECDB@>>@/25655599:;=DHGJ{N{{{J{{{{OI{{{K{JIBDJJ{{{{NKOI{NI{{{ELIIIJFI{{{MONK{{N{{JJIIKZJKPJTS{{FPMH{{K{=:;:9::100014224557CCGV{O{{OM{QJ{DEFJGJG?<8331236=AA>-,,9,9>@FFDF{HMNLGFGFG{H{FHHRKKIJI{H{MSEEDGCG{M{{I{200))-.+,,,
@282520b9-18ba-40bb-811a-6beec6cbdd1f runid=297e2e96384f20ba73500fe6b13f1f98666ec3bb sampleid=no_sample read=142 ch=71 start_time=2024-06-18T10:24:33Z model_version_id=dna_r10.4.1_e8.2_5khz_400bps_sup@v4.2.0 barcode=barcode24
GCTGATTTATAGGATCCGCTTTTATTGGGTATGTTTTACCTTGAAGACAAATACCTTTTTGGGGAGCAACAGTTATTACTAATATTTTATCTTCAATTCCATTTTTAGGGAAAAAAATTGTTTTTTGAGTTTGAGGAAGATTTTCCGTTGATAATCCTACATTAAATCGATTTTTTTCTTTACATTTTTAATACCTTTAATAATTTTAGCTATATCAATAATTCATTTATCTATTCTTCATGAAAAAGGCTCATCTAACCAAATAGGATTAAATTCAAGAAAAGATAAAATCTATTTTAATAAAAGATTTATATTTAAAGATTTAATTTCTTTAATATTAATAGTAATATTTTATTGCTTAATATTATCATTTTTTATTGATTTCATTTTAGAATAGCAAAGGAAAATTTTTTTCCAGCTGATCCTTTAAATACACCTTTACGTATCTAAACCTGAATGATACTTTATATTTGCTTACGCAATTTTACGAATATATACCAA
+
++++,,.258=?@BB:8::;EFKKPHN{F{{{{{KQOF?==9//>FDF:::::<<<;9301E{S{K{I{HJ{JL{L{{{{LK{{{MIG@L{J{{I{JMC988898{K{LJNQR{{{{{MHAAA@TJ0////*'*HEFL{NJGCJBH;<=IGNMKKL{LI{PI{I{JAC;<;;;@CMH437:09:9,,<><>99@AAA@<=FO{SK{KLMLLHHFD:,,,,19:?BF?>=>''')-::8779:DD{U{PKN{{{{KIHJ{{HV{{{{KK{\MR{IOMJJHK{ILL{XIFRKOIHD66664CEEFN{{{{H{{QL{{{{{QMJ{KIUR{TRM{O{{M{HK{KIF{FJKLHOLMMPW\M{{KQI{{{{LKGPJ{KHV{{IFCE>@C@6::>3//04EEDFEBDFGE{LIKNLJP{{{LG<<<KJ{QLH{HB;<NNJFKEEDEHA=,+*))()*,>FGEDIEELGF55555KHDGFFIIJCD?>?AAM{JD822223:98888<;
@f8d561a1-13a4-433b-88fb-72b4de896fe3 runid=297e2e96384f20ba73500fe6b13f1f98666ec3bb sampleid=no_sample read=161 ch=212 start_time=2024-06-18T10:24:32Z model_version_id=dna_r10.4.1_e8.2_5khz_400bps_sup@v4.2.0 barcode=barcode24
AATTATCGGGTAGGCTTTTATTGGGTATGTTTTCCCTTGAAGACAAATATCTTTTTGGGGGGCAACAGTTATTACTAATATTCAATTCCATTTTTAGGGAAAAAAATTGTTTTTTCGAGTTTGAGGAAGATTTTCCGTTGATAATCCTACATTAAATCGATTTTTTCTTTACATTTTTTAATACCTTTAATAATTTTAGCTATATCAATAATTCATTTATCTACATGAAAAAGGCTCATCTAACCAAATAGGATTTAATTCAAGAAAAGATAAAATCTATTTTAATAAAAGATTATATTTAAAGATTTAATTTCTTTAATATTAATAGTAATATTTTATTGCTTAATATTATCATTTTTTATTGATTTTCATTTTAGAATAGCAAAGGAAAATTTTTTTCCAGCTGATCCTTTAAATACACCTTAGCCATCTAAACCTGAATGATACTTTATATTTGCTTACGCAATTTTACGATCTGTACCAA
+
***///,''((+.-,,,,,+-/4489:=<<<><*****))36.'''':=><;<::::@@@@?>==?>??@:::211+++676337;;=?>;;;746;>CDGFSJGGHFA8888?>+%$$#$%%/:>=>?=;::6-3++,259;;<<=>//--.3122)'''')-+,+,,*'''''(47;;;<;:;;=>;;<<;;=@DBA><;;77)((((=<5222221111)''''17::?==;<<<<=<===;;<<:998899-*1**:::==<=<;:999;==<<<=>??@=7788;;;<=**;:;<9894755657<=?<<=<3<;:889889888899;;8;-%%(''))*9766667<<<<?CB@>?<<<<<AB<<<<===<<;::::::<=<>>>??ACFCAA<666:99899;=@?@?<;:99889(()'&)&&&&'7898:99999882-.+;:99:66676855546:<==80////67:::::
@4b16bf7b-5a30-4bb0-991d-1febe1a93f50 runid=297e2e96384f20ba73500fe6b13f1f98666ec3bb sampleid=no_sample read=1708 ch=211 start_time=2024-06-18T10:24:35Z model_version_id=dna_r10.4.1_e8.2_5khz_400bps_sup@v4.2.0 barcode=barcode24
TCTGTTGGGATTCACTTTATTGGGTATGTTTTACCTTGAAGACAAATATCTTTTTGGGGAGCAACAGTTATTACTAATATTTTATCTTCAATTCCATTTTTAGGGAAAAAAATTGTTTTTTGAGTTTGAGGAAGATTTTCCGTTGATAATCCTACATTAAATCGATTTTTTTCTTTACATTTTTTAATACCTTTAATAATTTTAGCTATATCAATAATTCATTTATCTATTCTTCATGAAAAAGGCTCATCTAACCAAATAGGATTAAATTCAAGAAAAGATAAAATCTATTTTAATAAAAGATTTATATTTAAAGATTTAATTCTTTTAATATTAATAGTAATATTTTATTGCTTAATATTATCATTTTTTATTGATTTTCATTTTCCGAGTGGCGAAAGGAAAATTTTTTCCAGCTGATCCTTTAAATACACCTTTACATATTAAACCTGAATGATACTTTATATTTGCTTACGCAATTTTACGATCTGTACCA
+
7****)(((&',('&&(1)23223788866688<:<=**<;::99::;<<<:,(((:<9:877666668889:999776779<;9888986555666778@<;;;;?@AB><:::;<@@C;44333712=;9999;<<>?85555787555679:9999998644456BLFCC==;00988:<BB=;977778;:><66666=<;;;988888897666689:<;<;::99666013+++++789777789999:999:988667711600999:99877787679=:8220-----76777778:<:98889<=7766/-.9900002577544..43323457(((((:<656665666678:<=;;53436.****++((((((&&&&%%%%%%%%%&6345351///11<988:999::;=?=;9876555**9**:9988899888777767777888897666689985222238;::7.....667655
@3075e67c-355a-415e-9268-f5cdbaee6e66 runid=297e2e96384f20ba73500fe6b13f1f98666ec3bb sampleid=no_sample read=175 ch=207 start_time=2024-06-18T10:24:32Z model_version_id=dna_r10.4.1_e8.2_5khz_400bps_sup@v4.2.0 barcode=barcode24
AATTATAGGATCCGCTTTTATTGGGTATGTTTTACCTTGAAGACAAATATCTTTTTGGGGAGCAACAGTTATTACTAATATTTTATCTTCAATTCCATTTTTAGGGAAAAAAATTGTTTTTTGAGTTTGAGGAAGATTTTCCGTTGATAATCCTACATTAAATCGATTTTTTTCTTACATTTTTTAATACCTTTAATAATTTTAGCTATATCAATAATTCATTGTATTTATTCTTCATGAAAAAGGCTCATCTAACCAAATAGGATTAAATTCAAGAAAAGATAAAATCTATTTTAATAAAAGATTTATATTTAAAGATTTAATTTCTTTAAATATAAATCTTTTATTGGAATTAGATTTTATCTTTTCTTGAATTTAATCCTCTGGTTAGATGAGCCTTTTATGAAGAATATAGATAAATGAATTATTGATATAGCAAAGGTATTAAAAAATGTAAAGAAAAAAATCAATTTGATGTTCGGATTATCAACGGAAAATCTTCCTAAAAAAACCAATTTTTTTCCCTAAAATGGAATTGAAAATATTAGTAATAACTATTTCTCCCCAAAAAGATATTTGTACTTCAAGGTAAAACGTACCCAATAAAAGCGGATCCTATAATTA
+
---555555=@JJCDEEGGMGGGHMINGKMSLLIQ{RQBAJDDBAA@DJJDA?:DC==>>JIJEDDGG53333KM{JEJGDOFFILHLHBDHJGIJMEJJL{0000:=CCCDI5331155DF;:9::AACFKHLFIEGLGDD=@AHN{KFJGEFG{EIHGHHFKJIHBKIO{GB67((BICPHN{{QIMFMGTGF{LGFDFI{K{JUFJ@@?33336961-,,**))((((),,,,/323338IFHDE55555CBEKPLGIFEFCCBC@?56E{@GGQJNIGFJLGN{IGKJHKIPMGJEFKJIJH{I{IHER00<88878::GEGEFFDBDDDBA>=<454444//.,+,....-.356@>BACAAKAA<554235;CGCBCCDDEEHCCCFFDFEB=20504546897620-.:=>?@<??@>>;972,+***+*''''>?>>=8001FIHAAAAB?I?BDDHGE>;::;<;::999-(('(.//+*+**2456798880//+((((*+*+**,27HOGFB?3.055@?A@@ABC9.+*++())())))*-,'&%$$%%')-/1/;<<FGE?=<;;:64320()/...)()),,,,,*-,.//:>675/+('&&&%&(/564
@d77f8a7f-437b-423d-a6f4-412f2c4732c5 runid=297e2e96384f20ba73500fe6b13f1f98666ec3bb sampleid=no_sample read=1505 ch=200 start_time=2024-06-18T10:24:32Z model_version_id=dna_r10.4.1_e8.2_5khz_400bps_sup@v4.2.0 barcode=barcode24
TTGGTACAGATCGTAAAATTGCGTAAGCAAATATAAAGTATCATTCAGGTTTAATATGTAAAGGTGTATTTAAAGGATCAGCTGGAAAAAAATTTTCCTTTGCTATTCTAAAATGAAAATCAATAAAAAATGATAATATTAAGCAATAAAATATTACTATTAATATTAAAGAAATTAAATCTTTAAATATAAATCTTTTATTAAAATAGATTTTATCTTTTCTGAATTTAATCCTATTTGGTTAGATGAGCCTTTTTCATGAAGAATAGATAAATGAATTATTGATATAGCTAAAATTATTAAAGGTACTAAAAAATGTAAAGAAAAAAATCGATTTAATGTAGGATTATCAACGGAAAATCTTCCTCAAACTCAAAAAACAATTTTTTTCCCTAAAAATGGAATTGAAGATAAAATATTAGTAATAACTGTTGCTCCCCAAAAAGATATTTGTCTTCAAAATAAAACAACAGAATAAAAAAAATCCTTAATGGAC
+
FI>>=>>??;:54449@951+++669DHJGIKGGJ^DBCGGL{{ILKGJIIJKSKIFIHHEQ{NI{LGKEJGIJHJQEIZHHFIIFHIW{{{HL{GJ{EF{MGJJMHIF{FGKH;988;9-,,,+--/FGDDEBDEFCABAADH>>>>>HFDOEDEDCDDDJKEHFHA=?<IFEFOG{KIBBCBBFJHMFECBCCDCCEBDLDDEFEEBEECEHFGEDFD@43('(((1((EFED>>>>>DE?:::;<>?@ABBFEEDIHCFB7DEEDBDBBDFECBDBBECCDDECCAAABDDDIFGCBBB@CADD,*((()=ECA>>?@@CDDGEGIIF>8888:CC@@?=>>?@CCD?>>:8999<AC7755558?ADDCDB@@???9889>DJI{QFC@78::BDB@===<<>>>:9999>@@@:9887::::;;;<<>@=<544/)566@?=<<<==;<<<;320)'%##$%&''%%$#$$$&''''&'&&%%$#%&%%$$
@1b5705b5-d725-4b03-b03f-6b5d980c9a38 runid=297e2e96384f20ba73500fe6b13f1f98666ec3bb sampleid=no_sample read=1074 ch=197 start_time=2024-06-18T10:24:32Z model_version_id=dna_r10.4.1_e8.2_5khz_400bps_sup@v4.2.0 barcode=barcode24
AATTATAGGATCCGCTTATTGGGTATGTTTTACCTTGAAGACAAATATCTTTTTGGGGAGCAACAGTTATCACTAATATTTTATCTTCAATTCCATTTTTAGGGAAAAAAATTGTTTTTTCGTTGAGGAAGATTTTCCGTTGATAATCCTACATTAAATGGATTTTTTTCTTTACATTTTTTAATACCTTTAATAATTTTAGCTATATCAATAATTCATTTTATCTATTCTTCATGAAAAAGGCTCATCTAACCAAATAGGATTAAATTCAAGAAAAGATAAAATCTATTTTAATAAAAGATTTATATTTAAAGATTTAATTTCTTTAATATTAATAGTAATATTTTATTGCTTAATATTATGATTTTTTATTGATTTTCATTTTAGAATAGCAAAGGAAAATTTTTTTCCAGCTGATCCTTTAAATACACCTTTACATATTAAACCTGAATGATACTTTATATTTGCTTACGCAATTTTACGATCTGTACCAA
+
555FGM??@@@AA5441+,4.../8CBDGK{KFI{HGHM{{JJHK{LOIA><B>;>>>FFEBCB@?>>>>>>?EBDU{{L{IK{{SIKFK{HLJNERKJ{KFIKE{KO{{{HKFFQUIJ{53000AJHFMHIJJHKID99@BDRHIFJFFGGFEKKK{K(((()8<??HHDF@:<GFCI>=JNHEM{J{J{IJKGIGRH{HQ{NHFHNE::::<GJ999871)DCEH{LHMF{KF>IFFFIKEFHIHGIKHGJEHGHH><433334477--***-1,+,-,,--147////19?==ADCFEFFQM{HIL{J{QFEGGJGOIH{H{IKIGDEDCCBBBA????ADDFFD{IFCDECAB@??@A(((((,FJB@BADBF{IJKC@G{VEEIGBBA@@@ABBCGGBC?;;;<<D78CBCEAABCFGKIJKAB@@A::E:9:::99??BDGD?@@??CE@<===<AA@@BCDEB@>;;;<?CGGEB:9989=>>???@
@4b573f18-205d-4082-ba24-70e61287d13f runid=297e2e96384f20ba73500fe6b13f1f98666ec3bb sampleid=no_sample read=457 ch=79 start_time=2024-06-18T10:24:33Z model_version_id=dna_r10.4.1_e8.2_5khz_400bps_sup@v4.2.0 barcode=barcode24
CATTCTAGGATCCGCTTTTATTGGGTATGTTTTACCTTGAAGACAAATATCTTTTTGGGGAGCAACAGTTATTACTAATATTTTGGTTACTTTCAATTCCATTTTTAGGGAAAAAAATTGTTTTTTGAGTTTGAGGAAGATTTCCGTTGATAATCCTACATTAAATCGATTTTTTCTTTACATTTTTTAATACCTTTAATAATTTTAGCTATATCAATAATTGATTTATCTATTCTTCATGGAAAAGGCTCATCTAACCAAATAGGATTAAATTCAAGAAAAGATAAAATCTATTTTAATAAAAGATTTATATTTAAAAAAGCAGCAGCAACACCACCTACTTGTAATTTTATCATTTTTTATTGATTTTCATTTAGAATAGCAAAGGAAAATTTTTTTCCAGCTGATCCTTTAAATACACCTTTACATATTAAACCTGAATGATACTTTATATTTGCTTACGCAATTTTACGATCTGTACCAA
+
$$%&''()*6<>?0000////BCCDHNHLI{JGFHCKC11K{F{RG{NLIJ{DB=;.../EIK{M{GFFMFEGFEOH{IIHI:7+&&&%%%%&(+569BF:9777<;BBBCE{W{{{{K@BIEKHC*****2,-770000031,3112AHH{JGKJ{HJK{KU{KGFLGIH{PJH@=><12CB>BAATHPILIJIJHL{{EOBABA8888HHBB=:::9;==33333DBHRGJGIPF??NIHHH{{M{JNJLLIKIKIMHGKFGHBG{KLCDCB88878A@=:??=;??I@?>>?LHIG;7:;<@FA??58CCC@**)'%$#$$$$$$#$##$%$##$$$$$)+,.001///0:DEIGPNGFCDEGDCI{JHIB{4CBCBAEDCEHPKGGKMMI{HO{IGA66@JFHH{{MHTK{JLDCEBB++;++DDG:::::AGFAABAADBBBACBAIEBBCBBDED?<<<<?EHKGFBAA@ABBEAA@?
@8a18a52b-ecbc-4c78-b175-e89896e4bbe4 runid=297e2e96384f20ba73500fe6b13f1f98666ec3bb sampleid=no_sample read=232 ch=76 start_time=2024-06-18T10:24:35Z model_version_id=dna_r10.4.1_e8.2_5khz_400bps_sup@v4.2.0 barcode=barcode24
AATTATAGGATCCGCTTTTATTGGGTATGTTTTACCTTGAAGACAAATATCTTTTTGGGGAGCAACAGTTATTACTAATATTTTATCTTCAATTCCATTTTTAGGGAAAAAAATTGTTTTTTGAGTTTAGAATTTTCGTTGATAATCCTACATTAAATCGATTTTTTTCTTTTACATTTTTAATACCTTTAATAATTTTAGCTATATCAATAATTCATTTATCTATTCTTCATGAAAAAGGCTCATCTAACCAAATAGATAAATTCAAGAAAAGATAAAATCTATTTTTAATAAAAGATTTATATTTAAAGATTTAATTTCTTTAATATTAATAGTAATATTTTATTGCTTAATATTATCATTTTTTATTGATTTTCATTTTAAAATAGCAAAGGAAAATTTTTTTCCAGCTGATCCTTTAAATACACCTTTACATATTAAACCTGAATGATACTTTATATTTGCTTACGCAATTTTACGATCTGTACCAA
+
OMJIM{HNIK{LSMHKOOFDGHCDCEF{LGI{BHMIFC33NKM{{JMKT{QFG{PVIP{O{TINJJKG{LLI{K{{NK{{{M{L{MMW{JKH{GKLHBGI{{G{MGC{LIM{{{JDEFHEMI,,,,,,%%&''(()(('')**45:;IHG{GK{{{{HBB@A6666;D?>=;-)<>CB{{K{{{J{L{{{{XK{HPK{HBBDI{I201BBBABDC?AAA@>BBEGEGIHFDDGFGIOQQ{JLI{I{??<<=F,,,,.-,,,,+++6::::;<9:0../9:5::6556555:-.446<BAJ{D{GI{GGLIKJK{I{JEHEEEKJDJ{K{OM{GJIJGG{R{N{KI{IH{{JLQSKOQHG44444{SJHE{{FH{L;:????AB++++,7779DKGEDTJ{{GJ{{SG?::<FF{KBA)'''<6*,3335@30001CA???AAG{LGGH{UFHPFEHFJHKJH{OKGMCDBCBEDK{LJ<998100178855
@52760d79-3666-4797-9aaf-14a421988adf runid=297e2e96384f20ba73500fe6b13f1f98666ec3bb sampleid=no_sample read=137 ch=68 start_time=2024-06-18T10:24:32Z model_version_id=dna_r10.4.1_e8.2_5khz_400bps_sup@v4.2.0 barcode=barcode24
AATTATAGGATCCGCTTTTATTGGGTATGTTTTACCTTGAAGACAAATATCTTTTTACGGGGAGCAACAGTTATTACTAATATTTTATCTTCAATTCCATTTTTAGGGAAAAAAATTGTTTTTTAGTTGAGGAAGATTTTCCGTTGATAATCCTACATTAAATCGATTTTTTTCTTTACATTCTTTAATACCTTTAATAATTTTAGCTATATCAATAATTCATTTATCTATTCTTCATGAAAAAGGCTCATCTAACCAAAATGAATTAGATCAAGAAAAGATAAAATCTATTTTAATAAAAGATTTATATTTAAAGATTTAATTTCTTTAATATTAATAGTAATATTTTATTGCTTAATATTATCATTCTTTATTGATTTTCATTTTAGAATAGCAAAGGAAAATTTTTTTCCAGCTGATCCTTTAAATACACCTTTACATATTAAACCTGAATGATACTTTATATTTGCTTACGCAATTTTACGATCTGTAAGAGAA
+
BG{{{{{HH{{KIH{BB>=9<@?@EB;:96540.5:?:+,<GKO=>>>@A::=;::8::::<FJIJONMQ{{K{J{KLWL{{N{LRMI{{{B@>0..//<AFJH@BB;6:AGF{R{GEBBB?;9.-.3./KF{JIKOHHIKIAAC{{IP{{L{{{JZJ{KNJ{{{MJ{{K{{{EBA>.0EHH>>>>>@{P{P{M{{{LO{I{H{FEDEMPK{{MP{{{GLO{QUJ{{{G{MH==<?>?MI{N{O{TP{O{LKII{M<775/.+++++.-,,,,,66;CJIHK{{{OO{{QO{{JI{OK{P{L{HKIHK43<=0>`{{{HHO{N{{IK{F/GLOJJIIMJVGMKJI{{{{NU{M{{MQ{JIQMKJJNILEEGECENJMLMP{KIF?OLPHHKHDDE76667?ABJHLKQ{{{S{J{LKO{{{JL{NGJ{KK{LVA88F89HJDCBCCI{SLL{JOKIJL{NGJE{GIGK{GW{S{J{HOLM{{NGHDC;;866+(('++
@7965c3ef-c5cc-4fed-9b0b-359d5d0b9dc7 runid=297e2e96384f20ba73500fe6b13f1f98666ec3bb sampleid=no_sample read=846 ch=195 start_time=2024-06-18T10:24:34Z model_version_id=dna_r10.4.1_e8.2_5khz_400bps_sup@v4.2.0 barcode=barcode24
AATTATAGGATCCGCTTTTATTGGGTATGTTTTACCTTTGAAGACAAATATCTTTTTGGGGAGCAACGATTATTACTAATATTTTATCTTCAATTCCATTTTTAGGGGGAAAAAATTGTTTTTTGAGTTTGAGGAAGATTTTTCCGTTGATAATCCTACATTAAATCGATTTTTTTCTTTACATTTTTTAATACCTTTAATAATTTTAGCTATATCAATAATTCATTTATCTATTCTTCATGAAAAAGGCTCATCTAACCAAATAGGATTAAATTCAAGAAAAGATAAATGAATTATTTGATATAGCTAAAAACATAAAGGTATTAAAAAATGTAAAGAAAAAAATCGATTTAATGTAGGATTATCAACGGAAAATCTTCCTCAACTCAAAAAACAATTTTTTCCTAAAAATGGAATTGAAGATAAAATATTAGTAATAACTGTCTCCCAAAAAGATATTTGTCTTCAAGGTAAAACATACCCAATAAAAGCAGATACTATAATTA
+
FIFHGF///04..-.122212;:<?EFKI{G88888EE5,,F{IGHFHFH{N{D>FF4445@@<777)(((()20-*'''((**((((00-,,89?B<;?BEC,))))+,,-.//..,'(((,?;<<=@EBCHHLIKIFEFC?@C66::ACHONIOJKKIKLL{ZJ{KKHFIQO{{BCFA=>UE<;?Q{KKKH{I{{{L{{KFHEJGILIGKHIHJGHI{HSHLHNL{KLKHGFJJHIL{JE{M{{Q{N{MNL{LI{IFKHQ{LFEFGFLJ{E{PQKMHH{NPTMO9../55555:883++33334453(((()++**+0589:<52436<A66666;B@<>Y{KKF@??@AFHFFDCDEDI{JIDGE?>G;:A>?5552311==55<<<<=JK431147AB@:3-.6<CQNEEDCBC?CA;::9:DEEEDB===:882.,,-1,,,,,)000JFHCDENFAHBBBDCCFGIABBBBHRJHGG>F()::6.-'&&''***+7?BGE
@96134c67-1f72-4d14-88a2-9bc08324c47d runid=297e2e96384f20ba73500fe6b13f1f98666ec3bb sampleid=no_sample read=123 ch=189 start_time=2024-06-18T10:24:35Z model_version_id=dna_r10.4.1_e8.2_5khz_400bps_sup@v4.2.0 barcode=barcode24
TAGGATCCACTTATTGGGTATGTTTTACCTTGAAGACAAATATCTTTTTGGGGAGCAACAGTTATTACTAATATTTTATCTTCAATTCCATTTTTAGGGAAAAAAATTGTTTTTTGAGTTTGAGGAAGATTTCCGTTGATAATCCTACATTAAATCGATTTTTTTCTTTACATTTTTTAATACCTTTAATAATTTTAGCTATATCAATAATTCATTTATCTATTCTTCATGAAAAAGGCTCATCTAACCAAATAGGATTAAATTCAAGAAAAGATAAAATCTATTTTAATAAAAGATTTATATTTAAAGATTTAATTTCTTTAATATTAATAGTAATATCTTATTGCTTAATATTATCATTTTTTATTGATTTCATTTTAGAATAGCAAAGGAAAATTTTTTTCCAGCTGATCCTTTAAATACACCTTTACATATTAAACCTGAATGATACTTTATATTTGCTTACGCAATTTTACGATCTGTACCAA
+
N@DB>>>?1111014336=CLIJJJ{IRMSNLHH{HKJHULJ{{C84FECCFCHH{LI{IJMIHLJI{JTH{N{KKKJ_KKMJHIJJMIDCC?@{FCF?:AFFK{JGLKGHYO{LEEECFLFGHHH{HD@=:/@>=@89;;<BDCFA?=>>>?@<*)))*:@?@K8343/:CDFFMPKIFFEPHNI{KJKKHEGFICIGDBA@@ACDIEEDDDJFGFPNILFIFHOH{EDCBAECD@@?AEDEILFCDDDINGHEEEEEEFEDGDGFGCCDCDCBCCFEDBB@@?@BA@>=>>BBBBDFEFD>>><>CBBABDEEGECEGDDDA?===??A@??????????AAC=<<=<>@>>><;@BA@CHGIFBCBC@@@8>ADBD<<;87++++,22>====;:9;;AB@811@BA@@A@CEBAACBBAAB?66:5655554667?AB>>==:;;;<@@611?>=>=>@A?<9999;BECA:-++(((((++9:
@b9744cb4-d15e-4af3-b0ee-b3bd2a1d6922 runid=297e2e96384f20ba73500fe6b13f1f98666ec3bb sampleid=no_sample read=314 ch=179 start_time=2024-06-18T10:24:35Z model_version_id=dna_r10.4.1_e8.2_5khz_400bps_sup@v4.2.0 barcode=barcode24
TGGTACAGATCGTAAAATTGCGTAAGCAAATATAAAGTATCATTCAGGTTTAATATGTAAAGGTGTATTTAAAGGATCAGCTGGAAAAAAATTTTCCTTTGCTATTCTAAAATGAAAATCAATAAAAAATGATAATATTAAGCAATAAAACATTACTATTAATATTAAAGAAATTAAATCTTTAAATATAAATCTTTTATTAAAATAGATTTTATCTTTTCTGAATTTAATCCTATTTGGTTAGATGAGCCTTTTTCATGAAGAATAGATAAATGAATTATTGATATAGCTAAAATTATTAAAGGTATTAAAAAATGTAAAGAAAAAAATCGATTTAATGTAGGATTATCAACGGAAAATCTTCCTAGAAACTCAAAAAACAATTTTTTTCCCTAAAAATGGAATTGAAGATAAAATATTAGTAATAACTGTTGCTCCCCAAAAAGATATTTGTCTTCAAGGTAAAACATACCCAATAAAAGCGGATCCTATAATTA
+
CEEIGLGWN{LE{JJMLQ{JG{KHGNO{{{IVEOKF>??>>JHKGH{G{MILT{LJHLJFSLIU{J{JGJLHJCGLGE?::::>>CQHK{LIEEKB@>??DGHMXNL{LHNRJIN{NHJG{LODA:DDEFEDFDEEIEMKJPHIPKGLFIJNPLHFGGLNRKJIL{HO{ETG{{LJH{{LIL{PK{GLJEGD@LHIKIKHJJMSJJCABB=83*D@ABA310++***-**>EHFDFH<<=<<D=<<;<A@740/611CKEEEFHJ{IFIIGKKIHFILGLHI{PHIKEIGNG{S{{{H{GJS{J{MMEMLMK{{{{HH<<<CDBGGM{LIC=<===HHHJEDEDDOJGH=;::8766>DE<:6668((((((<@A@CDJGFJEDG{HN{{KI{=KHLIFFLEBCCDDFEDDDFDHJHFCCDCBBBBBCCCCGGFED76471000EEBAACEG@EA@@<=CCDF3333?>?:@@@29DCDEEDD<;:::=?A?<<<<=
@030f8cc9-0c00-45e5-bc37-59c999d61944 runid=297e2e96384f20ba73500fe6b13f1f98666ec3bb sampleid=no_sample read=95 ch=178 start_time=2024-06-18T10:24:35Z model_version_id=dna_r10.4.1_e8.2_5khz_400bps_sup@v4.2.0 barcode=barcode24
AATTATAGGATCCGCTTTTATTGGGTATGTTTTACCTTGAAGACAAATATCTTTGTGGGGAGCAACAGTTATTACTAATATTTTATCTTCAATTCCATTTTTAGGGAAAAAAATTGTTTTTTGAGTTTGAGGAAGATTTTCGTTGATAATCCTACATTAAATCGATTTTTTTCTTTACATTTTTTAATACCTTTAATAATTTTAGCTATATCAATAATTCATTTATCTATTCTTCATGAAAAAGGCTCATCTAACCAAATAGGATTAAATTCAAGAAAAGATAAAATCTATTTTAATAAAAGATTTTATCTTTTCTTGAATTTAATCCTATTTGGTTAGATGAGCCTTTAGTGAAGAATAGATAAATGAATAATTGATATAGCTAAAATTATTAAAGGTATTAAAAAATGTAAAGAAAAAAATCGATTTAATGTAGGATTATCAACGGAAAATCTGCCTCAAACTCAAAAAACAATTTTTTTCCCCTAAAAATGGAATTGAAGATAAAATATTAGTAATAACTGTTGCTCCCCACAAAGATATTTGTCTTCAAGGTAAAACATACCCAATAAAAGCGGAATATTATAATTA
+
'''DI{IMHJKKKPIJK{MMI{K{FG{JJG{J{{{CIH77LII{RJI{{{MRHG{{{GX{L{IKK{KQJK{QJF{{IP{{K{I{HGOJ{K{PK{OLEIHFLH/.//CI{L{{{LOGH{LIFP=::::B?@OIFE:98784/<==IGIH{HKGIXGE{JHHHMN{{{JEH{{L=<9805ABEDGF{JGFIJKIN{NKbF{GB@JMK{K{{GV{GHGIQH{JJONHFMQ{GJ`OJHLHEFJK{{M{LG{HGHJIFN{JQ{{KIFCHQYGFIDHIMGKGFM{{HGGFMI{R{NMZKINHOIKMFGHFG{{{FGHGKKDGB989::LKFJ;;;;7744467>>@@@?@=<4111,,+&')*((****/./.*(('&''*,17>>B@@AAAAAAD?><300,9<>@B=<88EHGCB>;:8:<98889:311014--,,.22236620,+,,,.234DH=<99877:;;44855659A?=<<=AHJIEE313.233?JGECEDEK=DB=81112>:A@@6421115=@@><<<66444987666:AABDEE:C=9666@8((((@??BBBABDDD@@@BB@?((((')((''(111/
@a4d1084b-7325-40c2-8f5f-e136101d9494 runid=297e2e96384f20ba73500fe6b13f1f98666ec3bb sampleid=no_sample read=661 ch=171 start_time=2024-06-18T10:24:35Z model_version_id=dna_r10.4.1_e8.2_5khz_400bps_sup@v4.2.0 barcode=barcode24
AATTATAGGATCCGCTTTTATTGGGTATGTTTTACCTTGAAGACAAATATCTTTTGGGGAGCAACAGTTATTACTAATATTTTATCTTCAATTCCATTTTTAGGGAAAAAAATTGTTTTTTGAGTTTGAGAATTTTTCCGTTGATAATCCTACATTAATACGATTTTTCTTTTACATTTTTTAATACCTTTAATAATTTTAGCTATATCAATAATTCATTTATCTATTCTTCATGAAAAAGGCTCATCTAACCAAATAGAATTAGATTAGAAAGAATAAAATCTATTTTAATAAAAGATTTATATTTAAAGATTTAATTTCTTTAATATTAATGGTGATTATTTTATTGCTTAATATTATCATTTTTTATTGATTTTCATTTTAGAATAGCAAAGGAAAATTTTTTTCCAGCTGATCCTTTAAATACACCTTTACATATTAAACCTGAATGATACTTTATATTTGCTTACGCAATTTTACGATCTGTACCAA
+
ACC{G{HKNSHTNFJIE;6311115;>FJ{{X{{{NGGDEIMJPIIJGJGDDA:;7FIIOK{F{HHJN{LNIUWIMM{SP{KN==97644:>?G{{IHLW{++++:@{J{{{{{G{FU{RIEC><=:260/////0755111245437+++++220.-*((''((1431000-+20022..A?BADILHJ{J{RKIGFI{JFGFEEBB:77776878::;>GQGNF{IDAC99CHDDFGIJI{ISILHFFIGFJKKD*'%%%&&(),,+---/,12./1B@>BAABBGFIFDFHIHJKGRLIJRIIFH{KGIFNINMJ{{EEED<64892113444/)((()):>?;::::?>>{L{FGEMKEEMJJ{K{JI`F@{:9HEEFFBCABGDEEECFFECEGELHJNN{{HVH{JKFJFOPVKLHHKGJL{EGIIJGGFG=*****FFE>>=<<>>>;<<<<BA@@AABAA@;999:=BCEEC;;::;BDDK>66
@d1f9068c-7227-45c4-838c-7bb26cfd0e09 runid=297e2e96384f20ba73500fe6b13f1f98666ec3bb sampleid=no_sample read=258 ch=157 start_time=2024-06-18T10:24:34Z model_version_id=dna_r10.4.1_e8.2_5khz_400bps_sup@v4.2.0 barcode=barcode24
AATTATAGGATCCGCTTTTATTGGGTATGTTTTACCTTGAAGACAAATATCTTTTTGGGGAGCAAATAAAGGCACAAGCCCCACACCAGCCAACCCCAAAAACTTTCATTTGAGGAAGATTTCCGTTGATAATCCTACATTAAATCGATTTTTTTCTTTACATTTTTAATACCTTTAATAATTTTAGCTATATCAATAATTCATTTATCTATTCTTCATGAAAAAGGCTCATCTAACCAAATAGGATTAAAATTAAAGAAAAGATAAAATCTATTTTAATAAAAGATTTATATTTAAAGATTTAATTTCTTTAATATTAATAGTAATATTTTATTGCTTAATATTATCATTTTTTATTGATTTTCATTTTTGGAGTAAAGGAAAATTTTTTTCCAGCTGATCCTTTAAATACACCTTTACATATTAAACCTGAATGATACTTTATATTTGCTTACGCAATTTTACCATATCTGCCCCAA
+
):::99999{GGHDIHF@>=<????KLPRGLI{QGGDA23FGNO----/=,++++++.341/''&'*%$$$%$##$%%%&'(()((''$%%$$$$$$%%%%&$$$$$###$$'+++6787788@?@CFFNI{II{{J{LNOI{NKLNRb@J{{{F5543,,)))****0;BEGGF>89<=IHEA1/000DDEDDFHHIKL{E{{K{M{{OQ{SLI{S{{EFIJ{{{{{KKNHEFEEGKJFFECDC??><63-*5233027;;;?>==??BA?88888C{{LOJ{{L{I{J{HJJ{J{N{P{M{L{{{M{{HFABDFGE888.....511112000/0=A@BEJ{LH{LHFII{K{S{NK{KHMQNM{BXI9/,,('%%&&666ACBBDCPH{F{ACF{H{KV{{LKBJIHKOJIIA>>=FHEDEFHJI{MIDGFCCGGCBBAAAGGKN{K{IMKJDCDDE{M@B-***)+)''''))*/
@07c2153c-4e3d-41cd-9171-f39043afd99d runid=297e2e96384f20ba73500fe6b13f1f98666ec3bb sampleid=no_sample read=172 ch=124 start_time=2024-06-18T10:24:35Z model_version_id=dna_r10.4.1_e8.2_5khz_400bps_sup@v4.2.0 barcode=barcode24
TGGTACAGATCGTAAAATTGCGTAAGCAAATATAAAGCATCATTCAGGTTTAATATGTAAAGGTGTATTTAAAGGATCAGCTGGAAAAAAATTTCCTTTGCTATTCTAAAATGAAAATCAATAAAAAATGATAATATTAAGCAATAAAATATTACTATTAATATTAAAGAAATTAAATCTTTAAATATAAATCTTTTATTAAAATAGATTTTATCTTTTCTTGAATTTAATCCTATTTGGTTAGATGAGCCTTTTTCATGAAGAATAGATAAATGAATTATTGACATAGCTAAAATTATTAAAGGTATTAAAAAATGTAAAGAAAAAAATCGATTTAATGTAGGATTATCAACGGAAAATCTTCCTCAAACTCAAAAAACAATTTTTTTCCCTAAAAATGGAATTGAAGATAAAATATTAGTAATAACTGTTGCTCCCCAAAAAGATATTTGTCTTCAAAGTAAAACATACCCAATAAAAGCGGATCCTATAATTA
+
MFGJFKFGLKGFA@IIFJL21...0,'''()3=>?@@ADCEDDHDCEDDFJFJHDCBAACCFJFHQHKGGFJ{FLKHIHHHFC?@?@DICDA<7,7,-3+.AABBBBA))))*@@EGGE@@?@>=BHKFHFFFEEHDGFGIJFGGDFEKEGLJEEFFMGGMOEEFDAE8HGGFJ{GEGEDIGHG{ICCAAADCCFGFJHDDACE@@?><32/,01112206666CGF{GKCCBBCBEFFFIEHDDCCBDA;4421//9;4444=?::8;;<<=BCFECEDBCCDEEBCCBCEDEHGFFHEGEDAB?@@@;;<<KFGD=001=CFCLHHHEC98889GHFICDDBDEEDE9A@?;;;;<DDCCDCBB?>>??CEHDCCBBA@@ABFIHGKGD;77AA?AB@??A@@@@@?>==>ACCA@@?>===<<<<<=?BA@?999:8BDCDA????BABBB@BA@AB@?>>>@@@>==<=>?=<;;;;;544449<<>99888
@3122172b-f729-4855-abeb-583d2e888062 runid=297e2e96384f20ba73500fe6b13f1f98666ec3bb sampleid=no_sample read=89 ch=121 start_time=2024-06-18T10:24:35Z model_version_id=dna_r10.4.1_e8.2_5khz_400bps_sup@v4.2.0 barcode=barcode24
AATTATAGGATCCGCTTTTATTGGGTATGTTTTACCTTGAAGACAAATATCTTTTTGGGGAGCAACAGTTATTACTAATATTTTATCTTCAATTCAATTTTTAGGGAAAAAAATTGTTTTTAAGATTTGAGGAAGATTTTCCAGTTGATAATCCTACATTAAATCGATTTTTTCTTTACATTTTTTAATACCTTTAATAATTTTAGCTATATCAATAATTCATTTATCTATTCTTCATGAAAAAGGCTCATCTAACCAAATAGGATTAGATTAGAAAAGATAAAATCTATTTTAATAAAAGATTTATATTTAAAGATTAATTTCTTTAATATTAATAGTAATATTTTATTGCTTAATATTATCATTTTTTATTGATTTTCATTTTAGAATAGCGAAGGAAAATTTTTTTCCAGCTGATCCTTTGAATCACTACATATTAAACCTGAATGATACTTTATATTTGCTTACGCAATTTTACGATCTGTACCAA
+
J{{I{{KL{MJQIGFIJHIC=;99:>MF{IME04DB>=99<=BD?>?>DFCD<=EID{M{I{IHMMHLLKFDDCCFL{{{K{M{JKKHJGCC@A<=<==DGP9888;EHA@:99:65666:,(('''''09<FG{{{LJE@?,****==>=JKKJHGIIS{L{{F{IJHHIN{IEF0++MHGKX{{{P{HQIH866{\HHKJLMH{IIQ{JGKE[FHJHL00000D{I{LLHIPEEGHRHHK{{{N{HP{G{{IKJF76667++**/8)&&(),-.3677>7777@;:('''(006ABBDE{HG{K{L{WIJKQIBC=()E{HJGN{<<HJKGAARDBECD{FEGEJCNRLL{K{{{J{J{QILEIKX{{{HII{KKLJ==<<<<:????>@?*****AAFK{JHKJ{KHIEHKNKKHVIB65-----233;;;>>=>@AB{NIHOGOHIJKJK{{JJLHM{K{{NHHK{LJPNT{K{HJIDCBA@A@>?
@72a7af38-0a44-495d-b99c-3aee4e422f03 runid=297e2e96384f20ba73500fe6b13f1f98666ec3bb sampleid=no_sample read=127 ch=106 start_time=2024-06-18T10:24:35Z model_version_id=dna_r10.4.1_e8.2_5khz_400bps_sup@v4.2.0 barcode=barcode24
AATTATAGGATCCGCTTTTATTGGGTATGTTTTACCTGAGAGCAAATATCTTTTTGGGGAGCAACAGTTATTACTAATATTTTATCTTCAATTCCATTTTTACAGGAAAAAAATTGTTTTTTGAGTTTGAGGAAGATTTTTCCGTTGATAATCCTACATTAAATCGATTTTTTTCTTTACATTTTTTAATACCTTTAATAATTTTAGCTATATCAATAATTCATTTATCTATTCTTCATGAAAAAGGCTCATCTAACCAAATAGGATTAAATTCAAGAAGATAAAATCTATTTTAATAAAAGATTTATATTTAAAGATTTAATTTCTTTAATATTAATAGTAATATTTTATTGCTTAATATTATCATTTTTTATTGATTTTCATTTTAGAATAGCAAAGGAAAATTTTTTTCCAGCTGATCCTTTAAATACACTTTTACATATTAAACCTGAATGATACTTTATATTTGCTTACGCAATTTTACGATCTGTACCAA
+
EJCGCE3322544338:99699:::?DEEHIREBD;700-+++,00+0000/0022ADEGFEJEFDBCCCIEF{GHDIPJEIIELFEG?>?AABA<;:5444/(((():@CACB>::888:?11112.,,./13-,++**))2**49=>AGK?>??OEGIEHDC66657=>{{G<==:-.=>?;43FDDBAAABBD=FGBBBAC?>>=======?@BA@?@A?BABACBBBCA@??44433344FB?>>>>?>>>>><;<><@@>===78@>BBB@@;656999>@BA?@?@BHE?<::;=>???@@?>>>?@BA>==>@@AA@A@BCCB?=<<<<;;;:9:9::==@CB??=<=<<;;;::;;;;99;<CE@=<<<<;875*)))))7<<=988878<===><>>AEEDGD?331111=?>9771>><=;98(((;)<;:;;;>>=;;;:9987899:<====;;;;=>>=;844446=?@@910000568:9:9
@408c3a8d-561b-4cf2-9f67-59bb2adffa11 runid=297e2e96384f20ba73500fe6b13f1f98666ec3bb sampleid=no_sample read=133 ch=300 start_time=2024-06-18T10:24:37Z model_version_id=dna_r10.4.1_e8.2_5khz_400bps_sup@v4.2.0 barcode=barcode24
TGGTACAGATAGTAAAATTGCGTAAGCAAATATAAAGTATCATTCAGGTTTAATATGTAAAGGTGTATTTAAAGGATCAGCTGAAAAAAATTTTCCTTTGCTATTCTAAAATGAAAATCAATAAAAAATGTTAATATTAAGCAATAAAATATTACTATTAATATTAAAGAAATTAAATCTTTAAATATAAATCTTTTATTAAATACGATTTTATCTTTTCTTGAATTTAATCCTATTTGGTTAGATGAGCCTTTTCATGAAGAATAGATAAATCAATTATTGATATAGCTAAAATTATTAAAGGTATTAAAAAATGTAAAGAAAAAAATCGATTTAATGTAGGATTATCAACGGAAAATCTTCCTCAAACTCAAAGACAACTTTTTCCCTAAAAATGGAATTGAAGATAAAATATTAGTAATAACTGTTGCTCCCCAAAAAGATATTTGTTTTCAAGGTAAAACCTACGGAAGTAAAAGCGGATCCTATAATTA
+
A<:90-***)((),/638855556CDEDCDEEJ{IOKRMNIH{ECEDD@BJGHKK{JKFGGJ{JMKKQ{KJ{{GFD>0*'''&)*+-652+***)*****/>EIGLILYL{I{{J{{KIHDFEEGK{{LNJEBBCDJ{DDD@?>>@CIME{FJHGLHGLLFM@:32/+))))')'''((((((<>7:?==>A???>:220../.0;00//93/A88872-83,,,DCMLKKGEHEGF?>???100019:::87=:4AB<;:////.111102,.////KGIHGPHDCAABCHN{IKFHG??BFIGEHD:98:@C@;;....0>DF{{{L?::::<EIHGDFFFGGMIGFGCBBDCD{{I{{EECD:888530....0-././//09:=@<89:FFECAABCCDDDAAA><<DGEB=779<<==@@ACC=100///-*045CB?>?>?@A@BDB?@@@ABCBAAB;8..*''''''''87=:::9:<=<=<<<@4
@8e5150ae-2165-4add-8626-2701ccb43f4f runid=297e2e96384f20ba73500fe6b13f1f98666ec3bb sampleid=no_sample read=566 ch=326 start_time=2024-06-18T10:24:37Z model_version_id=dna_r10.4.1_e8.2_5khz_400bps_sup@v4.2.0 barcode=barcode24
TGGTACAGATCGTAAAATTGCGTAAGCAAATATAAAGTATCATTCAGGTTTAATATGTAAAGGTGTATTTATGAAAGGATCAGCTGGAAAAAAATTTTCCTTTGCTATTCTAAAATGAAAATAGATAGAAAATTGATGATGCTAGCAATAAAATATTACTATTAATATTAAAGAAATTAAATCTTTAAATATAAATCTTTTATTAAAATAGATTATCTTTCTTGAATTTAATCCTATTTGGTTAGATGAGCCTTTTTCATGAAGAATAGATAAATGAATTATTGATATAGCTAAAATTACTAAAGGTATTAAAAAATGTAAAGAAAAAATCGATTTGATGTTAGGGTATAAAAGTAAAATGTTCCTAGAACTCAAAAAACAATTTTTTTCCCTAAAAATGGAATTGAAGATAAAATATTAGTAATAACTGTTGCTCCCCAAAAAGATATTTGTCTTCAAGGTAAAACATACCCAATAAAAGCGGATCCTATAATTA
+
77779::765311223777652333388777665666888877777888899<:8887566888889;;;77(((((76666779:::;<<=;:::=:?<:;=:=;:9999:;;;<:;::::)(((((((*2-4**/0354///..3<:988969::9:998887777898887778:988778:;=??;:8877889;=@?>=55535*('''&')*)+(*+))588;:77766+)))((55555722211456623;;9999:98877788:;99999===:9;:99889;::9:999988889766767888777643338898766,***+------4,,,.--,(((()*,,,.20////=****()44355876678:=?ECB<:60165444,,,,-/---99::;<==;9998776666778795..,*+.-257@=;999:;:;884*****,,,43455211,(*//01647000/0456754541
@271e5074-39eb-4b60-9429-8164f7d4d6b1 runid=297e2e96384f20ba73500fe6b13f1f98666ec3bb sampleid=no_sample read=126 ch=233 start_time=2024-06-18T10:24:40Z model_version_id=dna_r10.4.1_e8.2_5khz_400bps_sup@v4.2.0 barcode=barcode24
AATTATAGGATCCGCTTTTATTGGGTATGTTTTCCTTGAAGACAAATATCTTTTGGGGAGCAACGAATTTTTATTACTAATATTTTATCTTCAATTCCATTTTTAGGGAAAAAAATTGTTTTTTGAGTTTGAGGAAGATTTTCCGTTGATAATCCTACATTAATGGATTTTTTTTTCTTACATTTTTTAATACCTTTAATAATTTTAGCTATATCAATAATTCATTTATCTATTCTTCATGAAAAAGGCTCATCTAACCAAATAGGATTAAATTCAAGAAAAGATAAAATCTATTTTAATAAAAGATTTATATTTAAAGATTTAATTTCTTTAATATTAATAGTAATATTTTATTGCTTAATATTATCATTTTTTATTGATTTTCATTCTAAAATAGCAAAGGAAAATTTTTTTCCAGCTGATCCTTTAAATACACCTTTACATATTAAACCTGAATGATACTTTATATTTGCTTACGCAATTTTACGAACGATCTGTACCAA
+
@BB{HJFEFJHED=<<<<>:=>>>?BGGEHCD+'''(23:GBA?>>?554232/,./,+(''((+*)('''''(667:BIHJJJKIGH{{HJFIJIJ{GHHJ{{@?>=<A{J{{{{JGFJLN{K<<;<;@:<FFPKFQEGKHEIDCHDI{{RIE<<<<={K<6((0000<9=BD{HA@A33DDDDG{M{KMKH{ILKMP{L{JHK{JRMPK{GHEBBCBDGJBBBACJ{NHLM{IIIIIJEGFL{O{{QINNFMI]ILKEJSH5400110//0001111;@A>CDDD{LH{{@A@BBEIXGTFFMKJI{T{OFIHGI{FGLHHJLJN{IK{MCEDDFFGG{GJOFCHFFOLKK{QJDDCEDLHIERM{FE<FFEDA<===>H{{LIIOF{=(((()8888:B{G{NI{{JH{{MGGCCENBCBBBL{JETJGF{B@1////0=?CFDCEECCEABA@@@BBBECDFFDDFD@<<<<=88888:7655/(((*******+5688
@2a769bb8-9b4c-4a60-ad77-b980b0fa53e4 runid=297e2e96384f20ba73500fe6b13f1f98666ec3bb sampleid=no_sample read=189 ch=447 start_time=2024-06-18T10:24:40Z model_version_id=dna_r10.4.1_e8.2_5khz_400bps_sup@v4.2.0 barcode=barcode24
AGCACCTAATTATAGGATCCGCTTTTATTGGGTATGTTTTACCTTTTGAAGACAAATATCTTTTTGGGGAGCAACAGTTATTACTAATATTTTATCTTGGATTAGGTCGGGAAAAAAATTGTTTTTTGAGTTTGAGGAAGATTTTCCGTTGATAATCCTACATTAAATCGATTTTTTCTTTTACATTTTTTAATACCTTTAATAATTTTAGCTATATCAATAATTCATTTATCTATTCTTCATGAAAAAGGCTCATCTAACCAAATAGGATTAAATTCAAGAAAAGATAAAATCTATTTTAATAAAAGGTTTATATTTAAAGATTTAATTTCTTTAATATTAATAGTAATATTTTATTGCTTAATATTATCATTTTTTATTGATTTTCATTTAGAATAGCAAAGGAAAATTTTTTTCCAGCTGATCCTTTAAATACACCTTTACATATTAAACCTGAATGATACTTTATATTTGCTTACGCAATTTTACGATCTGTACCA
+
89:=>>@99..*,667D{Q{{{O{K{O{I@A@@DGJ{I{GDE>@7,)()BGKJ{{VJK{[C;7G{IIU{LNHIG{LVHJG{KH{{N{{N{KKLFHHFK((((((---**++,9?BBAAAA?>?>==@((((24ABHFNK{MGIFCDC>>AIONQ{K{{{L{JH{LUC?633320001,,,,0*69;;:=HLKTKP{INOQJ{NLPPJ{M{LK{ILOJH{{NKO{IM{{{LL{JSHLNIOH9999978I{{GHEEDE@AAA@{IKJ{{MO{GI>:86=989<>DHEACD=<=IH{K{R{{MS{KH{P{QNKKJP{IEFM@{U{{J{I{{{{I{{{PGS{I{JH{HILLK{I{HI{QJ{IH{MIKKJP{NL{JL{K{R{{MLK{=AEB76677501:;:;<=;;;8EBB{{{JN{{{HK{K{{M{HNFHHHPIP{{JGHFE**?*+?DJFQ{G{J{{QH{IFHGJI{K{HMLII{OK{LJHQG{GHI{JLQ@@???JEHI{{
@b7f67ba0-8f9c-499d-836a-6bd07dde3a75 runid=297e2e96384f20ba73500fe6b13f1f98666ec3bb sampleid=no_sample read=185 ch=447 start_time=2024-06-18T10:24:38Z model_version_id=dna_r10.4.1_e8.2_5khz_400bps_sup@v4.2.0 barcode=barcode24
TGGTACAGATCGTAAAAATGCGTAAGCAAATATAAAGTATCATTCAGGTTTAATATGTAAAGGTGTATTTAAAGGATCAGCTGGAAAAAAATTTTCCTTTGCTATTCTAAAATGAAAATCAATAAAAAATGATAATATTAAGCAATAAAATATTATTATTAATATTAAAGAAATTAAATCTTTAAATATAAATCTTTTATTAAAATAGATTTTATCTTTTCTTGAATTTAATCCTATTTGGTTAGATGAGCCTTTTCATGAAGAATAGATAAATGAATTATTGATATAGCTAAAATTATTAAAGGTATTAAAAAATGTAAAGAAAAAAATCGATTTAATGTAGGATTATCAACGGAAAATCTTCCTCAAACTCAAAAAACAATTTTTTTCCCCTAAAAATAGAATGAAAAATAAAATATTCATAATAACTGTTGCTCCCAAAAAGATATTTGTCTTCAAGGTAAAACATACCCAATAAAAGCGGATCCTATAATTA
+
2122444566311/./-**%%&''(*./1276544333222233434344457543222233433223346563311113355565767643354283387876555566688554578655555566322254333444444444455665555('''(65551+***233336443322235;;75321123468;;98756665333343.54445:89:75444656544456678777655532333116846733301211222324554665666443312212446898732222442212444567644/./0356589984(((((67533222444555650,,,,.79550-,+())+,1343545431200679;?=875)322387+))))+--*)((&&%'')))'&&'**2334523111***'-//754343567677744865455677533333563433451+++++022220/0,
@ff34c047-0cd1-49a9-b199-eea8c0dcb88d runid=297e2e96384f20ba73500fe6b13f1f98666ec3bb sampleid=no_sample read=316 ch=179 start_time=2024-06-18T10:24:36Z model_version_id=dna_r10.4.1_e8.2_5khz_400bps_sup@v4.2.0 barcode=barcode24
AATTATAGGATCCGCTTTTATTGGGTATGTTTTACCTTTGAAGACCAAATATCTTTTTGGGGAGCAACAGTTATTACTAATATTTTATCTTCAATTCCATTTTTAGGGAAAAAAATTGTCTTTTGAGTTTGAGGAAGATTTTCCGTTGATAATCCTACATTAAATCGATTTTTTTCTTTACATTCTTTAATACCTTAAATAATTTTAGCTATATCAATAATTCATTTATCTATTCTTCATGAAAAAGGCTCATCTAACCAAATAGGATTAAATTCAAGAAAAGATAAAATCTATTTTAATAAAAGATTTATATTTAAAGATTTAATTTCTTTAATATTAATAGTAATATTTTATTGCTTAATATTATCATTTTTTATTGATTTTCATTTTAGAATAGCAAAGGAAAATTTTTTTTCCAGCTGATCCTTTAAATACACCTTTACATATTAAACCTGAATGATACTTTATATTTGCTTACGCAATTTTACGATCTGTTCCA
+
DEDH@CIJI{{{HHHJI{QFF88788K{{IGILGN{ND,(+42/(('**/7:9:;?>>;@@@EHJEDLKIPGINHM{MIMJ{GTOLG{J{JI{HN{MLGMLJMKGCFB7F@9DHKKIHOIJJM{CIJJKJQ{{{TSH{PFGEEF@@BDLJ{{{H{{RH{JIR{{FDBABBEIR{{DGIF5<GGFGHH{FE{SHGKE@=>4GBCDE:7777CCCIGH`GJGHQO{IMMHMLKKJIIYJIJHHGFLNO{I{P{{{Q{NINIJSJTKHGGHIIJL{K{L{OOIM{I{FI{KO{NKGDECCEDGF{MHGHEEGGEHUH{HR{J{HDHA>==<8899>GHIJILHFGLFIFFGJ{K{KLP=>FFFEFG{OKFIHEDGMSJPTIK{{MO{LOYIILGEIIEA?@>@BDIJH{NMP{V{{{{J{IEEIKNHHG{{LM{KKIFI{HGIIO{K{>65666MLNEDDBBDBCCEDDIGLFGFHZFIDAAABDEJU{GR210//2/,'&&
@1ae84644-c49e-4815-b446-e88d96bba653 runid=297e2e96384f20ba73500fe6b13f1f98666ec3bb sampleid=no_sample read=409 ch=437 start_time=2024-06-18T10:24:40Z model_version_id=dna_r10.4.1_e8.2_5khz_400bps_sup@v4.2.0 barcode=barcode24
TGCGTAGGATCGTAAAATTGCGTAAGCAAATATAAAGTATCATTCAGGTTTAATATGTAAAGGTGTATTTAAAGGATCAGCTGGAAAAAAATTTTCCTTTGCTATTCTAAAATGAAAATCAATAAAAAATGATAATATTAAGCAATAAAATATATATTAATATTAAAGAAATTAAATCTTTAAATATAAATCTTTTATTAAAATAGATTTTATCTTTTCTTGAATTTAATCCTATTTGGTAGGAATGAGCCTTTTCATGAAGAATAGATAAATGAATTATTGATATAGCTAAAATTATTAAAGGTATTAAAAAATGTAAAGAAAAAAAATGGATTTAATGTAGGATTATCAACGGAAAATCTTCCTCAAACTCAAAAAACAATTTTTTTCCCTAAAAATGGAATTGAAGATAAAATATTAGTAATAACTATTGCTCCCCAAAAAGATATTTGTCTTCAAGGTAAAACATACCCAATAAAAGCGGATCCTATAATTA
+
5321122222+'''';;::9867778;;:::::::9:966666==>======><;;;;<<=<=;;;<==>???=>=>==;<<<=<>?@@>><;=:5=<<><??=<<;<===@?===>?A?@><<;<>A@?>=;999:;;;;::::7664789633344;:;:::9:868499865437766368=<;::9:;;?@DD@@<;>?>=;;;;=BCA====348834=>?B@>=<<=<:;984:*****)))../5465(6=<;;<===>,,,:::;;<<<<<;<;;;;999::<<899821./006998731122<><540004761528.-*''(()-(.////1247===<<;733335>?=<::9::<===<<<;<<=><;;<<@BBCCA;9(>>=>?=;:9:9988876777:;;;;:776667799876654555662<;;<986767786110014:9999:;;876667695555583..../467755445
@05a18e93-4bef-499a-8dc6-1b2039b39cb4 runid=297e2e96384f20ba73500fe6b13f1f98666ec3bb sampleid=no_sample read=148 ch=318 start_time=2024-06-18T10:24:39Z model_version_id=dna_r10.4.1_e8.2_5khz_400bps_sup@v4.2.0 barcode=barcode24
TGGTACAGATCGTAAAATTGCGTAAGCAAATATAAAGTATCATTCAGGTTTAATATGTAAAGGTGTATTTAAAGGATCAGCTGGAAAAAAATTTTCCTTTGCTATTCTAAAATGAAAATCAATAAAAAATGATAATATTAAGCAATAAAATATTACTATTAATATTAAAGAAATTAAATCTTTAAATATAAATCTTTTATTAAAATAGATTTTATCTTTTCTTGAATTTAATCCTATTTGGTTAGATGAGCCTTTTTCATGAAGAATAGATAAATGAATTATTGATATAGCTAAAATTATTAAAGGTATTAAAAAAATGTAAAGAAAAAAATCGATTTAATGTAGGATTATCAACGGAAAATCTTCCTCAAACTCAAAAAACAATTTTTTTCCCTAAAAATGGAATTGAAGATAAATATTAGTAATAACTGTTGCTCCCCAAAAAGATATTTGTCTTCAAGGTAAAACATACCCAATAAAAGCGGATCCTATAATTA
+
F;;:888855556>>AHJJGDEKDHSIK{O{QLLFHEGIFIFO{>====KNO{NLNLKIISP{I{ITG{{=?B@OHFF:3333?>BGK{{{HIH@?>;;@87>>>?KOHGKK{IIK{{QJ{LFKCCHJGGEEGFHMFFEBDIHA@@@B{LK{{KN{KKOI{HVJ{M{LML{KJNOI{{O{KLHP{{IJ{PPLKIIP{JU{H{JJJGOO{{U{JO{<<<<A56548:::{IHNU{{SH{{CCBDCFIIFBEDCBAKFGL{F?B7.---H{HIGRNJEDEDFOHLMO{{NFEDHGHN{{L{LJ{LHIO{JIG=>AHK{KIDEEEKF{KIKR{{{JIGHI{MS{JKKJI{{KK{GIKKHFEJFPG;<;;:<<ABEEJGDBFC{K{IFEFJPM{{JF@3BBCK{GFFCEDDFEDCCB<=6*EFA<<?CCDDCBCCDFEBCBAB<8CFGIFFDEDFFEC32-**+117GF{EB56....-/67A?=9>=::99:<=>=>>?;
@c37177c3-5a4c-48af-9177-2b96dc0e21ac runid=297e2e96384f20ba73500fe6b13f1f98666ec3bb sampleid=no_sample read=146 ch=318 start_time=2024-06-18T10:24:38Z model_version_id=dna_r10.4.1_e8.2_5khz_400bps_sup@v4.2.0 barcode=barcode24
AATTATAGGATCCGCTTTTATTGGGTATGTTTTACCTTAAAGACTCAAATATCTTTTTGGGGAGCAACAGTTATTACTAATATTTTATCTTCAATTCCATTTTTAGGGAAAAAAATTGTTTTTTAGTTTGAGGAAGATTTTCCGTTGATAATCCTACATTAAATTGATTTTTTTCTTTTACATTTTTTAATACCTTTAATAATTTTAGCTATATCAATAATTCATTTATCTATTCTTCATGAAAAAGGCTCATCTAACCAAATAGGATTAAATTCAAGAAAAGATAAAATCTATTTTAATAAAAGATTTATATTTAAAGATTTAATTTCTTTAATATTAATAGTAATATTTTATTGCTTAATATTATCATTTTTTATTGATTTTCATTTTAGAATAGCAAAGGAAAATTTTTTTCCAGCTGATCCTTTAAATACACCTTTACATATTAAACCTGAATGATACTTTATATTTGCTTACGCAATTTTAAGAGATATCTACCCAA
+
998:88998987433447>;99877777889;=4330/--0'(''%%%'-89999::99:9787666667687676566455558:99655547889:8848;=544456?>@=;::789:;@>*))*,))07798899:;;6333458754456897766676755788<@@B,+++-&--/0435@;:7777799989865577///1333346666667778887:89978887/.-./478;:988888---,-679:99766667887999898667655556787787778897766776678997667798444569988:9<=>=:988788,-54445778:=<::8778888.....889;<>A@>>=;::::;;65558877765656799<9:99:::=@@@?=667888898997118446777))1))6777788987888876666689;;;99899::884122237><7,,,+**,+)))))-''
@05aa7953-bb6d-466c-a16f-40e4bf993d59 runid=297e2e96384f20ba73500fe6b13f1f98666ec3bb sampleid=no_sample read=140 ch=318 start_time=2024-06-18T10:24:36Z model_version_id=dna_r10.4.1_e8.2_5khz_400bps_sup@v4.2.0 barcode=barcode24
AATTATAGGATCCGCTTTTATTGGGTATGTTTTACCTTGAAGACAAATATCTTTTTGGGGAGCAACAGTTATTACTAATATTTTATCTTCAATTCCATTTTTAGGGAAAAAAATTGTTTTTTGAGTTTGAGGAAGATTTTCCGTTGATAATCCTACATTAAATCGATTTTTTTCTTTACATTTTTTAATACCTTTAATAATTTTAGCTATATCAATAATTCATTTATCTATTCTTCATGAAAAAGGCTCATCTAACCAAATAGGATTAAATTCAAGAAAAGATAAAATCTATTTTAATAAAAGATTTATATTTAAAGATTTAATTTCTTTAATATTAATAGTAGTATTTTATTGCTTAATATTATCATTTTTTATTGATTTTCATTTTAGAATAGCAAAGGAAAATTTTTTCCAGCTGATCCTTTAAATACACCTTTACATATTAAACCTGAATGATACTTTATATTTGCTTACGCAATTTTACGATCTGTACCAA
+
CEGIHC@>>>@?@@?BDAA@9999;DKGMGKJ{{G@EB=>{KNLb{IIKJRJNHIEDR{MKH{JNMLKHRGSMSQSIQIM{{HKNGIFJ@<:889D>>?@@{CIHIGIKNH{H:7777{IORFBBFDA9>KKIK{L{JG{{NC{HNK{{H{M{I{H{{I{L{K{FHM{{MK{{BACB8E??>?77FFIGEHKYL{H{I{{LK{{R{VSM{{KU{KKLHL{N{O{IKTPKSMIJLNDBDDDCFDJKGFJE@A@<113BDELDAA?>>>764-.?BCFFJIHMIHHRLMIE{>>>HDF{MMK{IG{II{JEO{LPJ{KGLNI{J{O{{{IHNHK{JINJJ{G{LKFIJH{HIL{JMMINVON{{KKNHJHKK{{J{{K{I{GJ{{J{CIC0001489;((((*<ANIICBBC{L@44;I===LJIK{M{M{L{K{=87866@WG{{HGHLS{LGP{J{OJ?==>={FFGC?GHFFFMEFRMKMV;7)((&&&&&'(66
@7a53518c-1201-4805-a9c6-46e4c9f343e4 runid=297e2e96384f20ba73500fe6b13f1f98666ec3bb sampleid=no_sample read=118 ch=312 start_time=2024-06-18T10:24:39Z model_version_id=dna_r10.4.1_e8.2_5khz_400bps_sup@v4.2.0 barcode=barcode24
TGGTACAGATCGTAAAATTGCGTAAGCAAATATAAAGTATCATTCAGGTTTAATATGTAAAGGTGTATTTAAAGGATCGGCTGAAAAAATTTTCCTTTGCTATTCTCAAATGAAAATCAATAAAAAATGATAATATTAAGCAATAAAATATTACTATTAATATTAAAGAAATTAAATCTTTAAATATAAATCTTTTATTAAAATAGATTTTATCTTTTCTTGAATTTAATCCTATTTGGTTAGATGAGCCTTTTTCATGAAGAATAGATAAATGAATTATTGATATAGCTAAAATTATTAAAGGTATTAAAAAATGTAAAGAAAAAAATCGATTTAATGTAGGATTATCAACGGAAAATCTTCCTCAAACTCAAAAAACAATTTTTTTCCCTAAAAATGGAATTGAAGATAAAATATTCGTAATAACTGTTGCTCCCCAAAAAGATATTTGTCTTCAAGGTAAAACATACCCAATAAAAGCGGATCCTATAATTA
+
H(((((IHFC?>@@AKNQ{U{GKMMJKJNJKQ{IJJJI{{{{JS{{{JRO{KPHL{NN{JI{{KOK{JLNNLOH{JGE0/--+++,/EC?:>;@@==C4?{GFC/.'''''?BCGH{IGK{KKJ<<;;67767<<??===>DKHGLQJOQN{>>FDKIJ{{MIIKDKHK{J{{M{T{QPR{{{{SJIIHUJ{ILR{QJH{{L{HH==<AA91NFHHC<;<:0179;CHF\M{PNEB.)+++,;99))))*<;=<;<>FDHF{PMKFEEFFG{IGIFDD=>HEGF{HNG{FFJK{{{IA?>>>LOILJKGDHJP{OFEAAA@>546A{{I<<<;=B<=RK{IHIGH{QTQGDNFF{J{Q{K{GA=;666658CEFGFGJOHKGJJ{{{{IHD:GGILRKNPIK{J{JF@BA@AE>AIDA33333>FFCDBBA@==:::@9:::;=1...10,,04.(()223CEFEUO{LFKMHKHHGLB<JDGB@@AACBEAAAA
@11498020-c150-4ace-b994-a10b1dd6f100 runid=297e2e96384f20ba73500fe6b13f1f98666ec3bb sampleid=no_sample read=163 ch=311 start_time=2024-06-18T10:24:38Z model_version_id=dna_r10.4.1_e8.2_5khz_400bps_sup@v4.2.0 barcode=barcode24
TGGTACAGATCGTAAAATTGCGTAAGCAAATATAAAGTATCATTCAGGTTTAATATGTAAAGGTGTATTTAAAGGATCAGCTGGAAAAAAATTTTCCTTTGCTATTCTAAAATGAAAATCAATAAAAAATGATAATATTAAGCAATAAAATATTACTATTAATATTAAAGAAATTAAATCTTTAAACATAAATCTTTTATTAAAATAGATTTTATCTTTTCTTTAATTTAATCCTATTTGGTTAGATGAGCCTTTTTCATGAAGAATAGATAAATGAATTATTGATATAGCTAAAATTATTAAAGGTATTAAAAAATGTAAAGAAAAAAATCGATTTAATGTAGGATTATCAACGGAAAATCTTCCTCAAACTTGGAAAAAACAATTTTTTTCCCTAAAAATGGAATTGAAGATAAAATATTAGTAATAACTGTTGCTCCCCAAAAAAGGATTGTTTCTTCAAGGTAAAACATACCCAATGAAGCAGAATCCTGTCATTTA
+
812@EDFG97666:<HCDB9955*))**35<=BAAAE{H{77777?@@@CBA@@;;:;5555JJJFEFAI?AMDI{HA@>>>@PCCDHI{KH<<B820020CLLKIPM{I{{PJL{K{{KH{HGLK{{{KKIOJIJNK{J{{{KH{IKRPL{{N{{IM{{OO{{{J{LHF{MQ{QFM{KD{HGFKFMKHHGKIKHT{{I{K{LNNIJJKHGKIK{FFHD7/00+((../46<>JEAA>???@J{JL{{KKJWHBAM{MKKKFK{IHK{L{OKI{FHFLJINV{MNNJI{{M{{G{K{{{{LJL{HM{IEGEGH{{IE8:,,-CE{RN{{{IHDEHEFGLEBCABBBHNML?====AFNI_{MI>;;<8866/6*'&&&&0??>=?>>EH{{{CC>1@DEJIIFFDDEECBBA@AABDEKECC@?>>>?@BAC87777C;:996831-.1,'''(++-++/236=?ABECGFDD?AA=8;;,,+**,+**)*-300,,,.--
@7cafbe39-c470-4297-b97b-567199a91cba runid=297e2e96384f20ba73500fe6b13f1f98666ec3bb sampleid=no_sample read=161 ch=311 start_time=2024-06-18T10:24:36Z model_version_id=dna_r10.4.1_e8.2_5khz_400bps_sup@v4.2.0 barcode=barcode24
AATTATAGGATCCGCTTTTATTGGGTATGTTTTACCTTGAAGACAAATATCTTTTTGGGGAGCAACAGTTATTACTAATATTTTATCTTCAATTCCATTTTTAGGGAAAAAAATTGTTTTTTCATTGAGGAAGATTTTCCGTTGATAATCCTACATTAAATCGATTTTTTCTTACATTTTTTAATACCTTTAATAATTTTAGCTATATCAATAATTCATTTATCTATTCTTCATAAAAAGGCTCATCTAACCAAATAGGATTAAATTCAAGAAAAGATAAAATCTATTTTAATAAAAGATTTATATTTAAAGATTAATTTCTTTAATCTAATAGTAATATTTTATTGCTTAAAATATATCATTTTTTATTGATTTTCATTTTAGAATAGTAAAGGAAAATTTTTTTCCAGCTGATCCTTTAAATACACTTTTACATATAAACCTGAATGATACTTTATATTTGCTTACGCAATTTTACAATCTACCCAA
+
KJI{HGK{MJ{JIIFHF><;:;::@EH{LNP{{<<<<<BDHKKRI{JG{QJD@:A>>EFFEFBACB9822222**0///1<==<763331247@BA@@BKPMKLNEB{{T{{{MKJOJLLQF3...))<<<<GXPLKCEK>>FEGKMGGHKNKNJNHFGHA5442420/0)''%%---)''''-;000/.107BB@ABE@<>33---91000035300/,)))(+(''%%&%',/256=:512**)(('''*:>BC;::::;5-,**++++,5:<6@DABCEBHI:88889:<@ACEHEGEFJKGDHHFL{EDFB.0;;>4553/16+++++==>==@ABEMLG{HDA@,)))-288777;;AE{{KKKKLHGJ{{PHCEFKZIHFCCABBDXHKOGI{JDEEFNLGA>>AEHJJD{=742'&('(((&'')'*,.--((*>?<,++++:;:9<<=;>???A@AA@?<9899:ACCA3,++)),,,-')
@bfe6d08e-8cc2-42fa-a50b-ac0283133f6e runid=297e2e96384f20ba73500fe6b13f1f98666ec3bb sampleid=no_sample read=270 ch=190 start_time=2024-06-18T10:24:39Z model_version_id=dna_r10.4.1_e8.2_5khz_400bps_sup@v4.2.0 barcode=barcode24
AATTATAGGATTCGCTTTTCTTGGGTATGTTTTACCTTGAAGACAAATATCTTTTTGGGGAGCAACAGTTTCTACTAATATTTTATCTTCAATTCCATTTTTAGGGAAAAAAATTGTTCTTTTGAGTTTGAGGAAGATTTTTCGTTGATAATCCTACATTAAATCGATTTTTTTCTTTACATTTTTTTAATACCTTTAATAATTTTAGCTATATCAATAATTCATTTATACTCTCATGAAAAAGGCTCATCTAACCAAATAGGATTAAATTCAAGAAAAGATAAAATCTATTTTAATAAAAGATTTATATTTAAAGATTACGTTTTTAATATTAATAGTAATATTTTATTGCTTAATATTATCATTTTTTATTGATTTTCTTGATTTAATAGCAAAGGAAATTTTTTTCCAGCTGATCCTTTAAATACACCTTTACATATTAAACCTGAATGATACTTTATCTTTCTTACGCAATTTTAGATACTGTACCAA
+
5555//--,/00-)))*+5*/0008ACBEDBCA<<<<5,,,,,++++,232113485676=<<55557<8212112@@ACCCFGNOFFEEA@@ACD;;>?@C?@A@:@CBD{T{LFMFCA?<0)))))2(,EEFEHJHGCDBA999;FLDGH;;;:<=>@DCDG=<<<<DQ{{K<:0--4@AACDSIHDCA@AABDJFCA><;<?DGDDB>=;;;<=@@@BB0///.(**()))()*8::>?FAB@?>==>>@@AA@AA?>>=>?@@???A@@?>=<<<=>>;;<7:78/../07=<<<<>>=>?@A?=<<<=@@>>>>3.---+'''(1;;;;;;;:999:;=>CDDBAAA@>===;<;84(((35>?@?@@???:>4*))&&''(&%%%&&$&(&)'')%'''*6><:88==;9999;?AB?>=:998*))6)522222;<=<;<554447776788770..-()))*+/024;>=:*))*++*)*,,44
@05175bca-4d34-48ad-862b-72ac0570f642 runid=297e2e96384f20ba73500fe6b13f1f98666ec3bb sampleid=no_sample read=1613 ch=309 start_time=2024-06-18T10:24:39Z model_version_id=dna_r10.4.1_e8.2_5khz_400bps_sup@v4.2.0 barcode=barcode24
AATTATAGGATCCGCTTTTATTGGGTATGTTTTACCTTTGAAGACAAATATCTTTTTGGGGAGCAACAGTTATTACTAATATTTTATCTTCAATTCCATTTTTAGGGAAAAAAATTGTTTTTTGAGTTTGAGGAAGATTTTCCGTTGATAATCCTACATTAAATCGATTTTTTTCTTTACATTTTTAATACCTTTAATAACTTTAGCTATATCAATAATTCATTTATCTATTCTTCATGAAAAAGGCTCATCTAACCAAATAGGATTAAATTCAAGAAAAGATAAAATCTATTTTGATAAAAGATTTATATTTAAAGATTTAATTTCTTTAATATTAATAGTAATATTTTATTGCTTAATATTATCATTTTTTTATTGATTTTCATTTTAGAATAGCAAAGGAAAATTTTTTTCCAGCTGATCCTTTAAATACACCTTTACATATTAAACCTGAATGATACTTTATATTTGTTCCAATTTACGATCTGTACCAA
+
*++/=@BIFJ{GF>>>>=5122155;GKIFIK{G{I{A7,-==>LCACCCKEDA40/0CFDGK{HJ{KQKJHIKRIPMHKGF{G@=E@AA@@BJLKVKLKMLGGLFHFHKK{{{{IFBB@BLJ***--200BCEF{ECC?B;C::<EI{{IEI{LNR{JKQGLX?>>>>DI{{KECA:56BB65CEEGMIIHIFK{RWGDFEFHEDFFHGFFECCBCEGG65555DF44444FDEGEEEEDHHHECCD?<<8889:D<776,,,+*****,+('()178539<==EDGFGGFEFFHECBBDBBCBEEI{IEDD?BCAB@@=89=<=444412@A@???ACAAAABCDIR{KHIA>=0...04422))*/237888?BB>@<=><CCDGHKLIFHCEDDCEECBADAC>>>>@@==<>ADC?@??ADD?EG@BC@@766868AC766677BCA?????BBA@>:877/..,&%$$$$%%&'&''((())))++++
@51366ac6-42a0-4d2e-88dc-be59fb3e22da runid=297e2e96384f20ba73500fe6b13f1f98666ec3bb sampleid=no_sample read=2066 ch=308 start_time=2024-06-18T10:24:39Z model_version_id=dna_r10.4.1_e8.2_5khz_400bps_sup@v4.2.0 barcode=barcode24
TGGTACCAGTTCGTAAAATTGCGTAAGCAAATATAAAGTATCATTCAGGTTTAATATGTAAAGGTGTATTTAAAGGATCAGCTGGAAAAAAATTTTCCTTTGCTATTCTAAAATGAAAATCAATAAAAAATGATAATATTAAGCAATAAAATATTACTATTAATATTAAAGAAATTAAATCTTTAAATATAAATCTTTTATTAAAATAGATTTTATCTTTTCTTGAATTTAATCCTATTTGGTTAGATGAGCCTTTTTCATGAAGAATAGATAAATGAATTATTGATATAGCTAAAATTATTAAAGGTATTAAAAAATGTAAAGAAAAAAATCGATTTAATGTAGGATTATCAACGGAAAATCTTCCTCAAACTCAAAAAACAATTTTTTTCCCTAAAAATGGAATTGAAGATAAAATATTAGTAATAACTGTTGCTCCCCAAAAAGATATTTGTCTTCAAGGTAAAACATACCCAATAAAAGCGGATCCTATAATTA
+
N?>>>=4100.))**+A@BLKCDJJ{GLJGFKOJIJIIMHKKFIN{KFHLJKJHII{KOFFEH{{O{KMIN{JM@MJHHLLFIIFK{{LG{QE?@?>@66=+,JKGHKI{GGNIGGEHHJJHIIGHHH{{LLGGGIIFJKLJHHHFGCEEGEIOIG,,,,-HGFOI{DFE@GEDEGGJHMJIGHEHHHMKDCFGHJIKGG>>>>>IFFEHGIH{MMHHEFK>8645AJKHHHNHMJKKIHHH{IGEGECB?;:769<<<DECMEBABCBDGDEDFDDDGFGKJN>>>>>BACCFGFGHIIA@@?@DEDGCGEEHIKGECBBBC@D?@>>{{GE==<<=??BDC;;;;BFDDB>>=<<??888.////0:<=BACEBABCFEC>?>@F{K{KJQB:GFEHIGDB@AACBBA@?>>>??A?>?>==>=>?@@@@=>=>=A@@BBB@?@??=>==?@AABBB???>>@BCCDCDAAB:67>??>==8444459;<<<<===
@1b02e37d-361b-4e37-8268-88ccbb6640b2 runid=297e2e96384f20ba73500fe6b13f1f98666ec3bb sampleid=no_sample read=194 ch=428 start_time=2024-06-18T10:24:40Z model_version_id=dna_r10.4.1_e8.2_5khz_400bps_sup@v4.2.0 barcode=barcode24
TGGTACAGATCGTAAAATTGCGTAAGCAAATATAAAGTATCATTCAGGTTTGATATGTAAAGGTGTATTTAAAGGATCAGCTGGAAAAAAATTTTCCTTTGCTATTCTAAAATGAAAATCAATAAAAAATGATAATATTAAGCAATAAAATATTACTATTAATATTAAAGAAATTAAATCTTTAAATATAAATCTTTTATTAAAATAGATTTTATCTTTTCTTGAATCTAATCCTATTTGGTTAGATGAGCCTTTTTCATGAAGAATAGATAAATGAATTATTGATATAGCTAAAATTATTAAAGGTATTAAAAAATGTAAAGAAAAAAATCGATTTAATGTAGGATTATCAACGGAAAATCTTCCTCAAACTCAAAAAACAATTTTTTTCCCTAAAAATGGAATTGAAGATAAAATATTAGTAATAACTGTTGCTCCCGAAAAAATCTGTCTTCAAGGTAAAACATGCCAATAAAAGCGGATCCTATAATTA
+
@BAAAAB?<;:9;<==DEEDAAA?@?@@@ACBCCCBACDC:999:FEEGDHEECCA@?@@ABDDEDEDDDCCDBCCKEDDCCD?==AABAA;;;<<GAAC;>FDDBCGHDICCA@@@ABAAAAAAACFDCAA@@@B????>CC@?><==@>?@@?AABCCDAA???@@BBBDBDHCBA@@ACECFLBA@?>>?@@CHFCBA??@@@???@@ALFHGE62I>>;88;FDGHEEDFDCCCBCDFGD@@?@@AB?239GJIFEA@>>??@CAA=41326;;;;A@ABBCE@><<<<;<DFFDHICDCACA@>><;<>FE@??>>@AE?>BBHNE>11112;<BC=<<==@A?>=0//..55;?E=<<<=@@ABDBB@?>??BA@@@@@GOG{UJF@<=D?@A@>==>>?>>==<<<<==><;;;:::99;;<=>?;:.-(((&'''('%%&*&&&./229;=>?@?<<<<**(&&;:;;<>=76666:;;;97667
@701c9e88-0b5c-40c8-8fdb-6af82959de5f runid=297e2e96384f20ba73500fe6b13f1f98666ec3bb sampleid=no_sample read=192 ch=428 start_time=2024-06-18T10:24:39Z model_version_id=dna_r10.4.1_e8.2_5khz_400bps_sup@v4.2.0 barcode=barcode24
TGGTACAGATCGTAAAATTGCGTAAGCAAATATAAAGTATCATTAAGGTTTAATATGTAAAGGTGTATTTAAAGGATCAGCTGGAAAAAAATTTATTGCTATTCTGAAATGAAAATCAATAAAAAATGATAATATTAAGCAATAAATATTTCTATTAATATTAAAGAAATTAAATCTTTAAATATAAATCTTTTATTAAAATAGATTTATGTTTCTTTGAATTTAATACCTATTGTTAGATGAGCCTTTTTCATGAAGAATAGATAAATGAATTATTGATATAGCTAAAATTATTAAAGGTATTAAAAAATGTAAAGAAAAAAATCGATTTAACGTAGGATTATCAACGGAAAATCTTCCTCAAACTCAAAAAACAATTTTTTTCCCTAAAAATGGAATTGAAGATAAAATATTAGTAATAACTGTTGCTCCCCAAAAAGATATTTGTCCTCAAGGTAAAACATACCCAATAAAAGCAGATCCTGTCATTTA
+
45312111110..///44420,,,,.34455511101233446700000*)))))0000111111//00144533222233466666786-,+*&))''4433352221-.22235///0/3.,,,,00///0133333443455555565&&&&),-0222235433335433222357986433122//000854434776443-+(+%%%&&-.,)+4437444/...-..+)***)+(*++,558:::65433223332222255545555453223233346678886666555433333122997544467<<;87:;:-,,,,3227.....33344000.,,,,/68667888899:9999999:976678<>ACEA?=9::::;:86665555444455789866643333455664543465585667866433455777678876555567655555674445677..+((()(*)))***
@422f8b40-d9eb-4038-a0fb-9a45b96db32b runid=297e2e96384f20ba73500fe6b13f1f98666ec3bb sampleid=no_sample read=186 ch=428 start_time=2024-06-18T10:24:37Z model_version_id=dna_r10.4.1_e8.2_5khz_400bps_sup@v4.2.0 barcode=barcode24
AATTATAGGATCCGCTTTACTGGGTATGTTTTACCTTGAAGGCAAATATCTTTTGGGGAGCAACAGTTATTACTAATATTTTATCTTCAATTCCATTTTTAGGGAAAAAAATTGTTTTTTGAGTTTGAGGAAGATTTTTCCGTTGATAATCCTACATTAAATCGATTTTTTTTTCTTTTACATTTTAATACCTTTAATAATTTTAGCTATATCAATAATTCATTTATCTATTCTTCATGAAAAAGGCTCATCTAACCAAATAGGATTAAATTCAAGAAAAGATAAAATCTATTTTAATAAAAGATTTATATTTAAAGATTTAATTTCTTTAATATTAATAGTAATATTTTATTGCTTAATATTATCATTTTTTATTGATTTTCATTTTAGAATAGCAAAGGAAAATTTTTTTCCAGCTGATCCTTTAAATACACCTTTACATATTAAACCTGAATGATACTTTATATTTGCTTACGCAATTTTACGATCTGTACCAA
+
0415;;@BK{JQEEE8<3*,,,,0<DHK{{{HQ{JJ{H{{K{{NLKLO{KG;<63DEF{KHHPSGO{{IIINI{IHKS{QK{{JMI{J`M{RSHHHHJK{FEOF@C{J{{{QOGFGLGH8+**,,-.0FBCEBBB986122,,?DMJIL{K{UKSMHHNIJGQ{H{K@7,>FIPFA@@?2CBCA,A6555<3...-FG{ILII{IKLHG{KGK{GGIHJFEEHE{I{{K{GJLH{HGNHEHJ{KKIM{JNNHKKIJMGPILKH{IHN{{JRHEABACF{IGMGOK{JHMHLJL{{HLHGJG{LIHKIPJJFNFDHOEGNHFAEGIKJKHHMLHHIML{KQHEFFHDLPH{KJONIIGJIJLPIJFO{FF{GKIKGK{{GKKLH{GHFI;=<=E<<=<<?GMGGGDEHHIK{{JHGIFLKIHGFHNLHKJLKEEFG@@F@ACDDADGFHTGEAAA@@BDB@AAB@D?>>??ACBABCA;CDEGIEGCDA<=<:::;<=
@15aff198-d8e9-434d-b894-d2f6f74e42e8 runid=297e2e96384f20ba73500fe6b13f1f98666ec3bb sampleid=no_sample read=167 ch=91 start_time=2024-06-18T10:24:37Z model_version_id=dna_r10.4.1_e8.2_5khz_400bps_sup@v4.2.0 barcode=barcode24
AATTATAGGATCCGCTTTTATTGGGTATGTTTTACCTTGAAGACAAATATCTTTTTGGGGAGCAACAGTTATTACTAATATTTTATCTTCAATTCCATTTTAGGGAAAAAAATTGTTTTTTAGAGTTGAGAAAGTAGTTGATAATCCTACATTAAATGGATTTTTTTCTTTACATTTTTTAATACCTTTAATAATTTTAGCTATATGGATAATTCTAATATATTATTCTTCATGAAAAAGGCTCATCTAACCAAATAGGATTAAATTCAAGAAGATTTAAAATATACTTAAATAAAAAAGATTTATATTTAAAGATTTAATTTCTTTAATATTAATAGTAATATTTTATTGCTTAATATTATCATTTTTTACTGATTTAGTTAGAATAGCAAGGAAAATTTGTTTCCAGCTGATCCTTTAAATACACCTTTACATATTAAACCTGAATGATACTTTATATTTGCTTACGCAATTTTAGATCTGTACCAA
+
..--++)*+,,+*''())1)/211343344576,,,,/**75544455655567::9986753322111212222220000014422121-----22224654444899977682244466-'''),))+&''./0//0121111122554443333,----36:99521-*,24578:<:8543223648654448100005432*('''')(%$##$$%$$$%%&'--/145333454301134334334446442111123334------*(()'&'(/121,)((((5/010-,:95545553233444332221356977775755455554222112335876654454442220/-))))()**//../444210%%'')(''(&%%'((*))('''++64445444534586875322112364765444444333344433333457675445575541..../4651,*)&&%%&((((
@464b093e-b88f-41df-9287-b7f62ceb179c runid=297e2e96384f20ba73500fe6b13f1f98666ec3bb sampleid=no_sample read=106 ch=412 start_time=2024-06-18T10:24:37Z model_version_id=dna_r10.4.1_e8.2_5khz_400bps_sup@v4.2.0 barcode=barcode24
AATTATAGGATCCGCTTTTATTGGGTATGTTTTACCTTGAAGACAAATATCTTTTTGGGGAGCAACAGTTATTACTAATATTTTATCTTCAATTCCATTTTTAGGGAAAAAAATTGTTTTTTGAGTTTGAGGAAGATTTTTCCGTTGATAATCCTACATTAAATCGATTTTTTTCTTTACATTTTTTAATACCTTTAATAATTTTAGCTATATCAATAATTCATTTATCTATTCTTCATGAAAAAGGCTCATCTAACCAAATAGGATTAAATTCAAGAAAAGATAAAATCTATTTTAATAAAAGATTTATATTTAAAGATTTAATTTCTTGAATATTAATAGTAATATTTTATTGCTTAATATTATCATTTTTTATTGATTTTCATTTTAGAATAGCAAAGGAAAATTTTTCCAGCTGATCCTTTAAATACACCTTTACATATTAAACCTGAATGATACTTTATATTTGCTTACGCAATTTTACGATCTGTACCAA
+
GMFHEGBDELKHHGGEIEHF{GGEO{IKJJK{IFKJF>==<DM{GFJILHQ@0,GEEKI{NIMIJKGIJ{MIQFJHHJHIHK{PKL{GHNCCCB6////-6:77767?D@G{{NLKIPLMN{=;;;;DCCABFGGNIDBE@?1+++:HFBBCBDGEJJGJFDGJN{KEHHKM{{HED:45FHHHJGJKIKLFMHIGEIKG{FSIIHJKJHGECEDGEDF{GIHIKK{QNGOHIFKHILPI{GH{MKIFKGKNQGHFXIMKJKKJA>??A@@9;DJFGGGOGKFDCGGL{J{HNJKGKIDGHJKMPHOHJJHKGHPN{ILF<611JEOAB>)))))B?;;<FEFEEFFKJJ{L{LHJJIHI{H{JFRGIIHIIK{L{GAA??@75E?CGGMJHHEFGHDDECGHHFEDD;HD>;;@EIHIHIENNKZ{MNIIFE?=>C>EGKHKGEIEHFO@@?@@EDEDFHIDLGEDHFEIGDB====>DFIHHEFBBCECEGDFD
@f47152e1-4d21-4a7d-b7a7-9a5b276f14e4 runid=297e2e96384f20ba73500fe6b13f1f98666ec3bb sampleid=no_sample read=258 ch=172 start_time=2024-06-18T10:24:38Z model_version_id=dna_r10.4.1_e8.2_5khz_400bps_sup@v4.2.0 barcode=barcode24
AATTATAGGATCCGCTTTTATTGGGTATGTTTTACCTGAGAAAACGAATGTCTTTTGGGAGCAACAGTTATTACTAATATTTTATCTTCAATTCCATTTTTAGGGAAAAAAATTGTTTTTTGAGTTGAGGAAGATTTTCCGTTGATAATCCTCATTAAATCAATTTTCTTTCTTTACATTTTTTAATACCTTTAATAATTTTAGCTATATCAATAATTCATTTATCTATTCTTCATGAAAAAGGCTCGTGTTTTTAACCAAATAGGATTAAATTCAAGAAAAGATAAAATCTATTTTAATAAAGAGTTTATATTTAAAGATTTAATTTATTAATATTAATAGTAATATTTTATTTCTAATATTATGATTTTTTATTGATTTTAGTTTAGAATAGCAAAGGAAAATTTTTTTCCAGCTGATCCTTTAAATACACCTTTACATATTAAACCTAAATGATACTTTATATTTGCTTACGCAATTTTACGATCTGTACCAA
+
G{[GJKIGLIGHJ;;<<3//12223BHK{{IKR=;95%%%&&''/177545----('-2->9988;;<<<<IKJOG{OL{LLKL{LKHFDHCCEEG<BCDE::;:<DBBBCMFEA>>>>@A'''''+-.--/--+++*+-'((/01<==:50))))0..-+,,,+)((%&&%,-0-/55555<HKHOEJHKR{H{IOFCJG7))))))))*<;;;=@:3333445<:888@BC=<=7775<AC@6651101/.*((+*('')*93333HHHOFGBBAAAJ{HH{{HTN{{IIB;;;;:FF<;:/3.**&%(*+,0,-44554578226))(()0063011<<<<<FO{GFK?:81.4///<>?>>(''''2455>A>>?=2-)&%%'()<<=988899E{ICFDFD?@?@GFC==@{GHGE?5444DFCBBBBBAA{>AA@<<;99<BA@***)*27879::;JECDEBCFF77776;:::83=::;;<@AA????
@48080aad-aaf9-4a92-ab17-c373a4565cde runid=297e2e96384f20ba73500fe6b13f1f98666ec3bb sampleid=no_sample read=324 ch=407 start_time=2024-06-18T10:24:37Z model_version_id=dna_r10.4.1_e8.2_5khz_400bps_sup@v4.2.0 barcode=barcode24
TGGTACAGATCGTAAAATTGCGTAAGCAAATATAAAGTATCATTCAGGTTTAATATGTAAAGGTGTATTTAAAGGATCAGCTGGAAAAAAATTTATTGCTATTCTAAAATGAAAATCAATAAAAATGATAATATTAGCAATAAAATATTACTATTAATATTAAAGAAATTAAATCTTTAAATATAAATCTTTTATTAAAATAGATTTTATACTTTTCTTGAATTTAATCCTATTTGGTTAGATGAGCCTTTTCATGAAGAATAGATAAATCAATTATTGATATAGCTAAAATTATTAAAGGTATTAAAAAATGTAAAGAAAAAAAAATCGATTTAATGTAGGATTATAAACAGAAAATCTTCCTCAAACTCAAAAAACAATTTTTTTCCCTGAGAAATAGGATGAAAATAAAGATGTAGTTGAGATAACTATTCTACCAAAAAATATGTCTTCAAGGTAAAACATACCCAATAAAAGCAGTACCTATAATTA
+
,89?@AB;98634445778764433245567776667788887776632333765555568765544667:::9878867778888<=>:9894..222:97776678:;7777:;9665568898(''(.4*(('''''2346889874----.655555537+65522000-111116976554556689:::965777544455<75))())/+7823777:96555622221555......4410.,<876545222214444455////0545111110//////067666667454320..12200**))+-32245569:80++++,444211011234400/*132235/*((()6,,,,+-00161111022268977430)())))11&&&%&&(''&'''(&%$$%&&&)'''&&&())'&&$$$$$&&112//-,++*--*)))()))+5278...-)443435440-('''(((''*.(
@e88ecf62-f53d-4476-af98-d627813ddad8 runid=297e2e96384f20ba73500fe6b13f1f98666ec3bb sampleid=no_sample read=223 ch=399 start_time=2024-06-18T10:24:38Z model_version_id=dna_r10.4.1_e8.2_5khz_400bps_sup@v4.2.0 barcode=barcode24
TGGTACAGATCGTAAAATTGCGTAAGCAAATATAAAGTATCATTCAGGTTTAATATGTAAAGGTGTATTTAAAGGATCAGCTGGAAAAAAATTTTCCTTTGCTATTCTAAAATGAAAATCAATAAAAAATGATAATATTAAGCAATAAAATATTACTATTAATATTAAAGAAATTAAATCTTTAAATATAAATCTTTTATTAAAATAGATTTTATCTTTTCTTGAATTTAATCCTATTTGGTTAGATGAGCCTTTTTCATGAAGAATAGATAAATGAATTATTGATATAGCTAAAATTATTAAAGGTATTAAAAAAATGTAAAGAAAAAAATCGATTTAATGTAGGATTATCAACGGAAAATCTTCCTCAAACTCAAAAAACAATTTTTTTCCCTAAAAATGGAATTGAAGATAAAATATTAGTAATAACTGTTGCTCCCCAAAAAGATATTTGTCTTCAAGGTAAAACATACCCAATAAAAGCGAGTGTTGCTAAATTA
+
AH{MIJGDECCCFGHOQ{{EDCDDNFJJ{{L{{IH{PJLG777776;;@E{L{{VHKFITOHQ{{{{S{{{{{O{M{K{J{JKJJ{QZO{KHEJE@?;::;CHFGM@?>?AGFAEDFHJC;;::?IFE{IHFIKGQHG{{HJN{H{{{K{{LK[FFEK{{ILJDQHJFMJ{{NL{MIKK{{{{P{{JHLEGINMMMSVTMU{{{LGMBAB@ALMIJIYN{{ILHFII{IV{JHPGPGHGIH{JJJIKN{N{JFNJ{LIHOCB?''(((7899:=>?DEDCKGGCCBCCGACCBEHJ{HB.....EI{HFB@?DD@DDCC@>>??GFFIN{{NC<<<<=LIGFCCDCDHGMUHGHC@A@@B{H>{DDEEFFHQJEDDCBCEEBDBBEFL{{{NQK<DFJPJEC?>>>>????>>??ABA?==776667;<<==;;;::<<=:9=<;=:::;;>>><=<;;:999::<=>>@=<<<=>@A766442(''''('''(321036
@178832da-6877-4e90-890d-3170b680caa6 runid=297e2e96384f20ba73500fe6b13f1f98666ec3bb sampleid=no_sample read=219 ch=399 start_time=2024-06-18T10:24:37Z model_version_id=dna_r10.4.1_e8.2_5khz_400bps_sup@v4.2.0 barcode=barcode24
TGGTACAGATCGTAAAATTCCGTAAGCAAATATAAAGTATCATTCAGGTTTAATATGTAAAGGTGTATTTAAAGGATCAGCTGGAAAAAAATTTTCCTTTGCTATTCTAAAATGAAGATCAATAAAAAATGATAATATTAAGCAATAAAATATTACTATTAATATTAAAGAAATTAAATCTTTAAATATAAATAGTAATATTTTATTGCTTAATATTATCATTTTTTATTGATCTTCATTTAGAATAGCAAAGGAAAATTTTTTTCCAGCTGATCCTTTAAATACACCTTTACATATTAAACCTGAATGATATTTATATTTGCTTACGCAATTTTACGATCTGTACCAA
+
?88<I{HDEC222213349,,,,,>@NF{{OWIKHKK{J{HK{A88888<C>E65446;==K{P{[M{KNMMM{{{KI{IL{P{INGNI{KEDFEFGEELL{MS{SK{PW{{MLV{NHKOJN{IMMO{{{OHLJHKIL{GJ{ILPGFJQL{N{{LMKEVJK{KHIS{I{I{{{{{NMLHLM{{{{JMJ\JIQELFHFGIHKJMK{{K{MM{GGIHQI@@@??><M{{EGJKRK{HGED@=@*BBCD?334??>@ECFHG{FLOMGA@78AJLHHGKH{J{O{JKKKG@B?>=MHFGDHGOGFPKECCFD;@8//.-.<?GKDB@@00001AAE{B?>444::>>?CEDD
@c9d3e999-0b01-4315-93cf-cc0e7de161a4 runid=297e2e96384f20ba73500fe6b13f1f98666ec3bb sampleid=no_sample read=2686 ch=384 start_time=2024-06-18T10:24:38Z model_version_id=dna_r10.4.1_e8.2_5khz_400bps_sup@v4.2.0 barcode=barcode24
AATTATAGGATCCGCTTTTATTGGGTATGTTTTACCTTGAGGACAAATATCTTTTTGGGGAGCAACAGTTATTACTAATATTTTATCTTCAATTCCATTTTTAGGGAAAAAAATTGTTTTTTGAGTTTGGAAGATTTTCCGTTGATAATCCTACATTAAATCGATTTTTTTCTTTACATTTTTTAATACCTTTAATAATTTTAGCTATATCAATAATTCATTTATCTATTCTTCATGAAAAAGGCTCATCTAACCAAATAGGATTAAATTCAAGAAAAGATAAAATCTATTTTAATAAAAGATTTATATTTAAAGATTTAATTTCTTTAATATTAATAGTAATATTTTATTGCTTAATATTATCATTTTTTATTGATTTTCATTTTAGAATAGCAAAGGAAAATTTTTTTCCAGCTGATCCTTTAAATACACCTTTACATATTAAACCTGAATGATACTTTATATTTGCTTACGCAATTTTACGATCTGTACCAA
+
HLPK{NIIHP{K{JNMHIIA77777CFPLJJMKLMHGF..@@=>@@@AB{G>>8655ABBHFFDECGLIIGJL{GKGI{HIHI{IHOMHIHI{I{FF{MMOHHKNJEJKJHEEIC?>>?>>A/.../65223EDC@A??A00<@CEELMJN{{GFH{HHC?@KDEH{J{{{:87@-?EECEMIIK{LKHIIIQK{GFJNH{{JNLKHFHFB76657<32122B;EKPJEJTJIKFJNDEGGEFFJJUH{INHIHGKJQHIEGIJHJ{ON{IFHFDDGDDFGDEHJEHCCDDHIJICACEFDBABBDEDDIECPFGJIGECCHPEGJM{:CCBBADBEDCADCEDKMJ{MHLIFFEHGHFDGGEGKEDGJHTMGECBC?@DCADHKJKCCEA@@AABEGEDHGEHIK{{{KLHAACDEEFEL{JHFOIFBB@@A@@DAA+***-,-9AAB@?><;;<=?B@?>@?@@ABCE@@?<<==>ACCCA88856888=>>>
@316e242e-d377-4fbf-9393-433204f422fb runid=297e2e96384f20ba73500fe6b13f1f98666ec3bb sampleid=no_sample read=2682 ch=384 start_time=2024-06-18T10:24:35Z model_version_id=dna_r10.4.1_e8.2_5khz_400bps_sup@v4.2.0 barcode=barcode24
CTGGTACAGATCGTAAAATTGCGTAAGCAAATATAAAGTACCATTCAGGTTTAATATGTAAAGGTGTATTTAAAGGATCAGCTGGAAAAAAATTTTCCTTGCTATTCTAAAATGAAAATCAATAAAAAATGATAATATTAAGCAATAAAATATTACTATTAATATTAAAGAAATTAAATCTTTAAATATAAATCTTTTATTAAAATAGATTTTTATCTTTTCTTGAATTTAATCCTATTTGGTTAGATGAGCCTTTTTTTTCATGAAGAATAGATAAATGAATTATCGATATAGCTAAAATTATTAAAGGTATTAAAAAATGTAAAGAAAAAAATCGATTTAATGTAGGATTATCAACGGAAAATCTTCCTCAAACTCAAAAAACAATTTTTTTCCCTAAAAATGGAATTGAAGATAAAATATTAGTAATAACTGTTGCTCCCCAAAAAGATATTTGTCTTCAAGGTAAAACATACCCAATAAAAGCGGATCCTATAATT
+
)))))556778878::887752.---.22212443332/-***++99754555865544556666544557888665655667-))))-5887796/.,-+,:9767789889677678666667678887765444556555567776666.....76666666677855555976654444369-6555676789@89655997966667;<;8778;A<53-..;;;:97777755IJFHL=====BADIF88869FPFFGE{KLKN{MLKKPJJMNJGM{KLJ{KJM{L{NJ=445GKC77777EDFAAA@ADGKMB?711242218<CPJHCDBBDDFJL{:9889:9:;??BBHAFLO{LJ86667BBCCDIJHJGLL{KIJJI{{{{D==3FO{NK{OEH{GJL{JKLHHHQILV{KBC{IJHI{{JGDED<:984/+8:98>=97444+49988:DIGGEFJHMFHCFI944D>BDC?{IE{{EHGDFBABB
@7525d883-9569-4c90-9fe0-9a6ceaf0e43d runid=297e2e96384f20ba73500fe6b13f1f98666ec3bb sampleid=no_sample read=432 ch=383 start_time=2024-06-18T10:24:40Z model_version_id=dna_r10.4.1_e8.2_5khz_400bps_sup@v4.2.0 barcode=barcode24
AATTATAGGATCCGCTTTTATTGGGTATGTTTTACCTTGAAGACAAATATCTTTGGGAGCAACGATTATTACTAATATTTTATCTTCAATTCCATTTTTAGGAAAAAAATTGTTTTTTGAGTTTGAGGAAGATTTTCCGTTGATAATCCTACATTAAATCGATTTTTTTCTTTACATTTTTTAATACCTTTAATAACTTTAGCTATATCAATAATTCATTTATCTATTCTTCATGAAAAAGGCTCATCTAACCAAATAGGATTAAATTCAAGAAAAGATAAAATCTATTTTTAATAAAAGATTTATATTTAAAGATTTAATTTCTTTAATATTAATAGTAATATTTTATTGCTTAATATTATCATTTTTTATTGATTTTCATTTTAGAATAGCAAAGGAAAATTTTTTTCCAGCTGATCCTTTAAATACACCTTTACATATTAAACCTGAATGATACTTTATACTTGCTTTACGCAATTTTACGATCTGTACCAA
+
,,-811)'''')+))))))))6347:ITHQHJCAGCC?+++++....254////+.-+))))(&%$$%-7&':::B{MP{LL{P{PM{KHK{{{JI{{I65636;?BF>==>9999CGCEA@BB?BSL{SLJEFIQMC<=>MLEQH{JNIGD?><:::>ACBBEHGHHHGC=>45665533333CA><<:84461-,,,,,>====>HISL{M{K{JJGU{IJMMNJINLJHG{{K{{N{RI{{NLI98888G{{{{N{{{{IO{MJNKGLGD{{LJFE@889B<=-----BC{EECF{{N{LKMMS{J{J{{{OE{=66FLcJ{{{@CDBJLECF:::::CGHFFQIMKK{NHKKNJKOIRNI{KN{{{JNH55555DBI{E{FEUHKHEFFFHHFGGG{GM{KO{{LLGEFGKGJGFEHJEAABBHIA@@11=0175660...7EHCEAAABA>;:;;;@<85432340''&&&&);83)ACEEAA66678GF
@b0b49a37-a0e8-4f4d-ba04-a9053b2c0f13 runid=297e2e96384f20ba73500fe6b13f1f98666ec3bb sampleid=no_sample read=133 ch=273 start_time=2024-06-18T10:24:39Z model_version_id=dna_r10.4.1_e8.2_5khz_400bps_sup@v4.2.0 barcode=barcode24
AATTATAGGATCCGCTTTTATTGGGTATGTTTACCTTGAAGACAAATATCTTTTTGGGGAGCAACAGTTATTACTAATATTTTACCTTCAATTCCATTTTTAGGGAAAAAAATTGTTTTTTGAGTTTGAGGAAGATTTTCCGTTGATAATCCTACATTAAATCGATTTTTTTCTTTACATTTTTTAATACCTTTAATAATTTTAGCTATATCAATAATTCATTTATCTATTCTTCATGAAAAAGGCTCATCTAACCAAATAGGATTAAATTCAAGAAAAGATAAAATCTATTTTAATAAAAGATTTATATTTAAAGATTTAATTTCTTTAATATTAATAGTAATATTTTATTGCTTAATATTATCATTTTTTATTGATTTTCATTTTAGGATAGCAAAGGAAAATTTTTTTCCAGCTGATCCCTAAATACACCTTTACATATTAAACCTGAATGATACTTTATATTTGCTTACGCAATTTTACGATCTGTACCAA
+
+++ICDBBCHFHHIVEHFDBBF??ARCA:+))&%&&&&&(@AGDBCA@@>?>=?@?AAA_JMIIQH{HG{K{Q{{J{{HHGII{{{{L{DFFGLFCDBGSJDCD:6:=NJDCBCDBDDDYHKHFCEHEHMJKNOGHKKLHGLGGEGNH{{?@?@?IGLJ{J{MIKFOIPK{{A@=/**,,-/.0::ABCEFDEGJ{MHHAA?127669920155556A64444C:EBCFFFQQ{FGKIIHI{WKGEH{{{CEBCCLIONJFDEDDFEDDDH(((''*5/33---221,****-,*******+155568>BAC>G{GHNEFBC{I{JFP{DF==>;777IFHDDFEHKHGHFH{GEHDENFFKIHDEDGHHL{{HMENGKHNFJHEHIGKEEFEBCCEDGEDCKCGGDJGGFG=89FE:99))'&&*+/0>>>>55D55IFGEFBBGEDGB@A@?BBCADCBABBCBCCCGHB@<<<<=CB=;7221))))*++88
@76b3e6a8-89f4-4521-b923-98f928d4d70d runid=297e2e96384f20ba73500fe6b13f1f98666ec3bb sampleid=no_sample read=673 ch=171 start_time=2024-06-18T10:24:39Z model_version_id=dna_r10.4.1_e8.2_5khz_400bps_sup@v4.2.0 barcode=barcode24
TGGTACAGATCGTAAAATTGCGTAAGCAAATATAAAGTATCATTCAGGTTTAATATGTAAAGGTGTATTTAAAGGATCAGCTGGAAAAAAATTTGCTTTTGCTATTCTAAAATGAAAATCAATAAAAAATGATAATATTAAGCAATAAATATTTATCTAATATTAAAGAAATTAAATCTTTAAATATAAATCTTTTATTAAAATAGATTTTATCTTTTCTTGAATTTAATCCTATTTGGTTAGATGAGCCTTTCATGAAGAATAGATAAATGAATTATTGATATAGCTAAAATTATTAAAGGTATTAAAAAATGTAAAGAAAAAAATCGATTTAATGTAGGATTATCAACGGAAAATCTTCCTCAAACTCAAAAAACAATTTTTTTCCCCTAAAAATGGAATTGAAGATAAAATATTAGTAATAACTGTTGCTCCCCAAAAAGATATTTGTCTTCAAGGTAAAGCATACCCAATAAAAGCAGATCCT
+
JGEGNHGJINFDGIEIHIMGGDGGDDHEM{ML{IKGHNJKJ{MJLFIHHM{LLGIHKOI{OJJPHLN{JGMPO\OLJGGEHG:9889;>B:653('%%%1'4HMHGGFHHGMKJDIWO{87778HII{PLLI{JIHHHKLGJF999984,,)))&&$%&&';=<77EEHJOOXHMM`NKLJGOKIQ{MHHEEIHIEEBA//@BC;::1110,CCCCBI@??78A>?AG{{WRLB;@2,-22:>>@77778+(((222CEHFGFH{GGFGLEDGGFHJ{{MOPJEDDEDFEHK{MM43333K_IGIGEDIIJJFECABDFGH{{I{{KD===>>GFHFH@@AFFKIHECDBABBBDIHH{JLFGIFHH{KIGGHGILGKFGKFJL{KGE>:(CIEG{GFACDCDAA@@@ABCFFEDCCB@?@??@BACCCCCBD@><0,?BBEB@@@@CBCDCBCDAABAB866)((((,11)223::;<@775334:
@0ac140a6-7b2d-429a-a1b0-25c2aa634f77 runid=297e2e96384f20ba73500fe6b13f1f98666ec3bb sampleid=no_sample read=154 ch=247 start_time=2024-06-18T10:24:40Z model_version_id=dna_r10.4.1_e8.2_5khz_400bps_sup@v4.2.0 barcode=barcode24
AATTATAGGATCCGCTTTTATTGGGTATGTTTTACCTTGAGGACAAATATCTTTTGGGGAGCAACAGTTATTACTAATATTTTATCTTCAATTCCATTTTTAGGGAAAAAAATTGTTTTTTGAGTTTGAGGAAGATTTTCCGTTGATAATCCTACATTAAATCGATTTTTTTCTTACATTTTTTAATACCTTTAATAAGTTTAGCTATATCAATAATTCATTTATCTATTCTTCATGAAAAAGGCTCATCTAACCAAATAGGATTAAATTCAAGAAAAGATAAAATCTATTTTAATAAAAGATTTATATTTAAAGATTAATTTCTTTAATATTAATAGTAATATTTTATTGCTTAATATTATCATTTTTACTGATTTCATTTTAGAATAGCAAAGGAAAATTTTTTTTCCAGCTGATCCTTTAAATACACCTTTACATATTAAACCTGAATGATACTTTATATTTGCTTACGCAATTTTACAAGATATCTACCAA
+
NJ{MKGI{NILIKJTHHI{GS{[W{M{{{PEE-,DD9955?BGNGTQJJFMJ;9C?BABHKKHFSIKFJHF{LG{JOF589KC?HKJL<;;<;9774656<;<>>?EHL{{{HKJGGFHC1''&&'(',5658;;974/02--<DCFGGHKGHJJPJ{HJ{HOHFGHFJ{{{EA8,,@AAEGKIINEGEEBBC<<;5/'%%((*+,<@BADEGGHHHEGPGIGF{OQL{HOJJILI{IE{JJHGFDGFEJGJJGQTMK{IGLKQ{IHGHLEKFLA>CCACF<;<>@?=:::DECHDCLGFGLGLLJI??><6865672,-@AC=>>=:<@ABHBDEFDFGHFGKKNJG{ED@@+((),6/++),+,.-,,'&'''9@--,,,-+***311189:=VFIIIKIKJH{{KLD>>>{IPFFNBDF>??>B@?@?>;C>?@A>=><6;,21112:@BBBACCDDDHGHFGJHGDB@?::9:=?84(''**,1/----55
@0f1cd0ff-c2ad-41b1-8574-f9ee61676a6d runid=297e2e96384f20ba73500fe6b13f1f98666ec3bb sampleid=no_sample read=270 ch=375 start_time=2024-06-18T10:24:39Z model_version_id=dna_r10.4.1_e8.2_5khz_400bps_sup@v4.2.0 barcode=barcode24
TGGTACAGATCGTAAAATTGCGTAAGCAAATATAAAGTATCATTCAGGTTTAATATGTAAAGGTGTATTTAAAGGATCAGCTGGAAAAAAATTTTCCTTTGCTATTCTAAAATGAAAATCAATAAAAAATGATAATATTAAGCAATAAAATATTACTATTAATATTAAAGAAATTAAATCTTTAAATATAAATCTTTTATTAAAATAGATTTTATCTTTTCTTGAATTTAATCCTATTTGGTTAGATGAGCCTTTTTCATGAAGAGTAGATAAATGAATTATTGATATAGCTAAAATTATTAAAGGTATTAAAAAATGTAAAGAAAAAATCGATTTAATGTAGGATTATCAACGGAAAATCTTCCTCAAACTCAAAAAACAATTTTTTTCCCCTAAAAATGGAATTGAAGATAAAATATTAGTAATAACTGTTGCTCCCCAAAAAGATATTTGTCTTCAAGGTAAAACATACCCAATAAAAGCGGATCCTATAATTA
+
{I{IJLIKIJB;;<DGF{KIKJ{{I{JGPM{R{LG{FIDPGHFEG{NJJU{PKIL{M{I{MKLII{MIBAAENGQQ{MGHNIIGDEGSK{JB>>;1/***)*BLKIJJPKLL{MHLMO{J{{MQL{{{K{JJ{JKJ{L{KGQ{IJMIQIRJMMLMH{K{LT{KJJL{M{OM{GIJIJ{IKJCDBCCRMHIJ{KNOM{{MER{{{MFJRGKHIHE{@A?@TCPIDIEN{K{I]KLK{GHC@BHCJI{{=<<<<KMH{{LSHFIGFKNJHHFYIG{IKQWMNI{U{HKKHIIOJOKLIJMIK{GK{GH{J{QIJIKNLJHG11101<>?CLM88888>=<<=D?=>=>DBDCIIHDL{P{HIAE*))))HHKEHEFD{HNJD999<E{{{JCIB9,GO{JJ{EMGE11111GJKKJNLFKIJJMHFH{NJM`OKFPL{HID?7ECA=BACAEI{MGJKFBEKLHQ{{{{JL{{{OHM{KGKQNG{HFHIEHEHGKGFGD
@faa46b77-7e43-4099-a901-41c8973226e3 runid=297e2e96384f20ba73500fe6b13f1f98666ec3bb sampleid=no_sample read=1958 ch=374 start_time=2024-06-18T10:24:39Z model_version_id=dna_r10.4.1_e8.2_5khz_400bps_sup@v4.2.0 barcode=barcode24
AATTATAGGATCCGCTTTTATTGGGTATGTTTTACCTTGAAGACAAATATCTTTTTGGGGAGCAACAGTTATTACTAATATTTTATCTTCAATTCCATTTTTAGGGAAAAAAATTGTTTTTTTGAGTTTGAGGAAGATTTTCATTTGATAATCCTCCTTAAATCGATTTTTTTCTTTACATTTTTTAATACCTTTAATAATTTTAGCTATATCAATAATTCATTTATCTATTCTTCATGAAAAAGGCTCATCTAACCAAATAGGATTTAATTCAAGAAAAGATAAAATCTCTTAATAAAAGATTTATATTTAAAGATTTAATTTCTTTAATATTAATAGTAATATTTTATTGCTTAATATTATCATTTTTTATTGATTTTCATTTTAGAATAGCAAAGGAAAATTTTTTTCCAGCTGATCCTTTAAATACACCTTTACGTATTAAACCTGAATGATACTTTATATTTGCTTACGCAATTTTACGATCTGTACCAA
+
888HINHGFMPR{{JKL{JCDC@@@AJ{P{KTQ{J{N{NLTMNKWOLS{UQPOMTMDKILIV{H{{{QLYNQNK{{IR{ML{{Q{{{{NILHM{KJ9899:E60000=IM{{{{KILLH{M{G3333:?9;BALICB??>A=;:;?9@DD{KLCA6555018@66665>DFFH=<?<)+>?@GJI{S{TKOK{S{QII{G{LK{{{{{PJ{ID<;;:<==///..,,++---//0./0112>@XLGEOIG{{NJJH{VGJHJHDGDI-*.**<BCD>BEBE2223EA8??)('&&/GGQ{JNJJ{L{IIM{JQ{GED?<56:;?BA{{CK{{{NHIJHIEGFOG{{J{{KKN{MI{K{O{{cGKKGNI{{NRGLKPMGWNVN{D{?=FFJGI{JFJHE{{{KJ{MGJ{{{G{FJILKJOII{KJGN{{{H{K{HIB>633226;;AIL{IHGBCDEEHDFHEEFFH{IJGHHDA@A@CGI{MMEBBAA>>===..
@b5cb475f-ece3-4a44-ad59-69f5391e4757 runid=297e2e96384f20ba73500fe6b13f1f98666ec3bb sampleid=no_sample read=130 ch=258 start_time=2024-06-18T10:24:38Z model_version_id=dna_r10.4.1_e8.2_5khz_400bps_sup@v4.2.0 barcode=barcode24
AATTATAGGATCCGCTTTTATTGGGTATGTTTTACCTTTGAAGACAAATATCTTTTTGGGGAGCAACAGTTATTACTAATATTTTATCTTCAATTCCATTTTTAGGGAAAAAAATTGTTTTTTGAGTTTGAGGAAGATTTTCCGTTGATAATCCTACATTAAATCGATTTTTTTCTCTACATTTTTAATACCTTTAATAATTTTAGCTATATCAATAATTCATTTATCTATTCTTCATGAAAAAGGCTCATCTAACCAAATAGGATTAAATTCAAGAAAAGATAAAATCTATTTTAATAAAAGATTTATATTTAAAGATTTAATCCTATTAGGTAGGAATGAGCCTTTTTCATGAAGAATAGATAAATGAATTATTGATATAGCTAAAATTATTAAAGGTATTAAAAAATGTAGAGAAAAAAATCAATTTAATGTAGGATTATCAACGGAAAATCTTCCTCAAGCTCAAAAACAATTTTTTTCCCTAAAAATGGAATTGAAGATAAAATATTGAATAACTGTTGCTCCCCAAAAAGATATTTGTCTTCAAGGTAAAACATACCCAATAAAAACAGTGTATGATTA
+
HLLMHIGGGHKOKS{FL?=;78888PJ{IPHFJC@;=>/))@DFGBABA@HBB?;CFDEJMK{GGEDEGIGI{JMK{{JKH{{{{SK{{{KGJNGK{JVJLNKEAFDBIIL{{{FG77DFLMP::99:GJPKINGHLKII{{NDDF{G{KQHLI{H{ILJ{MQHHOHEFCA{I{IC@A=>88889==A@55548:8DGFJQ{JHJV{{M{IG66556AC:8888DAB=<=<<DDECEDDCIJLOQMFE{{HCDCF{FHKOMJJJGFHA@@=@9;:8:;@??BIJGIIRFIFF:AFIEKGFEGJIGI{JHKHOHHJIGHMGOIREFDG?@>'''&&*++++'())+./8;E74445<CBCBCEINHJ{H>=<=<=?A88888ECBA>=>?A{KGFBCA>CECDC@=>?EFEBB99853229/?<<'&&&&''(''+,,,-CIHK=<;88>?@EQIHIFBCB<:7(&&&'>AD{HA><;?F{{{@;9.;==EO{IFCCDDDEDA@@><B=<:42'%%%'*)*...//778>?<=;?JLBA@@@CACE{HEA@@@@BACACCGC9:615/0671.&&%$$$#$$%&&&
@6252af9b-480f-44be-802a-ce7711b221ba runid=297e2e96384f20ba73500fe6b13f1f98666ec3bb sampleid=no_sample read=392 ch=256 start_time=2024-06-18T10:24:37Z model_version_id=dna_r10.4.1_e8.2_5khz_400bps_sup@v4.2.0 barcode=barcode24
AATTATAGGATCCGCTTTTATTGGGTATGTTTTACCTTTGAAGACAAATATCTTCTTGGGGAGCAACAGTTATTACTAATATTTTATCTTCAATTCCATTTTTAGGGAAAAAAATTGTTTTTTGAGTTTGAGAAAGTAGTTGATAATCCTACATTAAATCGATTTTTTTCTTTACATTTTTTAATACCTTTAATAATTTTAGCTATATCAATAATTCATTTATCTATTCTTCATGAAAAAGGCTCATCTAACCAAATAGGATTAAATTCACAAAAGATAAAATCTATTTTAATAAAAGATTTATATTTAAAGATTTAATTTCTTTAATATTAATAGTAATATTTTATTGCTTAATATTATCATTTTTTATTGATTTTCATTTTAGAATAGCAAAGGAAAATTTTTTTCCAGCTGATCCTTTAAATACACCTTTACATATTAAACCTGAATGATACTTTATATTTGCTTACGCAATTTTACGATCTGTACCGA
+
778>===>@GPHH==>>:7333229:ABBBDC..?=?@3**DCBEEGFJGEBBA@AE=>IGMEEDEEDCCHCCDCDAB@AABA@?3+*))()6;=AA=<AGEMCAA@>GI{I{OCBAAAGHDA0,**++*))&((((&&&&&(9:<<::8,+++,011?=:;;<=IHJJJA?<03AADEFJJGFCAAAABHFHHBCACE<3A??=<<<<>>?=<<<=?CCCCD@?>>>=<8100))***BA?????@??<<=?>=>=;9755775566-+'&&'(-599:@AAAAAA@CCD@@??>@???@BCB@>???B@;;;;<@ABAB?@@A?CA?>>=<==<:;:;<>?@CCCB:9=<;;;:::;:<==?@AGG=320148;/,/000CA>==:9888:<>???@>AAE>??>=?99=A<<;;;=?A>A@>=<;:922<3444444:::99::;::9::;;<=5/0:99;<==<;855567<?B@@6660000///''
@eb466ecf-459d-4e72-84f7-8f33106b4435 runid=297e2e96384f20ba73500fe6b13f1f98666ec3bb sampleid=no_sample read=114 ch=242 start_time=2024-06-18T10:24:37Z model_version_id=dna_r10.4.1_e8.2_5khz_400bps_sup@v4.2.0 barcode=barcode24
AATTATAGGATCCGCTTTTATTGGGTATGTTTTACCTTGAAGACAAATATCTTTTTGGGGAGCAACAGTTATTACTAATATTTTATCTTCAATTCCATTTTTAGGGAAAAAAATTGTTTTTTGAGTTTGAGGAAGATTTTCCGTTGATAATCCTACATTAAATCGATTTTTTTCTTTACATTTTTTAATACCTTTAATAATTTTAGCTATATCAATAATTCATTTATCTATTCTTCATGAAAAAGGCTCATCTAACCAAATAGGATTAAATTCAAGAAAAGATAAAATCTATTTTAATAAAAGATTTATATTTAAAGATTTAATTTCTTTAATATTAATAGTAATATTTTATTGCTTAATATTATCATTTTTTATTGATTTTCATTTTAGAATAGCAAAGGAAAATTTTTTTCCAGCTGATCCTTTAAATACACCTTTACATATTAAACCTGAATGATACTTTATATTTGCTTACGCAATTTTACGATCTGTACCAA
+
GI{LO{M{JJJJHHJGGGJHJ{X{OUK{LKLK{ONM{HIHIJI{S{Q{LJKLKGGF<;<<J{JMIILLTK{I{NIOEFEKPMQ{JKJQ{LMHNNO{N{J\MG///..4?KH{{{HJ{WHJIP74444HAAIKOI{{LJJA=C<<=ILGQ{KH{{IHH{PK{L{{IFGEFKG{M=@>:48HKTLMO{M{I{J{OK{LKKH{FHJH@@B@ABAAAHN{NIGKNHIPLQJINK{GIKLGCEDAD{IUJK{PLP{K{MLGJIHLKGHFMEHJGGDH>>;999;::BCDFIKGMLL{FTJJK{F=IHHSMK{N{HGKWK{OQJIL{O\NIIKMHHCF{IIKL{HOKUGHHHLLKHLJKJL{HNJ{JH{LGLHFHGDB<;86777<DD={HSHHJIL{OJMTCBCCFHBBGFBA=BFGEA;<E{IED>;:2'&&+),>@@ADGHGJ{JIFFKIEQIIFFDDCCFAAAABH{GGJJJPJFIFCCBDCJ{PFKBAA@BCEDUJ{G
@bf34bfb4-5b73-4558-8b5a-46be677d2599 runid=297e2e96384f20ba73500fe6b13f1f98666ec3bb sampleid=no_sample read=141 ch=234 start_time=2024-06-18T10:24:39Z model_version_id=dna_r10.4.1_e8.2_5khz_400bps_sup@v4.2.0 barcode=barcode24
TGGTACAGATCGTAAAATTGCGTAAGCAAATATAAAGTATCATTCAGGTTTAATATGTAAAGGTGTATTTAAAGGATCAGCTGGAAAAAAATTTTCCTTTGCTATTCTAAAATGAAAATCAATAAAAAATGATAATATTAAGCAATAAAATATTACTATTAATATTAAAGAAATTAAATCTTTAAATATAAATCTTTTATTAAAATAGATTTTATCTTTTTTCTTGAATTTAATCCTATTTGGTTAGATGAGCCTTTTTCATGAAGAATAGATAAATGAATTATTGATATAGCTAAAATTATTAAAGGTATTAAAAAATGTAAAGAAAAAAATGGATTGAATGTAGGATTATCAACGGAAAATCTTCCTCAAACTCAAAAAACAATTTTTTTCCTCAAAAATAGAATGAAGATAAAATATAAGTCATTAGTTGCTGCCCCAAAAGATATTTGTCTTCAAGGTAAAACATACCCAATAAAAGCGGATCCTAAAATTA
+
FEEFJEGCA@?=>>>?BFC?>;<;<<@@@BB@ABBACFDEDCEEEDDCBCCDEDA>>>>?ABCBBCBDBB@CBBAACAABAABBBBD{JDBCCD?DB<<??@BA?A>>.'''**77>BC?322229>BDCA@????@?A@???????????>====>>>>>==<;;;;=>====@@>>=<<=>((((((((.())))+277667=7<:99:;AA?==:61,:5566:?>>@?==;;;<:::;:<;:9::556657-(=98;;433359:977778<<;:::9:99778878889:3449;9767777755578;<99773/.--/2679<???((((*&%&%&.../256432432001129;88.----34526422338755568?@A@?50*)***+44*''''(//5776577120)(((%%%%%&'()*****,-1;;;:9899:;0877788987788899867778787766677*&&&&)-*&&'&')
@7023483f-e7f9-4a57-8647-370e193c9f4c runid=297e2e96384f20ba73500fe6b13f1f98666ec3bb sampleid=no_sample read=1532 ch=369 start_time=2024-06-18T10:24:37Z model_version_id=dna_r10.4.1_e8.2_5khz_400bps_sup@v4.2.0 barcode=barcode24
TGGTACAGTACGTAAAATTGCGTAAGCAAATATAAAGTATCATTCAGGTTTAATATGTAAAGGTGTATTCAAAGGATCAGCTCAAAAAAATTTTCCTTTGCTATTCTAAAATGAAAATCAATAAAAAATGATAATATTAAGCAATAAAATATTACTATTAATATTAAAGAAATTAAATCTTTAATATTAATAGTAATATTTTATTGCTTAATATTATCATTTTTTATTGATTTTCATTTTAGAATAGCAAAGGAAAATTTTTTTCCAGCTGATCCTTTGAATACACCTTTACATATTAAACCTGAATGATACTTTATATTTGCTTACGCAATTTTACGATCTGTACCAA
+
C+++++*)('''''.CJL{JKGGHJEJCCGGFKH{M{INHDAAACFK{KMLMKJJ{IC777GOJMR{{KIK{{LGCD80***)((((1>>>>F;AA99=99I{{KHFJHH{KG{K{{VK{MKI{TN{{{MHNS{V{{WI{GINKI{HJHN{L{I{QHK{{{NM{KNKH{I{{KJH{{NK{P{N{{NMI{LKJIEGGFFP;;.,DCA<=<<=FFDIFDGFKD{{{{{GFHFE@H1/4444KGC@@@?DDHH{GHJ{{RL;6ADMA30+***+15;=?EEHR{RIPGN{GIKGDB=655234CGKDGFGGLPJ@FAA??@?@AJJM{NGG{JIGKJIEE?>>10002BDCC
@d7989f2a-1e73-4683-a2f4-dcb873a186c9 runid=297e2e96384f20ba73500fe6b13f1f98666ec3bb sampleid=no_sample read=176 ch=368 start_time=2024-06-18T10:24:39Z model_version_id=dna_r10.4.1_e8.2_5khz_400bps_sup@v4.2.0 barcode=barcode24
AATTATAGGATCCGCTTTTATTGGGTATGTTTTACCTTGAAGACAAATATCTTTTTGGGGAGCAACAGTTATTACTAATATTTTATCTTCAATTCCATTTTTAGGGAAAAAAATTGTTTTTTGAGTTTGAGGAAGATTTTCCGTTGATAATCCTACATTAAATCGATTTTTTTCTTTACATTTTTTAATACCTTTAATAATTTTAGCTATATCAATAATTCATTTATCTATTCTTCATGAAAAAGGCTCATCTAACCAAATAGGATTAAATTCAAGAAAAGATAAAATCTATTTTAATAAAAGATTTATCTAAAGATTTAATTTCTTTAATATTAATAGTAATATTTTATTGCTTAATATTATCATTTTTATTGATTTCATTTTAGAATAGCAAAGGAAAATTTTTTTCCAGCTGATCCTTTAAATACACCTTTACATATTAAACCTGAATGATACTTTATATTTGCTTACGCAATTTTACGATCTGTACCAA
+
DEFJHEQIGGHKGOKJIJRK{NKKN{KKQ{JO{I{=-+))DHIGGHHLOHM{HHQRDDGG{N{{FG{NM{JUKIH{J{{{JU\N{{GJD<<@DLMLRINPLILKOOFJLJO{{NRE{RNOJG=><AAC>>?>CB{GQGLJCLDECM{F{K{{Q{{TN{JM{J{{IHIGKIJ{{9695+@>ABBCDMJIL{GAF?<:HLGHHN{{KI{LPKIEEDDBCHIG65556HHKLJ{HL{NJGS{IHIILIKIJ{J{\{JKXLLJ^{{{HGEEGBBABCKIGGGIDAHHBB=93>?>==DC@>>=?FLMGHFG>A(((((CGJFFJLGK{HIJLJEF61688:AAABEHIGNM{M{H{INGIHGGI{FHIEB>D?:111@<A:C,?<9CFEIWIKJHIFFGLFJJKKJJ{{{Q{@9445LGGFIGIV{{KIPHGJ{{HIKJKHFFKHEFXLGHBDABBDDCDDCEDEFEFFGFIIDB>>>?@F{{GD>=<<<??CBCBA
@86f56e25-3707-413f-b223-208bc38279ae runid=297e2e96384f20ba73500fe6b13f1f98666ec3bb sampleid=no_sample read=174 ch=368 start_time=2024-06-18T10:24:38Z model_version_id=dna_r10.4.1_e8.2_5khz_400bps_sup@v4.2.0 barcode=barcode24
AATTATAGGATCCGCTTTTATTGGGTATGTTTTACCTTGAAGACAAATATCTTTTGGGGAGCAACAGTTATTACTAATATTTTATCTTCAATTCCATTTTTAGGGAAAAAAATTGTTTTTTGAGTTTGAGGAAGATTTTCCGTTGATAATCCTACATTAAATCGATTTTTTTCTTTACATTTTTTAATACCTTTAATAATTTTAGCTATATCAATAATTCATTTATCTATTCTTCATGAAAAAGGCTCATCTAACCAAATAGGATTAAATTCAAGAAAAGATAAAATCTATTTTAATAAAAGATTTATATTTAAAGATTTAATTTCTTTAATATTAATAGTAATATTTTATTGCTTAATATTATCATTTTTTATTGATTTTCATTTTAGAATAGCAAAGGAAAATTTTTTTCCAGCTGATCCTTTAAATACACCTTTACATATTAAACCTGAATGATACTTTATATTTGCTTACGCAATTTTACGATCTGTACCAA
+
AEFFDCFLEIHKOGNNP{JGFOJIKKJLPK{V{PJBFQ88GJKGMNKKLF<<<:4----4>?;:;<=DID{OJNS{G{UJIKIK{{QJIHK{LI{OGLIJ{H{G{IH{L{{{ECBCCEDEH;:9::=9:GJFFEJK{{C?G??BIHQSHKKJJQHLLLLI{LIPPIGFIK{{;30//@@@<??>FEH{////5D0KHJF{IHIFJLOHGBB>?@BDDBI11111OQVJLH{NQIJJOHGGNGSKLGHSJEH{IIJIFEFE<:;;:>A>>>>*))))489;=>==GHHHFKDCDEF{FHEFFGIGJ{MGHEJMEJGAEDGH>>>>BCDEEAE{KLJDGEECCEDGSFHT{KNKG>>>>>@HFGGFFILDDJPLEQHFM{GNJOFEGKHLIJIIGHHIINISGGJ{JJIBCDE?7./=DDCGONTL{GH{{GLGFNDBDAEELCBA@@C{IJABB@@EBE:::::IFCEHGEGDC@>>?@AFFFGK<;;;;AADEDFD
@785cbc68-cd80-4abb-a6c1-e130e4336e57 runid=297e2e96384f20ba73500fe6b13f1f98666ec3bb sampleid=no_sample read=131 ch=361 start_time=2024-06-18T10:24:39Z model_version_id=dna_r10.4.1_e8.2_5khz_400bps_sup@v4.2.0 barcode=barcode24
AATTATAGGATCCGCTTTTCTGGGTATGTTTACCTTTGAAGACAAATATCTTTTTGGGGAGCAACAGTTATTACTAATATTTTATCTTCAATTCCATTTAGGGAAAAAAATTGTTTTTTAGTTTGAGGAAGATTTTCCGTTGATAATCCTACATTAAATCGATTTTTTTCTTTACATTTTTTAATACCTTTAATAATTTTAGCTATATCAATAATTCATTTATCTATTCTTCATGAAAAAGGCTCATCTAACCAAATAGGATTAAATTCAAGAAAAGATAAAATCTATTTTAATAAAAGATTTATATTTAAAGATTAATTTTTTTAATATTAATAGTAATATTTTATTGCTTAATATTATCATTTTTTATTGATTTTCATTTTAGAATAGCAAAGGAAAATTTTTTTCCAGCTGATCCTTTAAATACACCTTTACATATTAAACCTGAATGATACTTTATATTTGCTTACGCAATTTTACGATCTGTACCAA
+
GLIEGKBB@CCCD<<<;70,,--+,------(--++/)5<?CKGHLMKI;;:7455DIKHLIHH{ISG<I{{O{LNLHII{{{R{N{JE==<<3-,**)*3;=AEJEE{{KTLLPHK{Q0001957LII{NIHQLFDJ?@CKOLWMNLI{MNJJOIHH{GJKEC{G?NDC75/++JEHJG{E@@?AKIPLGOKINRNO{{J{JH{{HJJE{{DFL@?@??GIGKLGOIHFGFGODEJGQ{HIKIQKHNKLH{KHLGK{HHHKMKIMMHMJGHIO{{SS{IGKHH*****{{KNIFMJ{RK{HKM{KMH{FJF?..,))+++,/3....9;;777@ECFEJ><<<<MP{J{{HCDCDEDBBCDGCF{HGD22222<A<6<>?JFHNFGGFGFZLGZ{HJHH{{PI{{{JC<=CFIFJA@A@?<?E:EKHGFHGFFMKIMFIDGGMJSHGEHEEGRHFEF<JJJG{IHHNJCA@@ACKIIHD;;;;<BCDFCBE
@16f94b34-0b1a-4689-ae4f-fc0c6d2d28b3 runid=297e2e96384f20ba73500fe6b13f1f98666ec3bb sampleid=no_sample read=182 ch=219 start_time=2024-06-18T10:24:36Z model_version_id=dna_r10.4.1_e8.2_5khz_400bps_sup@v4.2.0 barcode=barcode24
AATTATAGGATCCGCTTTTATTGGGTATGTTTTACCTTGAAGACAAATATCTTTTGGGGAGCAACAGTTATTACTAATATTTTATCTTCAATTCCATTTTAGGGAAAAAAATTGTTTTTTGAGTTTGAGGAAGATTTTCCGTTGATAATCCTACATTAAATCGATTTTTTTCTTTACATTTTTTAATACCTTTAATAATTTTAGCTATATCAATAATACATTTATCTATTCTTCATGAAAAAGGCTCATCTAACCAAATAGGATTAAATTCTAGAAAAGATAAATGAATTATTGATATAGCTAAAATTATTAAAGGTATTAAAATATAAAAAATGATTTTAATGTAGGATTATAAACGGAACTTGCCTAAAAATGGAATTGAAGATAAAATATTAGTAATAACTGTTGCTCCCAAAAGATATTTGTCTTCAAGGTAAAACATACCCAATAAAAGCGGTCTATAATTA
+
BGFJH{IHGOIJ{GFIEDKCFH77776<<;<B><FA94'(789EDCCIGKHJ{A:*B{IJKRH{HIJQNL{{IJ{UJK{JM{{KEG{O@=;99?B0///B666422CEDCCBBUEJ{MM{GJC{GH????@KGHEEE?BE?>@GJJHJKKNHHHMJLHILHCBBBBENN{{759;,;>>>BBDIGFGEFEEEFEJHHFOEJ{JIIJHIBB<88889<44444=;@CFDCEGMGGHGIG{KF{FIGEJJ{NNJ{HLHFHGGDEFG\ILIHH84446?@@5CD====BHEFGEDCDFDEFDEDDDFEKFIJNIJGEBHECCA91/52-+++,-156,,+-20)''')/..-..**))))'''&$$$$$$$%7:?GE>><>>>9:9<5///02;;<;55?@ACFHGFHGEJEC:33*:<;8EBDDEG@=<;;67::>????=<>=<<;><@2-**+,8('&&&*-16--9
@ca29dbe0-966c-4521-ab0d-c4dade83d4a9 runid=297e2e96384f20ba73500fe6b13f1f98666ec3bb sampleid=no_sample read=111 ch=354 start_time=2024-06-18T10:24:38Z model_version_id=dna_r10.4.1_e8.2_5khz_400bps_sup@v4.2.0 barcode=barcode24
TGGTACAGATCGTAAAATTGCGTAAGCAAATATAAAGTATCATTCAGGTTTAACATGTAAAGGTGTCAAGGACCAGCTGGAAAAAAATTTTCCTTTGCTATTCTAAAATGAAAATCAATAAAAAATGATAATATTAAGCAATAAAATATTACTATTAATATTAAAGAAATTAAATCTTTAAATATAAATCTTTTATTAAAATAGATTTTATCTTTTCTGAATTTAATCCTATTTGGTTAGATGAGCCTTTTTCATGAAGAATAGATAAATGAATTATTGATATAGCTAAAATTATTAAAGGTATTTAAAAAATGTAAAGAAAAAAATCGATTTAGTGTAGGATTATCAACGGAAAATCTTCCTCAAACTCAAAAAACAATTTTTTTCCCTAAAAATGGAATTGAAGATAAAATATTAGTAATAACTGTTGCTCCCCAAAAAGATATTTGTCTTCAAGGTAAAACATACCAATAAAAGCGGATCCTATTCATAC
+
NGJFKN{K{HLIHKQ{KQ{JFFG{F{FLLIRJIM{{HGOFGORPIJHFEEHEDE,,,,,32120*'%$$%%'()++***,/039<AB55544?=>800GJLLLSH{GQ{NGFM{{H{IMKKMMJ{HJMGTLSIFQIOJOGKJFNPJKH{JIG{OIFKL{M{L{GJIG{{{JJMKIK{HGHGIKKUIDENHIJ{{L{VEA?>:(((((-40:9:::;=?'')EKJLKIIJLJMI{LJ{FLJI{IGGFJMJQ{{KI{KF{{HJGKLKMGEKJCCCBBKHHJOGKHJKFIJHLJ{VI{IVHKHMOIEO*(,;;L{IGEEEDNHEAI{{{NGICEEDMFKJGGGFGM{G{MGHHHHFIQJPLJBBBABDEB55555FK{{{PNR{JJO{{@75(?AAF{IH{JGNHILIFLDHF{KEJIFDCFDEFEFFGDIKGFFD95;7DEGFFFDIFLHG{K{KHGECIGIHIEIFG=CE..::<B>:E.-+*)))+,,--0++
@c51a0959-e4be-4635-b837-6eb12dd19aee runid=297e2e96384f20ba73500fe6b13f1f98666ec3bb sampleid=no_sample read=228 ch=350 start_time=2024-06-18T10:24:40Z model_version_id=dna_r10.4.1_e8.2_5khz_400bps_sup@v4.2.0 barcode=barcode24
AATTATAGGATCCGCTTTTATTGGGTATGTTTTACCTTGAAGACAAATATCTTTTTGGGGAGCAACAGTTATTACTAATATTTTATCTTCAATTCCATTTTTAGGGAAAAAAATTGTTTTTTGAGTTTGAGGAAGATTTTCCGTTGATAATCCTGATTACAAATCGATTTTTTCTTTACATTTTTTAATACCTTTAATAATTTTAGCTATATCAATAATTCATTTATCTATTCTTCATGAAAAAGGCTCATCTAACCAAATAGGATTAAATTCAAGAAAAGATAAAATCTATTTTAATAAAAGATTTATATTTAAAGATTTAATTTCTTTAATATTAATAGTAATATTTTATTGCTTAATATTATCATTTTTTATTGATTTTCATTTTAGAATAGCAAAGGAAAATTTTTTTCCAGCTGATCCTTTAAATACACCTTTACATATTAAACCTGAATGATACTTTATATTTGCTTACGCAATTTTACGATCTGTACCAA
+
,DFFEDBABCDHLFIEKLFGHEHEKGGF{LFK{O{HEF44{F{HGJQKKIH{FHEABGFHKHHHDCCCDPHEHJGM{IEGEII{OKJVHFCACED{E>IKIHHOFGCHGH{{{{{HEP{M{{KIIHI{HEKHGGGHGIJEIGGDFHHMIFFFDH77779@@??@A@@@@@J{PHCC>9=EFDEEFEELKFIGHJ{LJFFFGDHFIJGFECBBBCEECBBBBGEJF3FCCEEFGKJMEBFABCDFDDCFEFIFEDCEEDCDCDDCDEDD>===?FFCBCBDCBBACFIHFEFAABBBCA@??AA@AABDEDCBEBKEAAAA@AAEJI98887<BCBAA@@@>====>@ADDBBBAAAAABB?>>8744466223222345:CKDFDCFB9888=<?>;;;<<AAE<DB><;<<:;..<CBA@@@ABF??BAAAAB@@BGACBBA??>?>>>>>>?>>=>?>??@@@?>>??BCD@=::::;=@@>>88888:::9:>=
@a2243468-0868-404c-a5bd-1243415dc554 runid=297e2e96384f20ba73500fe6b13f1f98666ec3bb sampleid=no_sample read=121 ch=232 start_time=2024-06-18T10:24:38Z model_version_id=dna_r10.4.1_e8.2_5khz_400bps_sup@v4.2.0 barcode=barcode24
AATTATAGGATCCGCTTTTATTGGGTATGTTTTACCTTGAAGACAAATATCTTTTTGGGGAGCAACAGTTATTACTAATATTTTATCTTCAATTCCATTTTTCAGGGAAAAAAATTGTTTTTTGAGTTTGAGGAAGATTTTCCGTTGATAATCCTACATTAAATCGATTTTTTTCTTTACGTTTTTTAATACCTTTAATAATTTTAGCTATATCAATAATTCATTTATCTATTCTTCATGAAAAAGGCTCATCTAACCAAATAGGATTAAATTCAAGAAAAGATAAATGAATTATTGATATAGCTAAAATTATTAAAGGTATTTGAAAAAACGTAAAGAAAAAAATCGATTTAATGTAGGATTATCAACGGAAAATCTTCCTCAAACTCAAAAAACAATTTTTTTCCCTAAAAATGGAATTGAAGATAATATGTTCATAATAACTGTTTCTGCAAAAAGATATTTGTCTTCAAGGTAAAACATACCCAAATAAAAGCGGTGCCTATAATTA
+
<DKQK{LJ{MLTJ{NHQ{HK{IK{IIL{OS{I{LFLNJJ{HKLSFIGLK{{KIERU{KKP{L{KM{KILT{H{{NFJNNRJH{LM{GJHI{LPQMQDDEDI{)))))48?FFFGCCBA@BABD@A@BAOHI{PFH{JJDFDEB22@EI{LP{44CBA@AACDIHFJFRB{G{{{@>;5--6669E{HIHKNOMGKIIPLKQJJ{G{{UKLEBAAEJG{JHHFH{FJH{EHGJIJWIHKK{EGM{{LH{KSGH{JK{{HGEOGOLLI{GGMHFLHG<<<EEIFHFGEHH;::::I{IG@@??,,,,,,9998222323-1.-+,+&&(*08<<22223DC@>C@HIIDDBCCHFIFFC==<=AERH33322CHDGIIBBA;;@64421111346=GEBDECFIJFH/*('((+7;=21111100110/(&%%$##$%%'))*.,+++((&%'&&&'')9BBABFD88877:BCFBAC??@?B><:9:3/4.),9;<8B54/-,('((*<CFA
@5673bd6a-45cf-47b0-b07c-946a092baa29 runid=297e2e96384f20ba73500fe6b13f1f98666ec3bb sampleid=no_sample read=135 ch=234 start_time=2024-06-18T10:24:36Z model_version_id=dna_r10.4.1_e8.2_5khz_400bps_sup@v4.2.0 barcode=barcode24
AATTGATTGACTTATTGGGTATGTTTTACCTTTGAAGACAAATATCTTTTTGGGGAGCAACAGTTATTACTAATATTTTATCTTCAATTCCATTTTTAGGGAAAAAAATTGTTTTTTGAGTTTGAGGAAGATTTTCCGTTGATAATCCTACATTAAATCGATTTTTTTCTTTACATTTTTTAATACCTTTAATAATTTTAGCTATATCAATAATTCATTTATCTATTCTTCATGAAAAAGGCTCATCTAACCAAATAGGATTAAATTAGAAAAGATAAAATCTATTCTAATAAAAGATTTATATTTAAAGATTTAATTTCTTTAATATTAATAGTAATATTTTATTGCTTAATATTATCATTTTTTATTGATTTTCATTTTAGAATAGCAAAGGAAAATTTTTTTCCAGCTGATCCTTTAAATACACCTTTACATATTAAACCTGAATGATACTTTATATTTGCTTACGCAATTTTACGATCTGTACCAA
+
AA>>1//-)''''()***@BBCBEEHFFKBA@.((CCDBBECFGIIOGFKFBB@>>A?=;<<=>@@AB@?@@>@??@BD::99:97:89<>:;=CFJ3333:FTC@AAAAKGEAABA:988995587=@@@???10:6678=A@??>>??@@@A@>>=<:;;;<BDGH?==:7;AABBHL{KEA?>?@ADFCD@@?ABIIBA@>=====>>?ABBCBBCA@?<8444557778>>?@@@?><<<<<<<<==><<=;<======::9941128879;==?@@>==<===>===<;=<<<=>??<<;<<>=88888<;<<<9:9:(;;988988877889:<=AB@==<:;85569::8899777:;;;<><<<==C?<==?>6666954469<=?==??@@@DMHI>9545:<;;:;<??@??=;9980//>0?><;:::;<<=>:::99;;;:;;;<<;;;;<=><;6444456><8<322236557766
@0407b1e6-b28d-4f8c-b402-bc0f41723e77 runid=297e2e96384f20ba73500fe6b13f1f98666ec3bb sampleid=no_sample read=114 ch=348 start_time=2024-06-18T10:24:36Z model_version_id=dna_r10.4.1_e8.2_5khz_400bps_sup@v4.2.0 barcode=barcode24
TGGTACAGATCGTAAAATTGCGTAAGCAAATATAAAAATCTGTACATTCAGGTTTAATATGTAGAGGTGTATTTAAAGGATGGCTGGAAAAAATTTGCTTTGCTATTCTAAAATGAAAATCAATAAAAAATGATAATATTAAGCAATAAAATATTACTATTAATATTAAAGAAATTAAATCTTTAAATATAAATCTTTTATTAAAATAGATTTTATCTTTTCTTGAATTTAATCCTATTTGGTTAGATGAGCCTTTCATGAAGAATAGATAAATGAATTATTGATATAGCTAAAATTATTAAAGGTATTAAAAAATGTAAAGAAAAAAATCGATTTAATGTAGGATTATCAACGGAAAATCTTCCTCAAACTCAAAAAACAATTTTTTTCCCTAAAAATGGAATTGAAGATAAAATATTAGTAATAACTGTTGTTCCCCAAAGAATATTCTGTCTTCAAGGTAAAACATACCCAATAAAAGCGGATCCTATAATTA
+
>@A@NJQbIH8212223IFEHDEDEFKEHGCA=111*&'&'&'&&&&&/1133=EDEGAC@?;;;=F{AA@A@@./.../,&&&&&&&'')+*(''$$%%(%)-777JHH{KJJJJKG{PLBA@@ALH{{{HP{OGK{FDDECBACAEELK@JN{JECDGIJHJJ{JL{{HL{T{JL{SU{PLJGI{HNGKG{{{IIILGJ{HGHGM{FWE{J{IHO{KLGKHHHGKJHKMJJLI{JMJ{{L{NFGM{HI{NF4110ELEGF0.-IGGHIK{HIHJIFENIKIPKJGN{GY{MIH{{N{J{LNKK{IJC>99;RHDCD555;CCM{K{LNLIMEJGMK{KOFGIJLKN{H{E{D\GHG{T{{OHEEA@BCC{JBBCCH{LOLE{FIK{KGKH=XNUKKGIMG{JLFGGFFGHFFK{KGMBCDED{FEHHFIJL(((((=:C>454++.,'&&((67<=EGFFGHLEFIG>=:4'(99??@<22211;?@ACEBCEE
@42003484-2d03-4628-897f-47438be78438 runid=297e2e96384f20ba73500fe6b13f1f98666ec3bb sampleid=no_sample read=2285 ch=346 start_time=2024-06-18T10:24:37Z model_version_id=dna_r10.4.1_e8.2_5khz_400bps_sup@v4.2.0 barcode=barcode24
TGGTACAGATCGTAAAATTGCGTAAGCAAATATGAATTATCATTCAGGTTTAATATGTAAAGGTGTATTTAAAGGATCGCTTCGGAAAAAAATTTTCCTTGCTATTAAGTCAAAATCAATAAAAAATGATAATATTAAGCAATAAAATATTACTATTAATATTAAAGAAATTAAATACTTAAATATAAAATATTTTATTAAAATAGATTTTATCTTTCTTGAATTTAATCCTATTTGGTTGATGAGCCTTTAGTATGAAGAATGATAAATGAATTATTGATATAGCTAAAATTATTAAAGGTATTAAAAAATGTAAAGAAAAAAATGGATTAAATGTAGGATTATCAACGGAAAATCTTCCTCAAACTCAAAAAACAATTTTTTTCCCTAAAAATGGAATTGAAGATAAAATATTAGTAATAACTGTTGCTCCCCAAAAAGATATTTGTCTTCAAGGTAAAACATACCCAATAAAAGCGGATCCTATAATTA
+
IQ{HHJN{LLMGM{{{{{LHJLHJFKHOKKEF@))(())))79<<EILGK{N{OKJK{HL{{JJLH[GHE97843222///.'&&'(5>EA>>>?81/..((==>@7:::77778HGCDDCFH{{QIJ{K{LHF{OKH{G{{LHN{M{P{OMIFGFEQOOLK{EIIDEGGELIIIE3000..0-20555=<:44444A>=<<;6;:;<=<422////,36334BCLGIIH{PCBB-*+//+*)()**+---%%%%%&'()&%%%%%$%(,-////<;;>@IGHJJJ{IL{OKKT{{GH{{{{{PKOSIKM{LKH@@A{{GIQ{{{L<;;;<?==<=>CCEDGKII44444A@@FMLHCCA@?2,,+++44488{M[OKQJM{{{{GFC0EFG{KKM{GJJ{L{H{IMGHJHK{HLCDGN{{HI{KG{JIHGDCDDAKMEHN{MGILFFLIKE;===>C9997;:965:9,-GKGKLECBB@AACFGH<<<<<
@1d4e4664-f99e-4897-9c5a-5561430fe8f6 runid=297e2e96384f20ba73500fe6b13f1f98666ec3bb sampleid=no_sample read=794 ch=222 start_time=2024-06-18T10:24:37Z model_version_id=dna_r10.4.1_e8.2_5khz_400bps_sup@v4.2.0 barcode=barcode24
AATTATAGGATCCGCTTTTATTGGGTATGTTTTACCTTGAAGACAAATATCTTTTTGGGGAGCAACAGTTATTACTAATATTTTATCTTCAATTCCATTTTTAGGGAAAAAAATTGTTTTTTGAGTTTGAGGAAGATTTCCGTTGATAATCCTACATTAAATCGATTTTTTTCTTTACATTTTTTAATACCTTTAATAATTTTAGCTATATCAATAATTCATTTATCTATTCTTCATGAAAAAGGCTCATCTAACCAAATAGGATTAAATTCAAGAAAAGATAAAATCTATTTTAATAAAAGATTTATATTTAAAGATTTAATTTCTTTAATATTAATAGTAATATTTTATTGCTTAATATTATCATTTTTTATTGATTTTCATTTTAGAATAGCAAAGGAAAATTTTTTTCCAGCTGATCCTTTAAATACACCTTTACATATTAAACCTGAATGATACTTTATATTTGCTTACGCAATTTTACGATCTGTACCAA
+
GFHJDE@??@ADFDDCFCB>ABBBDHKKIQNNLHFHHIHFOKIKIJL{NKHA=4311>ACGEDEDEDDDFHJNHLIFEJFIG{M>DDFEHDEEEE{FFFMLE7767?EMIR{{LJFGIHJPB...../0<??B@A?<70,?::;@@DCDFFGGDECBBDCGCDDDCEGI{{{5010/8:99987HCDAADBDEFHHD@??@BFHHFA?=<<<<=???AA?>@?@<B;9...7669:@A??@?A@A???@@@@AACBAAB@@?>?A@@AA?A@>=>>>AA@??>>?@@?@???@CF?=<<<>?>?@CBA>>=>>CC@@AACDCCBCCCDDB>=<<=>>??><<<<=?@DHEDC?>>>==><<<=<==>>A@E?>>>@@@BDDHAAABFFA@?=;<;<=??A@AA@ABBFTGFHB;:;;;:;::<>@>>=8799:;667559<;::;<=<<<;;;;:::;:;==<<;;;<=?>>=955556>@@@:22223:<=;;;:
@1e61e05d-6d82-4028-8ea6-68dc4e5315f1 runid=297e2e96384f20ba73500fe6b13f1f98666ec3bb sampleid=no_sample read=328 ch=344 start_time=2024-06-18T10:24:36Z model_version_id=dna_r10.4.1_e8.2_5khz_400bps_sup@v4.2.0 barcode=barcode24
AATTATAGGATCCGCTTTTATTGGGTATGTTTTACCTTGAAGACAAATATCTTTTGGGGAGCAACAGTTATTACTAATATTTTATCTTCAATTCCATATTTAGGAAAAAAATTGTTTTTTGAGTTTGAGGAAGATTTTGGTTGATAATCCTACATTAAATCGATTTTTTTCTTACATTTTTTAATACCTTTAATAATTTTAGCTATATCAATAATTCATTTATCTATTCTTCATGAAAAAGGCTCATCTAACCAAATAGGATTAAATTCAAGAAGATAAAATCTATTTTAATAAAAGATTTATATTTAAAGATTTAATTTCTTTAATATTATTAGTAATATTTTATTGCTTAATATTATCATTTTTTATTGATTTTCATTTTAGAATAGCAAAGGAAAATTTTTTTCCAGCTGATCCTTTAAATACACCTTTACATATTAAACCTAAATAATACTTTATATTTGCTTACGCAATTTTACGATATTGTACCAA
+
762388/....?>99:9.(((0---7DFEDFGDDCBDC@ACEDB0000--++****011:========<<<J@?>>>BDEDGEIKHHFIDKHMGNIIDID?)))',469==>>A@@AAC>110031+-;:56::887*&&&&'>@@A@>>?>>???>>>@:8888:@ADF@;:00;;8;;;<<=E@@@@@C@A>)))),E>A@ACB=:321/*+)(&'/00&;99556BCCA?@>=<=?@?AAAAAB??>=>?=<<;7)()..((4;==A@?:5-.11183)75...//9>??@@A@>??@BC=;:83?>===<<6;@A@999912223;66677768:<=?ACBAB;;?=;<=>????=<<<==FL<;;=<=AAB:@=@AGDBBBA>:;////0<=;444449<=<?;<?A?====ACD<9989:>=>>BFCB?><;:99:>?A))))'''')---,,;<<?=>??<;55455;<G@@=;<111002::>=
@0cf6faef-07b8-4343-86e9-3349b69e4bda runid=297e2e96384f20ba73500fe6b13f1f98666ec3bb sampleid=no_sample read=196 ch=207 start_time=2024-06-18T10:24:39Z model_version_id=dna_r10.4.1_e8.2_5khz_400bps_sup@v4.2.0 barcode=barcode24
TGGTACAGAATCGTAAAATTGCGTAAGCAAATATAAAGTATCATTCAGGTTTAATATGTAAAGGTGTATTTAAAGGATCAGCTGGAAAAAAATTTTCCTTTGCTATTCTAAAATGAAAATCAATAAAAAATGATAATATTAAGCAATAAAATATTACTATTAATATTAAAGAAATTAAATCTTTAAATATAAATCTTTTATTAAAATAGATTTTATCTTTTCTTTTGAATTTAATCCTATTTGGTTAGATGAGCCTTTTTCATGAAGAATAGATAAATGAATTATTGATATAGCTAAAATTATTAAAGGTATTAAAAAATGTAAAGAAAAAAATCGATTTAATGTAGGGGTCTAAAACGGAAAATCTTCCTGAACTCAAAAAACAATTTTTTTCCCTAAAAATGGAATTGAAGATAAAATATTAGTAATAACTGTTGCTCCCCAAAAAGATATTTGTCTTCAAGGTAAAACATACCCAATAAAAGCGGATCCTATAATTA
+
<;:<74.*)'&%&()+-88=5444578===>ABBBDCBCCDEFGH:9999CECBB@AAB333?AAADCCCGDDCCCFE@B=@@ACAAOH{{MFEHHHIIBH>DJFF{9540012267>?FB@B@BDICBED=<=97642348888;<>9::9;;72,)())8;;76655410./.2122100//-/0111-,,,)))))9:<;;?@@766666DCKA@?@B8972--.?=>?@ACA@ABACDCBDCA>>>>==>>>BGNKIGB8887???<<=>>?AA>>>>>A@A?==<;::;;=?EHK{ECGDA@?@?@-----ADB@?>==>@AC?BADID9,++++55323,*''''('(((*),:;<@EF4441010144500000@A>>>>BGIK{KDD71299<???>>>==<<<<:9989<><;;;:9::::::;;<=<<===?@@A?>@>===<=???A??@==<;;<<>@A??;<>2()57=>=7<8887899:99::::
@3cfbe1d5-55e3-46e8-ab31-2ee361eba2cc runid=297e2e96384f20ba73500fe6b13f1f98666ec3bb sampleid=no_sample read=125 ch=342 start_time=2024-06-18T10:24:40Z model_version_id=dna_r10.4.1_e8.2_5khz_400bps_sup@v4.2.0 barcode=barcode24
AATTATAGGATCCGCTTTTATTGGGTATGTTTTACCTTGAAGACAAATATCTTTTTGGGGAGCAACAGTTATTACTAATATTTTATCTCAATTCCATTTTTAGGGAAAAAAATTGTTTTTTGAGTTTGAGGAAGATTTTCCGTTGATAATCCTACATTAAATCGATTTTTTTCTTTACATTTTTAATACCTTTAATAATTTTAGCTATATCAATAATTCATTTATCTATTCTTCATGAAAAAGGCTCATCTAACCAAATAGGATTAATTAGAAAAGATAAAATCTATTTTAATAAAAGATTTATATTTAAAGATTTAATTTCTTTAATATTAATAGTAATATTTTATTGCTTAATATTATCATTTTTTATTGATTTTCATTTTAGAATAGCAAAGGAAAATTTTTTTCCAGCTGATCCTTTAAATACACCTTTACATATTAAACCTGAAATAATATTTATATTTGCTTACGCAATTTTACGATCTGTACCAA
+
G{JI??30111@?ABGLI{N{K{{OM{KI{O{{KHAJ=,,H{LJJGHWKJBE@65556CDHFDHGHE{H{GH{G{{{{IM{NY{HKK{@?>CBCE@@EM{K65558F{G{{{LFD@AAA{{7655582>I{GGJHDA@?;6../=?GFHKEEHBBABBCI]NFHGIGJI{{Q;9@1-.6:8:;CB{GFCBCCE<FFA@?:BE@EDI{HIFFHIHI{PK=<<<<GD>>>>>??A44400001I{{FJ@?>,,,,,><<=<;>=<<;7.**)(((6678?<96--51'&&'''3;<>?AAK{IGE{VJFD>HQGNKJG@FHH{G{{{DEHMLPFGJGG{QIGFIH{HHJJA>?<::;BFFCFD{@AC>EGFFDFFDIIJDB@BB2-:::=;<<<>A:?//@@@@AAFEHB@67BH22112:<<;>@BBCEDGCG{CCECB@>===<<<101+''''',,+'5:>@CABEE@?===>?DDJ=300////..//BB
@4cbac5b3-e85f-4b06-8d71-93560e56f55c runid=297e2e96384f20ba73500fe6b13f1f98666ec3bb sampleid=no_sample read=120 ch=342 start_time=2024-06-18T10:24:38Z model_version_id=dna_r10.4.1_e8.2_5khz_400bps_sup@v4.2.0 barcode=barcode24
TGGTACAGATCGTAAAATTGCGTAAGCGAATATTAAGTTCTGATTCAGGTTTAATATGTAAAGGTGTATTTAAAGGATCAGCTGGAAAAAAATTTTCCTTTGCTATTCTAAAATGAAAATCAATAAAAAATGATAATATTAAGCAATAAAATATTACTATTAATATTAAAGAAATTAAATCTTTAAATATAAATCTTTTATTAAAATAGATTTTATCTTTTCTTGAATTTAATCCTATTTGGTTAGATGAGCCTTTTTCATGAAGAATAGATAAATGAATTATTGATATAGCTAAAATTATTAAAGGTATTAAAAAATGTAAAGAAAAAAATGGATTAGATGTTGGATTATCAACGGAAAATCTTCCTCAAAAATTCAAAAAACAATTTTTTTTCCCTAAAAATGGAATTGAAGATAAAATATTAGTAATAACTGTTGCTCCCCAAAAAGATATTTGTCTTCAAGGTAAAACATACCCAATAAAAGCGGATCCTATAATTA
+
@9:BEFPK]IBBCDFKHI{HRQHKFFD/-++)*)(((*(''%%%'';;;;{{KKKIISLKIHb{OJ{{{I{{{NM{JI94/..**+@FF{{{NEI9E?66?:@II{{IJ{{LPSKK{{{O::::9=5.../663.4444321015>=<20>=ACA@20000FFG?><3386654/2+++)+++--6<FHHCCDFIQFHJLHIJMILELBCBEEKI{DLDCQ211//4::<;;>>BE/////11DIGHIEEMEDBCDKEFGCEFJGEHG@@@@>///EBBCBECNEEEDCCBA@AEG{{IGFFGFEEEGEJF;;;<?A=54224980-/6>AA,,,,/)''')04((34===44311<44FGFEC@<<;,,,,,,,,,+,-/220/211232?FF875/BFHIFF@@ACDCFCBBA@@BDE{FEA;:;;:;>>77789BAE?@@>;??@CB@???@B@CBAA::BA@AABBCEDDAABA<??<=<;<:'''''())()))13
@3d17f92b-2639-4b43-97bf-61f5b7845641 runid=297e2e96384f20ba73500fe6b13f1f98666ec3bb sampleid=no_sample read=217 ch=216 start_time=2024-06-18T10:24:37Z model_version_id=dna_r10.4.1_e8.2_5khz_400bps_sup@v4.2.0 barcode=barcode24
TTGGTACAGATCGTAAAATTGCGTAAGCAAATATAAAGTATGATTCAGGTTTAATATGTAAAGGTGTATTTAAAGGATCAGCTGGAAAAAAACTTATTATTGTTTAAAATGAAAATCAATAAAAAATGATAATATTAAGCAATAAAATATTATTATTAATATTAAAGAAATTAAATCTTTAAATATAAATCTTTTACTAAAATAGATTTTATCTTTTCTTGAATTTAATCCTATTTGGTTAGATGAGCTTTTCATGAAGAATAGATAAAATGAATTTATTAGAGGTATTAGTTAAAATTATTAAAGGTATTAAAAAATGTAAAGAAAAAATCGATTTAATGTAGGATTATCAACGGAAAATCTTCCTCGAACTCAAAAAACAATTTTTTTCCCTAAAAATGGAATTGAAGATAAAATATTAGTAATAACTGTTGCTCGCCAAAAAAGATGTTTGTTCAAGGTAAAACATACCCAATAAAAGCGGATCCTATAATTA
+
-0,-345CC>/,-=@E{I{WFHEEFFF{L{KFF@>877722,+++++++,,28<<7600000<AM?>5(''''++FHJFHDBDBD@@{HM{G+++++4010/,'&%%'*,,,,-120////65//::4..////+,++,655545645532..../899BFGKCCDE{{N{{4444..++((),13..08755556.,)))GIDCBABFCCI:????=BD?>AHILI{MGGEFCD85555DOIOA?=2*)()(*24CHDBDBFCEF:872,434343009)(('&&&%%%%$%%&*??>===??HJL{?;1-,,,-.1,*))*)))+,-33.----/*+1,-+++-1222244577CEDEE==+++++1///09::CFM{{FGEG{{T{{IF?7H{IQPLKLLLKK{FI{{JJNI<<CB?5553481111001--,(''(+.25467++&%%%%(,**8;>>?@CC{CB;>94))DDMFEBNX{L{KHEEFAAAA=
@9ae45d87-7a26-4d27-b41d-9afb26eed34c runid=297e2e96384f20ba73500fe6b13f1f98666ec3bb sampleid=no_sample read=186 ch=219 start_time=2024-06-18T10:24:39Z model_version_id=dna_r10.4.1_e8.2_5khz_400bps_sup@v4.2.0 barcode=barcode24
TGGTACAGATCGTAAAATTGCGTAAGCAAATATAAAGTATCATTCAGGTTTAATATGTAAAGGTGTATTTAAAGGATCAGCTGGAAAAAAATTTTCCTTTGCTATTCTAAAATGAAAATCAATAAAAAATGATAATATTAAGCAATAAAATATTACTATTAATATTAAAGAAATTAAATCTTTAAATATAAATCTTTTATTAAAATAGATTTTATCTTTTCTTGAATTTAATCCTATTTGGTTAGATGAGCCTTTTTCATGAAGATTAGATAAATGAATTATTGATATAGCTAAAATTATTAAAGGTATTAAAAAATGTTGAAGAAAAAATGGATTTAATGTAGGATTATCAACGGAAAATCTTCCTCAAACTCAAAAAACAATTTTTTTCCCTAAAAATGGAATTGAAGATAAAATATTAGTAATAACTGTTGTTTACCAAAAAGATATTTGTCTTCAAGGTAAAACATACCCAATAAAGCGGATCCTATAATTA
+
;77999:9541114469::9844433665777666678888776+****+43565666778887766779;;<::88865445623?AB><:87304015/0=<98889:;;<999:;<;;:::9;63666645441,,,,,77778789998876676677877788999889:98766789;<<::97779:9:;=7876679888889:86;:9::><?=76998:8998889:;778::0000.....00:;<:98,,,+')((('+//6031111++87777655679999998+++++7755566436;:965*&&&&(16<?@?<<===;9:98777679:;<;::822222<=<;9877699==<=<;::::9889;=@C@A::2.,,,5455556565554433345789987677677777786*('&&'%&-.675444532321.*)*,+,3468998///.'((),+'./.+'''-'&&'(((
@01e4f0dc-a795-49af-ae44-41cebaf66c08 runid=297e2e96384f20ba73500fe6b13f1f98666ec3bb sampleid=no_sample read=135 ch=218 start_time=2024-06-18T10:24:39Z model_version_id=dna_r10.4.1_e8.2_5khz_400bps_sup@v4.2.0 barcode=barcode24
ATTTATAGGATCCGCTTTTATTGGGTATGTTTTACCTTGAAGACAAATATCTTTTTGGGGAGCAACAGTTATTACTAATATTTTATCTTCAATTCCATTTTTAGGGAAAAAAATTGTTTTTTGAGTTTGAGGAAGATTTTCCCGCTGATAATCCTACATTAAATCGATTTTTTTCTTACATTTTTTAATACCTTTAATAATTTTAGCTATATCAATAATTCATTTATCTATTCTTCATGAAAAAGGCTCATCTAACCAAATAGGATTAAATTCAAGGAAAGATAGAATCTTCCTTAAATGAAAGCTATATTTAAAGATTTAATTTCTTTAATATTAATAGTAATATTTTATTGCTTAATATTATCATTTTTTATTGATTTTCATTTTAGAATAGCAAAGGAAAATTTTTTTCCAGCTGATCTGCTAAATACACCTTTACATATTAAACCTGAATGATACTTTATATTTGCTTACGCAATTTTACGATCTGTACCAA
+
CABNAECD{LJJ{IHIPIKM{K{JO{{{{JD{<@BBA@==DH{OJM{O{{G{I{OLE{JJ{N{NGJO{M{{{{{{{J{IE{{{{JK{KTRJJMOK{JJ{J{{DDBCHT{J{{{J{GFA???CBBCCB32222BC>:555--<8++=ABFMFJ{K{{{O{{{{RJKLI{{GKR{N979,,>A@CDJ{L{G{LHJKJPHKQ{GJMJJHHILIIIJT{K{{KHLI{JJI{I{MGIH{{SHIGSIF{NM{HNHFD33335HJPPLNFAGIOGNI{G<::::;A@3333699=9;:,)))''-'&**))*****:<<.>DHHL{{{{{{{{{M{L{JI{WLK{JH{JOJJ{MO{S<<<<<KJO{HFJ::.---.CFDACEJR{GIB?>>PNLLLPKNIHGEFHAE22LDFHFGL{HEB88DC220('''(,,0CG{GEBA?>=BBC@?>@ABH{MHFDECDDKIDFE:DGHE{JFHFA?>>>@BKL{IG<;::;?@ACEIC
@b2731ae3-2bef-44d4-8c07-34a2341ac45a runid=297e2e96384f20ba73500fe6b13f1f98666ec3bb sampleid=no_sample read=214 ch=335 start_time=2024-06-18T10:24:39Z model_version_id=dna_r10.4.1_e8.2_5khz_400bps_sup@v4.2.0 barcode=barcode24
TGGTACAGATCGTAAAATTGCGTAAGCAAATATAAGTATTAATACAGGTTTAATATGTAAAGGTGTATTTAAAGGATCAGCTGGAAAAAAATTTTCCTTTGCTATTCTAAAATGAAAATCAATAAAAAATGATAATATTAAGCAATAAAAATATTACTATTAATATTAAAGAAATTAAATCTTTAAATATAAATCTTTTATTAAAATAGATTTTATCTTTCTTGAATTTAATCCTATTTGGTTAGATGAGCCTTTTTCATGAAGAATAGATAAATGAATTATTGATATAGCTAAAATTATTAAAGGTATTAAAATACGAGAAGAAAAAATCGATTTAATGTAGGATTATCAACGGAAAATCTTCCTCAAACTCAAAAAACAATTTTTTTCCCTAAAAATGGAATTGAAGATAAAATATTAGTAATAACTGTTGCTCCCCAAAAAGATATTTGTCTTCAAGGTAAAACATACCCAATAAAAGCGGATCCTATAATTA
+
A:;>>?J{DEA@ADDK{{{EGHGFFGGH{OKIK<1&&02)&&'&&%%&./CBBEDCEGEGJ{{P{H{{H{L{IGJL{KOYLH{FGH{VK{{FEFDD@;;;4;D@DC988:<@?=CFDGFSGKFCGCEJ[JIS{FFI{IIHDKKAA@>BABCBCBA88;;=?GEEIFFFDHQHHTG{IHHIRGQ{JLNI{FPGL{IH{N{IK[J{RKKGNKJGM{KG>A<4-((((8@CIGGZH{JJ{{QNHFJ@@@?@GM@@?41CCBGGFCFEEHLABD{MQPNKLKGIL{{QFCG{K{NGH{LP{MI{IKGNI{{{{E30127'&%%%%%+1=FGG{NIMIKFHJ{HKMHLJFEKPHA<;;;>CFGLJRKFDBBBIGLHHOIO{{{YIMFVFK{O{UJXH8JMJ{{{LHGMU{IHFHHN{{N<>FEC>?BBCIKKGMW{JLLH==<60FL{LNI{LRMJHFHM{{LIJ{GJH{{{LNK{JKLMHGFFHGGKFFGHSGILCBAAB
@24447b81-cf56-4099-91d3-bb6b2b01a82f runid=297e2e96384f20ba73500fe6b13f1f98666ec3bb sampleid=no_sample read=212 ch=335 start_time=2024-06-18T10:24:38Z model_version_id=dna_r10.4.1_e8.2_5khz_400bps_sup@v4.2.0 barcode=barcode24
AATTATAGGATCCGCTTTTATTGGGTATGTTTTACCTTGAAGACAAATATCTTTTTGGGGAGCAACAGTTATTACTAATATTTTATCTTCAATTCCATTTTTAGGGAAAAAAATTGTTTTTTGAGTTTGAGGAAGATTTTCCGTTGATAATCCTACATTAAATCGATTTTTTTCTTACATTTTTTAATACCTTTAATAATTTTAGCTATATCAATAATTCATTTATCTATTCTTCATGAAAAAGGCTCATCTAACCAAATAGGATTAAATTCAAGAAAAGATAAAATCTATTTTAATAAAAGATTTATATTTAAAGATTTAATTTCTTTAATATTAATAGTAATATTTTATTGCTTAATATTATCATTTTTATTGATTTTTTTTCATTTTAGAATAGCAAAGGAAAATTTTTTTCCAGCTGATCCTTTAAATACACCTTTACATATTAAACCTGAATGATATTTTATATTTGCTTTTACGCAATTTTACGATCTGTACCAA
+
DHE{IIEDHEMK{BBB?;9+****.>DHINJ{{{{>CH+,J{{{{{GML{J{HC>;;FKP{QKG{HHMFIL{HI{N{F{{RMN{I{K{T{{FRJMMGJVWMHDKIA?BG{I{RJIG{LEJ{{EEDKFGDF{{I{PMOI{JL{CEEFIGJKNGIQIIFN{{{{MBBBACBJEFLD5?))AEDC?E]IJKGIHEB??{P{I{JMHG{JK{QH{KIJIHIKI{HLHG{KHEJIIEFHEDLIHIHM{{N{FKINQRN{{M{TG{OHDCGCBC801DEKHHGGLDKHHI{{NFEFDCEFHIH]QGIEHHGOLL{MIKNIGIFJMMJHIJ{D{IFF{{LFQFEFGEEFCFGGFHGAFFJABABA{HFFKHEGI?D{BDDA>>5554899==>?@CFH{{GHMJE99968789=I=<<<GFDDAAM{DCB?>??A@IHFCCBCB::G::ICCBCCCDDDECAAAABDB.....FDFEFB>62-+*(((17>GHHJC>><<=@BCCCBC
@87ce7a8a-bf80-49b0-a6cc-40e12710d712 runid=297e2e96384f20ba73500fe6b13f1f98666ec3bb sampleid=no_sample read=208 ch=335 start_time=2024-06-18T10:24:36Z model_version_id=dna_r10.4.1_e8.2_5khz_400bps_sup@v4.2.0 barcode=barcode24
TGGTACAGATCGTAAAATTGCGTAAGCAAATATAAAGTATCATTCAGGTTTAATATGTAAAGGTGTATTTAAAGGATCAGCTGGAAAAAAATTTTCCTTTGCTATTCTAAAATGAAAATCAATAAAAAATGATAATATTAAGCAATAAAATATTACTATTAATATTAAAGAAATTAAATCTTTAAATATAAATCTTTTATTAAAATAGATTTTATCTTTTCTTGAATTTAATCCTATTTGGTTAGATGAGCCTTTTTCATGAAGAATAGATAAATGAATTATTGATATAGCTAAAATTATTAAAGGTATTAAAAAATGTAAAGAAAAAAATCGATTTAATGTAGGATTATCAACGGAAAATCTTCCTCAAACTCAAAAAACAATTTTTTTCCCTAAAAATGGAATTGAAGTAGAAAATATTAGTAATAACTGTTGCTCCCCAAAAAGATATTTGTCTTCAAGGTAAAACATACCAATAAAAGCGGCTCCTATAATTA
+
...0CDQMHHMGGIEJM{IJ{JIFGGJIQJ{PNILHHTQQKNKMJN{GJLQKS{MHHFOIKKK`{HVJT{J{PKIHLE****+./9BMI{{FCDCFIBBEBEMH{JNJH{DK{HQH{IK<;<<:<:BGJLEFDDEFGGRCFEII{HFEOLV{{HQFQKNONF{K{NHEGMHK{{LQI{{WNRHII{{IEHNNG{IJ{{MIKKL{FGKKNIN[{I{CCBAB:?@@PLG{{F{KLJ{KI{NL{LGK{{{H{{HI{HMJ{{LPGWLJIKN{LLKM{KGIFHHPHGKLH{MK{LKIHEIS{NJJ{IGMGONLKPG{N{{{{J{FGFKLH@OQ{NLGFCEDFFHIKG76666JKPGINTEG{J{MG_{JKKPMGPKNKIGHFHEEDEKII{{{{JDE.))CGQGGKMDGFF?:994''''((+,+,224>@GDMIGMIHIGHKFFJF{IFFGIEKGHMJ{{WHI{GFEFGJGDF98*))))8>ACBBB===>>CDEBBAAAA
@c663e04e-fb17-41f2-a3c1-3ed25997cbb5 runid=297e2e96384f20ba73500fe6b13f1f98666ec3bb sampleid=no_sample read=269 ch=157 start_time=2024-06-18T10:24:38Z model_version_id=dna_r10.4.1_e8.2_5khz_400bps_sup@v4.2.0 barcode=barcode24
TGGTACAGGAACTAGTAAAATTGCATAACAAATATAAAGTATCATTCAGGTTTAATATGTAAAGGTGTATTTAAAGGATCAGCTGGAAAAAAATTTTCCTTTGCTATTCTAAAATGAAAATCAATAAAAAAATGATGATATTTTAAGCAATAAATAAATATTACTATTAATATTAAAGAAATTAAATCAATTTTTAAATATAAATCTTTTATTAAAATAGATTTTATCTTTTCTTGAATTTAATCCTATTTGGTTAGATGAGCCTTTTCATGAAGAATAGATAAATGAATTATTGATATAGCTAAAATTATTAAAGGTACTAAAAAATGTAAAGAAAAAAATCGATTTAATGTAGGATTATAAGAACGGAAAATCTTCCTCAAACTCAAAAAACAATTTTTTTCCCTAAAAATGGAATTGAAGATAAAATATTAGTAATAACTGTTGCTCCCCAAAAAGATATTTGTCTTGAGAAGTTAAAACATCCCAATAAAAGCGGATCCTATAATTA
+
6---,,./)''')(&&'(567=6500//)))*,.../.--001125566655A>DA77677@@I{{{NINI{N{K=ILI@98889GCF{Q{{{JQ{O{{WFI@{{{{H55555:96223=D77777CDEVMGE@><)))))21/-.00000)((&&...221))--.;CDEGNJEEFDJJIEF.....)'&&&(((*+,7;9:;HIVO{{{{FM{H{D?<99=@DDHELDK{GFB>>???<9;?2221110./11118899ABCC@ID<;::<<E{G{G{IJGHWJECECEIFHHFHDEBCDDDEGGKRGIHGFGGNFD1///19JHFDC9998?;?DF{JIB::::;IJFH3211111012-**+::<<<@HEHG52219:AEGHEDBB@A@>>>>AEMG{{GIE<BNEDEA000000001;<==>?>><;;;;;;<<<>=>>=?>>?BBCC>AABJFEDDEDF@B955)))*-+***+,53?>;;;:<<<<<;8;555459::<<:999
@96bdf2b9-c250-40c6-b934-1437d724ecce runid=297e2e96384f20ba73500fe6b13f1f98666ec3bb sampleid=no_sample read=956 ch=154 start_time=2024-06-18T10:24:38Z model_version_id=dna_r10.4.1_e8.2_5khz_400bps_sup@v4.2.0 barcode=barcode24
AATTATAGGATCCGCTTTTATTGGGTATGTTTTACCTTGAAGACAAATATCTGTTTGGGGAGCAACAGTTATTACTAATATTTTATCTTCAATTCCATTTTTAGGGAAAAAAATTGTTTTTTGAGTTTGAGGAAGATTTTCCGTTGATAATCCTACATTAAATCGATTTTTTCTTTTACATTTTTTAATACCTTTAATAATTTTAGCTATATCAATAATTCATTTATCTATTCTTCATGAAAAAGGCTCATCTAACCAAATAGGATTAAATTCAAGAAAAGATAAATGAATTATTGATATAGCTAAAATTATTAAAGGTATTAAAAAATGTAAAGAAAAAAATGGATTAAATAGGTATCAACGGAAAATCTTCCTCAAATTTTTTCAAAAAACGATTTTCCCTAAAAATGGAATTGAAGATAAAATATTAGTAATAACTGTTGCTCCCAAAAAAGATATTTGTCTTCAAAGTCAAAGCATACCCAATAAAAGCAGTGCTTATAATTA
+
@EDGHIGFDNKMKJNNNJLI{{JQFIHNIIKKGGHBIG88FKOKI{GD@@10-**)'AHGIHJMKIGEHIHFONJNJ{JI{{{{EH@{GFDKHHJIJHJK{LLGGFBI{J{{{IJGP{FQR{CBAAADCBIIIKILR{IKLLFCEHKRMGJLINHMFFGHHSI:99895FFMGBA@C0CBEC=/+FAABADDGEJA{DKHGDDMFJHGEFDEFEHGGEJEHKFG{FHF{HIHAAHABGEEFC{{FFIFGNQ{LGEEJEFFGEKIEKJELGIJ{EBBABCFGJIEFFDF{JGF;4211188EABCCGKJFIGMECDEDEDE:9999=FFFBAAA@CCB=EFCCC('''-((,(%&&%&(&()++044?BA:::459('&%$%&'(,*,,-.781,,,,,5477,;ACLM{G>AAAA@?<9+'''*-7788;<>>ADCGJ{IO{I{EB<:1221;JHFI{F{{E;9:8866,**))*+**(((--;8A66=><<>2211/-.--.2?FF
@b7126575-a0a8-422e-86bd-cba563fd250b runid=297e2e96384f20ba73500fe6b13f1f98666ec3bb sampleid=no_sample read=445 ch=215 start_time=2024-06-18T10:24:36Z model_version_id=dna_r10.4.1_e8.2_5khz_400bps_sup@v4.2.0 barcode=barcode24
AATTATAGGATCCACTTATTGGGTATGTTTTACCTTGAGGACAAATATCTTTTTAAAACGACTGGTTTTTACTAATATTTTATCTTCAATTCCATTTTTAGGGAAAAAAATTGTTTTTTGAGTTTGAGGAAGATTTTCCGTTGATAATCCTACATTAAATCGATTTTTTTCTTTACATTTTTTAATACCTTTAATAATTTTAGCTATATCAATAATTCATTTATCTATTCTTCATGAAAAAGGCTCATCTAACCAAATAGGATTAATTTCAAGAAAAGATAAAATCTATTTTAATAAAAGATTTATATTTAAAGATTTAATTTCTTTAATATTAATAGTAATATTTTATTGCTTAATATTATCATTTTTTATTGATTTTCATTTTAGAATAGCAAAGGAAAATTTTTTTCCAGCTGATCCTTTAAATACACCTTTACATATTAAACCTGAATGATACTTTATATTTGCTTACGCAATTTTACGATCTGTACCAA
+
K{{{NKGPHGNCA211111GCDCGIJH{PIJFJKJD>?@A@?210.//.--.,)%%%&&&&&'&))('&&&'2BBGFFCCFHGGG{HMKHNJ{JGJJL{HL{LEN{IK{{HLHHKIJ{I;;:;;<;AK{KK{OJWHLIF==>GOJG{LJJKKI{{{JJ{NLIGHXK{Q{L5/.--3?EF@86{NQ{PJM{NM{I{JJ{{{{LOLMQ{MILLNGFFKIH{IIWO{JLRJQI{HMS{LINS{{{LHPMI{IH{{HI{PIFKFGFHJKJOO{GJCBBD{KKK{JJKS{LHKOI{LLKDCDOJHJIJ{JKRKHJK{{GGHIB<<{I{NNQ{LOJJLKHLIKGJJIHGILL{HHJN{{OHHV{GLGIJKIOLQS{LMNLIJGILLN{@FLN{OHFGJFKNIGNHI{KJJGLGHFA722EHINIJHM{LL{IGHLHJFAAYABMOKHLHHEIGHFEFFCEEHDGKFHFGFFFGJHLEEBDBBDIJHKO?>>9899:=>@@
@b02658ac-4b9e-40f2-8774-da0e18f1f4e4 runid=297e2e96384f20ba73500fe6b13f1f98666ec3bb sampleid=no_sample read=198 ch=207 start_time=2024-06-18T10:24:40Z model_version_id=dna_r10.4.1_e8.2_5khz_400bps_sup@v4.2.0 barcode=barcode24
TGAGTACATCGTAAAATTGCGTAAGCAAATATAAAGTATCATTCAGGTTTAATATGTAAAGGTGTATTTAAAGGATCAGCTGGAAAAAAATTTTCCTTTGCTATTCTAAAATGAAAATCAATAAAAAATGATAATATTAAGCAATAAAATATTACTATTAATATTAAAGAAATTAAATCTTTAAATATAAATCTTTTATTAAAATAGATTTTATCTTTTCTTGAATTTAATCCTATTTGGTTAGATGAGCCTTTCATGAAGAATAGATAAATGAATTATTGATATAGCTAAAATTATAAAGGTATTAAAAAATGTAAAGAGAAAAAAATGGATTTAATGTAGGATTATCAACGGAAAATCTTCCTCAAACTCAAAAAACAATTTTTTTCCCCCTAAAAATAAAAATGAAGATAAAATATTAGTAATAACTGTTGCTCCCAAAAAGATATTTGTCTTCAAGGTAAAACATACCCAATAAAAGCGGATCCTATAATTA
+
2(%%%%'')'''((,44420,,,,.33344311000100111133433444643322212111101112+**)2//)((&&(()0246432346666696875443345566444467676655445444432223453333333444543223..../63321123555//.0/32--,++(*635400056678996543555544344997212291:6211225310/002230//22111222232222033210,-02222333664444456545554323576676655...24111233445653000013))*367766)))))044321110123333330-,,,.5611111668887775555664100178:87530,+++++7<93112560.---/--/66433-,,-1001123452112/2+577874223457665555644334566321140*,1133201,,,,011111113.
@62b5ed92-11c8-4327-a7b0-e5d796a7d8cf runid=297e2e96384f20ba73500fe6b13f1f98666ec3bb sampleid=no_sample read=2171 ch=205 start_time=2024-06-18T10:24:37Z model_version_id=dna_r10.4.1_e8.2_5khz_400bps_sup@v4.2.0 barcode=barcode24
AATTATAGGATCCGCTTTTATTGGGTATGTTTTACCTTTGGGACAATTTTGTTTTTGGGGAGCAACAGTTATTACTAATATTTTATCTTCAATTCCATTTTTAGGGAAAAAAATTGTTTTTTGAGTTTGAGGAAGATTTTCCGTTGATAATCCTACATTAAATCGATTTTTTTCTTTTACATTTTTTAATACCTTTAATAATTTTAGCTATATCAATAATTCATTTATCTATTCTTCATGAAAAAGGCTCATCTAACCAAATAGGATTAAATTAGAAGAAAAGATAAAATATTACTTTTAATAAAAGATTTATATTTAAAGATTTAATTTCTTTAATATTAATAGTAATATTTTATTGCTTAATATTATCATTTTTTATTGATTTTCATTTTAGAATAGCAAAGGAAAATTTTTTTCCAGCTGATCCTTTAAATACACCTTTACATATTAAACCTGAATGATACTTTATATTTGCTTACGCAATTTTACGATCTGTACCAA
+
MJIE@?>==?VF{MVHKEA>?;887:FKFF@?;<@>HC5&&%%&'''&&((&&'+00DLIHPJL{MIK{JRJ{JINHTHKH{{{IH{M{JNILMKIIHKKLZ8888=?EQL{{HMIHQL{{UK{GPJ{HKKHKHJR{P{GKECCDHLPGNHOPFHMH{HGGE>@EHEEGHGII6543,)6::7065{EGJKYKRLIJOILH{HK{JJKHNHJ{IIMKFJ{HJGGK{L{FHHELML{{O{{GILG{PI{TG{{{{H{IQMIII{IFJKMKJKJH//..--.**((''')+)-))'&'***)-4AFJ{IHJJIOLJGKII{HMHIH{{IMGK{QQLMJGJHIHHGIGDHJ{JGECFC44400222PJJIFFJH=8A:BBAAKJHKN{{L{FL{{LHQOIGJH----CECF@;::67778D?@BJHFGH{GO{IGHJGEFKD22@23IEEBDDDDE[O;;;::BBAA@AAADCBABBCDCA@<<<<=CCCB@<;;;<???AAA?
@cea318f3-b2e0-438e-83de-20e9fc3d1015 runid=297e2e96384f20ba73500fe6b13f1f98666ec3bb sampleid=no_sample read=1988 ch=200 start_time=2024-06-18T10:24:39Z model_version_id=dna_r10.4.1_e8.2_5khz_400bps_sup@v4.2.0 barcode=barcode24
TGGTACAGATCGTAAAATTGCGTAAGCAAATATAAAGTATCATTACGGTTTAATATGTAAAGGTGTATTTAAAGGATCAGCTGGAAAAAAATTTTCCTTTGCTATTCTAAAATGAAAATCAATAAAAAATGATAATATTAAGCAATAAAATATTACTATTAATATTAAAGAAATTAAATCTTTAAATATAAATCTTTTATTAAAATAGACTTTATCTTTTCTTGAATTTAATCCTATTTGGTTAGATGAGCCTTTTTCATGAAGAATAGATAAATGAATTATTGATATAGCTAAAATTATTAAAGGTATTAAAAAATGTAAAGAAAAAAATCGATTTAATGTAGGATTATCAACGGAAAATCTTCCTCAAACTCAAAAAACAATTTTTTTCCCTAAAAATGGAATTGAAGATAAAATATTAGTAATAACTGTTGCTCCCCAAAAAGATATTTGTCTTCAAGGTAAAACATACCCAATAAAAGCGGATCCTATAATTA
+
<8899:NKLHFGGIHJKJ{I{H{JFSHIIKI{{GKIM{Q{{GGF.-----NKGKGJIEGLUJLIK{IDCDDHJHHGHJJKEFOGPfIJL{MMGGLFB@??<@LPHKKHKHPIKJ{G{{{C8888:1,,,,EFIFHIHI{INHJJGMJH{FGLMHIN{{{G{JS{MMGHLINQNGRHJJKDGCA..---*---,899;<8>CFDGLDNGD@=;-)*F{{H{I{9767CEFD{{DBBCDE<:544*)))+,/))+47;=;;<ABFEJFGOFHFJFJIHGJI{LLHN{PPN{P{{GFO{{{NBBDBD{JKEI{LHMJ{NIH{CDEODEIIF{T{<::::>GI{KHDDDE???@@FEHDF{I{K{H{MIIHABA@@QKCCCD{{{FFBAE{{GHIEA8DKJHIGHEFZML{{OUKLOIMLEM?=444579EFDFJJMIDG77751888KK{HN{YJLLIK{JHIGHGFLH{LKNE{M844A@BD</FEG=;:;;=CJ{NIB
@27fb784a-9081-4730-b411-dbe00f8fcfbc runid=297e2e96384f20ba73500fe6b13f1f98666ec3bb sampleid=no_sample read=1127 ch=197 start_time=2024-06-18T10:24:37Z model_version_id=dna_r10.4.1_e8.2_5khz_400bps_sup@v4.2.0 barcode=barcode24
AATTATAGGATCCACTTATTGGGTATGTTTTACCTTGAAGACAAATATCTTTTTCAGGGGAGCAACAGTTATTACTAATATTTTATCTTCAATTCCATTTTTCAGGGAAAAAAATTGTTTTTTGAGTTTGAGGAAGATTTTCCGTTGATAATCCTACATTAAATCGATTTTTTTCTTTACATTTTTTAATACCTTTAATAATTTTAGCTATATCAATAATTCATTTATCTATTCTTCATGAAAAAGGCTCATCTAACCAAATAGGATTAAATTCAAGAAAAGATAAAATCTATTTTAATAAAAGATTTATATTTAAAGATTTAATTTCTTTAATATTAATAGTAATATTTTATTGCTTAATATTATCATTTTTTATTGATTTTCATTTTAGAATAGCAAAGGAAAATTTTTTTCCAGCTGATCCTTTAAATACACCTTTACATATTAAACCTGAATGATACTTTATATTTGCTTACGCAATTTTACGAATATATACAA
+
;:99664445577-----.422455988899:::98++77898899::;;<;;9-,,,,-66667777788977666555569=5322366855774,,,,3/000027=?@<;998889:>?87666::;:9878899;436323357644456898888788534458@@@A@?632<:99:?BFA<977679<;:875569;<:9988777777766678:;<;;:8777789:77765767665577766567999;975433344312877987777555579;8777789865555776777985555699666678788:9:<=;98766777754545799;=<::87787876666676788:>=96644566<=;:::<=77655666788:8899::;?@?@?<76787665445/+.0**--,/--2,-3988888888877655556789::987889:9875////'%&&%%$$$#$(''(((.
@d2aa2f6b-18c3-4b86-b96f-4e2bee5e2ac8 runid=297e2e96384f20ba73500fe6b13f1f98666ec3bb sampleid=no_sample read=151 ch=196 start_time=2024-06-18T10:24:36Z model_version_id=dna_r10.4.1_e8.2_5khz_400bps_sup@v4.2.0 barcode=barcode24
AATTATAGGATCCGCTTTTATTGGGTATGTTTTACCTTTGAAGACAAATATCTTTTTGGGGAGCAACAGTTATTACTAATATTTTATCTTCAATTCCATTTTTAGGGAAAAAAATTGCTTTTTGAGTTTGAGGAAGATTTTCCGTTGATAATCCTACATTAAATCGATTTTTTTCTTTACATTTTTTAATACCTTTAATAATTTTAGCTATATCAATAATTCATTTATCTATTCTTCATGAAAAAGGCTCATCTAACCAAATAGGATTAAATTCAAGAAAAGATAAAATCTATTTTAATAAAAGATTTATATTTAAAGATTTAATTTCTTTAATATTAATAGTAATATTTTATTGCTTAATATTATCATTTTTTATTGATTTTCATTTTAGAATAGCAAAGGAAAATTTTTTTCCAGCTGATCCTTTAAATACACCTTTACATATTAAACCTGAATGATACTTTATATTTGCTTACGCAATTTTACGATCTGTACCAA
+
IIIP??>>>FHFC:9999H:CFHGLKKHKILOWHFLJB0*+JGIIHJHLLJDD?<B?8999@GMJYIFHGMHF:PKGLJJ{{M{F{FJM{HGQJ{LGICEGHLFF{G:BGHL{I{KH{IIGHNEDDDCD@B{GEJHJ<>@>;<-,4--.0@E=>{KI{JHK{{LQOEMGKNK{{@?6.++AGDEF{{K{G{KI{{KGLTHGEDRKJI{IFTFID{I{UKQKFNH{FHJJHQJ{FMNHL{HHGJ{JMIKIHKLR{{M{JEEDBCI{IKHHEHFLHEHEQFL{JNGMNHWHKIHFFFFEUPMIIHNKIJWH{KIJINKKIMJMHJNGIKH{KKKJ{JS{EEI;;;;;GI{LLKUKIPI{FGG{I{IFIM{G=IHGEE====>{N;7CBC=A=EFFCCEHDFFERLDIEDDCEE@A@ACBFLJBI88889=ADHHEEFG[IKGMH{KFDDFDEGHCCBBBBDECCDEEJHGH{HNIHFC@A@@AFGGFD?>>>?DGHMJ{G
@e9e75a2c-c6f3-4a6a-88cf-0232b6b76f77 runid=297e2e96384f20ba73500fe6b13f1f98666ec3bb sampleid=no_sample read=2102 ch=193 start_time=2024-06-18T10:24:40Z model_version_id=dna_r10.4.1_e8.2_5khz_400bps_sup@v4.2.0 barcode=barcode24
TGGTACAGATCGTAAAATTGCGTAAGCAAATATGAAGTATCATTCAGTTTTAATATGTAAAGGTGTATTAAAGGATCAGCTGGAAAAAAATTTTCCTTTTGCTATTAAAATGAAAATCAATAAAAAATGATAATATTAAGCAATAAAATATTACTATTAATATTAAAGAAATTAAATACTTAAATATGTTAAATATTTTATTAAAATGATTTTATCTTTTCTTGAATTTAATCCTATTTGGTTAGATGAGCCTTTTCATGAAGAATAGATAAATGAATTATTGATATAGCTAAAATTATTAAAGGTATTAAAAAATGTAAAAGAAAAAAATCGATTTAATGTAGGATTATCAACGGAAAATCTTCCTCCAAACTCAAAAAACAATTTTTTTCCCTAAAAATGGAATTGAAGATAAAATATTAGTAATAACTGTTGCTCCCAAAAAGATATTTGTACTTTCAAGGTAAAACATACCAATAAAAGCGGATCCTATAATTA
+
@BBENOJTH{JEGJGKIK?;;;BCBACAAAB983333/00019999943,'''/)''(&(()+0&&&&&..:;H{HOGECD4426GJLHEB@>2/700:.*67767''.85;<@BEHGDCCCDFHFGKEHF;;;;;D???@???AADFEFFDA<;:::==>BAA986/,,++33353.,++**..24*)('(+()))++'(('''(*'''''*)+'***412323>DCCDCODEDC@AA;AGE@A@@?ACDB@??@1AB@@@AAAAAAB@AAAAA@@BBAACBBA@>===>@CDGJHDCFDCD@C@?ABCEHEDLGE@77740?9=EFGKF?;;;;<FGDB?=>>>@BCCBAA>:::;<EGECDDA>8,)))33.,,,,6=::;<BECDCDCDD6DEFCFDB>====>===;;;<<><@@>;;::;<;;;;;<?<;:774(**(*-./...0,,)'&')&'***0(''''&&%%&&'..2/1(277665544554445
@af3110f7-9a4f-4785-a08a-53198fb650d0 runid=297e2e96384f20ba73500fe6b13f1f98666ec3bb sampleid=no_sample read=166 ch=181 start_time=2024-06-18T10:24:40Z model_version_id=dna_r10.4.1_e8.2_5khz_400bps_sup@v4.2.0 barcode=barcode24
TGGTACAGATCGTAAAATTGCGTAAGCAAATATAAAGTATCATTCAGTTAATGTTAAAGGTGTATTTAAAGGATCAGCTGGAAAAAAATTTTCCTTTGCTATTCTAAAATGAAAATCAATAAAAAATGATGATATTTAAGCAATAAAATATTACTATTAATATTAAAGAAATTAAATCTTAAATATAAATCTTTTATTAAAATAGATTTTATCTTTTCTTGAATTTAATCCTATTTGGTTGATGAGCCTTTTTCATGAAGAATAGATAAATGAATTATTGATATAGCTAAAATTATTAAAGGTATTAAAAAATGTAAAGAAAAAAAATCGATTAATGTAGGATTATCAACGGAAAATCTTCCTCAACTCAAAAAACAATTTTTTTCCCTAAAAATGGAATTGAAGATAAATATTTAGTAATAACTGTTGCTCCCAAAAAGATATTTGTCTTCAAGGTAAAACATACCCAATAAAAGCGGATCCTATAATTA
+
DEFG{IF{L{GPDLIHFLE98888>HKFOGKR{F{D@?GF:996,++**)*+'(,''(@IFFHGGIB<FJK{N{LGGFFIFGIOM{{KE??+*8889-/;::;,+***/-//0:=FFITGF{MBABBB@A+++++:,''99(((((553:3***+99:AADEFHBA@;B{IFKJJMHHI=++?GGLBBCDKF{{OJGNI{GHFHNMFLG@=SGFLEHAHA33<;;>PH{CBBAEC?<:86((((233789?@??CF@B>;::BACCDCACA)))))JLJFLE{HJ555?AAM{{E{XHHGH{GFFJGFKK{{GEF766556/+.55553,,,,'(666>>?>?NGHGFBEDDFEIHN><62222+)&&*++..B=;;;>CCBACEFGC0D{MRKGEDDCDECFC=721/+'443-''///05565333223-,+(,,,6:0&&&5.&'399GDIGFEH{MJS{GPJGFBDEFDEE>C988744334;EFEA
@6df3a7ac-4f82-404e-b226-491f9c1e8d55 runid=297e2e96384f20ba73500fe6b13f1f98666ec3bb sampleid=no_sample read=97 ch=178 start_time=2024-06-18T10:24:37Z model_version_id=dna_r10.4.1_e8.2_5khz_400bps_sup@v4.2.0 barcode=barcode24
AATTATAGGATCCACTTATTGGGTATGTTTTACCTTTGAAGACAAATATCTTTTTGGGGAGCAACAGTTATTACTAATATTTTATCTTCAATTCCATTTTTAGGGAAAAAAATTGTTTTTTGAGTTTGAGGAAGATTTTCCGTTGATAATCCTACATTAAATCGATTTTTTTCTTTACATTTTTTAATACCTTTAATAATTTTAGCTATATCAATAATTCATTTATCTATTCTTCATGAAAAAGGCTCATCTAACCAAATAGGATTAAATTCAAGAAAAGATAAAATCTATTTTAATAAAAGATTTATATTTAAAGATTTAATTTCTTTAATATTAATAGTAATATTTTATTGCTTAATATTATCATTTTTTATTGATTTTCATTTTAGAATAGCAAAGGAAAATTTTTTTCCAGCTGATCCTTTAAATACACCTTTACATATTAAACCTGAATGATACTTTATATTTGCTTACGCAATTTTACGATCTGTACCAA
+
8?A{;;:::A@@?((((((+++7:JOKMK{LRG<FJ,)*@BCFDGH{JHEGFC:4.+++CHHKFMHLG{J{{{HO{H{M{KI{F{HPNC66667LK{GI{KN{FGHJLN{{{{KH{FJP{KFECHE<;;;<=>FEDBAC@6++<>@B@C{<;;;<H{{H{XHJHKF@DFJ{{9872-.4533?I{LPLJKMJ{JJK{JMKJGKHK{{JJ{{K{K{PN{J87777TQ9==>>MGKIEG=@DJNU{ML{LLO{I{GI{IIINI{{JN{{GWII8877:BDIGVHKJG{{JHGIHGKIH==EL{OJF{KJI{CDC<CHHM{NNOPGM{J{{IEI{L{{I{HLK{HJJI{I{LG{J{L{{IJHK{NNK{LHS{{{MK{VLHJL{{N{GJJ{JL{MHHFFINHJ{{JKJRLKO{{{OMEFIHHIPIRHHFJ{{RJ\{LABB{AEF{HEHPJGLNMJIHIRJFLMKE:78A@?@?CEECBCBCEFLJKIHFEBDDGFGIMJG
@fadd3c49-6eaa-48c5-8ad9-dcd755bb1a05 runid=297e2e96384f20ba73500fe6b13f1f98666ec3bb sampleid=no_sample read=264 ch=172 start_time=2024-06-18T10:24:40Z model_version_id=dna_r10.4.1_e8.2_5khz_400bps_sup@v4.2.0 barcode=barcode24
AATTATAGGATCCGCTTTTATTGGGTATGTTTTACCTTGAAGACAAATATCTTTTGGGGAGCAACAGTTATTACTAATATTTTATCTTCAATTCCATTTTTAGGGAAAAAAATTGTTTTTTGAGTTTGAGGAAGATTTTCCGTTGATAATCCTACATTAAATCGATTTTTTTCTTTACATTTTTTAATACCTTTAATAATTTTAGCTATATCAATAATTCATTTATCTATTCTTCATGAAAAAGGCTCATCTGACCAAATAGGATTAAATTCAAGAAAAGATAAAATCTATTTTAATAAAAGATTTATATTTAAAGATTTAATTTCTTTAATATTAATAGTAATATTTTATTGTTAATTTTATCATTTTTCTGATTTTCATTTTAGAATAGCAAAGGAAAATTTTTTTCCAGCTGATCCTTTAAATACACCTTTACATATTAAACCTGAATGATACTTTATATTTGCTTACGCAATTTTACGATCTGTACCAA
+
?GJEBBDDHGGDEAAIBCA@DXFEHEMH{HKJ{I{KEIGFIJ{HHFH{J{D2345.788@A@??@@@ACCIGHIHHFHDEDFHFH{J{HGDFEDFEGIIO{JHGHHU[{{{{{L99??AI=2111398:=4...4++++7A889;<IEGEFIMHEGFFFFE<C???@AH{{{{{R{.BBDCT{{LKDBAAABEIGIGCA??DIJFEDAA@@@BBD@?>>?ADGGJEKVA<64445:A@@@BDI{JDEDGG@?==>?@@DCAA@AACA@B?@BCA@@@ABCBBA>:5.77+***)/-''1/3.=>>??DCBCBAC@9876646;D@==>;48?=>=;:<999::??@@=@,,,*&('')(&'&'-./2121/0///7:>622231***,004866768996200007898<50,,,-7::<620117:<::888;8888988666<DA@?>===>>>@@A@?><<=>?A?=:8888:?ABA:32223;;<>=>>
@5938feb2-7688-455b-a068-90508197466e runid=297e2e96384f20ba73500fe6b13f1f98666ec3bb sampleid=no_sample read=216 ch=158 start_time=2024-06-18T10:24:39Z model_version_id=dna_r10.4.1_e8.2_5khz_400bps_sup@v4.2.0 barcode=barcode24
AATTATGGATCCACTTATTGGGTATGTTTTACCTTGAGGACAAATATCTTTTTGGGGAGCAACAGTTATTACTAATATTTTATCTTCAATTCCATTTTTAGGGAAAAAAATTGTTTTTTGAGTTTGAGGAAGATTTTCCGTTGATAATCCTACATTAAATCGATTTTTTTCTTACATTTAATGCCTTAATAATTTTAGCTATATCAATAATTCATTTATCTATTCTTCATGAAAAAGGCTCATCTAACCGAATAGGATTAATTCAAGAAAAGATAAAATCTATTTTAATAAAAGATTTATATTTAAAGATTTAATTTCTTTAATATTAATAGTAATATTTTATTGCTTAATATTATCATTTTTTATTGATTTTCATTTTAGAATAGCAAAGGAAAATTTTTTTCCAGCTGATCCTTTCAATACGCTACATATTAAACCTGAATGATACTTTATATTTGCTTACGCAATTTTACGATCTGTACCAA
+
{PQT<=****.3,,,,**@AAENJbUIQN{OJHF>++L{N{{UJJd{N{O{{KH{KNMJKON{QHFSL{JN{{{JHM{{KK{IP{KG444467456@AB?882/2CCEFF{SIGFJHN?1,))(&%%&&)('('''((*()16?CGEFJHK?>===>DGI@????D@HGF0..&'))))+;>5555899EJHHEJ{N{KKOLJJJGNLS{KSCBBBDGJNJNAA@@ABCGK{QH{LLK{FGHFBDDDEK)))))66346;834(((((+0<<9:::AAFDA0....3@@?@BDJIDEB<;0///,;>=>>;724BDJGIJ{SMNJNIEEFEKEHFKILOV{KJJIGFA@?@FGICEAAA?@BFHHJJJFEG{MECABBEHLIJHNFHI{G{DEH{{IGFFK{II?9:@B=>>55544*)))(*)))++/114/,,,9@D?>>?>EDDEEC624@@KHNJ{LHEFHIMJQMKKPGCDDC@>>??HI
@02a844fb-ed32-4a79-b809-6cf23ac86fe5 runid=297e2e96384f20ba73500fe6b13f1f98666ec3bb sampleid=no_sample read=271 ch=157 start_time=2024-06-18T10:24:40Z model_version_id=dna_r10.4.1_e8.2_5khz_400bps_sup@v4.2.0 barcode=barcode24
AATTATAGGATCCGCTTTTATTGGGTATGTTTTACCTTTGAAGACAAATATCTTTTTGGGGAGCAACAGTTATTACTAATATTTTATCTTCAATTCCATTTTTAGGGAAAAAAATTGTTTTTTCATTTTGAGGAAGATTTTCCGTTGATAATCCTACATTAAATCGATTTTTTCTTTACATTTTTTAATACCTTTAATAATTTTAGCTATATCAATAATTCATTTATCTATTCTTCATGAAAAAGGCTCACCTAACCAAATAGGATTAAATTCAAGAAAAGATAAAATCTATTTTAATAAAAGATTTATATTTAAAGATTTAATTTCTTTTAATATTAATAGTAATATTTTATTGCTTAATATTATCATTTTTTATTGATTTTCATTTTAGAATAGCAAAGGAAAATTTTTTTCCAGCTGATCCTTTAAATACACCTTACATATTAAACCTGAATGATACTTATATTTGCTTACGCAATTTTACGATCTGTACCAA
+
+??DBCBCBL{M{MLWMT{{{GM{K{{LO{{{{FF>C>:69?GIP@@@?CFA?;4321356;>>>>>?IJKWEHL{{{KO{IUL{V{GFIHHLGHOKJG{QM{IKGKC{EN{{EDBBA@AA@@100000/778:=BGDC=<<<9:;AFKJIHKHKMJ{LJHJH=>>>>@;KLHB>>=69??@>42EGGEDGGFJRHKGHEGFG{HIJFJXGGEEFGFEEHEHG{{H{CC?@ABCGCCBDCC<GCDCBABDBEHDHLGHFFFFDJ{KKLDB@A:::::8986;EFF{IJIEKEFJGA@???EEF{EN{HGOF{KGGFDECDEFFI{NBBB=/.9BBCCCBBCAAAAAADEHH{G{{FFA??@HEDCCCEBE?B?CB33333FM{KEHINILPHFEBDBDDFFEHDCACDI{{{K{MEBDCCCD@BFI{FGICDCAA532**??@?@ABCCDB@A>>?AAB@<4++/00679>?<<;;;<>BC?:/,,,****+9:@>
@52a1e175-3a0c-49cd-9dfd-7af8b54c4e07 runid=297e2e96384f20ba73500fe6b13f1f98666ec3bb sampleid=no_sample read=920 ch=154 start_time=2024-06-18T10:24:36Z model_version_id=dna_r10.4.1_e8.2_5khz_400bps_sup@v4.2.0 barcode=barcode24
AATTATAGGATCCACTTATTGGGTATGTTTTACCTTGAAGACAAATATCTTTTTGGGGAGCAACAGTTATTACTAATATTTTATCTTCAATACCATTTTTAGGGAAAAAAATTGTTTTTTGAGTTTGAGGAAGATTTTCCGTTGATAATCCTACATTAAATCGATTTTTTTTCTTTACATTTTTTAATACCTTTAATAATTTTAGCTATATCAATAATTCATTTATCTATTCTTCATGAAAAAGGCTCATCTAACCAAATAGGATTAAATTCAAGAAAAGATAAAATCTACTTGGTTAGATGAGCCTTTTTCATGAAGAATAGATAAATGAATTATTGATATAGCTAAAATTATTAAAGGTATTAAAAAATGTAAAGAAAAAAATCGATTTAATGTAGGATTATCGACGGAAAATCTTCCTCAAACTCAAAAAACAATTTTTTTCCCTAAAAATGGTATTGAAGATAAATATTAGTAATAACTGTTGCTCCCAAAAAGATATTTGTCTTCAAGGTAAAACATACCCAAAAGCGGATCCTATAATTA
+
000/))&&&&&5>445656@====KI{GJJ{WJN{GBC{R{HPGEGK{LKEEP{OHQK{QJFNIJE{HBFFN{GKFIKLKLK{{XJIJ{IOGLJJHHT[{EGGB<D{{K{{MIILQLJOD54334.*+ACNULJFMOLI{DDDGKJFFEHFGIHH{N{IKP{{LIOCI7CKD?=;.**B{FHK{HKJFPYFIF{{{{GEJG{{LM{K{J=;<GGJOGOIIF{IOJJGJI=====FELLFNKLI{GHIHGFJJIIIGL{JMFHFEDPFBCABCIGFGHHGE@?7559<.-(&&&&&AC@655*)**799:?@>ACDHC@@???>>@A>A7B@A11112@BBCCHHFFDBCFJ{JGHA77676777689=EDE=;6557<FAHF{LHGA@BABL{D=91/'$$$$%(''&%&*,,-4,,-+-17==54444:<=PMCCB?BNHIHR<30,=>?JIIFFLIEFGHN=:::93(>>?DDGDCCCCFEGJMKFGAA?5655<>?=;;;;;<;;;<=B@ACGJ{DCBAB983+))+1400-,*)((+2=ACH
@11613938-0dd7-4eb5-a83b-d6ce4b15c6e2 runid=297e2e96384f20ba73500fe6b13f1f98666ec3bb sampleid=no_sample read=702 ch=149 start_time=2024-06-18T10:24:40Z model_version_id=dna_r10.4.1_e8.2_5khz_400bps_sup@v4.2.0 barcode=barcode24
TGGTACAGATCGTAAAATTGCGTAAGCAAATATAAAGTATCATTCAGGTTTAATATGTAAAGGTGTATTTAAAGGATCAGCTGGAAAAAAATTTTGCTTTGCTATTCTAAAATGAAAATCAATAAAAAATGATAATATTAAGCAATAAAATATTACTATTAATATTAAAGAAATTAAATCTTTAAATATAAATCTTTTATTAAAATAGATTTTATCTTTTCTTGAATTTAATCCTATTTGGTTAGATGAGCCTTTTTCATGAAGAATAGATAAATGAATTATTGATATAGCTAAAATTATTAAAGGTATTAAAAAACGTAAAGAAAAAAATCGATTTAATGTAGGATTATCAACGGAAAATCTCCCTCAAACTCAAAAAACAATTTTTTTCCCTAAAAATGGAATTGAAGATAAAATATTAGTAATAACTGTTGCTCCCAAAAAGATATTTGTCTTCAAGGTAAAACATACCCAATAAAAGCAGATCTATAATTA
+
CCBFL{M{H{CBDCFIQ{Q{MKJKFGGGFKGJJIM{S{KHKKOJGGELIc{N{KKH{HKEKJMLMJLN{LcYMQ{{{K2....//<>B{GFGA>3)8,,,,,AAABIJLLJL{LK{M{{{GGDD{H{{{{ILKINOJ{LVH{KRQ{KJH{QJR{HBBAABO{MJL{LI{L{{{PN{{TJ{{IPE{{K{KG{FFH{J{IHHKFGLGDC?><=:>;@////Q.{JDEH{K{MKKSM{GOGE11112CFFEFBA><::955BGDLGHFHGFH{IGHFGHGOH{OIJ{IJ{IFGHG{KOM{{{D>:::ADGEFFEDQ{{{IHGIF{EEGDDFP{I{FECEGNMGFC<<<<IH{KDDDECO{EJ{NF?000/0DDFCD53223DDBBDEE{{{{MA><0FGEDDCCAABBABA@????ACCHDDCA@??????@?@@@@@AC:9(000FDBAAABEEBCBBB@?>>>?AECIDFBD@A8?>=>>=7;.,('%$$$%''':
@e50b89f1-1008-4298-892d-4435571cfda9 runid=297e2e96384f20ba73500fe6b13f1f98666ec3bb sampleid=no_sample read=138 ch=139 start_time=2024-06-18T10:24:39Z model_version_id=dna_r10.4.1_e8.2_5khz_400bps_sup@v4.2.0 barcode=barcode24
AATTATAGGATCCGCTTTTATTGGGTATGTTTTACCTTGAAGACAAATATCTTTTTGGGGAGCAACAGTTATTACTAATATTTTATCTTCAATTCCATTTTTAGGGAAAAAAATTGTTTTTTGGGTTTGAGGAAGATTTTCCGTTGATAATCCTACATTAAATCGATTTTTTTCTTACATTTTTTAATACCTTTAATAATTTTAGCTATATCAATAATTCATTTATCTATTCTTCATGAAAAAGGCTCATCTAACCAAATAGGATTAAATTCAAGAAAAGATAAAATCTATTTTAATAAAAGATTTATATTTAAAGATTTAATTTCTTTAATATTAATAGTAATATTTTATTGCTTAATATTTATCATTTTTTATTGATTTTCATTTTAGAATAGCAAAGGAAAATTTTTTTCCAGCTGATCCTTTAAATACACCTTTACATATTAAACCTGAATGATACTTTATATTTGCTTACGCAATTTTACGATCTGTACCAA
+
.HDEBA===>?AA:9:9/++*+++,AIH{{P{{ONG{D8877781018:F??@J{FGJ{J{{{ZZ{NMVGLKK{IJEFHETHG@75---,))**)+)))*)))),-'-<?@{{BAAAB{{{{MNI{MLQKJ{OJMV{{M{{GLLPNLNIK{{{KS{NR{K{K{{IJKJJKT{R95C''432333DDEIJHI{L{{XTNJJ{{{NY{\OIHH>====HKHKKL{{{{L{LNKOJHC??@HGKOL{MLQM{{L{KMLQH{KHE@EEEGEGFFIADCECK{IVKOGG{JF{LGFF{EC{MHIIH{K{{G:LG{MJKJWJ{LPKCC{JKHL{J?K{HHGIIJHHIGHHEKMPNN{OMDDGDFMKRG;55EDEDAA{GI{NNKE={IJIIFGC@EFEGCDEDEKHJAADCC@?>>;65449;<JK{KJ{{PG{G{JSEDCBCDCDEHECDFDEEKFAAA@?AAA44444CEDDECFKHCBAAABCDEFGD=<<<<ABCCBCC
@1981b488-56e8-44b6-a171-d10278166b31 runid=297e2e96384f20ba73500fe6b13f1f98666ec3bb sampleid=no_sample read=136 ch=133 start_time=2024-06-18T10:24:37Z model_version_id=dna_r10.4.1_e8.2_5khz_400bps_sup@v4.2.0 barcode=barcode24
TGGTACAGATCGTAAAATTGCGTAAGCAAATATAAAGTATCATCCAGGTTTAATATGTGAAGAGTTATTTAAAGGATCAGCTGGAAAAAAATTTATTGCTATTCTAAAATGAAAATCAATAAAAAATGATAATATTAAGCAATAAAATATTACTATTAATATTAAAGAAATTAAATCTTTAAATATAAATACTTTATTAAATAGATTTTATCTTTTCTTGGATTTAATCCTATTTGGTTAGATGAGCCTTTTTCATGAAGAATAGATAAATGAATTATTGATATAGCTAAAATTATTAAAGGTATTAAAAAATGTAAAGAAAAAAATCGATTTAATGTAGGATTATCAACGGAAAATCTCCTCAAACTCAAAAAACAATTTTTTTCCCTAAAAATGGAATTGAAGATAAAATATTAGTAATAACTGTTGCTCCCCAAAAAGATATTTGTCTCAAGGTAAAACATACCCAATAAAAGCAGTCCCTTGTATAATTCTA
+
(&&&()*24ABADDEEHJHDEDC@@??<<=>>GGGJHGIKIJGFIFEGDE@...)((('''*(%%%%&'*(*4-0,,'''''***/9=DA>><3**+++5333*)&''=;DDEGFI<77779>?@A@ACFBA@B@BBAABAAAA@A=<>?==<==82333EAD<;<BDDDDFGEECDBDE2222240008544484>B965)0,,,./6.632231***&(69:>=>GDCB?===<>AC>>>>33333AANGK2111388<@=<222>=??>=>?>???>>>==<<<<==<==>>AAA?@?996685458AA@::9999<6=DEEEB:55556?@?><;:999:;<;<;977779??:;**(+89;9;30///9>;:::;<<?AB;4.*++,;=<<;;;:;;:;:9:9983,>;:8766666878999999::952889?=:999::5689(((8788988:87677878:987889-,*()(()*+((%%%%%&%
@84aceb84-8411-4bf5-8fa8-9473733c176d runid=297e2e96384f20ba73500fe6b13f1f98666ec3bb sampleid=no_sample read=131 ch=132 start_time=2024-06-18T10:24:38Z model_version_id=dna_r10.4.1_e8.2_5khz_400bps_sup@v4.2.0 barcode=barcode24
TGGTACAGATCGTAAAATTGCGTAAGCAAATATAAAGTATCATTCAGGTTTAATATGTAAAGGTGTATTTAAAGGATGGCTTGGAAAAAATTTCCTTTGCTATTCTAAAATGAAAATCAATAAAAAATGATAATATTAAGCAATAAAATATTACTATTAATATTAAAGAAATTGAGTCAATATATAAATCTTTTATTAAAATAGATTTTATCTTTTCTTGAATTTAATCCTATTCGTAGATCAGCCTTTTTCATGAAATAATAAAATGAATTATTGATATAGCTAAAATTATTAAAGGTATTAAAAAATGTAAAGAAAAAAATCGATTTAATGTAGGATTATCAACGGAAAATCTTCCTCAAACTCAAAAAACAATTTTTTTCCTTAAAAATGGAATTGAAGATAAAATATTAGTAATAACTGTTGCTCCCCAAAAAGATATTTTTCTTGTCAAGGTAAAACATACCCAATAAAAGCGGATCCTCTAGTA
+
CCEFG{FO>>:::??AA@@::;<<==???@@AA@AB;CDDFF{GEBBCCHQFGE??>=////:?:::98747830--***+,10//06;4333/9<<6-/CBBCBCCACE{BCBEKHGGDDAA>87BAFEBABBABBABBC@AA95447445<;>>@A>=??C@==A?>>>>@%%$$$%%''(-0469;;;;;;9?<921110-,,+)))):;::D9CDCCFEHGGIFHIJ>>>&&&%%%&&()****341145557*+*++'''&%%%&&&**.04????>===>>BC5,,-??@A>>=>=99@ASJC@?<<=BABCEE{LD;55557EED@@98887;9987765689<FFCAA@?@@BBFDDB?>=>??==>?BEGFKF,+**--.===;:9:::33339:88880A>63334;:<=<=><<<;<<<=63<<=@@>999;6665584342233499::;;;:;;91199:::;9,,*))**%%%%&*
@b8226697-7639-46a9-bc5c-93ac1d10d3dc runid=297e2e96384f20ba73500fe6b13f1f98666ec3bb sampleid=no_sample read=142 ch=130 start_time=2024-06-18T10:24:37Z model_version_id=dna_r10.4.1_e8.2_5khz_400bps_sup@v4.2.0 barcode=barcode24
AATTATAGGATCCGCTTTTATTGGGTATGTTTTACCTTGAAGACAAATATCTTTTTGGGGAGCAACAGTTATTACTAATATTTTATCTTCAATTCCATTTTTAGGGAAAAAAATTGTTTTTTCAAGTTGAGGAAGATTTTCCGTTGATAATCCTACATTAAATCGATTTTTTTCTTTACATTTTTTAATACCTTTAATAATTTTAGCTATATCAATAATTGATTTATCTATTCTTCATGAAAAAGGCTCATCTAACCAAATAGGATTAAATTCAAGAAAAGATAAAATCTATTTTAATAAAAGATTTATATTTAAAGATTTAATTTCTTTAATATTAATAGTAATATTTTATTGCTTAATATTATCATTTTTTATTGATTTTCATTTTAGAATAGCAAAGGAAAATTTTTTTCCAGCTGATCCTTTAAATACACCTTTACATATTAAACCTGAATGATACTTTATATTTGCTTACGCAATTTTACAATCTACCCAA
+
?>>>=?54445++**222@;?@=>>ACDCCEFA88889<;<BEEB<<:>F?@>==>>EDDDA@?>>>>>@@@BABAB?????BGEGABCC?@@?@CCEGHKK6652/3;CECDCC<;;;;@>.-,**,//556;>??=>?@86677;><;;<=@??>>>@===;8888:LH{GB<950=>@>B??FEA?>==>?AD?><;:<>DBB?>;:9889:====>77777?>;9999;<==:::::>?@><:;;<=<<;;<;<<=;;:99999;;;<;::;::;;:9999:;=8877789;:9;::;;:::<==<<<=>?>:99:;>@>=>>>>>==<;;;;;;;9887789:=@@??=<<<<:;:9::9:99;<?DDB?>=>>?>A888789:987766669:;=<<>?@@ABEA==;;<<><<<<<@ABBBB@>=;:9//>//=<;;;;<<=<<;;:9999::;;=<?===>=?>><744446;=??=,,,+,---/))
@a01502f8-dc45-4870-86a8-52bdbd38cf50 runid=297e2e96384f20ba73500fe6b13f1f98666ec3bb sampleid=no_sample read=102 ch=113 start_time=2024-06-18T10:24:38Z model_version_id=dna_r10.4.1_e8.2_5khz_400bps_sup@v4.2.0 barcode=barcode24
GGTACAGATCGTAAAATTGCGTAAGCAAATATAAAGTATCATTCAGGTTTAATATGTAAAGGTGTATTTAAAGGATCAGCTGGAAAAAAATTTTCCTTTGCTATTCTAAAATGAAAATCAATAAAAAATGATAATATTAAGCAATAAAATATTACTATTAATATTAAAGAAATTAAATCTTTAAATATAAATCTTTTATTAAAATAGATTTTATCTTTTCTTGAATTTAATCCTATTTGGTTAGATGAGCCTTTTTCATGAAGAATAGATAAATGAATTATTGATATAGCTAAAATTATTAAAGGTATTAAAAAATGTAAAGAAAAAAATCGATTTAATGTAGGATTATCAACGGAAAATCTTCCTCAAACTCAAAAAACAATTTTTTTCCCTAAAAATGGAATTGAAGATAAAATATTAGTAATAACTGTTGCTCCCCAAAAAGATATTTGTCTTCAAGGTAAAACATACCCAATAAAAGCGGATCCTATAATTA
+
3@@G{HKDEBCDEJMHGICDDGHFKEGFIHJ{GJQ{JK{LKGPB@@@@AHHHWFDDCCDGCJFFM<;:967<9;;9,,,,,7878>FOGGDEC?<966/*+A@@AGOJGGH{HHCML{{HKQHFGKI{LDHABCFM{LKGGKDDDCGM>=HHFHEEECCKLDDC@>>?BEEEDGFJGNFIHJH{{OHEDEDIJFIIFFLFNFIGDFCCA@@{I{CCCCC=>>>ELLJKKJ{GIFGEJIKKHGFEFGCEDFBFEGIG{HDDFFFHFFDBCBBCKJCCCCBHEFGEEDAA?@@BDFGHIEBCCEBDDCBDDCCDEJDF@><=>BE@<AIHHI33333C=>A@BBBBDAAA@>>>=<>??B{VHHB<;;:=>>>@BB@ABDAA??@BGJ{{LGDD7@A@CDB@?@@??@@?>>=>>BCDBBA;;;;>@>;:;:=@?=<77774@BAB@@@@?AABBCCBBA@@@?@BDFDDCBAAA99:9:@>9@@ABAA@A430112=
@9fbef2a9-a3fa-41e0-bb41-fe24990033c6 runid=297e2e96384f20ba73500fe6b13f1f98666ec3bb sampleid=no_sample read=100 ch=113 start_time=2024-06-18T10:24:36Z model_version_id=dna_r10.4.1_e8.2_5khz_400bps_sup@v4.2.0 barcode=barcode24
TGGTACAGATCGTAAAATTGCGTAAGCAAATATAAAGTATCATTCAGGTTTAATATGTAAAGGTGTATTTAAAGGATCAGCTTAAAAAATTTCCTTTGCTATTCTAAAATGAAAATCAATAAAAAATGATAATATTAAGCAATAAAATATTACTATTAATATTAAAGAAATTAAATCTTTAAATATAAATCTTTTATTAAAATAGATTTTATCTTTTCTTGAATTTAATCCTACTTGGTAGGAATGAGCCTTTTTCATGAAGAATAGATAAATGAATTATTGATATAGCTAAAATTACTAAAGGTATTAAAAAATGTAAAGAAAAAAATCGATTTAATGTAGGATTATCAACGGAAAATCTTCCTCAAACTCAAAAAACAATTTTTTTCCTCTAAAAATGGAATTGAAGATAAAATATTAGTAATAACTGTTGCTCCCCAAAAAGATATTTGTCTTCAAGGTAAAACATACCCAATAAAAGCGGATCCTATAATTA
+
<989?AEF?:2221266FA>?@{GYK{H{K{IHI{{OJKK{GH{KUJI{JHE{{LMLLBBCTMJIMH{{{G{{GJ{{D{BDB0----.((()'((,-&2GOJJIHJIMNKN{H{{M{HPNIHIK{{{J{LKJGNS{GILK{J{IKG{GLL{HGJJ{L{G{LIHKHLPKHT{IMINHKJK{{{KIJ{{KHH{IS{{JJMNKHHGIGHFDE42LAEEA61@JEK{JJJJPJI{{E1..-.3,,,,,.-.23232++++:BCEHG{IHJGEG@DF8MRKI{IHM]JJINI{{{JGJO{P{CBBABKJLFJOLIRKL{KJIGENIIHDLQ{{K{@@@@AFK{KKOKTI{JINJLKFJHGHJ{{M{K{JDDBBEDECDDDCHGKHPEJ{K{{{>2.*)))>EHDFCHEEGIRHHIKIEGE;{EEABCFFIEGJMJIHJHJ@@@3-;;;JKLFNJHKIHIGJCBACEHGHNFF:988::3:BCDEGEF@@==<;;;;<@@AB
@942b9a7b-e843-4528-895d-a5bbbfc26ed5 runid=297e2e96384f20ba73500fe6b13f1f98666ec3bb sampleid=no_sample read=100 ch=105 start_time=2024-06-18T10:24:36Z model_version_id=dna_r10.4.1_e8.2_5khz_400bps_sup@v4.2.0 barcode=barcode24
AATTATAGGATCCGCTTTTATTGGGTATGTTTTACCTTGAAGACAAATATCTTTTGGGGAGCAACAGTTATTACTAATATTTTATCTTCAATTCCATTTTTAGGGAAAAAAATTGTTTTTTGAGTTTGAGGAAGATTGCTCCGTTGATAATCCTACATTAAATCGATTTTTTTCTTTACATTTTTTAATACCTTTAATAATTTTAGCTATATCAATAATTCATTTATCTATTCTTCATGAAAAAGGCTCATCTAACCAAATAGGATTAAATTCAAGAAAAGATAAAAGCTATTTTAATAAAAGATTTATATTTAAAGATTTAATTTCTTTAATATTAATAGTAATATTTTATTGCTTAATATTATCATTTTTTATTGATTTTCATTTTAGAATAGCAAAGGAAAATTTTTTTCCAGCTGATCCTTTAAATACACCTTTACATATTAAACCTGAATGATACTTTATATTTGCTTACGCAATTTTACAATCTGTACCAA
+
>>=><;;;::76311124@?==::99999:<>ABA:;6((>=<=<<====>>:6D>A?=>;9988888:::<<=><;;;;<>B@><<<<;;::89999<>@><<<=AEFGB@@?@@@AAEF;:988:7=<<;;=<:9,***+01457;;9:;=><<;<<;<:4///..45BCII@@>9<>==>AEGDA=;;;;<??A<:999<AA@?>=<<<<;;<:::::<=>>>>>=<;<;;;<;=<<:<<<;;99:;<=====;:;;:;;;;<>?;9:<6758;7;:710/0449;;;==?@A<:887::9;;>>><;;<<=<:99:<=><<>=??>=:998898876565689:=?>>><;;66665997788899<>=<;;:::;;??;:::>@888767778:<=<<>;???==<<<=<;;<988889<=;<;95555500<01;977+(()5894333377767786;;::;;;;;9511123;84/.&&&()0///075
@e355440c-3ebc-45f5-afe9-fc8712e091b2 runid=297e2e96384f20ba73500fe6b13f1f98666ec3bb sampleid=no_sample read=481 ch=101 start_time=2024-06-18T10:24:40Z model_version_id=dna_r10.4.1_e8.2_5khz_400bps_sup@v4.2.0 barcode=barcode24
TGGTACAGATCGTAAAATTGCGTAAGCAAATATAAAGTATCATTCAGGTTTAATATGTAAAGGTGTATTTAAAGGATCAGCTCAAAGAATTTTTCCTTGCTATTCTAAAATGAAAATCAATAAAAAATGATAATATTAAGCAATAAAATATTACTATTAATATTAAAGAAATTAAATCTTTAAATATAAATCTTTTATTAAAATAGATTTTATCTTTTCTTGAATTTAATCCTATTTGGTTAGATGAGCCTTTTTCATGAAGAATAGATAAATGAATTATTGATATAGCTAAAATTATTAAAGGTATTAAAAAATGTAAAGAAAAAAATCAATTTGATGTTAGGGATTATAAACGGAAAATCTTCCTAGAACTCAAAAAACAATTTTTTTCCCTAAAAATGGAATTGAAGATAAAATATTAGTAATAACTGTTGCTCCCAAAAAGATATTTGTCTTCAAGGTAAAACATACCAAATAAAGCGGATCCTATAATTA
+
>=;===A?74111:EHHGEBB@BBACEFDFJIIHFIHKS{>>?>>IFGGGHJLFFDCDDDEIJEHEGHIE76556:75.***&'''&//))).-12,,01CDC@/...14438899HDDCEDEGEGM{GEG;:;:AB3366;<=<@C83FGGE66666LEHECCCCEGIHGFFKOJJEIFF@G@;<1,++*13333;@CA@CFAEGCC:6<9856211/68334ABDBBUGHFCDG/--..++,--.278?==IHF<<=AACBDFCDCDC??18877887;78BDA?>>?AAEFIHG?A@@?CBA@<6+**07750-***)*-,-+0:<0---,.+,,,,6)(()''-))'**++;;;?EEA@:754'''''(-....BA@@@ADGKJFIH{D<:;;DEAB@?@@???>==>>?ABCA@>><:;::;<=>@AB?==,,,+8<<>=<<<<??@@?=====<<<=>???<;::8)),(,60*..22333322368::
@89a955d4-19ed-4947-95a9-56749c678c96 runid=297e2e96384f20ba73500fe6b13f1f98666ec3bb sampleid=no_sample read=710 ch=100 start_time=2024-06-18T10:24:39Z model_version_id=dna_r10.4.1_e8.2_5khz_400bps_sup@v4.2.0 barcode=barcode24
AATTATAGGATCCGCTTTTATTGGGTATGTTTTACCTTGAAGACAAATACCTTTTTGGGGAGCAACAGTTATTACTAATATTTTATCTTCAATTCGTTTCAGAAAGAAACCTGTTTTTGGAGGCTTGAGGAAGATTTTCCGTTGATAATCCTACATTAAATCGATTTTTTCTTTTAGTTTTTAATACCTTGGGTGACCAGTCTAGCTATATCAATAATTCATTTATCTCTCATGAAAAAGGCTCATCTAACCAAATAGGATTAAATTCAAGAAAAGATGAAAAATCTATTTTAATAAAAGATTTATATTTAAAGATTTAATTTCTTTAATATTAATAGTAATATTTTATTGCTTAATGTATAGACTTTACTGATTTTCATTTTAGAATAGCAAAGGAAAATTTTTTTCCAGCTGATCCTTTAAATACACCTTTACATATTAAACCTGAATGATACTTTATATTTGCTTACGCAATTTTACGATCTTTAA
+
,--.ACFIGPHL{M{HJGHLLJJ{WIMJKPK{{MGDFA55BB=:::;FJ{JJD@E@?EHIIJNFIHH{ILK{GKGOMKHL{JJ{JIJHIA.....00.-&&&&'(),*0)((())+15/+&&'(((().9:;DB@;<;3+''''()+/56>@?EGFIFEJI@??@AAHMB((((-)...-0..;@88774,-/+*))'%%&&'&&'......FEHFHEFEB>@9.988**)**?ACGILIKNIMKWPIINFGHHcGGDDHGLDB@:<;:8772-,,,0&%%&&+)'&&&)-0697..-5895559;<66656;AAA>6..DC<;;;;@JKHHHFE{@==;;<>BC;72(((((0--2&&&''(()++1--6<<<ER{JEFMOGKKKJFDCDCCFFDIGIDHIJJ{{{GF@AEEEGDGKGKGEIDB10004@AB?>9988811@ABEBBBDBCBBBCCB?@<:::655556;;;=>CGH?9+)'&%&%%%
@c15af255-ac6b-419c-a7ca-c84514fa5ace runid=297e2e96384f20ba73500fe6b13f1f98666ec3bb sampleid=no_sample read=433 ch=94 start_time=2024-06-18T10:24:36Z model_version_id=dna_r10.4.1_e8.2_5khz_400bps_sup@v4.2.0 barcode=barcode24
AATTATAGGATCCGCTTTTATTGGGTATGTATTCCTGAAGACAAATATCTTTTTGGGGAGCAACAGTTATTACTAATATTTTATCTTCAATTCCATTTTTAGGGAAAAAAATTGTTTTTTGAGTTTGAGGAAGATTTTCCGTTGATAATCCTACATTAAATCGATTTTTTTCTTTACATTTTTTAATACCTTTAATAATTTTAGCTATATCAATAATTCATTTATCTATTCTTCATGAAAAAGGCTCATCTAACCAAATACGGATTAAATTCAAGAAAAATATAAAATCTATTTTAATAAAAGATTTATATTTAAAGATTTAATTTCTTTAATATTAATCGTGAATATTTTATTGCTTAATATTATCATTTTTTATTGATTTTCATTTTAGAATAGCAAAGGAAAATTTTTTTCCAGCTGATCCTTTAAATACACCTTTATATATTAAACCTGAATGATACTTTTATATTTGCTTACGCAATTTTACGATCTGTACCAA
+
888=EJ@??@BEJ???@2---/./5BEC<:'''&&('((DHIGKFKKJJIII{JCFEDGJ{GIJF{HJ\{KJMJHH{{{{L{L{HJ{JHTQ{{GJGJWJ{FFEFHL{{J{PGGACFLF{@----/:4300019::::@?C>>?IH{GLMLMPM{MLLIKMK{{IIG{QY{{===<;CEEDEHL{I{{K{R{PF{KIQI{N{MHKLMLHHJ{H{{IGFG{HM{KGKIK{{JJH{HIEIPH{HRHMVMLHKGGJD@?>>>>A4++++====FF+('&&(+.334544<M{{{FJIFJGHEHEIJ{JUL{JNOGGC5FGEGC?B9888=9?@@?EIKJFA@?*)))))))9:::;DEED{{IG{IJIH{HNJKP{{{ULLJ{JKK{KHNDI]LNHGKIDIRKHFMLGHH{JGGJ{OGEB@GJFDFDF{IFAA@KGIGEHIGFBDFDJ{GHHIHCA@@@DGOKGHKGE<9IGDFGH:9989DFBBABBD@H{FECBDCKHHE{
@7671299c-2022-4b8b-a1e3-9409e5a02a19 runid=297e2e96384f20ba73500fe6b13f1f98666ec3bb sampleid=no_sample read=682 ch=88 start_time=2024-06-18T10:24:40Z model_version_id=dna_r10.4.1_e8.2_5khz_400bps_sup@v4.2.0 barcode=barcode24
TGGTACAGATCGTAAAATTGCGTAAGCAAATATAAAGTATCATTCAGGTTTAATATGTAAAGGTGTATTTAAAGGATCAGCTGGAAAAAAATTTTCCTTTGCTATTCTAAAATGAAAATCAATAAAAAATGATAATATTAAGCAATAAAATATTACTATTAATCTAAAGAAATTAAATCTTTAAATATAAATCTTTTACTAAAATAGATTTTACCTTTTCTTGAATTTAATCCTATTTGGTTAGATGAGCCTTTTTCATGAAGAATAGATAAATGAATTATTAATAGCTAAAATTATTAAAGGTATTAAAAAATGTAAAGAAAAAAATCGATTTAATGTAGGATTATCAACGGAAAATCTTCCTCAAACTCAAAAAACAATTTTTTTCCCTAAAATGGAATTGAAGATAAAATATTAGTAATAACTGTTGCTCCCCAAAAAGATATTTGTCTTCAAGGTAAAACATACCAATAAAAGCGGATCCTATAATTA
+
GDDNK{SIMGGIRM{M{{KGL{EG{{{{GGK{{GG@;<73/-+)''''-3>?@BFGDBBCCJJcM{ILM{G{N@D@?91000./...18C?88888@44?8:G{{GFC>>?{ZQ{MLOVC::::;IEIJ{HKKHJH?:742244DBEJ{P{{{{BBA@CB235)))))G{@@?@?EA@=<<<;=<67<9:=5644448?>>??HJGDFB>:90/0)(,.(76445DK{EJRH{JF>>;9:>:<===<>>>@>9:>=:888=>?U{ILKLNH{N{L{{Q{OJH??>>>BBBFQO{OGHHB>>>HL;44444>{{{IHEDGJJIIM{{{{KJ{M{I{IMK{{{{H{PIJDBC@AFJ{K{{N{OF{F>>?>>EB64449CAA?==>>{{{OCA;BEDFDGFNIHGDED{HHHBE6.CDC>>DEHE@:88223201+++-3244W{T{FLIG0FMM{{{LI{JFN{BB@@001)):;EKYEMECECFDECAAB@@=
@15c455b1-f332-4b4c-9834-4e0ab4234142 runid=297e2e96384f20ba73500fe6b13f1f98666ec3bb sampleid=no_sample read=475 ch=87 start_time=2024-06-18T10:24:40Z model_version_id=dna_r10.4.1_e8.2_5khz_400bps_sup@v4.2.0 barcode=barcode24
TGGTACAGATCGTAAAATTGCGTAAGCAAATATAAAGTATCATTCAGGTTTAATATGTAAAGGTGTATTTAAAGGATCAGCTGGAAAAAAATTTTCCTTTGCTATTCTAAAATGAAAATGAATAAAAAATGATAATATTAAGCAATAAAATATTACTATTAATATTAAAGAAATTAAATCTTTAAATATAAATCTTTTATTAAAATAGATTTTATCTTTTCTTGAATTTAATCCTATTTGGTTGAGATGAGCCTTTTTCATGAAGAATAGATAAATGAATTATTGACATAGCTAAAATTATTAAAGGTATTAAAAAATGTAAAGAAAAAATGGATTAGATGTTGGATTATCAAACAGAAATCTTATAGAAACTCAAAAAACAATTTTTTTCCCCTAAAAATGGAATTGAAGATAAAATATTAGTAATAACTGTTGCTCCCCAAAAAGATATTTGTCTTCAAGGTAAAACATACCCAATAAAAGCGGATCCTATAATTA
+
34333222220,,,,-3331,++++.23233200//00001122333222224222111111211112234442100/011354546666554623410/,642111134456444456+++++345653...-./0,*))*455455566433344544433322334222225433444678:95311011324687442133221122397544456211131114222000035+)))(%%%$%))---/048<:432110000101111455343222222221212344577755555634221233456765443426+,8877,+++/&&&&&''&&&&+***,,--2111105510/0/0243455566764444589;<;;::4,5557984322233333222133531110/////1**)))*),****-555643222344333334543222245433333/00132231,,,--344210/01
@75f9a1ea-7cb8-480b-b289-6d1e300d1953 runid=297e2e96384f20ba73500fe6b13f1f98666ec3bb sampleid=no_sample read=467 ch=87 start_time=2024-06-18T10:24:38Z model_version_id=dna_r10.4.1_e8.2_5khz_400bps_sup@v4.2.0 barcode=barcode24
TGGTACAGATAATTAAGTCCGTAAGCAAATATAAAGTATCATTCAGGTTTAATATGTAAAGGTGTATTTAAAGGATCAGCTGGAAAAAATTTTCCTTTGCTATTCTAAAATGAAAATCAATAAAAAATGATAATATTAAGCAATAAAATATTACTATTAATATTAAAGAAATTAAATCTTTAAATATAAATCTTTTATTAAAATAGATTTTATCTTTTCTTGAACTAAATCCTCTTTGGTTAGATGAGCCTTTTTCATGAAGAATAGATAAATGAATTATTGATATAGCTAAAATTATTAAAGGTATTAAAAAATGTAAAGAAAAAAATGGATTAAATGTAGGATTATCAACGGAAAATCTCCTCAAACTCAAAAAACAATTTTTTTCCCTAAAAATGGAATTGAAGATAAAATATTAGTAATAACTGTTACTCCCCAAAAGAATATTGTCTCAAGGTAAAACATACCCAATAAAAGCGGATCCTATAATTA
+
5531212100'%%%%'&''''''(,4567753322211111234552111041000022333331122244433221110121246785445-4822:36754445677884333775554454454422222233332234557766744441010165433333422233653333345688643322223469:8752210(''''':7755554122)(+)*'%%&%&&%%%&(+.6544432322348<=<8765444333222223444444445322211223555777555544221100//02543223335889<=<:942212123211,,,-.111221/++++-5655''(335688977645544556:<?==<=<798889874444455532322557544,,,,,,2444544322223307:6,8743453344466677445460/,+,+'*.125555.....466544335
@85455b3a-0b6a-42b6-bde2-636f09c769ac runid=297e2e96384f20ba73500fe6b13f1f98666ec3bb sampleid=no_sample read=181 ch=80 start_time=2024-06-18T10:24:40Z model_version_id=dna_r10.4.1_e8.2_5khz_400bps_sup@v4.2.0 barcode=barcode24
TGGTACAGATCGTAAAATTGCGTAAGCAAATATAAAGTATGATTCAGGTTTAATATGTAAAGGTGTATTTAAAGGATCAGCTGGAAAAAAATTTTCCTTGCTATTCTAAAATGAAAATCAATAAAAAATGATAATATTAAGCAATAAAATATTACTATTAATATTAAAGAAATTAAATCTTTAAATATTAAAATCTTTTATTAAACCTGAATGATACTTTATATTTGCTTACGCAATTTTACGATCTGTACCAA
+
>==>DCIC>=;899::;==;;;;::9;;;<@@A@AB@@@@0000/0..--5>??:8888:<<<<<;:;;<@?A<532-,,--045=@CCD<:30,*,,.+,;<;<=>>?@@A>=<<>>==<::99;=A@@>=<;;<;;;::;;:::88887898788:;??=><<<<;<<;;>??==<;<<<111148)((),0)****:;;99989:8987677878999;988879999866667:<<;7...&&&&&&&,,
@46a6631f-fd09-496d-9285-c2fb22be832c runid=297e2e96384f20ba73500fe6b13f1f98666ec3bb sampleid=no_sample read=465 ch=79 start_time=2024-06-18T10:24:38Z model_version_id=dna_r10.4.1_e8.2_5khz_400bps_sup@v4.2.0 barcode=barcode24
TAATTATAGGATCCGCTTTTATTGGGTATGTTTTACCTTTGAAGACAAATATCTTTTTGGGGAGCAACAGTTATTACTAATATTTTATCTTCAATTCCATTTTTAGGGAAAAAAATTGTTTTTTGAGTTTGAGGAAAGATATTTTCATTCTGCATAATCCTACATTAAATCGATTTTTTTCTTTAGTTTTTAATACCTTTAATAATTTTAGCTATATCAATAATTCATTTATCTATTCTTCATGAAAAAGGCTCATCTAACCAAATAGGATTAAATTCAAGAAAAGATAAAATCTATTTTAATAAAAGATTTATATTTAAAGATTTAATTTCTTTAATATTAATAGTAATATTTTATTGCTTAATATTATCATTTTTTATTGATTTTCATTTTAGAATAGCAAAGGAAAATTTTTTTCCAGCTGATCCTTTAAATACACCTTTACATATTAAACCTGAATGATACTTTATATTTGCTTACGCAATTTTACGATCTGTACCAA
+
-(()?@DCFKGGJGGGHC=::;RHTKJLPGGGGBBA=@?,(+661..-./6@99989==BIPHRLIIEGGKIGCJECELGKJKPGKFHHMFCCC@@CI@@HGRJ@?=?AHDJJFKHJG{IHQI{??<=:3-,**((/()+'''''&%%%&%%%%&'37GJJIMNMHFH{E77777CDDDC865/)*++-,../0BFEGHE?BMILJGI{IVIIMJGFEEFHCCGLGGJGIJ{I{LGGJNIJN{HJHOK{{IHJHN{HJJKJIKHJIKHHHIK{H{M{IS{HML{JIJIOPJJ{JGGGEKbL{GECEEDDJGLIHKFL{HIIHHEJIKHJGF,,,,,CFHGHKLMBA@AAFDGGHMA@?211123@>??==?=95014::DFISJKKLJLKJN{MFGFCABB?@???ABFNJ{VI{{{HFAAEFEBAABEHHGIDCBCBD;::@:B@@@?;:::EEE>==<<@@A;::::FDDDEDEDDC?<<<<>GGFE?::::;ABCB??>
@5e00c800-8dad-4a11-be26-7f528dc25b4a runid=297e2e96384f20ba73500fe6b13f1f98666ec3bb sampleid=no_sample read=148 ch=71 start_time=2024-06-18T10:24:37Z model_version_id=dna_r10.4.1_e8.2_5khz_400bps_sup@v4.2.0 barcode=barcode24
TGGTACAGATCGTAAAATTGCGTAAGCAAATATAAAGTATCATTCAGGTTTAATATGTAAAGGTGTATTTAAAGGATCAGCTGGAAAAAAATTTTCCTTTGCTATTCTAAAATGAAAATCAATAAAAAATGATAATATTAAGCAATAAAATATTACTATTAATATTAAAGAAATTAAATCTTTAAATATAAATCTTTTATTAAAATAGATTTTATCTTTTCTTGAATTTAATCCTATTCGGTTAGATGAGCCTTTTTCATGAAGAATAGATAAATGAATTATTGATATAGCTAAAATTATTAAAGGTATTAAAAAATGTAAAGAAAAAAATCGATTTAATGTAGGATTATCAACGGAAAATCTTCCTCAAACTCAAAAAACAATTTTTTTCCCTAAAAATGGAATTGAAGATAAAATATTAGTAATAACTGTTGCTCCCCAAAAAGATATTTGTCTTTCAAGATTGTAAAACATACCCAATAAAAGCGGATCCTATAATTA
+
H{{GNKJ{JKFQ{JJ{L{LJNMUKKS{HXRJ{{JJ{RHPK[LQKHUJOJ{HEEO>>>;666QP{MPH{V{T{{JOPIJJ{VKIDCBG{{{MDBCDG>::;@@KIK{JHL{LLJL{JMIO@>>>?FFFJ{{JMHQOGHIICG{KPJ{JG{{I{{KKHEIGGNNGKOMGIKN{KJHQG{RVJHM{JHKKININGKKHIJ{PGN{OK{IR{G{KF;3{JHO{JDHGBBDBBDBCKDCC97777:IMKQK{LIKFA::=DDCGLKKGJMW{{NXIMSMRH{LGKIFUKV{J{IOJ{KRM{HFCFC**)()*****+9={LcEHEFDICF@I{{LJK,****GEOH{===5243336667?HPJ{N{JGGIFG[J{MMJ{QJI{{{MKLHML{{{K{F:GWL{{KH{IKJMIJLMNGLHMKIJMLJI{IHM{IQ{NGIKMJFDD3-MJOJJI{D:86410.,(%&(*(**)'%&()<EHFGIHEJGL]{KI{I{H{LH{HGRK{{Y
@58e6f4ee-c768-4349-a4d3-6bec83230b54 runid=297e2e96384f20ba73500fe6b13f1f98666ec3bb sampleid=no_sample read=149 ch=68 start_time=2024-06-18T10:24:38Z model_version_id=dna_r10.4.1_e8.2_5khz_400bps_sup@v4.2.0 barcode=barcode24
AATTATAGGATCCGCTTTTATTGGGTATGTTTTACCTTGAAGACAAATATCTTTTTGGGGAGCAACAGTTATTACTAATATTTTATCTTCAATTCCATTTTTAGGGAAAAAAATTGTTTTTTGAGTTTGAGGAAGATTTTCCGTTGATAATCCTACATTAAATCGATTTTTTTCCTTACATTTTTTAATACCTTTAATAATTTTAGCTATATCAATAATTCATTTATCTATTCTTCATGAAAAAGGCTCATCTAACCAAATAGGATTAAATTCAAGAAAAGATAAAATCTATTTTAATAAAAGATTTATATTTAAAGATTTAATTTCTTGATATTTAATAGTAATATTTTATTGCTTAATATTCTACGTTTATTGATTTTCATTTTAGAATAGCAAAGGAAAATTTTTTTCCAGCTGATCCTTTAAATACACCTTTACATATTAAACCTGAATGATACTTTATATTTGCTTACGCAATTTTACGATCTGTACCAA
+
BDBJHTGNINSJILLGMGHI{IH{MKL{HHJR{{SGOM??HHH{AB>;>{888DEEE{IFFLHQHQ{K{MQKYJJP{HLGGGJ{N{LJKK{NH{K{FDKM{{CDABBKHJ{{M{IEGKNME8++++/.****578=777899--.AINQVOJI{NIH{{GN{JGJMNK[{{{{{HEB99BLI{KR{GEK{HHJKWHV{K{{{{LMLH{HHED?44447>>?FRH{H{{{{KON{QN{{ILHHM{{L{{JJ{IJIH{HIKG{KMIK{MJKEGDA@<<=?IDC{SGFIJIJHVIGL{J{GKLHK{I{L{KMI{{{HP{IH{GRBF@AJ552&&'&',-)*244444FGGMHLCEK8.,+*,++.(&&&''''))FDGNLJ{OIIIFJ{L{KGJHFFI{{LSFMLJLLI{{{{KOEDJOL{GJG9888LHPLLMHH==H=?HGFIDKHGIH{FG{EGFKIFLJIHIJLH{HHK{JHFFGJ{L{{FD666=>>>?BCUI
@d03cd390-7ab9-4a1d-acd6-78439675dbc7 runid=297e2e96384f20ba73500fe6b13f1f98666ec3bb sampleid=no_sample read=150 ch=318 start_time=2024-06-18T10:24:40Z model_version_id=dna_r10.4.1_e8.2_5khz_400bps_sup@v4.2.0 barcode=barcode24
TGGTACAGATCGTAAAATTGCGTAAGCAAATATAAAGTATCATTCAGGTTTAATATGTAAAGGTGTATTTAAAGGATCAGCTGGAAAAAATTTTCCTTGCTATTCTAAAATGAAAATCAATAAAAAATGATAATATTAAGCAATAAAATATTATTATTAATATTAAAGAAATTAAATCTTTAAATATAAATCTTTTATTAAAATAGATTTTATCTTTTCTTGAATTTAATCCTATTTGGTTAGATGAGCCTTTTTCATGAAGAATAGATAAATGAATTATTGATATAGCTAAAATTATTAAAGGTATTAAAAAATGTAAAGAAAAAAATCGATTTAATGTAGGATTATCAACGGAAAATCTTCCTCAAACTCAAAAAACAATTTTTTTCCCTAAAAATGGAATTGAAGATAAAATATTAGTAATAACTGTTGCTCCCCAAAAAGATATTTGTCTTCAAGGTAAAACATACCCAATAAAAGCAGAATATATAATTA
+
***?@ACD/....6>BEES;:::;?=>?CCDHD::<:@ABCCGGDGFGDJRJKMH@????EL{ISGI{HHEEPJL{GJHDCC;''')10))((/+258))FMOF{KCLKIGIHI{K{HFGFI{RM{NKINQFH{GJFGEFEKGIDHEC?KJ{G,,,,,JEA>.....AML{I{GKGHKIN{NKHPKKJFPJGOHH{MTKDDGC?B?>?::99:>>>>@:>>67KIJIFHRKN{KILKIQEG=>>>>@BDDEAACBADEEEDFHHGKGJFJPHHHJGFH{{IFJIGFFGIIHHLLJJHG{FFEDFDEDEEFKHGMKIGGEGEILBLK{{Q@====@LIJGEBDDEFIFE22222?@@DKGIH{IJFFFHILKISIEEHGFCBDDLGL{LGID=FHFJFGDDDBAAABA99999DD?BA@?>=>>>>????=>>>=@@@C@>>>@?????@AAA@A@B@@>==>@@@@@>>=<;:;;;:;777,+,,+++,,,54;;
@3cf28c6e-9db7-4fe2-b2c4-2bcb5608c739 runid=297e2e96384f20ba73500fe6b13f1f98666ec3bb sampleid=no_sample read=167 ch=311 start_time=2024-06-18T10:24:41Z model_version_id=dna_r10.4.1_e8.2_5khz_400bps_sup@v4.2.0 barcode=barcode24
TGGTACAGATCGTAAAATTGCGTAAGCAAATATAAAGTATCATTCAGGTTTAATATGCATTTAAAGGATCGCTGGAAAAAAATTTTCCTTTGCTATTCTAAAATGAAAATCAATAAAAAATGATAATACTAAGCAATAAAATATTACTATTAATATTAAAGAAATTAAATCTTTAAATATAAATCTTTTATTAAAATAGATTTTATCTTTTCTTGAATTTAATCCTATTTGGTTAGATGAGCCTTTTTCATGAAGAATAGATAAATGAATTATTGATATAGCTAAAATTATTAAAGGTATTAAAAAATGTAAAGAAAAAAATCGATTTAATGTAGGATTATCAACGGAAAATCTTCCTCAAACTCAAAAAACAATTTTTTTCCCTAAAAATGGAATTGAAGATAAAATATTAGTAATAACTGTTGCTCCCCAAAAAGATATTTGTCTTCAAGGTAAAACATACCCAATAAAAGCAGATCCTGTTCATTTA
+
EFCDKQLII{HIHIJFQJHHIHJGWHHIGH{I{ZJIK{JMOJHGEG?7//2)))%%$$###$%'-0/000))))0-./@EEA::::9=<;<78EDCC>>??@BB>@>@@BA:50/0-+*++((),,,+)***+<=DGGGMJIMF{@;3434MHGIFH{HMEHLIILGKGJG{IJ{{GG{OEIN{EEHH{KHJJFLWGNJBEDGID>9;::2.0.(((86899;GJGFNDGFJD{CCBBDCEFGBHKLKLHI?D::AAACHGGHHKG>??>>GJKLGHIGIDDCE{HK{JI{JFHJEJID>//002GEDBCBBEDFA@@<CJGE?>>??NJNFBCABCEFGLEDFHAAAABJIIHEA@@777767ECBCCGHRGHHHRK{{{HTK=IJKIJ{FEDDBCCBCCBBBBEIFDDA?=;;;;<??@@?BA@ACCD@=FDCEBAAADD<;;7/-''=>?@ACDCBAA@?@?>??>>>?@A:9.,,,,,//...///
@e1505343-3a82-41f1-9e91-15a9fdf53116 runid=297e2e96384f20ba73500fe6b13f1f98666ec3bb sampleid=no_sample read=139 ch=476 start_time=2024-06-18T10:24:42Z model_version_id=dna_r10.4.1_e8.2_5khz_400bps_sup@v4.2.0 barcode=barcode24
TGGTACAGAACGTAAAATTGCGTAAGCAAATATAAAGTATCATTCAGGTTTAATATGTAAAGGTGTATTTAAAGGATCAGCTGGAAAAAAATTTTCCTTTGCTATTCTAAAATGAAAATCAATAAATGATAATATTAAGCAATAAAATATTACTATTAATATTAAAGAAATTAAATCTTTAAATATAAATCTTTTATTAAAATAGATTTTATCTTTTCTTGAATTTAATCCTATTTGGTTAGATGAGCCTTTTTCATGAAGAATAGATAAATGAATTATTGATATAGCTAAAATTATTAAAGGTATTAAAAAATGTAAAGAAAAAAATCAATTTAATGTAGGATTATCAACGGAAAATCTTCCTCAAACTCAAAAAACAATTTTTTTCCTGAAAAATGGAATTGAAGATAAAATATTAGTAATAACTGTACTACCCAAAAAGATATTTGTCTTCAAGGTAAAACATACCCAATAAAAGCGGATCCTATAATTA
+
2---,+&%%',,,25BGHJEDDJEKFGI_KLJR\HHIHKIIPJLIPLIMLOJL{I{PNBECLH{{{{{RJIN{KOSRIIHGGFHCFILK{{FA:-,,++<+-GFDFHGSNR{{F{G{LIIIFG30002?OMTHGFSM{JMKQGJLIKLNHKMI{JMKK{SL{KQ{JKJIFK{H{IJOFLRQLK{PGIONKSQIM{J{HJQ{HFHEFGFF{MKFLJE;1AAAAEGHIN{{{HILEJHDC{H>====@BBABBFEFDFEIUGGDGFFFEFGKFOHEFFEL{IIHKEFECEEEELRHFHIJEGEDCCCCDDBCFHJFCA====>;<@BDITD11112<=??:8888>BBA3==<;<<<=>?55/)(*++-.,-00/00A@@?;::@BCCEDCB<<<>>BA?>>>:::::<<<=<CDCEA:)*22245554.,*++.../*7>CFCBBCADECBA@@@?>?>?ABDDFBB;;2*))+.1<=<=665559889;:::;
@38f5750b-d7ad-4f0d-adc5-340f644618ad runid=297e2e96384f20ba73500fe6b13f1f98666ec3bb sampleid=no_sample read=122 ch=312 start_time=2024-06-18T10:24:43Z model_version_id=dna_r10.4.1_e8.2_5khz_400bps_sup@v4.2.0 barcode=barcode24
TGGTACAGATCGTAAAATTGCGTAAGCAAATATAAAGTATCATTCAGGTTTAATATGTAAAGGTGTATTTAAAGGATCAGCTGGAAAAAAATTTTCCTTTGCTATTCTAAAATGAAAATCAATAAAAAATGATAATATTAAGCAATAAAATATTACTATTAATATTAAAGAAATTAAATCTTTAAATATAAATCTTTTATTAAAATAGATTTTATCTTTTCTTGAATTTAATCCTATTTGGTTAGATGAGCCTTTTTCATGAAGAATAGATAAATGAATTATTGATATAGCTAAAATTATTAAAGGTATTAAAAAATGTAAAGAAAAAAATCGATTTAATGTAGGATTATCAACAGAAAGTCTCCTCAAACTCAAAAAACAATTTTTTTCCCTAAAAATGGAATTGAAGATAAAATATTAGTAATAACTGTTGCTCCCCAAAAAGATATTTGTCTTTCAAGGTAAAACATACCCAATAAAAGCAGATCCTTAGAATTA
+
66545456543--...44431..../5557886665543332334466566676545455555444566876644333455789:;==>=;:::638774++::6544455;;87789:,,,,-567==<97655455544344431.--454456787777765565777677:8777779::=<987766778:<==::87988766677><9989:>67757>==?<97767889;;98876776566567:=>=6655455555666778998887889777766667877999:998887644457789::9877788;::;;;;:3..../45776543334453441((''((+%%%&(158899;:9878876556:;>=>>?>9:99:;;9887777775544466855554333345566565567759899:9;656899766552./766566777744444364444231,,*''((&&'57886
@f2d8986a-ae5e-4791-b396-c2e8340808b5 runid=297e2e96384f20ba73500fe6b13f1f98666ec3bb sampleid=no_sample read=338 ch=407 start_time=2024-06-18T10:24:44Z model_version_id=dna_r10.4.1_e8.2_5khz_400bps_sup@v4.2.0 barcode=barcode24
TGGTACAGATCGTAAAAATGCGTAAGCAATCTCAAGTATCATTCAGGTTTAATATGTAAAGGTGTATTTAAAGGATCAGCTGGAAAAAAATTTCCTTTGCTATTCTAAAATGAAAATCAATAAATGATAATATTAAGCAATAAAATATTACTATTAATATTAAAGAAATTAAATCTTTAAATATAAATCTTTTATTAAAATAGATTTTATCTTTTCTTGAATTTAATCCTATTTGGTTAGATGAGCCTTTTTCATGAAGAATAGATAAATGAATTATTGATATAGCTAAAATTATTAAAGGTATTAAAAAATGTAAAGAAAAAAATCGATTTAATGTAGGATTATAAACGGAAAATCTTCCTCAAACTCAAAAAACAATTTTTTTCCCTAAAAATAAATTAAAAATAAATATTTATAATAAACTCTTCCCCAAACACGCTTTCAAGGTAAAACATACCCAATAAAAGCGGATCCTATAATTA
+
(%&++-..*(&&&''8;/7++*0///1,,*''$$$$$''&&&'')243498>@><;;;<=>??@@?@???ACE977766669---2>?5210/,/,-1')>>=>>?@=<:9899=@A>=>=21002=?===>?A>>>==>>=6641977227=<==<<<<<898.<;;:;;>??:::979A9:9544789==>?>><98430,116773A;;;;;))('**,-:--=<<;;;;;<;<<;:;<<<97650.B@?<;::::;<=;99999;;;:;;:777433324447=<@A@?<;<<<=;;99999::;<;9876678<>?CEECA:44445=>?@@<<710443--,*))))/4:886656211/++*****5555989=>@AA=>9(-,,++,&%$$$%&&'''&''%%$$$$####$&&%%%$$$$$%%%%$&'))'((((57899:;=<;:::;;<=<;::9:932222688764334
@1f848bf5-2708-4e52-ac02-578163b6a3a6 runid=297e2e96384f20ba73500fe6b13f1f98666ec3bb sampleid=no_sample read=581 ch=326 start_time=2024-06-18T10:24:44Z model_version_id=dna_r10.4.1_e8.2_5khz_400bps_sup@v4.2.0 barcode=barcode24
AATTATAGGATCCGCTTTTATTGGGTATGTTTTACCTTGAAGACAAATATCTCTTTTGGGGAGCAACAGTTATTACTAATATTTTATCTTCAATTCCATTTTTAGGGAAAAAAATTGTTTGGTTGGAGGAAAGTATCCAGTTGATAATCCTACATTAAATCGATTTTTTCTTTACATTTTTTAATACCTTTAATAATTTTAGCTATATCAATAATTCATTTATCTATTCTTCATGAAAAAGGCTCATCTAACCAAATAGGATTAAATTCAAGAAAAGATAAAATCTATTTTAATAAAAGATTTATATTTAAAGATTTAATTTCTTTAATATTAATAGTAATATTTTATTGCTTAATATTATCACTTTTTTGTTGACTTGATTTTTAAATAGCAAAGGAAAATTTTTTGGGCTTAAATCCTTTAAATCACTACATATTAAACCTGAATGATACTTTATATTTGCTTACGCAATTTTACAATCTGTACCAA
+
3438CGEHLJJ{{54444333<<<=@B{PJHPFADGG{FFHNL{KKK{O{KIHD{B.*;FHI{J{{NBACCBBKLJMSG{H{P{{{N{{{TEDCCDH@8>?><2.,*(./01---/+++)%((((-001445122213---*)67?B{GIJGGL{{H{G{OHOIMML{JFJE601,+++++BCEH>>====:<MGGEACE====FIN{IIGHHLIRH?CGJ:B@@@@@BAB@AEGG{IN{I{J{{{{G{J{{KLGL{A8788=86655-,,,,/01-/0007DA?>???FHHGDDDHR{K{SNV{NKN{Q{{QKQLJP{{L{IJ{PLLOJ{NKFRGFFIEHCC?9??@ADCC64444:966,)((()*+--32**%%%%&+,,33****+)(''()-''0+*)((*-(&&&&'$%%%%'''%%%&'-43(&%&'()1..>IHLJ{MHJ{VKGGLMDH;944334:89?@?@BK{@10&&&%%&%$$%))
@b01a1746-a258-4f0b-893a-8dfc456f60d8 runid=297e2e96384f20ba73500fe6b13f1f98666ec3bb sampleid=no_sample read=152 ch=318 start_time=2024-06-18T10:24:43Z model_version_id=dna_r10.4.1_e8.2_5khz_400bps_sup@v4.2.0 barcode=barcode24
AATTATAGGATCCGCTTTTATTGGGTATGTTTTACCTGAAGACAAATATCTTTTTGGGGAGCAACAGTTATTACTAATATTTTATCTTCAATTCCATTTTTAGGGAAAAAAATTGTTTTTTGAGTTTGAGGAAGATTTTCCGTTGATAATCCTACATTAAATCGATTTTTTTTCTTTACATTTTTTAATACCTTTAATAATTTTAGCTATATCAATAATTCATCTATTCCTCATGAAAAAGGCTCATCTAACCAGAATAGGATTAAATTCAAGAAAAGATAAAATCTATTTTAATAAAAGATTTATATTTAAAGATTTAATTTCTTAATATTAATAGTAATATTTTATTGCTTAATATTATCATTTTTATTGATTTTCATTTTAGAATAGCAAAGGAAAATTTTTTTCCAGCTGATCCTTTAAATACACCTTTACATATTAAACCTGAATGATACTTTATATTTGCTTACGCAATTTTACGATCTGTACCAA
+
'(++...//9<9:889=>C=BA@@BBF{KIBAA::99((*ACHFIKKKIGSKNKIFFHH{NIKGHBBBBBCIOPKZH{{HHK{{FJHIGSHF{SJIHLGKIBABCHLJMR{HJKF{IK{{{HDDBED@A===>KL{HJHKHA@LJJMKGGHGKGJJFID@@?<;;;;>HK{{KC<::.@@@@BGGLIHIFFGIEB>AIIKFH{GFHGHA@@@B>>??@CG1/.&&''(58<888EDDFKKVGDOGDE?710..)&&&&'+-7=BHFHOP>==:?DMJJFSJHHHILKHJJKKMOIIFKIGFHGKF{KJKFL{KINHH;78<;:7<=11==HLBDDFDCBBDCKJHI{TGIJPJGG{GOJFHFDF@E{GFDNH{IJJ{LGLNJ{MEDCB?@@@?CDEFILGRKSJL{{`GBBBIEEKIMJDHBCFSGSGHJHJVHGGIFGIEHFEHEBCDCBDCCAAAB@CBBBDCEGEAA???ACF{IC?;:;89::=@@ED
@48b01da5-b94b-4dec-894b-050581ecd195 runid=297e2e96384f20ba73500fe6b13f1f98666ec3bb sampleid=no_sample read=109 ch=314 start_time=2024-06-18T10:24:40Z model_version_id=dna_r10.4.1_e8.2_5khz_400bps_sup@v4.2.0 barcode=barcode24
GAGTACAGTTGGTTGAAGTTGCGTAAGCAAATATAAAGTATCATTCAGGTTTAATATGTAAAGGTGTATTTAAAGGATCAGCTAAAAAATTTTCCTTTGCTATTCTAAAATGAAAATCAATAAAATAAATAATGCACATAAAAATATTACTATTAATATTAAAGAAATTAAATCTTTAAATATAAATCTTTTATTAAAATAGATTTTATTTTTTCTTGAATTTAATCCTATTTGGTTAGATGAGCCTTTTTCATGAAGAATAGATAAATGAATTATTGATATAGCTAAAGATTTTCAAGGTCCTAAAAAATGTAAAGAAAAAAAATCGATTTAATGTAGGATTATCAACGGAAAATCTTCCTGAACTCAAAAAACAATTTTTTTCCCTAAAAATGGAATTGAAGATAAAATATTAGTAATAACTGTTGCTCCCCAAAAAGATATTTGTCTTCAAGGTAAAACATACCCAATAAAAGCGGATCCTATAATTA
+
(&&'')+&**&%%%&((((((((,,257AFEJKGHHJJ{JIII{MA@@@@@GHE{JFJHEHERJGK{GGLNHHKHGCC))))*101487622223ABCFNIGJJLGL{{KHFO{M{HJA@@>/'>;)%%%%-/'$%&'***,-11111276667>>EIIIHCF@DEFAEEI{{IPGHJ{KHJKJFJLHGFH{JTMM888875430.--.0012?@DD@@BBCHHGIGFDGD{1/////447899:>;5298646BEDEGFJEEEEDDJCHFKGGIFLI{LNKKMFTB95*)((*+&%$%&'%%%$$&.DDA@@9999?8/11.++-)&&&'.03:;=@BCBEIIE:211))**0750/0//211255<;;=>GHIMECENGK{MGEH:HFEDEDDCCECDCEFCBDCEDGHLHE=<<<<FFECEDJGFDB2110)9AFEEFDBEF{EGEFJGFFGEJJFHHG??>>;:7AAAABCC?<<;:;=>@@?>>>?
@1fc197db-5ef0-446a-b420-2da86a81fa5e runid=297e2e96384f20ba73500fe6b13f1f98666ec3bb sampleid=no_sample read=120 ch=312 start_time=2024-06-18T10:24:41Z model_version_id=dna_r10.4.1_e8.2_5khz_400bps_sup@v4.2.0 barcode=barcode24
TGGTACAGATCGTAAAATTGCGTAAGCAAATATAAAGTATCATTCAGGTTTAATATGTAAAGGTGTATTCAAAGGATCGGCTGGAAAAAAATTATTTGCTATTCTAAAATGAAAATCGATAAAAATGATAATATTAAGCAATAAAATATTACTATTAATATTAAAGAAATTAAATCTTTAAATATAAATCTTTTATTAAAATAGATTTTATCTTTTCTTGAATTTAATCCTATTTGGTTAGATGAGCCTTTTTCATGAAGAATAGATAAATGAATTATTGATATAGCTAAAATTATTAAAGGTATTAAAAAATGTAAAGAAAAAATCGATTGATTCTTGAGTATCAACGGAAAATCTTCCTCAAACTCAAAAAACAATTTTTTCCCTAAAAATGGAATTGAAGATAAAATATTAGTAATAACTGTTGCTCCCCAAAAAGATATTTGTCTTCAAGGTAAAACATACCCAATAAAAGCGGATCCTATAATTA
+
FKLE===<<E=<<<<BN{{CCEFFJK{KHI{J{L\IGGM{ECDCDHPMHPKHPH{I{K===JLNMKKFJICGNFNHCD54443+''(36520.++,*(+A@AC==>;<A@11223A;((((*60/04666BGNKGJGGLK{LHEGADCDC?>CEEDGBCF{GABD{KFG??;>@IGFJGH{KIG{JLKIK{K{{QNJO{HIFLHCEFB<;DDB?=@:A?=??AA{FNHHPIH{{LINHKH?>>>=B@5'(3855>G=A@>889{HITH{JFFDGJ{{M{IJJJFKLIMFIJJ{{I=<;<<FLGGNFFGHPK{KCC@ABBD6655=>7*****4;9-----2544499::=>>FGJFB@888CDEEDEIRF{K{NUFILIJLNMIFE:ADPI{K{NGMFJLNQ{JE{HU{{MHMEDEGMTK{{G{WIH{R66378;;;I{HQUIJ{JIE{B87>=EEJKIG\GICJ{<9:BBBKJCNCBBCCEFGEFHFJI
@4b2465fa-08a3-4d24-8b17-d2aac93f460a runid=297e2e96384f20ba73500fe6b13f1f98666ec3bb sampleid=no_sample read=2186 ch=308 start_time=2024-06-18T10:24:44Z model_version_id=dna_r10.4.1_e8.2_5khz_400bps_sup@v4.2.0 barcode=barcode24
TGGTACAGATCGTAAAATTGCGTAAGCAAATATAAAGTATCATTCAGGTTTAATATGTAAAGGTGTATTTAAAGGATCAGCTGGAAAAAAATTTTCCTTTGCTATTCTAAAATGAAAATCAATAAAAAATAATAATATTAAGCAATAAAATATTACTATTAATATTAAAGAAATTAAATCTTTAAATATAAATCTTTTATTAAAATAGATTTTATCTTTTCTTGAATTTAATCCTATTTGGTTAGGTGAGCCTTTTTCATGAAGAATAGATAAATGAATTATTGATATAGCTAAAATTATTAAAGGTATTAAAAAATGTAAAGAAAAAATCGATTTAATGTAGGATTATCAACGGAAAATCTTCCTCAAACTCAAAAAACAATTTTTTTCCCTAAAACGATGAATTGAAAATAAAATGTTGGTAATAACTGTTACTACCAAAAAGATATTTGTCTTCGAAGGTAAAACATACCCAATAAAAGCGGATCCTATAATTA
+
<=====@AA@<@EJHK{LIOIMKIHGGT{IP{MITOJJK{IOH{N{LJJKSL{{P{OQ{GFK{SKJHHGO\NJZI{{HLCEIA@@KFG{{{HLIHKNHNL{Q{FHJDC???BBECEEJK<666464....*)))+EDBIEFILHLMG{IMJLILGB@A55555HKMIGFOLNM{KJILK{{MISJYMMJKHMKILISFCKHKHPJL{HIFJGHO{RI{{{W{KF^FKP{HJMDFEE{{L{IMKGEEGGDLHGDD{IH{H{{IU::::;{HE{FUKFGEGGLG{H{{N{JH{KHHIQIOJEA==DEK{H{KLSLJ{{{GNCNECC1.IJKICDBBCELMNLLHEI{H{J{00000HKGNL{DG?<<=?EGGN{{GFFGRFIDGL{KLFHG<;840010,''&$$%$&&'*)**,-235...--12479;<;-,,)()&&&%&**+,+*&&'808/.-+***+.;BHZGPBC9881-36011....;=@@DAEHFFDDD
@0ba507ad-bbd6-4f04-a084-c742adcde490 runid=297e2e96384f20ba73500fe6b13f1f98666ec3bb sampleid=no_sample read=136 ch=304 start_time=2024-06-18T10:24:42Z model_version_id=dna_r10.4.1_e8.2_5khz_400bps_sup@v4.2.0 barcode=barcode24
AATTATAGGATCCGCTTTTATTGGGTATGTTTTACCTTGAAGACAAATATCTTTTTGGGGAGCAACAGTTATTACTAATATTTTATCTTCAATTCCATTTTTAGGGAAAAAAATTGTTTTTTGAGTTTGAGGAAGATTTTCCGTTGATAATCCTACATTAAATCGATTTTTTTCTTTACATTTTTTAATACCTTTAATAATTTTAGCTATATCAATAATTCATTTATCTATTCTTCATGAAAAAGGCTCATCTAACCAAATAGGATTAGATTCAAGAAAGAATAAAATCTATTTTAATAAAAGATTTTATCTTTTCTTAAATCTAATCCTATTTGGTTAGATGAGCCTTTTTCATGAAGAATAGATAAATGAATTATTGATATAGCTAAAATTATTAAAGGTATAAAAATGTAAAGAAAAAAATCAATTTAATGTAGATCAACGGAAAATCTTATTCAAACTCAAAAAACAATTTTTTTCCCTAAAAATGGAATTGAAGATAAAATATTAGTAATAACTGTTGCTCCCGAAAAAGATATTTGTCTTCAAGGTAAAACGTACCCAACTTTCGGATGCCTATATTA
+
{{MJJ{KGL{JJIOJGIJG{EGCCBEGNJGHK?DEDEE@?GHHHNIHWLK{{NP{IJHGHGGFFHFQFEILJFJJJVL{HIK{{{{IIUM{{ILJMG{HJ{MICHIKKGRM{{MJL{JUL{{ED?BFFCG{FL{OHFECHFFBBEIOGJHGJT{JHOHUF{MIFCDCBDJK{{=-+*+;CHFPWG{SGLIGJJIHIMFQJGEGF766666766FcHFEHGFCFIFNGKGFEHHQKSKPFFDJJLJfGNGKHKTEMHC>==9111102.--**)*))))+&-0&&'ABDFJFFDEEFLE::::8CDCC@6++++,,+83''&&'''(()+**6;=>>FGDFDIBBBA<99=<;<BDHKG@?>?><==BDHAAA@>@@AFUOPHM=70054,(())+,,/22,,,,/::@DCBA???>BEGFCEOEC8888820.,,+&%%%'./.0569G@<?>225544888:=>?@IKEBA@@:UIFFCDA;=BAJIHMDBCDC40/((())58B?@?2211156<;:544310+***/113IIJFGFF{FDC?>600034/---/('''(,*-,,)(&())+*+&$$$%&'&
@4e4950dd-a90e-490a-b726-f62bd18934f8 runid=297e2e96384f20ba73500fe6b13f1f98666ec3bb sampleid=no_sample read=227 ch=399 start_time=2024-06-18T10:24:42Z model_version_id=dna_r10.4.1_e8.2_5khz_400bps_sup@v4.2.0 barcode=barcode24
AATTATAGGATCCGCTTTTATTGGGTATGTTTTACCTTGAACAATATCTTTTTGGGGAGCAACAGTTATTACTAATATTTTATCTTCAATTCCATTTTTAGGGAAAAAAATTGTTTTTTGAGTTTGAGGAAGATTTTCCGTTGATAATCCTACATTAAATCGATTTTTTCTTACATTTTTTAATACCTTTAATAATTTTAGCTATATCAATAATTCATTTATCTATTCTTCATGAAAAAGGCTCATCTAACCGAATAGGATTAAATTCAAGAAAAGATAAAATCTATTTTAATAAAAGATTTATATTTAAAGATTTAATTTCTTTAATATTAATAGTAATATTTTATTGCTTAATATTATCATTTTTTATTGATTTTCATTTTAGAATAGCAAAGGAAAATTTTTTTCCAGCTGATCCTTTAAAATCACCTTTACATATTAAACATGAATGATACTTTATATTTGCTTACGCAATTTTACGATCTGTACCAA
+
222<?GHNGIGH{KIHLGG>====?JHKK{HIKDBAA6/--'&(((4344<@A>>>B{L{IKFCDDECDELGPHMMK{LRHL{IIKJKJG{{QL{OOII@@ABFJFGHFC53333<510)))))-)+CAD{{{{{HFI@33CHLKIJNKJ{KILILJHHHRI{RNIL{IBGC<<FJ{TJ{{LNTMLTGKJFJGNHJGJIK{KNRJ{IIEHFLIX{MCEGKF{JHFMGI{G{JXHBEAMIHP{IGIX::::;{;;:;88888822:99:;<>AGIHIL{JLJJLN{NIHK{ILKKMPK{J{O{SI{PK{CQGKSHG{G{{HOIH{M@AIIGF@?@76667FFU[RKLOHLMJHLJLJIE55?>>=83;D?==>??H{ILJNHNISG[MQIJI{{{H_IL{KIK{IJ{LLNJK_JPWKLVHF3*''(,)()*775455GJ{MRR{{IJNILSGEFF=<<<*HFFI{IQT{HHFFGMQG{{{IDDEEDEDEFGFN
@f6a7c6ea-f09c-4be4-b22f-f7de0c9728ea runid=297e2e96384f20ba73500fe6b13f1f98666ec3bb sampleid=no_sample read=2708 ch=384 start_time=2024-06-18T10:24:42Z model_version_id=dna_r10.4.1_e8.2_5khz_400bps_sup@v4.2.0 barcode=barcode24
TGGTACAGATCGTAAAATTGCGTAAGCAAATATAAAGTATCATTTAGGTTTAATATGTAAAGGTGTATTTAAAGGATCAGCTGGAAAAAAATTTTCCTTTGCTATTCTAAAATGAAAATCAATAAAAAATGATAATATTAAGCAATAAAATATTACTATTAATATTAAAGAAATTAAATCTTTAAATATAAATCTTTTATTAAAATAGATTTTATCTTTTCTTGAATTTAATCCTATTTGGTTAGATGAGCCTTTTTCATGAAGAGTAGATAAATGAATTATTGATATAGCTAAAATTATTAAAGGTATTAAAAAATGTAAAGAAAGAAAAATCGATTTAATGTAGGATTATCAAACGGAAATTTTCCTGAACTCAAAAAACAATTTTTTTCCCTAAAAATGGAATTGAAGATAAAATATTAGTAATAACTGTTGCTCCCCAAAGAGATATTTGTCTTCAAGGTAAAACATACCAATAAAAGCGGATCCTATAATTA
+
GII{XSOIJ{JGHHHOKHII{GHGHFEGDINJEMFHGGK{.---.<;;<@MLI{CCCCDDJGIGHRGE{J{GNGLJ{HHJFGIKDCHPM{{QFMFJ{OJ{GL{JNKHHDECVNEHIEHPCCABBGEFIHFDBBCBHGGJFFFE<===>ED=EDC@?=>>?HFH?<<;;;DEEEHN{FJHEFIHN{JHGFDBADDCJGFGHJDDGECEDCDFG{FEJPD{30BB<<>CEGHFEEEEFFGEFEIHGGBC<<<;/..-.-.:B@@@@>??>@AAABAB@?@@ACBDCDBEDBAAABDFGGFEEDBA@>?>>>??>@ACHB@??@A?;71*((*1-0///35989GDB@?@@DGEB1.-+'(/13*%&%%%&'+0001=>>?CHFC::88=;;<<////289GFHD87777?@@???>?A;1@@71+,,;;<==>?=??>>>==>;>=<?:99865422467BABBC@=....36)))**<>>>4.:7777898889::<;
@4c0945ee-b600-4eef-b148-dc7441fd64d5 runid=297e2e96384f20ba73500fe6b13f1f98666ec3bb sampleid=no_sample read=2704 ch=384 start_time=2024-06-18T10:24:40Z model_version_id=dna_r10.4.1_e8.2_5khz_400bps_sup@v4.2.0 barcode=barcode24
AATTATAGGATCCGCTTTTGGGTATGTTTTACCTTGAAGACAAATATCTTTTTGGGGAGCAACAGTTATTACTAATATTTTATCTTCAATTCCATTTTTAGGGAAAAAAATTGTTTTTTGAGTTTGAGGAAGATTTTCCGTTGATAATCCTACATTAAATCGATTTTTTTCTTTACATTTTTTAATACCTTTAATAATTTTAGCTATATCAATAATTCATTTATCTATTCTTCATGAAAAAGGCTCATCTAACCAAATAGGATTAAATTCAAGAAAAGATAAAATCTATTTTAATAAAAGATTTATATTTAAAGATCTAATTTCTTTAATATTAATAGTAATATTTTATTGCTTAATATTATCATTTTTTATTGATTTTCATTTTAGAATAGCAAAGGAAAATTTTTTTCCAGCTGATCCTTTAAATACACCTTTACATATTAAACCTGAATGATACTTTATATTTGCTTACGCAATTTTACGATCTGTACCAA
+
HcFICCMJCOJLKKLJFHGEGL{JLN{S{S{HEMD@@FLO{EEHHHSA:503.,///CKWKEFFHL{TK{JP{LHJLOJ{{{IK{JHJRJ{MGGKKR{{LOFRFPOSJ{{KSLIM{{M{EC@DEA;<{Q{J{GIJFS{JGLIO{{MLIKGJ{HKLKU{NQ{{NJIIJL{L{ADB7EDCA>56{IHIIIHGFKH{HK{OR{FKLIFIILH?00002??@43>/,,++'&&'&'+++3;AEEXM{GGGLWLII{GJJHLI{MHJHJOJL{IIIMM{WJILH{LHGZRN{OGI{{IMJECIM{MELKJTNHDE;IGBEEDCHI{KINKL{VNYII{YKJJFIIGIFLPJLHIKJHO{M{{MLMIIHJMMNU{{Q{QL{HL{LMI{{Q{KMM{SKHKGKJGJ{I{IJQMKL{{{{?@AAAAJK{{K{EHGDFIEGD55<55EIJDCDBCGG{HIIGFECEG{{I{KJGH{KGJIGGFFEFEHLGHDCBBACGHGIFGE
@76e494cd-f9e3-4867-9a46-b3d61ea97106 runid=297e2e96384f20ba73500fe6b13f1f98666ec3bb sampleid=no_sample read=541 ch=290 start_time=2024-06-18T10:24:42Z model_version_id=dna_r10.4.1_e8.2_5khz_400bps_sup@v4.2.0 barcode=barcode24
AATTATAAGATCACTTATTGGGTATGTTTTACCTTGAAGACAAATATCTTTTTGGGGAGCAACAGTTATTACTAATATTTTATCTTCAATTCCATTTTTTAGGGAAAAAAATTGTTTTTTGAGTTTGAGGAAGATTTTCCGTTGATAATCCTACATTAAATCGATTTTTTTTCTTTACATTTTTTAATACCTTTAATAACTTTAGTTATATCAATAATTCATTATTTTATTCTTCATGAAAAAGGCTCATCTAACCAAATAGGATTAAATTCAAGAAAAGATAAAATCTATTTAATAAAAGATTTATATTTAAAGATTTAATTTCTTTAATATTAATAGTAATATTTTATTGCTTAATATCATTTTTTATTGATTTCATTTTAGAATAGCAAAGGAAAATTTTTTTCCAGCTGATCCTTTAAATACACCTTTACATATTAAACCTGAATGATATTTTATATTTGCTTACGCAATTTTACAATCTTACCAA
+
-((((((&%$%'&&'01142111122345565444445443434433332455477664333333222223222233456:76554,,++*+--/243253232.7::<;9885444476000/01//322223444650,,,-/4311011233333333/-...1<<::;8665266567;@<97333225768432224610''''(3//..-.--..01((4)))).212125443334331234400//13335421000/,,.(*++++,-065322235755555826321145011166322334644443.310112666643333232101123557:8775555533.*)334569886655556(4333436542000001454555666786663///62111167945433433+))/)07654555644433221223(((((74300...0/0....057888322//0//200
@19d0d972-8fb0-4286-ae29-432f13771039 runid=297e2e96384f20ba73500fe6b13f1f98666ec3bb sampleid=no_sample read=230 ch=350 start_time=2024-06-18T10:24:41Z model_version_id=dna_r10.4.1_e8.2_5khz_400bps_sup@v4.2.0 barcode=barcode24
AATTATAGGATCCACTTATTGGGTATGTTTTACCTTGAAGACAAATATCTTTTGGGGAGCAACAGTTATTACTAATATTTTATCTTCAATTCCATTTTTAGGGAAAAAAATTGTTTTTTGAGTTTGAGGAAGATTTTCCGTTGATAATCCTACATTAAATCGATTTTTTTCTTACATTTTTTAATACCTTTAATAATTTTAGCTATATCAATAATTCATTTATCTATTCTTCATGAAAAAGGCTCATCTAACCAAATAGGATTAAATTCAAGAAAAGATAAAATCTATTTTAATAAAAGATTTATATTTAAAGATTTAATTTCTTTAATATTAATAGTAATATTTTATTGCTTAATATTATCATCTTTTATTGATTTTCATTTTAGAATAGCAAAGGAAAATTTTTTTCAGCTGATCCTTTAAATACACCTTTACATATTAAACCTGAATGATACTTTATATTTGCTTACGCAATTTTACGATACTACCAA
+
AB@CCD<;;>@>?111112C;;EHG{QHIJGI{IKJCCOEMKI{JKJHI?0-@:ADD{{IH{KJJ{JKJG{G{FGO{HQHKDGQG{L[KFQKLLJJJROCGF75699?GKHKIMOFJHK65555GGNJLVHJ{INGILGCCDF{IITKIPUJMH{LKGQ{QJKHIKMH{{EB:23>@?@FHIJJ{HHIJHJSKMK{N{H{I{{JHIIMGI{GOSIE@;=?>9@:;;;;>>>777EDGKL{JJKFKNVILHPOHGLKNKWGJVJNKJKKK{QHGCCAA=<88?BJEA><<@@BA>?AFIJHKMILJKIFJFGLIIIGMLLIN{JJ{{LO{{IQLGIIHEGHGJ{HM{{NMHP{UK{HH{OEF:99+***/+8AKIGHHJPIIMMVP{LJFIEMGSEHGIIHJJV{KI{H70006F{HMJ{L{R{MKGIGJE00:01FHFLHF{GGG{HGDCCGEEDEDF@IFGGKGGH{CCABABDIM{MB/.-,,/++,=?
@059ecbe1-e235-4d2e-bfa8-b27c5167db7e runid=297e2e96384f20ba73500fe6b13f1f98666ec3bb sampleid=no_sample read=127 ch=348 start_time=2024-06-18T10:24:43Z model_version_id=dna_r10.4.1_e8.2_5khz_400bps_sup@v4.2.0 barcode=barcode24
AATTATAGGATCCGCTTTTATTGGGTATGTTTTACCTTGAAGACAAATATCTTTTTGGGGAGCAACAGTTATTACTAATATTTTATCTTCAATTCCATTTTTAGGGAAAAAAATTGTTTTTTGAGTTTGAGGAAGATTTTCCGTTGATAATCCTACATTAAATCGATTTTTTTCTTTACATTTTTTAATACCTTTAATAATTTTAGCTATATCAATAATTCATTTATCTATTCTTCATGAAAAGGCTCATCTAACCAAATAGGATTAAATTCAAGAAAAGATAAAATCTATTTTAATAAAAGATTTTATCTTTTCTTGAATTTAATTGTACTTTGGTTCATGAGCCTTTTTCATGAAGAATAGATAAATGAATTATTGATATAGCTAAAATTATTAAAGGTATTAAAAAATGTAAAGAAAAAAATCGATTTAATGTAGGATTATCAACGGAAAAGTTCCTCAAACTCAAAAAACAATTTTTTTTCCCTAAAAATGGAATTGAAGATAAAATATTAGTAATAACTGTTGCTCCCCAAAAAGATATTTTGTCTTCAAGGTAAAACATACCCAATAAAAACAGGATGCTATAAGCT
+
JFGJJLIJQKMJ{RI{O{QHDFGEE{KQNKLK{NMDJJ@BF{J{JGLMGEIJFDT{FGGCDDFLEGHJI{JIJELGGGK{HG{KG{{JJBA@@@CFB@>>ADBBB@>@{IH{{=====MLU{KFDVJA@AA@III{G?AEDFA@AABB]JIIIW{EFNHFNGHLGGIKNKV{{DKD@::FH{KHCKEJDCFECG524FGELFFHPGIHHGHJIHFEHFEO{G{N{HGFDD@?(''%%&&%(*.3668=@ABCBCDGEJHDH?@>?@DEGED=>>>@BHEF@<//135...''''+=;=FEFFBGMFK{IH{J{HDGG@@GHJD@D7-*))*)...1AACCCCH1--,-5>H@9899;>??>?JDIJFMHHHDFCEHNM{IIJB:::AAEHGJJ{HFFHDEGCIEA@DEHICCAA@@=>??==CCE=77769=>>><<===EFDC<4440/.-(%%%%&()*45?==:9999BIECBDDCDFC??;::5;?@JIGBCDHED>DFCA@><>>=FGIDEFC@B===><<<779;<@GCEBDMD?>>>@>1-?=>>@CEDEC8776:?@>99327((78;:++*)&('*&&&(,*&&
@22b859c8-b869-42e1-9173-4279541c88f7 runid=297e2e96384f20ba73500fe6b13f1f98666ec3bb sampleid=no_sample read=125 ch=348 start_time=2024-06-18T10:24:42Z model_version_id=dna_r10.4.1_e8.2_5khz_400bps_sup@v4.2.0 barcode=barcode24
TGGTACAGATCGTAAAATTGCGTAAGCAAATATAAAGTATCATTCAGGTTTAATATGTAAAGGTGTATTTAAAGGATCAGCTGGAAAAAAATTTTCCTTGCTATTCTAAAATGAAAATCAATAAAAAATGATAATATTAAGCAATAAAATATTACTATTAATATTAAAGAAATTAAATCTTTAAATATAAATCTTTTATTAAAATAGATTTTATCTTTTCTTGAATTTAATCCTATTGGTTAGATGAGCCTTTTTCATGAAGAATAGATAAATGAATTATTGATATAGCTAAAATTATTAAAGGTATTAAAAAATGTAAAGAAAAAAATCGATTTAATGTAGGATTATGAACGGAAAATCTTCCTCAAACTCAAAAAACAATTTTTTTCCCTAAAAATGGAATTGAAGATAAAATATTAGTAATAACTGTTGCTCCCAAGAAGATATTTGTCCTCAAGGTAAAACATACCCAATAAAGCGGATCCTATAATTA
+
;;;NOJ{IKPPHSHJILT{H^MKFFGJFSJ{O{OOSCBDFC@A@>?@A@AJMH{OI{I{KGIPJRHLFM{IN{FMI{M{IJ{FG{FFM{{N433301..)+FFJHLFGIG{ZFLDJ{{MGFGFKILS{KJKMMGHFLOIFJ{@?@@AKNJLK{LL{U{KJFKHLLGVH{HGJ{IH{S{PJU{{{{{{MJM{KM{LT{N{{DBCBJHBA@<6-)M;ICEF;{GKJKJ{KHMIJNKGCC*+../4444:BDE=.,JECA@BGIKI{KJXN{JFKKKHFIHLKJLSHKG{HIKOJJLM{HHI{EKH{{L{{C@@AIFLA@<<<CHHKI{{{SJHDFEKFIIH{HVTIJ{K{21111C\JQ{HTH{HGH==<<<<EBCCG{NG{{ILFRL{QJ{G8>{K{{J{KH{MHHM{THIGJGIKIJJ{KGH{HGHLSI{{\LKF@?0F{KHGG{HIMRLHHHICCBCE{88878DB<@A?>AHG6C'EECECEFEINKH{GC
@d53e87d5-abff-48ff-8d63-d818d1d8a001 runid=297e2e96384f20ba73500fe6b13f1f98666ec3bb sampleid=no_sample read=1065 ch=278 start_time=2024-06-18T10:24:43Z model_version_id=dna_r10.4.1_e8.2_5khz_400bps_sup@v4.2.0 barcode=barcode24
TGTACAGATCGTAAAATTGCGTAAGCAAATATAAAGTATCATTCAGGTTTAATATGTAAAGGTGTATTTAAAGGATCAGCTGGAAAAAAATTTCCTTTTGCTATCTAAAATGAAAATCAATAAAAAATGATAATATTAAGCAATAAAATATTACTATTAATCTAAAGAAATTAAATCTTTAAATATAAATCTTTTATTAAAATAGATTTTATCTTTTCTTGAATTTAATCCTATTTGGTTAGATGAGCCTTTTTCATGAAGAATAGATATATGAATTATTGATATAGCTAAAATTATTAAAGGTATTAAAAAATGTAAAGAAAAAAATCGATTTAATGTAGGATTATCAGCGGAAAATCTTCCTCAAACTCAAAAAACAATTTTTTTCCCTAAAAATGGAATTGAAGATAAAATATTAGTAATAACTGTTGCTCCCCAAAAAGATATTTGTCTTCAAGGTAAAACATACCAATAAAAGCGGATCCTATAATTA
+
FLHB><666/..//>?E{KCEECEDKFEFLLL??@HFJF74442--,,,?6@;;???...BIQJ{LI{IFNFOKJGC87778><3226>>64301100//0.,+&&&().0;@BCHIDFDDGMH{{{IJJKIJOHFHHOHJGFGJIVKHJQG?>>?BB751((''(CFKFHLI{N{EDCCAEHFFF>=<700000++++***-@4444AA9KFIDHXFDA,,---CGINDECDDD:99;<@JFNEEFLHGEKJIDCCBDDCDFCCDHFGKEENDH{N{FGIJEEKFIKGFIHLINMDGGIEHJICEE<;<;;;;10///<@>7IG{{LGBCBBDIFGMFHHGJKHKOMEFDFGIUN{{AAA@AEKKIJNIKGHFGIJFGIJF{L{{{KH;1DIHG{FGDFEEEEDEDDDDCIHNFEEABBCECBECBEEGCJDFEDFAFGEKDECEGDNFIHFOGFFBCC;;;;BBD751,,A?@AABB;:998;<===<<==
@aaffa5eb-81f2-4971-9363-5bada5b78305 runid=297e2e96384f20ba73500fe6b13f1f98666ec3bb sampleid=no_sample read=1063 ch=278 start_time=2024-06-18T10:24:42Z model_version_id=dna_r10.4.1_e8.2_5khz_400bps_sup@v4.2.0 barcode=barcode24
AATTATAGGATCCGCTTTTATTGGGTATGTTTTACCTTGAAGACAAATATCTTTTTGGGGAGCAACAGTTATTACTAATATTTTATCTTCAATTCCATTTTTAGGGAAAAAAATTGTTTTTTGAGTTTGAGAAAGTATTTCCGTTGATAATCCTACATTAAATCGATTTTTTTCTTTACATTTTTTAATACCTTTAATAATTTTAGCTATATCAATAATTCATTTATCTATTCTTAGTAGAAAAGGCTCATCTAACCAAATAGGATTAAATTCAAGAAAAGATAAATGAATTATTGATATAGCTAAAATTATTAAAGGTATTAAAAAATGTAAAGAAAAAAAATCGATTTAATGTAGGATTATCAACGGAAAATCTTCCTCAAACTCAAAAAACAATTTTTTTCCCTAAAAATGGAATTGAAGATAAAATATTAGTAATAACTGTTGCTCCCCAAAAAGATATTTGTCTTCAAGGAACATTAGCCCAATAAAAGCGGTGGTTATTAACA
+
{G{F{JHJ{GOHGIJZH{{L{IIMJIHLIJPHLINFKH..DIJTKJKPMHIIB8877@DHKJLIM{HF{GGFI{{HL{{{UPJ{MRIM{{{I{{KNIKHH{LEIEA<AFEJ{FD?<;<==GE76445/-.1**)))*))+.325=ABDGGJII{JP[DFD<<3>>>>@GLJ{U@?>40166665<GIY{KJ{JK{{H{NQGY{{LRLLL{KOKGJHEHIK77777I{LHIDLJIJ'''''''((BRDFDFGK{JNKII{N{{KGOGNE>==E?>???DLIDIDCFFEFOHJKH{O{I{J{FFHKHLK{{IIJIIHJHRGFEG?640///01112:;9646E{IH@.....53112;;<=LFGB822222>@HJFKHH==@@CDFDCA8<;?H{GHGEJN{M{L<=5.37>EP{LIHGGHL{HCCB@=A93CEEGFFKKELHFFDCFD@BA?=:6839KHCD===<87111++*'%%%$&&&$$%%%'+12?@@@@**))'%%%))..))
@84429783-5a7e-4f80-b549-b00476fcebc8 runid=297e2e96384f20ba73500fe6b13f1f98666ec3bb sampleid=no_sample read=434 ch=383 start_time=2024-06-18T10:24:41Z model_version_id=dna_r10.4.1_e8.2_5khz_400bps_sup@v4.2.0 barcode=barcode24
AATTATAGGATCCGCTTTTATTGGGTATGTTTTACCTTGAAGACAAATATCTTTTTGGGGAGCAACAGTTATTACTAATATTTTATCTTCAATTCCATTTTTAGGGAAAAAAATTGTTTTTTGGTTCGAGGAAGATTTTAAGACTCTGATAATCCTACATTAAATCGATTTTTTTCTTTACATTTTTTAATACCTTTAATAATTTTAGCTATATCAATAATTCATTTATCTATTCTTCATGAAAAAGGCTCATCTAACCAAATAGGATTAAATTCAAGAAAAGATAAAATCTATTTTAATAAAAGATTTATATTTAAAGATTTAATTTCTTTAATATTAATAGTAATATTTTATTGCTTAATATTATCATTTTTTATTGATTTTCATTTTAGAATAGCAAAGGAAAATTTTTTTCCAGCTGATCCTTTAAATACACCTTTACATATTAAACCTGTATGATACTTTATATTTGCTTACGCAATTTTACGATCTGTACCAA
+
9FFFBA55556@?977-*.+1::;>@CFB@??)))(()''BAB{TPNJL=9985588EGTPN{LHHFGGJ{{{P{{KHKFH{R{{W{{{{JIJKN{JGHKR{JLMTGW{{{{{{ICCACCF>-,,,(''''2:>=7969+&%%''%%%%&+5:0/..---///8889;;;?@AIF:991-.:::;;G{HME877777239=NNFKHGEECECCC=<;;;<C96666@DJCBA@@=<@;:;A@ABEHJGEFUEHDDEFGI{HMLIBCBCIGGRN{{HGEBEHHGEDCCEGECB<;:::;:751/>DCDEFEDBABCBEIDCBBEG{{GGHHGFF??>=>???@@@????CDHKZFFFGGEEBEBBA@@CEEGM{I{LFDDHI\J{GISILNE???>555556DCBDDCFF{R{{HGB>>>@@@BBDFNA<=B@==<<;++4++@@@??@AAACFFBA@?>@@@BCBA??>>?@AA@=;9999<ACFEE><<7776677??
@8e67d939-d533-46e4-9ff1-08a35100a28d runid=297e2e96384f20ba73500fe6b13f1f98666ec3bb sampleid=no_sample read=1962 ch=374 start_time=2024-06-18T10:24:42Z model_version_id=dna_r10.4.1_e8.2_5khz_400bps_sup@v4.2.0 barcode=barcode24
AATTATAGGATCCGCTTTTATTGGGTATGTTTTACCTTGAAGACAAATATCTTTTTGGGGAGCAACAGTTATTACTAATATTTTATCTTCAATTCCATTTTTACAGAGGAAAAAAATTGTTTTTTGAGTTTGAGGAAGATTTTCCGTTGATAATCCTACATTAAATCGATTTTTTTCTTTACATTTTTAATACCTTTAATAATTTTAGCTATATCAATAATTCATTTATCTATTCTTCATGAAAAAGGCTCATCTAACCAAATAGGATTAAATTCAAGAAAAGATAAAATCTATTTTAATAAAAGATTTATATTTAAAGATTTAATTTCTTTAATATTAATAGTAGTATTTTATTGCTTAATATTATCATTTTTTATTGATTTTCATTTTATGAATAGCAAAGGAAAATTTTTTTCCAGCTGATCCTTTAAATACACCTTTACATATTAAACCTGAATGATACTTTATATTTCTTACGCAATTTTACGATCTGTACCAA
+
CGFMK{HLKO{KNPS{J{IPKH;<<<<{IJHM{K{HA@?@K{ML{J{{O{QIGHHFLORO{RHI{{J{{{GGJIO{N{S{KJIH=IHMH=<;;;=E??>DFL0+&%%%%(+;CC===<@?@BDIR66411129AACF{JGFEDC{GD{KKGHK{KIMR{LN{LM{{UJM{IL{{{{BBC6-)((*.099:=DEKJ{D?@JKYKJ{LRJIGI{KF{U{K{{KI<;;>;(:00000??A?>A???@B{{{N{<:;;<F{IEHLI<HHc{N{H{MTJHEHEHJLJH{OEUWJ{O{{UZRONIIDDH{{{M{OFSFBBA4,+**))))0:=BDE{J@@KFGFFDG{KEI{H{HNP{LNILO{cCEECHEACGJ\I{MK{I{{{{{{I<<===H<9?66667ECG{HIHIGOOI{{N{{UIN@ABHIIIM{H{{SQNR{{HHGIL{HIIGJGDEFJINLEEEBBACCCCEHD{GCDP23303<=;;<>?F?B????@>==>>IF
@e8407a56-0ff3-4bd1-97f7-333025dd101b runid=297e2e96384f20ba73500fe6b13f1f98666ec3bb sampleid=no_sample read=1664 ch=369 start_time=2024-06-18T10:24:43Z model_version_id=dna_r10.4.1_e8.2_5khz_400bps_sup@v4.2.0 barcode=barcode24
GCAGCGTAAAATTGCGTAAGCAAATATAAAGTATCATTCAGGTTTAATATGTAAAGGTGTAGTTGATAGCTGGAAAAAAATTTTCCTTTGCTATTCTAAAATGAAAATCAATAAAAAATGATAATATTAAGCAATAAAATATTACTATTAATATTAAAGAAATTAAATCTTTAAATATAAATCTTTTATTAAAATAGATTTTATCTTTTCTTTAATTTAATCCTATTTGGTTAGATGAGCCTTTTTACTCATGAAGAATAGATAAATGAATTATTGATATAGCTAAAATTATTAAAGGTATTAAAATATAAAGAAAAGAATCGATTTAATGTAGGATATTAAACGGAAAATCTTCCTCAAACTCAAAAAACAATTTTTTTCCCTAAAAATGGAATTGAAGATAAAATATTAGTAATAACTGTTGCTCCCAAAAAGATATTTGTCTTCAAGGTAAAACATCCCAATAAAGCGGATCCTATAATTA
+
'''(())*,8@HL====>FMKIHLGOJM{LT{IIN{{{HJ{{FI{NI{GGFHA???>=76+(&&&%&&'(-123CJM{{LGGRD50007)6IKHJHHG{HXMK{{{{{{KGGEEE{S{{KKOFGGCCDAABCJH{{GMLEOU{{A@?@?HIIHTFBDBFNMIJMIKKQE@C>;<BGHJFDELGFFGHG?D22@AA>;;:99;:933344288,((((<FGJ??@;9988;GE++++++++5113221-****<?CFEEFEDDGDCEGCDCDEFJGFGIDCBACCEHL{{OLGNFFIGIEDHE2-,00+((()+0+,+)((('*+++0,,/,-+++++((''''((,-.:A@=;4212111?AAAADLJFGFEGFFILFGIDD:13BCHKGE??>=>@@BA?><<>?@<;:99=>>>@@@AA@C@==:9:(<>>CDECCBGGFDEHG98999933239<<111158868*?<;21114--,,,//
@6a46013e-d643-4e87-b5e3-d9a2598e23f2 runid=297e2e96384f20ba73500fe6b13f1f98666ec3bb sampleid=no_sample read=182 ch=368 start_time=2024-06-18T10:24:43Z model_version_id=dna_r10.4.1_e8.2_5khz_400bps_sup@v4.2.0 barcode=barcode24
AATTATAGGATCCGCTTTTATTGGGTATGTTTTACCTTGAAGACAAATATCTTTTTGGGGAGCAACAGTTATTACTAATATTTTATCTTCAATTCCATTTTTAGGGAAAAAAATTGTTTTTTGAGTTTGAGGAAGATTTTCCGTTGATAATCCTACATTAAATCGATTTTTTTCTTTACATTTTTTAATACCTTTAATAATTTTAGCTATATCAATAATTCATTTATCTATTCTTCATGAAAAAGGCTCATCTAACCAAATAGGATTATCAACGGAAAATCTTCCTCAAACTCAAAAAACAATTTTTTTCCCTAAAAATGGAATTGAAGATAAAATATAGTAATAACTGTTGCTCCCAAAAAATATGTATTCAAGAAAGTAGAAGCGTACAAGCGGATA
+
FLJHDE<;:;<7777GGILUH{HWHGSJ{MK{KK{F{C<<FJ{{GLIJZMXJKQPRHIIPQPJM{{LJPMN{HL{MKIR{{L{{MUM{MLJNHHNJMCJUMI<<<.*,941111544AACEI:988899;AB{N{{{{IM{{@?BFJGHJGK{OVFJFIJJNLK{{JHPK{{{{DBB@IEGLI{{{P{{J{MJ{OO{HPJHI{MLIQNO{KHIII{{{I[LQRLJF{NFLI{{R{L{GJJKG{{{{{KPOKU{PI{JJ{{KAAAAA{{{G{QHHIFHK{{QNINM{HJSRJRQKM{{{{{{CIJOTR{KI{LEJIJL{KJSMR{N{JHUPKLDEB=?C777CLKJHIHGHDCA?;;;8=>..+**+++****)+))()&'((()+***)*')))((((&
@e387ac79-9047-46b1-a3e7-e165b92c0f46 runid=297e2e96384f20ba73500fe6b13f1f98666ec3bb sampleid=no_sample read=171 ch=366 start_time=2024-06-18T10:24:41Z model_version_id=dna_r10.4.1_e8.2_5khz_400bps_sup@v4.2.0 barcode=barcode24
TGGTGTATTTACAGATCGTAAAATTGCGTAAGCAAATATAAAGTATCATTCAGGTTTAATATGTAAAGGTGTATTTAAAGGATCAGCTGGAAAAAAATTTTCCTTTGCTATTCTAAAATGAAAATCAATAAAAAATGATAATATTAAGCGATAAATATTACTATTAATATTAAAGAAATTAAATCTTTAAATATAAATCTTTTATTAAAATAGATTTTATCTTTTCTAAAATTAATACCTATTTGGTTAGATGAGCCTTTTCATGAAGAATAGATAAATGAATTATCGATATAGCTAAAATTATTAAAGGTATTAAAAAATGTAAAGAAAAAAATCGATTTAATGTAGGATTATCAACGGAAAATCTTCCTAGAAACTCAAAAAACAATTTTTTTCCCTAAAAATGGAATTGAAGATAAAATATTAGTAATAACTGTTGCTCCCAAAAAGATATTTGTCTTCAAGGTAAAACATCCCAATAAAAGCGGATCCTATAATTA
+
7,,,(&$$$%$'%%$$%$%&(4:D{@@?@@HFJMJINN{GRLIPKJNINLMIJJG{KLOLJINJIF{KJ{ILMPH{O{KMPNIGJKKGNGI{LK{{KCBA@AD:82++HF{{DIGDF{N{KLNKRKHJ{QQIGGGH:77(''')/,,/4))))*:1AFE==HE{GKFIPME@AFDLGHG{CFI{DDCDCLGIPLFFIJI{JL{M{{EEFJKKHIJJGPDF78418++&&&''-'(<77777;;::=BBCDGGDEE@,))22*..,,,-8CHGBCAAACB@@A@??@J{FHI{??>>=6656510,)*+066667==BLLNIEB==>HHIIIK{{IHFFEHILMPKFJHFILJN{FDDICKTGH{HJGGGDD......@?<<<=OHTNGDF{FN{{HM<67@EKHPGFJ{H{LGIH{IJHHJFCCCBCBBHHMLFHC@A@>?761*567DDDBA@AP:GHFUCAFCECEFRFHHA88844445MI?IGFFDCDBBBCFDEF
@76d7aefa-2870-4a54-b622-b0cf46d1fd6c runid=297e2e96384f20ba73500fe6b13f1f98666ec3bb sampleid=no_sample read=188 ch=262 start_time=2024-06-18T10:24:40Z model_version_id=dna_r10.4.1_e8.2_5khz_400bps_sup@v4.2.0 barcode=barcode24
TTGGTACAGATCGTAAAATTGCGTAAGCAAATATAAAGTATCATTCAGGTTTAATATGTAAAGGTGTATTTAAAGGATCAGCTGGAAAAAAATTTTCCTTTGCTATTCTAAAATGAAAATCAATAAAAAATGATAATATTAAGCAATAAAATATTACTATTAATATTAAAGAAATTAAATCTTTAAATATAAATCTTTTATTAAAATAGATTTTATCTTTCTTGAATTTAATCCTATTTGGTTAGATGAGCCTTTTCATGAAGAATAGATAAATGAATTATTGATATAGCTAAAATTATTAAAGGTATTAAAAAATGTAAAGAGAAAAAAATCGATTTAATGTAGGATTATCAACGGAAAATCTTCCTCAAACTCAAAAAACAATTTTTTTCCCTAAAAATGGAATTGAAGATAAAATATTAGTAATAACTGTTGCTCCCCAAAAAGATATTTGTCTTCAAGGTAAAACATACCCAATAAAAGCGGATCCTATAATT
+
JHDE[H{NRIHK{GIHRHLJJIJHGMNIJLGIIUN{{K{K{PINGOWLLMJJJMJJ{MGHKJLJGJG{{L{IHKTGKFB.)))*88>CFI{{FBBCDA@A?7FFJFDFHC6555133357('''(;==ACCCEGDE{{MIGD?====DEFG@H{HGFIEHEPP{EIOFPFJNJ{O{GMHIEDFD?@N{G{FQG{P{RKB==:6797788888=:62****'.2---11555JJFIT{{IPJH{H33333KIEK??D/..-.44BIHHIG{FMLHEFDEFMKPNK{R{NIG{PNIL{KM{GFL{II{GI{JMJI{N{JHEEEAD/-0;JFL{{@(((((88888AAA@X{PF44444:89;@@;<41110....:HHEIJ{KIEH{J{{{{{I{<0E{H{LKLRGHHMG{FGKJIGNKNIGD===>>BFEFGJDIJDFCFCC=???FHFGFKI{HIIINCEFCEGIJOGHFJJGZEBD{DFDDCF:::9522221222
@fb59f51f-2be2-42a2-b57b-ff9c1ab8a11d runid=297e2e96384f20ba73500fe6b13f1f98666ec3bb sampleid=no_sample read=142 ch=258 start_time=2024-06-18T10:24:42Z model_version_id=dna_r10.4.1_e8.2_5khz_400bps_sup@v4.2.0 barcode=barcode24
AATTATAGGATCCGCTTTTATTGGGTATGTTTTACCTTTGAAGACAAATATCTTCTTGGGGAGCAACAGTTATTACTAATATTTTATCTTCAATTCCATTTTTAGGGAAAAAAATTGTTTTTTGAGTTTGAGGAAGATTTTCCGTTGATAATCCTACATTAAATCGATTTTTTTCTTTACATTTTTAATACCTTTAATAATTTTAGCTATATCAATAATTCATTTATCTATTCTTCATGAAAAAGGCCCATCTAACCAAATAGGATTAAATTCAAGAAAAGATAAAATCTATTTTAATAAAAGATTTATATTTAAAGATTTAATTTCTTTAATATTAATAGTAATATTTTATTGCTTAATATTATCATTTTTTATTGATTTTCATTTTAGAATAGCAAAGGAAAATTTTTTTCCAGCTGATCCTTTAAATACACCTTTACATATTAAACCTGAATGATACTTTATATTTGCTTACGCAATTTTACGATCTGTACCAA
+
I{{NLMRPIMLLMBAA?5*'())).DFE{GKIFHELDC=35?@DA???AMKNFQDFMEDPQOQMJJ{BAAA@?CCA?@A@GGQGHJKJIJQT{FGLMHHHI{NEQIKG{KL{{LJJHFQIHK{KHEEFIHH{ELOID@??@E;56>89@EDIMIEK{H{LIHKEFVJGJJJM{JLGEA<>@A?@@@@CJFEMHJ{MJIEEMFIABAAAILGQMIKOIIFJHG{HMM{HISHHFFFJIHFDHHKNHGMEHFGF{FJFHNJJ{JHFIGJOHKHQIEFDMGIJHGGSKGJNFFLFGH{HKGDBEEH{FJJIOJGG{FRKHHHGJIN{IKJGLJHFGEEGHDCCBAAAABDHGIKIIEFKIFTGGEIDDGFBCMJM{GFEHEN{HD;<=<<G6542212357@CHCGIDNOKNF{HIA<>MII{{/../?9DEFAB@@@ABHDIBB@>?>?@A@@88888===>@?@@C?>==;;;=<;9889:@ADD>444356555566
@fc70e7b6-ec05-4463-9562-562071c971d0 runid=297e2e96384f20ba73500fe6b13f1f98666ec3bb sampleid=no_sample read=132 ch=258 start_time=2024-06-18T10:24:40Z model_version_id=dna_r10.4.1_e8.2_5khz_400bps_sup@v4.2.0 barcode=barcode24
AATTATAGGATCCACTTATTGGGTATGTTTTACCTTGAAGACAAATATCTTTCAGAGCATAACTGTTATTACTAATATTTTATCTTCAATTCCATTTTTAGGGAAAAAAATTGTTTTTTGAGTTTGAGGAAGATTTTCCGTTGATAATCCTACATTAAATCGATTTTTTTCTTTACATTTTTAATACCTTTAATAATTTTAGCTATATCAATAATTCATTTATCTATTCTTCATGAAAAAGGCTCATCTAACCAAATAGGATTAAATTCAAGAAAAGATAAAATCTCTTTTAATAAAAGATTTATATTTAAAGATTTTAATTTCTTTAATATTAATAGTAATATTTTATTGCTTAATATTATCATTTTTTATTGATTTTCATTTTAGAATAGCGAAGGAAAATTTTTTTCCAGCTGATCCTTTAAATACACCTTTACATATTAAACCTGAATGATACTTTATATTTGCTTACGCAATTTTACGATCTGTACCAA
+
999IGEGNL{KXM@@@@BEGGHJ{I{M{GFKF{KC=33:DD?<.../7....,0/.-.--*)&&%$$%(/77799=JG{GHWJHL{I{N{QK{GKLKH{KOGIEKGLK{{G{D{GKFL{ICDGCJBE{F{{GIJ{{MGC;;>HL{P{{{K{NSN{KJ{GGL{SIGGN{{{8688-7>>==@HG{HL{LHTIKKMLFLIEFDE<<;;899??DHGEG+****={MQFHNJM{G{EEK{{{L{{IJPJKOLK{RIHIFG9886420.10033468;:989666?A?:?2223346?GDHECADCCDFDDI?;ED@E@A=.)874433377?MHHIGDIIJLGMKJJHILJSMINNNH{GN{{EG444457EBBDEEEGF{{KKHIKHJISQ{F{K98888?>CDDIFHO{{L{GNH{MV{KFIGGELJFHGFCCCDGACEO>;FK{L{HGFGGDDDGECDDFDEIJEFHIIFGDBBBACFIHID<<;<>BDEABCC
@025ae2c6-cbc0-452a-820e-41c66046a585 runid=297e2e96384f20ba73500fe6b13f1f98666ec3bb sampleid=no_sample read=176 ch=254 start_time=2024-06-18T10:24:42Z model_version_id=dna_r10.4.1_e8.2_5khz_400bps_sup@v4.2.0 barcode=barcode24
TGGTACAGATCGTAAAATTGCGTAAGCAAATATAAAGTATCATTCAGGTTTAATATGTAAAGGTGTATTTAAAGGATCAGCTGGAAAAAAATTTTCCTTTGCTATTCTAAAATGAAAATCAATAAAAAATGATAATATTAAGCAATAAAATATTACTATTAATATTAAAGAAATTAAATCTTTAAATATAAATCTTTTATTAAAATAGATTTTATCTTTTCTTGAATTTAATCCTATTTGGTTAGATGAGCCTTTCATGAAGAATAGATAAATGAATTATTGATATAGCTAAAATTATTAAAGGTATTAAAAAATGTAAAGAAAAAAATCGATTTAATGTAGGATTATCAACGGAAAATCTTCCTCAAACTCAAAAAACAATTTTTTTCCTAAAAATGGAATTGAAGATAAAATATTAGTAATAACTGTTGCTCCCCAAAAAGATATTTGTCTTCAAGGTAAAACATACCCAATAAAAGCGGATCCTATAATTA
+
FGFHG{JEGDB?>??@FHLCB@@@@@DCCBCDBCCDAECB:777576657;@EEA@@@?ABCBB@@@BCIHIGCHEGEFFLFFEFEIHKJFFEMEFGCCN@EEECCDEEEGIGFCDIKHGGFHAD<8888,,+)(&&)*+23>@A@@@@AAA@AAAAAAABABA@ABCB@@??@CBBBA??@A@DFB?>>=>@@@CEIDV{L{P{L{HCA>>40H@@AAKJ{@<<>IKIOKIL{{J{PRPL{IFDEIGLJIH-)))7@CEEGGMIN{NIO{PK{KM{I{{M{L{MHKI{LLP{{{JOJKGJOFHA555338;ECA76666>DFCN{{{GJ@A@@BKH{{{KLL{N{FFEKL{FJFG{{M{KQMJGII{KLMH{OI{M{KIJJNI{{{{?4++2J{P{QILJ{LVLJIFGFFMXISLLJGDFFF{H{KRKIKLK@?>4-CCCOMIGKKK{ILGJM{MLKKMKQKS{S{E{BE?C{FGKEDGBAAABCDHGGEEFG
@33aa6de4-b6dc-4b95-9756-5132a793607b runid=297e2e96384f20ba73500fe6b13f1f98666ec3bb sampleid=no_sample read=174 ch=254 start_time=2024-06-18T10:24:39Z model_version_id=dna_r10.4.1_e8.2_5khz_400bps_sup@v4.2.0 barcode=barcode24
TGGTACAGATCGTAAAATTGCGTAAGCAAATATAAAGTATCATTCAGGTTTAATATGTAAAGGTGTATTTAAAGGATCAGCTGGAAAAAAATTTTCCTTTGCTATTCTAAAATGAAAATCAATAAAAAATGATAATATTAAGCAATAAAATATTACTATTAATATTAAAGAAATTAAATCTTTAAATATAAATCTTTTATTAAAATAGATTTATCTTTTCTTGAATTTAATCCTATTTGGTTAGATGAGCCTTTTTCATGAAGAATAGATAAATGAATTATTGATATAGCTAAAATTATTAAAGGTATTAAAAAATGTAAAGAAAAAAATCGATTTAATGTAGGATTATCAACGGAAAATCTTCCTCAAACTCAAAAAACAATTTTTTTCCCTAAAAATGGAATTGAAGATAAAATATTAGTAATAACTGTTGCTCCCCAAAAAGATATTTGTCTTCAAGGTAAAACATACCAAATAAAGCGGATCCTATCATACTT
+
=<<<<===<;844456;;;9745556=>>??><;;:;<;<<;;;;;<;:;;<?><;;:::;:::989;;=?>==;;<<<<<<==<<??@;999<>>?>>@>><<;;;<=>=>?:99:>?>=<;::;=>>><;;:99:::;<<<;;<<<==>>56655<;;<;<<::::::::<<>=;;:99:;;??=:999:;<<>@EB?><;<<<<;;;<=;QDFDHD?C633377:9:TMLKJFLHJGL{MKR{LHJMKH@@TOI==>NSPKN{M{{GKQ{L{JOQOOLMNO{R{KK{{MMKNLMJI_J{NGO{L{{J{PP{{KJJKIII{KGO{{{NI=<===IPN{55556R{{IKJOMQKGINR{{{IOJ{I{{WNR{{PK{{MNHHTO{{O{{OHF<YT{{{{N{HG[{MLJcGKHKJHHPMFJHMIEFH{GJHGIJMGF@?F>IFBAFGHJGL{LMNIOJIHIIDJKLN{J{JCD977542,++(++++++*(&&&&'*,
@d108b22b-5d6b-494c-ae8d-1b6b7cb5edd7 runid=297e2e96384f20ba73500fe6b13f1f98666ec3bb sampleid=no_sample read=162 ch=246 start_time=2024-06-18T10:24:40Z model_version_id=dna_r10.4.1_e8.2_5khz_400bps_sup@v4.2.0 barcode=barcode24
TGGTACAGATCGTAAAATTGCGTAAGCAAATATAAAGTATCATTCAGGTTTAATATGTAAAGGTGTATTTAAAGGATCAGCTGGAAAAAAATTTTCCTTTGCTATTCTAAAATGAAAATCAATAAAAAATGATAATATTAAGCAATAAAATATTACTATTAATATTAAAGAAATTAAATCTTTAAATATAAATCTTTTATTAAAATAGATTTTATCTTTTCTTGAATTTAATCCTATTTGGTTAGATGAGCCTTTTTCATGAAGAATAGATAAATGAATTATTGATATAGCTAAAATTATTAAGGGTATTAAAAAATGTAAAGAAAAAAATCGATTTAATGTAGGATTATCAACGGAAAATCTTCCTCAAACTCAAAAAACAATTTTTTTCCCTAAAAATGGAATTGAAGATAAAATATTAGTAATAACTGTTGCTCCCAAAAAGATATTTGTCTTCAAGGTAAAACATACCCAATAAAAGCGGATCCTATAATTA
+
ECCBKMNMGKBAACEMCEB878==>ADFABBFHIHKIOMRGJKNNMJLLO{K{KHLM{{GJIKHI{IRLJMIGH{NJOTJIKLK{M{L{{{{IFCAHFFE@AHJRILHGINJKGUHMM{{{J{NKNM{{MHJ{LKJNHMJKMGIHG{UJNHI{N{{KIIML{{MJ\{KODIIJHIJ{JM{GJZIMGA?C==>DJ{M{{HHELI{LHRIIGHJGHHKJ{{LKINJML{KKMJKLK{GDDBBC{K{{HJGTIHI{FEEA@H{AEEEE{IIFMEAAA@@BHDCHGFDHFNILGPNIMJGN{NMGLKKJKKGMHNGII{{IOGFFDBC<8D{{L`HGFGH{L{{RHJKLJQPOFH{MHGKHLRJQH{97779:;;A{EWI{IM{{KIGJ{JK{{HF=8999MKJGGMFV{H{LHOGH?FD?IOKBCDHE{DBAA:@?8-+++,)*+')2.++*,+***++//667EHJJ{KN{OK{HMHKFJO@:LIIHFEILIMKHFGK
@81098f6a-7313-4838-aba7-fdebf7788d9b runid=297e2e96384f20ba73500fe6b13f1f98666ec3bb sampleid=no_sample read=324 ch=245 start_time=2024-06-18T10:24:43Z model_version_id=dna_r10.4.1_e8.2_5khz_400bps_sup@v4.2.0 barcode=barcode24
AATTATAGGATCCACTTATTGGGTATGTTTTACCTTGAAGACAAATATCTTTTTGGGGAGCAACAGTTATTACTAATATTTTATCTTCATTCCATTTTTAGGGAAAAAAGTTGTTTTTTGAGTTTGAGGAAGATTTTCCGTTGATAATCCTACATTAAATCGATTTTTTTCTTACATTTTTTAATACCTTTAATAATTTTAGCTATATCAATAATTCATTTATTCTTCATGAAAAAGGCTCATCTAACCAAATAGGATTAAATTCAAGAAAAGATAAAATCTATTTTAATAAAAGATTTATATTTAAAGATTTAATTTCTTTAATATTAATAGTAATATTTTATTGCTTAATATTATCATTTTTTATTGATTTTCGTTTTTAGAATAGCAAAGGAAAATTTTTTTCCAGCTGATCCTTTAAATACACCTTTACATATTAAACCTGAATGATACTTTATATTTGCTTACGCAATTTTACGATCTGTACCAA
+
778;77-,,+.00))*+**3333?@@BBHEDA?423+,BH{POITH{PGGL@>:3444BKKGFLL{OO{GI{KGCGDFJ{GA@@91.)(&&&)*+453300222>JKJH@GCBCIHCCH98878989DDIRI{@FFE@>111R{LHN{J{{HSPJIJT{FGDIDK{M{{{JB?119;?B:7B:8//=/.00,CFH{JZNKKHDD@@==>FGFII{{{KMHKA++**+459::BDEFDCBBIBB8988@F:::::LGFG{HJJGJFGFCDB<:;@DCDEB=>=:::<;<A??CFD<DGFIBK@@@A>OHKDEDG{LJP{HJKHRHGEEEFEEFEFCCDEJEHP{HK{{{IBDCDB@@@@EDDEW{{HMKFKI<HB40....006==@@CC>>??CKGR{HTPNN{MPJGJGM{{{HL{O{CHFBCDCCE66F55GDFEDDFC@AA@@@?>?>?@ABBBBA@@ABBCEBAA?9888;950-,,,.789>>DA
@137c7a49-ccc6-45b7-a9b7-89cadfcd77d5 runid=297e2e96384f20ba73500fe6b13f1f98666ec3bb sampleid=no_sample read=322 ch=245 start_time=2024-06-18T10:24:41Z model_version_id=dna_r10.4.1_e8.2_5khz_400bps_sup@v4.2.0 barcode=barcode24
TAATTATAGGATCCGCTTTTATTGGGTATGTTTTACCTTGAAGACAAATATCTTTTTGGGGAGCAACAGTTATTACTAATATTTTATCTTCAATTCCATTTTTAGGGAAGAAAATTGTTTTTTGAGTTTGAGGAAGATTTTCCGTTGATAATCCTACATTAAATCGATTTTTTTCTTTACATTTTTTAATACCCTTAATAATTTTAGCTATATCAATAATTCATTTATCTATTCTTCATGAAAAAGGCTCATCTAACCAAATAGGATTAAATTCAAGAAAAGATAAAATCTATTTTAATAAAAGATTTTATCTTTTCTTGAATTTAATCCTATTTGGTTAGATGAGCCTTTTTCATGAAGAATAGATAAATGAATTATTGATATAGCTAAAATTATTAAGGGTATTAAAAAATGTAAAGAAAAAAATCGATTTAATGTAGGATTATCAACGGAAAATATTTCCTCAAACTCAAAAAACAATTTTCTTCCCTAAAAATGGAATTGAAGATAAAATATTAGTAATAACTGTTGCTCCCAAAAAGATATTTGTCTTCAAGGTAAAACATACCCAATGATGTGAATTT
+
LHKPHEEGREKHJ{QPLMGEGQMIHFGM{K{IL{NIK{IFE{{GH{CB@AGB?@BA>:<=@IGCABAEEFFAID??>?>ACBEIGFRTP{EDDIEES?;@BIJ@@B@@DCDBCDCA77999=VCAB?BA=;88BEEDHHE@AD>>DFGFIHIFP{IIFFJDFDDBAAB??:;K{K970(*?>>3+)DDFDGEGEF{HHJRGOT{{J{{GFQKJ>11114761111-++)(((())*),,>?BAEJ{IGFJFJHJEDDCFEDC545559:7788;?@@?@NHSGDDDJ@CAA@@?ACADA8:<?@@@@A.,=99:;H:>=<<FEIJIKIMGH@@@?<9998;<=?AFKEB1))))EEHEGH{FG{{IKH{J{AAAAAA>><<<==CDGHGFEK{LKIJIGEB22221.--/@CCBBBFDLGBC{{{{GH77666:....6<<;;:9:;>>>>?@DCB@)&&%%'35@BEKDB>=<>GB>20//0/../..0,,55<EHD@A?@@>?@<<<40110245./5566BEA@?>>@=>::953.+''&&'--.2359?A?@ACECDEBBBBCDCA;</,+*('%$$##&
@dace6800-ea94-4d2a-a562-3097fb669ac9 runid=297e2e96384f20ba73500fe6b13f1f98666ec3bb sampleid=no_sample read=126 ch=242 start_time=2024-06-18T10:24:43Z model_version_id=dna_r10.4.1_e8.2_5khz_400bps_sup@v4.2.0 barcode=barcode24
TAATTATAGGATCCGCTTTTATTGGGTATGTTTTACCTTGAAGACAAATATCTTTTTGGGGAGCAACAGTTATTACTAATATTTTATCTTCAATTCCATTTTTAGGGAAAAAAATTGTTTTTTGAGTTTGAGGAAGATTTTCCGTTGATAATCCTACATTAAATCGATTTTTTTCTTTACATTTTTTAATACCTTTAATAATTTTAGCTATATCAATAATTCATTTATCTATTCTTCATGAAAAAGGCTCATCTAACCAAATAGGATTAAATTCAAGAAAAGATAAAATCTATTTTAATAAAAGATTTATATTTAAAGATTTAATTTCTTTAATATTAATAGTAATATTTTATTGCTTAATATTATCATTTTTTATTGATTTTCATTTTAGAATAGCAAAGGAAAATTTTTTTCCAGCTGATCCTTTAAATACACCTTTACATATTAAACCTGAATGATACTTTATATTTGCTTACGCAATTTTACGATCTGTACCA
+
,++,6EDGU{PJQ{KUJLFDCDOGOHJCC?>>@2123++--6@FHHGIGMJ{{{YDDCFEEEHJN{RJ{OKK{HEJ{NGGKJMJ{{{LI{ILJFKHLA@BFMP++++7>IKN{{LMLNNNJ{HPIJNQ{EFNIILL{JJOGIH;;IF{{LI{IISKKR{T]FI{JFNGEML{{XNCC@?GHIGHGMMMLIQQJ{K{L{{IELL{KO{KJHFHIGGG{IFLU:::::H{L{LHIJL{OHNMI{H{{JIPEKKGHIK{ISHTS{MGGEGFHOKJJIQLQHJPIJGJ{IQKJEE?==73348<@DEHI{KGJGIFRKJUHIMGHJEMPLJKUU{VNJJJMJ{{HHHGHHIHNQ{N{PHNGCAABCHHDDGOIBGMFNGG`GEFF{JEIHIK{JOJHRIGFGFGHFHH{JMKLMK{IHB=<=IK{PL{HIHDGGGGIFFGDGFJR@?>;;===JIEEFDBCDBDBDDCBJEDDFFJEIDB??@@CHGHGJ<;;;<A@ACCE
@e7be176e-eb59-4579-9ec7-cb206a8244ff runid=297e2e96384f20ba73500fe6b13f1f98666ec3bb sampleid=no_sample read=96 ch=121 start_time=2024-06-18T10:24:41Z model_version_id=dna_r10.4.1_e8.2_5khz_400bps_sup@v4.2.0 barcode=barcode24
AATTATAGGATCCGCTTTTATTGGGTATGTTTTACCTTGAAGACAAATATCTTTTTTGGGGAGCAACACGTTATTACTAATATTTATCTTCAATTCCATTTTTAGGGAAAAAAATTGTTTTTTGGTTGGAGAAAGTATCCATTAATAATCCTACATTAAATCGATTTTTTTCTTACATTTTTTAATACCTTTAATAATTTTAGCTATATCAATAATTCATTTATCTATTCTTCATGAAAAAGGCTCATCTAACCAAATAGGATTAAATTCAAGAAAAGATAAAATCTATTTTAATAAAAGATTTATATTTAAAGATTTAATTTCTTTAATATTAATAGTAATATTTTATTGCTTAATATTATCATTTTTTATTGATTTTCATTTTAGAATAGCAAAGGAAAATTTTTTCCAGCTGATCCTTTAAATACACCTTTAGTACTAAACCTGAATGATACTTTATATTTGCTTACGCAATTTTACGATCTGTACAA
+
333)((()...44+***))))@:;EP{K{{J{{J{EIN@@L{OMJKN{PKIFL{{{MFFKIMHC)))))*))*++,,,--.2233-9CEC@@BDFNHKDFKLWAABABIJK{FEC:677899:+***)))(&'('(&&&&'(((())*@@@@@EFFJJIM{;:::<B{H{{675))??=<;9>00008>>>>34@BEEFI{LPGMJOJ{FBCBCDI=<<;<E{{IICCCBBBA@D@CDD{MJOHI{KHIIIPJ{{JJKJFH{KLLIGCJ{MDDHH{H{HNJEHJJJ{G:;;;;{EEJJ{{J{Q{{LKRN{?{K{LM{LKM{PP{{{{NIPIRI{H{NFIXGJOMN{{Y{K{J{{M{HRJOLGFHEGGN{{L{{L{KFOM{{IOHDEFFGHGEHIK{IO{IMHJM{{{{JIJJLO{KMKD{MLNPHMI{FJ<:973((('&''(@?>>>@CCFCDFFHKG{GHG{GHJ{DCDEDGE{O{=9---45668DBA
@9a96ad23-dab3-4dba-903b-916b350fbe90 runid=297e2e96384f20ba73500fe6b13f1f98666ec3bb sampleid=no_sample read=228 ch=335 start_time=2024-06-18T10:24:44Z model_version_id=dna_r10.4.1_e8.2_5khz_400bps_sup@v4.2.0 barcode=barcode24
TGGTACAGATCGTAAAATTGCGTAAGCAAATATAAAGTATCATTCAGGTTTAATATGTAAAGGTGTATTTAAAGGATCAGCTGGAAAAAAATTTTCCTTTGCTATTCTAAAATGAAAATCAATAAAAAATGATAATATTAAGCAATAAAATATTACTATTAATATTAAAGAAATTAAATCTTTAAATATAAATCTTTTATTAAAATAGATTTTATCTTTTCTTGAGTTTAATCCTATTTGGTTAGATGAGCCTTTTTCATCAATAGATAAATGAATTATTGATATAGCTAAAATTATTAAAGGTATTAAAAAATGTAAAGAAAAAGATCGATTTAATGTAGGATTATCGACGGAAAATCTTCCTCAAACTCAAAAAACAATTTTTTTCCCTAAAAATGGAATTGAAGATAAAATATTAGTAATATGCCCAACAATTATTTGTATTAAAAATAAAACCCAATAAAAACAAATTTACTGTAAACCGAA
+
))*B@BH{HJHIH{{JJJ{A?AEF{KO{IJKHFEKKDIEHFGHIAABABI{HM{I{GIECDHMQOHQN{{{HTNJH{CB999,,,=@KF{GBBDA:22260>A@AA@??@?LKMII{{PIEF{HBD{IK{IFEH{{KG{IMG{KK{I{KRELJKKO{GIILKGJILGFHGNK{GMI{{INJI{GHLII{MIH{S{J{PM{KJLLMJIILG{{{HHLFL{HCM{NLN{{{OKUGNKHKIDBB{HGF{{QVF{M{IQJ{JJJ/,+++7:<=DKPEFKLNKNNIN{IFGQGG{KGJ{{I{ILV{NKIHCB@@AGHGIEFGEDFSLJ{L{RHFGFEJ{VTJG{IIHIGOJ{66666??@HGJB@>>>@?CCDEFHCDCCGJHIJNI{OT{J;9:-EFEFGGF@CFEE999889<<?B@@@:433488*%###%%&##$$%&'(/,-(((&&&')(''())+)(.''.///1//,('(&&&%%&%'%'&%%
@87d4c699-708b-4c34-a3de-5f17aab19039 runid=297e2e96384f20ba73500fe6b13f1f98666ec3bb sampleid=no_sample read=224 ch=335 start_time=2024-06-18T10:24:42Z model_version_id=dna_r10.4.1_e8.2_5khz_400bps_sup@v4.2.0 barcode=barcode24
GGTACAGATCGTAAAATTGCGTAAGCAAATATAAAGTATCATTCAGGTTTAATATGTAAAGGTGTATTTAAAGGATCAGCTGGAAAAAAATTTTCCTTTGCTCTGTAAAATGAAAATCAATAAAAAATGATAATATTAAGCAATAAAATATTACTATTAATACTAAAGAAAATTAAATCTTTAAATATAAATCTTTTATTAAAATAGATTTTATCTTTTCTTGAATTTAATCCTATTTGGTTGATGAGCCTTTTTCATGAAGAATAGATAAATAAATTATTGATATAGCTAAAATTATTAAAGGTATTAAAAAATGTAAAGAAAAAAATCGATTTAATGTAGGATTATCAACGGAAAATCTTCCTCAAACTCAAAAAACAATTTTTTTCCCTAAAAATGGAATTGAAGATAAAATATTAGTAATAACTGTTGCTCCCCAAAAAGATATTTGTCTTCAAGGTAAAACATACCCAATAAAAGCGGATCCTATAATTA
+
'**<@GGG{HFHIH{Q{{IKJJIKIFHLJIIB7667?<<5444466:9=?6666?43333VJ{{ID=:533>G{L{ILH{M<;;?DJH{{HCH?<=<<?7880/,,,,,8CGDGKKHGFDDE{{{{R{{GHGKGGEFCBBD<<<:3444<4444457>9;@B11011CL{J@6{JKFKH{KE@?@@BC778;;;;;;ABA>=?>=CFGKF{BCFECA@B4??<=BG\{JJ{IN{GH{DCBD3'''')<=@BC@?<<DFABB=>@@ACDJDFDA+))),22:9::>A=;;;>?F{L{KKHH{HEIHEEJDDILHLME@=>?>{BEFI{{ND>>>>?{{J{MIEEG{JH{GEGDB@;;J{{I{DECDCHE{M{CCBBCOFFEHHG{I{{MH{B:IK{KQ{EFEBAA@@?>==>>AE@EDDBBAAAACGCD@@@?=>2222;BDDFCBBA@ACCDFDEFIIEDEBAAABA???AADECB>>>?<9998:<===<;;;<
@7b2bd462-ad0a-46eb-8272-939ad7d0eebd runid=297e2e96384f20ba73500fe6b13f1f98666ec3bb sampleid=no_sample read=222 ch=335 start_time=2024-06-18T10:24:41Z model_version_id=dna_r10.4.1_e8.2_5khz_400bps_sup@v4.2.0 barcode=barcode24
TGGTACAGATCGTAAAATTGCGTAAGCAAATATAAAGTATCATTCAGGTTTAATATGTAAAGGTGTATTTAAAGGATCAGCTGGAAAAAATTTTCCTTTGCTATTCTAAAATGAAAATCAATAAAAAATGATAATATTAAGCAATAAAATATTACTATTAATATTAAAGAAATTAAATCTTTAAATATAAATCTTTTATTAAAATAGATTTTATCTTTTCTTGAATTTAATCCTATTTGGTTAGATAGCACCTTTCATGAAGAATTAGATAAATGAATTATTGATATAGCTAAAATTATTAAAGGTATTAAAATACTAAAGAAAAAAATCGATTTAATGTAGGATTATCAACGGAAAATCTTCCTCAAACTCAAAAAACAATTTTTTCCTAAAAATGGAATTGAAGATAAAATATTAGTAATAACTGTTGCTTCCCAAAAAGATATTTGTCTTCAAGGTAAAACATACCCAATAAAAGCGGATCCTATAATTA
+
M{J{U{{{MLIJLLM{L{LP{OI{KJ{IFHJGCA@ADGHA76666<<==HQRPKRI{{M{IS{T{{T{ONHA@<;9:986565,++,8;D32222A<<>33HJ{RO{KHHIOGLGO{KSEINHHHL{{{JJ{K{MJSJKP{I{{HMGHKTLHVEIPN{{N{{{{KL{KNMRO{{{{L{NKPSJ{{{{{I{{I{HGGFGJGBDHBCGC9:<>B@=)(((,)028;<JG{FJJHHHBABA77775655(%%%%%&)(&)**+756650)))2/...58889;=;8888HFABBAAHPLIG;9889>CF=<<7234>6443368?C>DK{{{GLGEEH{{LKJGJ{RNNKLI>>>?EMLXJ{J{CAA@AU_{{INOFIHHFC??>=>>>>,*(().KGKJ{JIROFKFGFGHHKLJJGJ?@@@?@<<<==>;965.++.-5EILNMVJKJNHKLL{OHKLHHF{YIMSJI{PEA{KHK{{JLGDDDFE{PJ??>??
@74883055-1358-41e6-88c6-9607eeea00f3 runid=297e2e96384f20ba73500fe6b13f1f98666ec3bb sampleid=no_sample read=130 ch=233 start_time=2024-06-18T10:24:43Z model_version_id=dna_r10.4.1_e8.2_5khz_400bps_sup@v4.2.0 barcode=barcode24
AGGTACAGATCGTAAAATTGCGTAAGCAAATATAAAGTATCATTCAGGTTTAACATGTAGAGGTGTATTTAAAGGATCAGCTGGAAAAAAATTTTCCTTTGCTATTCTAAAATGAAAATCAATAAAAAATGATAATATTAAGCAATAAAATATTACTATTAATATTAAAGAAATTAAATCTTTAAATATAAATCTTTTATTAAAATAGATTATCTTGAATTTAATCCTATTTGGTTAGATGAGCCTTTTTTTCATGAAGAATAGATAAATGAATTATTGATATAGCTAAAATTATTAAAGGTATTAAAAAATGTAAAGAAAAAAATCGATTTAATGTAGGATTATCAACGGAAAATCTTA
+
****+8==<=<::;;;;<=;<=@@>>?>>>>>AAFFF{FFBCCCBGE><<@<ACAA@@@?>>>?@@@AABBAA@??@@???@B@@?ABCA?>?AA;@66689B@>>>>@AB@A>>>>AB?>>=<==>@@>>>>=<<=>@?>=>==>>>>>=<==<=>>>??>?>>>?@A=??>>AABBA=<;;;<>@@@?>ADBBDDC?>=;:921-,,,,--)))-./89;>>B@@@@?????DA@?=>==@AA@:-)(,<;??>BCCCCAA@A@@@CB@@A@AFGFDCC?<<;;<>@BCCB@@A@@@?A>>??@BCBD?=;;<<>AE<@HFHJD=77778BA?><;;::;;;::::833344??>=>=
@0f3bbb1a-1686-4f2c-8621-2a7643fdb1cd runid=297e2e96384f20ba73500fe6b13f1f98666ec3bb sampleid=no_sample read=133 ch=232 start_time=2024-06-18T10:24:44Z model_version_id=dna_r10.4.1_e8.2_5khz_400bps_sup@v4.2.0 barcode=barcode24
TGGTACAGATCGTAAAATTGCGTAAGCAAATATAAAGTATCATTCAGGTTTAATATGTAAAGGTGTATTTAAAGGATCAGCTGGAAAAAAATTTTCCTTTGCTATTCTAAAATGAAAATCAATAAAAAATGATAATATTAAGCAATAAAATATTACTATTAATATTAAAGAAATTAAATCTTTAAATATAAATCTTTTATTAAAATAGATTTTATCTTTTCTTGAATTTAATCCTATTTGGTTAGATGAGCCTTTTTCATGAAGAATAGATAAATGAATTATTGATATAGCTAAAATTATTAAAGGTATTAAAAAATGTAAAGAAAAAAATCGATTTAATGTAGGATTATCAACGGAAAATCTTCCTCAAACTCAAAAAACAATTTTTTTCCCTAAAAATGGAATTGAAGAATAAAATATTAGTAATAACTGTTGCTCCCCAAAAAGATATTTGTCTTCAAGGTAAAACATACCCAATAAAAGCAATCTATAATTA
+
66211113321,---.55530-,,,-44467643322222))))*1553355754332223222111224566566632223564464534200-,1--4.086555668889222278555445311//.0('''(1221///66666664232222223333334465544464332224579952110135467997653333322334986-,,,2+.-**+3376544345678655543432211000379854433222111112255444456663322122335555654444353422246677876545444656799872----/7654444333333222/,,,,.7865666676665566877776543479<;:976+444476433444433---,-236654421////01123233234566398886545455644334444323334532223236335503.)&%$$$$%&%&*
@7b6658d8-e0d1-433e-b596-c45699e0672b runid=297e2e96384f20ba73500fe6b13f1f98666ec3bb sampleid=no_sample read=131 ch=232 start_time=2024-06-18T10:24:41Z model_version_id=dna_r10.4.1_e8.2_5khz_400bps_sup@v4.2.0 barcode=barcode24
AATTATAGGATCCGCTTTTATTGGGTATGTTTTACCTTTGAAGACAAATATCTTTTTGGGGAGCAACAGTTATTACTAATATTTTATCTTCAATTCCATTTTTAGGGAAAAAAATTGTTTTTTGAGTTTGAGGAAGATTTTCCGTTAATAATCCTACATTAAATCGATTTTTTTCTTTACATTTTTAATACCTTTAATAATTTTAGCTATATCAATAATTCATTTATCTATTCTTCATGAAAAAGGCTCATCTAACCAAATAGGATTAAATTCAAGAAAAGATAAAATCTATTTTAATAAAAGATTTATATTTTCTTGAATTTAATCCTATTTGGTTAGATGAGCCTTTTTCATGAATAGATAAATGAATTATTGATATAGCTAAAATTATTAAAGGTATTAAAAAATGTAAAAAATGTGATGTTAAGAACGGAAAATCTTCCTCAAACTCAAAAAACAATTTTTTTCCCCTAAAAATGGAATTGAAGATAAAATATTAGTAATAACTGTTGCTCCCCAAAAAGATATTTGTCTTCAAGGTAAAACATATAAAAGCGGATCCTATAATTA
+
:FEFEE????ACQ;;;;::111111:232125446899.((9;>DDEFJJ{HDEEMDDLFHFHECABBCCDEEFPOEMHIHMNIGIHFHHDFEEI{FFCJJJHCBCBDPJH{{{JJHGOII{{>===>GCCGIGPHGFGEEFB<<DDGIGHHEDHGFEGGEEIFDAABAEK{{{;:40-243334ECFEGMDFG{FHGEBABB79ECDDDCEB?<:64CBCACCKHGHDEEDIHFHEFE{JM{K{II{:;;8954555>@?@BBBBDCCCCGCHDEIGHUOEIEEE{FILDDDDDKJFBABFEEEHIAIECD{BBH{GE{{LHGHIDGGHGHFIGHLG{HHFJHMIE;<=<20123567:;;@GIJGGGFJFDDGIIFEFFIFEEGHGJE{FACJAFIGBB4334GFK<720/('&&&(&&&'((%%%&(()-7:@FO766669::=<<<<1111GLH@?>>BGIK{=>7618888CC>><>??;=><<985775BAB@AECCCDHDHEFHDCD98:74?BDKHFJHDGGCH<<.+++1335565530)'&'0369+**///..03@ABB
@e5838643-4cfc-47be-a4bf-7140e6bf56f7 runid=297e2e96384f20ba73500fe6b13f1f98666ec3bb sampleid=no_sample read=2129 ch=134 start_time=2024-06-18T10:24:44Z model_version_id=dna_r10.4.1_e8.2_5khz_400bps_sup@v4.2.0 barcode=barcode24
AATTATAGGATCCGCTTTTATTGGGTATGTTTTACCTTGAAGACAAATATCTTTGGGGAGCAACAGTTATTGCTCATGTTGTACTTAGATTCCATTTTTAGGGAAAAAAATTGTTGTTGAGTTAAAGAAAGTTTTAGGTTGATAATCCTACATTAAATAAATTTTTTTACTTTACATTTTTTAATACCTTTAATAATTTTAGCTATATCAATAATTCATTTATCTATTCTTCATGAAAAAGGCTCATCTAACCAAATAGGATTAAATTCAAGAAAAGATGGAGATCTCTTACTTTAATAAAAGATTTATATTTAAAGATTTAATTTCTTTAATATTAATAGTAATATTTTATTGCTTAATATTATCATTTTTATTGATTTTCATTTTAGAATAGCAAAGGAAAATTTTTTTCCAGCTGATCCTTTAAATACACCTTTACATATTAAACCTGAATGATACTTTATATTTGCTTACGCAATTTTACAATATATACCAA
+
@HEKFLCAACHHC===>>{HLGBABB?@=D>>===>::88:GBA???ACCA?>5(;FEEEDEIF::::322+)(&&&&''$$%%%%$%'((&&&&-(&&%&('%')++)((*0231))$$$%%%$%%%%%%%%%&%&'''(,/016:;@:9433002.)''&'(*+-7.+**,/599;=>@GFGEFIGA?=8NJHGFFFHK{JGGGGFE8888:CGDL;;;;;FCFFSKKHJFIDHCGEIIHGGGFECGHEDFHEHEEACDDKG@A?A(((((*97220..0/-,,,(''&&&'''1<=ABB@BCCEFFDBBB=GCCBABDCEFFOGJILEDDCACBBBBA@@@@ACBEIEEDCCBCADECFE<;DCA@@GFGGHEGDEGLIFHADHFEEEDBA?=>;-=9:FBCB?=CFEDD;;?A@?>>>ACFGFHCCA?>;;986;???>??????>=>=<<==>=??@AB@@@A@ABA>:76779@CCB;.----'(''',,
@5b6e49ff-b30e-4b67-a6f0-f86190a54e02 runid=297e2e96384f20ba73500fe6b13f1f98666ec3bb sampleid=no_sample read=802 ch=222 start_time=2024-06-18T10:24:40Z model_version_id=dna_r10.4.1_e8.2_5khz_400bps_sup@v4.2.0 barcode=barcode24
AATTATAGATACCGCTTTTATTGGGTATGTTTTACCTTGAAGACAAATATCTTTTGGGGAGCAACAGTTATTACTAATATATTATCTTCAATTCCATTTTTAGGGAAAAAAATTGTTTTTTGAGTTTGAGAGGAAGATTTTCCCATTACAGATAATCCTACATTAAATCGATTTTTTCTTTACATTTTTTAATACCTTTAATAATTTTAGCTATATCAATAATTCATTTATCTATTCTTCATGAAAAAGGCTCATCTAACCAAATAGGATTAAATTCAAGAAAAGATAAAATCTATTTTAATAAAAGATTTATATTTAAAGATTTAATTTCTTTAATATTAATAGTAATATCTTATTGCTTAATATTATCATTTTTTATTGATTTTCATTTTAGAATAGCAAAGGAAAATTTTTTTCCAGCTGATCCTTTAAATACACCTTTACATATTAAACCTGAATGATACTTTATATTTGCTTACGCAATTTTACGATCTGTACCAA
+
GJ{I<;-)((())))8AG{GIGHRGKL{{OHX{M{KOHJ{J{L{KH{{JI7753;3FHHTMIIKLPPHJJGOKO{IQ{FKJ{J{JJJIMNFFHECABBMN{GHJE@DHU{{{HJLJJLJM{I{FIKD@@=522HJMGEDBEEF,)))))&&&&'?ELIHLKN{{IQUIPHKQJGH{NIHB@?DIUNKWMNN{PKFHN{{JKHKL{M{{LRP{GHIIHIITL{LNKH{I{PHILHKGK{{MKL{OF{P{LNIGF{JLMJI{KRLJMHHJNL{KJGOKD{ILLTGHGHHIEFMHIHJ{IGGJFGNSIGIQKLILHLGJINJOJ{MK{IILIL;;;;:@IHGDCBC77778FA5-----GHIJKIHNL{OJJH{G?KM{{HK{H{IFJJCJFGA{PGGLKHHIEEFKCBAXFEFGJM{ICE?@CFFKNBBAA:56DGGGIFP99>9:JHLGKFQI{FFEFFMDLFEDA@@@FIJH{NEGFHDDBBBCGFLD:44333333;<@@
@b7e5851a-023b-47a4-b7b3-1689801cecc1 runid=297e2e96384f20ba73500fe6b13f1f98666ec3bb sampleid=no_sample read=165 ch=221 start_time=2024-06-18T10:24:44Z model_version_id=dna_r10.4.1_e8.2_5khz_400bps_sup@v4.2.0 barcode=barcode24
TGGTACAGATCGTAAAATTGCGTAAGCAAATATAAAGTATCATTCAGGTTTAATATGTAAAGGTGTATTTAAAGGATCAGCTGGAAAAAAATTTTCCTTTGCCATTCTAAAATGAAAATCAATAAAAAATGATAATATTAAGCAATAAAATATTACTATTAATATTAAAGAAATTAAATCTTTAAATATAAATCTTTTATTAAAATAGATTTATCTTTTCTTGAATTTAATCCTATTTGGTTAGATGAGCCTTTTTCATGAAGAATAGATAAATGAATTATTGATATAGCTAAAATTATTAAAGGTATTAAAAAATGTAAAGAAAAAAATCGATTTAATGTAGGATTATCAACGGAAAATCTTCCTCAAACTCAAAAAACAATTTTTTTCCCTAAAAATGGAATTGAAGATAAGAAAATATTAGTAATAACTGTTGCTCCCCAAAAAGATATTTGTCTTCAAGGTAACACATACCCAATAAAAGCGGATCCTATAATTA
+
HCDGG{KJZIBAA?IF{HJJGLMLEKGKIHEIF{{DDGHDFDLFEIKQIM{LNLM{IFHRHHR{KNJ{J{IHTIO{{X{FFEF{IDEEL=9889@?DBCC=>J{F{K{KHOQ{F{GIIHKLHFHFE{I{JI{{L{J{LNGIDJPJFGEJA=E<;:55555:::K{GGGIGHGKGNIMKHEEDF<KLHJ{JKIOJJGLKKOINJKKLLHDDFB69DEEFEDRGHLGJ{KIGIIJFHPGGIMLD;<<;:;64444ABCBHIGGGFGKGGDDCDDEFEDDFEIEHJGJFCBBABDEGGEHFEGDED?C>?>==>?BJFHBCBBBEGFBGJHHE('''(87888:ABBAEGDJEDHB?@?@AT{GM><<<<GKEHGEECBABDBAA@ADFG{{EC@2{EECECA?>?>>?@?=<<<8-((((?=======<<=?>??>A?99332.(;>?@@>==;====A?=<;;<<<76+****1364++---;;9;777668:;::9889
@4cf677e5-40f3-469f-be16-2d434a2d7db3 runid=297e2e96384f20ba73500fe6b13f1f98666ec3bb sampleid=no_sample read=163 ch=221 start_time=2024-06-18T10:24:42Z model_version_id=dna_r10.4.1_e8.2_5khz_400bps_sup@v4.2.0 barcode=barcode24
TGGTACAGATCGTAAAATTGCGTAAGCAAATATAAAGTATCATTCAGGTTTAATATGTAAAGGTGTATTTAAAGGATCAGCTGGAAAAAAATTTTCCTTTGCTATTCTAAAATGAAAATCAATAAAAAATGATAATATCTAAGCAATAAAATATTACTATTAATATTAAAGAAATTAAATCTTTAAATGTAAATCTTTTATTAAAATAGATTTTATCTTTTCTTGAATTTAATCCTATTTGGTTAGATGAGCCTTTTTCATGAAGAATAGATAAATGAATTATTGATATAGCTAAAATTATTAAAGGTATTAAAAAATGTAAAGAAAAAAATCGATTTAATGTAGGATTATCAACGGAAAATCTTCCTGGACTCAAAAAACAATTTTTTTCCCTAAAAATGGAATTGAAGATAAAATATTAGTAATAACTGTTGCTCCCCAAAAAGATACTTGCCTCAAGGTAAAACATCCCAATAAAAGCGGATCCTATAATTA
+
332556AA43112:<FHFJGFGEHNFJIHFHREIK_GEJKCFDDBEGGEIGEDBCGCBCGFHJEEJ3222>?EDGIFF{JOHGVGILJ{{{GHKHDJLHLQILJ{GNFKGGHIGGEFHLHCEICA{A?CB543---('&%%''++888:BADB@?<:;<<=CBIHGCDEDMKJJ{KGJJQJFJ{IMMFJFIHGFHEHGRBBCHDD@@332223,(//00001<.**+==@@BFGHGDHHIBCBCBDFKCC=:::;?>=:<<:>>;:=CDBCDDDCCDDCCCGCFGHDIEBCADDDGGGHHIIFEEBEBBBECABCD{GAABABEJFHKHHGG@<<<=>EKKHDBBBCCGGF>?>><=>>>GGGHC>:8,,,,,(**79==<<?>DEFGEIEEC3GGEDEC@<;;9622248:::=>CA:::::>==<==;::::9888<@=CDB@C><-*''%%'&'-15>??>@?=43.../379??=<944334789887779
@e7583f2b-912e-441f-8a34-d2f31992dead runid=297e2e96384f20ba73500fe6b13f1f98666ec3bb sampleid=no_sample read=191 ch=219 start_time=2024-06-18T10:24:41Z model_version_id=dna_r10.4.1_e8.2_5khz_400bps_sup@v4.2.0 barcode=barcode24
AATTATAGGATCCGCTTTTATTGGGTATGTTTTACCTTTGAAGACAAATATCTTTTTGGGGAGCAACAGTTATTACTAATATTTTCTGTTCAATTCCATTTTTAGGGAAAAAAATTGTTTTTTTGAGTTTGAGGAAGATTTTCCGTTGATAATCCTACATTAAATCGATTTTTTTCTTTACATTTTTTAATACCTTTAATAATTTTAGCTATATCAATAATTGATTTATCTATTCTTCATGAAAAAGGCTCATCTAACCAAATAGGATTAGATTAGAAAAGATAAAATCTATTTTAATAAAAGATTTATATTTAAAGATTTAATCCTATTTGGTTAGATGTACTTTCATGAAGAATAGATAAATGAATTATTGATATAGCTAAAATTATTAAAGGTATTAAAAAATGTAAAGAAAAAATCGATTTAATGTAGGATTATCAACGGAAAATCTTCCTCAAACTCAAAAAACAATTTTTTTCCCTAAAAATGGAATTGAAGATAAAATATTAGTAATAACTGTTGCTCCCAAAAGATATTTGTCTTCGAGGTAAAACATACCCAATGAAGCGGATCCTATAATTA
+
>@@DEFDEIHILIKGMFA=<==<<C@BE7(((((,<:;4,.EFKDCFEFO{I?=0.-.1?;6DGDDCDGFHHEMGHFL{HFGIFF/////11C@@FHE{MG{K@>=<:@G@C??<>((17==>?544476..88@@KIH?=?B;578ACEFKJKGKG{HFJLHK{HGFHKQIH{OB>>?4<===:66CBDCCFIKHFFFJLFHGFPFIFGFC><966668>@.----L{J{MIJNKGIIHIFJ{IPGFGFEFKHLJLH{FEF@7000002111124;;?@@>>3/-,,))))*--,-8::::?BDHGEDD@AA:HDJEEIH?BDBDCC{E.+++++/002620/01+;@BBF{IGH:899:CDA?>?@@GHPKOPIF=<<=>?IMGL{FFKIIFJIFIFCDHFJLH?>8/)('))*/?>-,,,-84;;;<BBBCEJ{{6--,,-:;AED...,/.****00989:9DIE{HEFLM{{K=?>48BE{M{DGJFDFFFMA@@@@GJHED=,,,,/46<DEAA?72/***'+*,1<<=>>>8;888BADDCFGDHLDGPA=@@:4,****+)((('%$$$%8>B9
@75dbcf62-0e4d-44ee-bd80-4e36f7fd5367 runid=297e2e96384f20ba73500fe6b13f1f98666ec3bb sampleid=no_sample read=487 ch=215 start_time=2024-06-18T10:24:42Z model_version_id=dna_r10.4.1_e8.2_5khz_400bps_sup@v4.2.0 barcode=barcode24
TGGTACAGATCGTAAAATTGCGTAAGCAAATATAAAGTATCATTCAGGTTTAATATGTAAAGGTGTATTTAAAGGATCAGCTGGAAAAAAATTTTCCTTTGCTATTCTAAAATGAAAATCAATAAAAAATGATAATATTAAGCAATAAAATATTACTATTAATATTAAAGAAATTAAATCTTTAAATATAAATCTTTTATTAAAATAGATTTTATCTTTTCTTGAATTTAATCCTATTTGGTTAGATGAGCCTTTTTCATGAAGAATAGATAAATGAATTATTGATATAGCTAAAATTATTAAAGGTATTAAAAAATGTAAAGAAAAAAATCGATTTAATGTAGGATTATCAACGGAAAATCTTCCTCAAACTCAAAAAACAATTTTTTTCCCTAAAAATGGAATTGAAGATAAAATATTAGTAATAACTGTTGCTCCCCAAAAAGATATTTGTCTTCAAGGTAAAACATACCCAATAAAAGCGGATCCTATAATTA
+
GDDCEGJHJHJIGIPJHKKILIRPJIPOHKN{G{{NJMK{LIRJK{{JLLHMJLIGEGEIILM{TPKNJIHFG>:9966557=IGFI{N{J{NKJJCCABDJI{HIKFISIHWGDGGHHF44435=66666?>>?FGGGCEGLDGFEDF<:KCB@??AACIKKGI{IIJIHMJKHHP{HHMScPMIRIHGGFJH{I{{L{JHKJMI{IHKHR{JLH{J{MF{KABBADHEE{HKKHJJLJFRKHKGHJGIFEFDB@?@G{EFFIFGGFJE{CAB5-----DEEJGJIFEGEFGILOI{IEDFFFGHGIKHMFML{{PLMBCDGIKCK{{{F>====CGFEDFCEEEEGHFHEFEFHFGH{JQP{EFFEHRNHKFMDJIFFIGGCBDFPLM77777EGHJGEDIDEEDCCBBBBCEHEFC?<<<=>=BAAACFGEED=>=;<IKIIFCDDEEIHGIBCB@@ABBEFEHGECCCCCDGDDCBCCC98533232239898
@3854ca49-0fbd-403a-92ae-0b1820d59fb2 runid=297e2e96384f20ba73500fe6b13f1f98666ec3bb sampleid=no_sample read=110 ch=113 start_time=2024-06-18T10:24:44Z model_version_id=dna_r10.4.1_e8.2_5khz_400bps_sup@v4.2.0 barcode=barcode24
AATTATAGGATCCGCTTTTATTGGGTATGTTTTACCTTGAAGACAAATATCTTTTGGGGAGCAACAGTTATTACTAATATTTTATCTTCAATTCCATTTTTAGGGAAAAAAATTGTTTTTTGAGTTTGAGGAAGATTTTCCGTTGATAATCCTACATTAAATCGATTTTTTTCTTTACATTTTTTAATACCTTTAATAATTTTAGCTATATCAATAATTCATTTATCTATTCTTCATGAAAAAGGCTCATCTAACCAAATAGGATTAAATTCAAGAAAAGATAAAATCTATTAAATAAAAGATTTATATTTAAAGATTTAATTTCTTTAATATTAATAGTAATATTTTATTGCTTAATATTATCATTTTTTATTGATTTTCATTTTAGAATAGCAAAGGAAAATTTTTTTCCAGCTGATCCTTTAAATTAAGGCTCATATTTAAATATAAATAATATTTTATATTTCCTTACGCAATTTTACGATCTGTACCAA
+
GHKMKHHEFPKHMGGFFLME44445CL{KIMILGHE?<:;<AAECDGEL{S@54B8999EIEGDDEDFFHFMELFKDJEEEHKD{I{{DELCFDKFGHNKKGHGGAHK{G{LGEADFFKN{??>>>F>>DEDEIFDEH<;A;<>AHEHFBDDFIDDBBBBCA?>>??BSK{{.*+*'.9===>FEGIEEFFDEGAADBAAAEKGEECA@>??=>?=>?;;;;;@@C;;;;;CDBCAC@?>?>@=<;<?@?====AB@AC@B?>>??CAC@DCC?>===>>>?>>@>??>>=<88=67@?@BBBACCB@@@@ACB>>==>?@?@@?@BB?A@?>??>?>=<<<<=?@DCCCEBAAA@=>===>>>>??@?DBB@A@@ABBHGB@@ACA@??=;<<<=?>>//33321135;*))''')),-,,,*(()((''%%&%$$$$%''&()&%%$$$%%'(,**+++67777----**%%&(*/121733334:::;;;:
@3d2b6619-9da2-4cc0-bc1d-e4c59330761b runid=297e2e96384f20ba73500fe6b13f1f98666ec3bb sampleid=no_sample read=1722 ch=211 start_time=2024-06-18T10:24:42Z model_version_id=dna_r10.4.1_e8.2_5khz_400bps_sup@v4.2.0 barcode=barcode24
TGCGTGACACGTAAAATTGCGTAAGCAAATATAAAGTATTATTCAGGTTTAATATGTAAAGGTGTATTTAAAGGATCAGCTGGAAAAAAATTTTCCTTTGCTATTCTAAAATGAAAATCAATAAAAAATGATAATATTAAGCAATAAAATATTACTATTAATATTAAAGAAATTAAATCTTTAAATATAAATCTTTTATTAAAATAGATTTTATCTTTTCTTGAATTTAATCCTATTTGGTTAGATGGATTTTGATGAATAGATAAATGAATTATTGATATAGCTAAAATTATTAAAGGTATTATAAAAAATGTAAAGAAAAAAATGGATTAAATGTAGGATTATCAACGGAAAATCTTCCTCAAACTCAAAAAACAATTTTTTTCCCTAAAAATGGAATTGAAGATAAATATTAGTAATAACTGTTGCTCCCCAAAAAGATATTTGTCTTCAAGGTAAAACATACCCAATAAAAGCGGATCCTATAATC
+
/-,%%$$$$%%%&.23573366655666666655554555566666444457545579<>>:97544332256767666667666:;;97778;;:9:<7:8866667889967667877766656776665444566665666787788777767767766544567887779888655568::86642////02388774555454556<;:88899---*.899<<;976676764462+'(('')$$$*''''(((.--..3564444466655543444465666745576875521**))*/5:9865555698889;9900000445533(((()001-+++.333599879989878988<9998:976668:<@@??<;1455;<:8666567675443343444222234465657761.((')')+/32.,,,0/+0+++669877789:;:99988-77667676/....2433***(
@53e8050a-8eea-4166-b149-935f2506790d runid=297e2e96384f20ba73500fe6b13f1f98666ec3bb sampleid=no_sample read=159 ch=209 start_time=2024-06-18T10:24:41Z model_version_id=dna_r10.4.1_e8.2_5khz_400bps_sup@v4.2.0 barcode=barcode24
TGGTACAGATCGTAAAATTGCGTAAGCAAATATAAAGTATCATTCAGGTTTAATATGTAAAGGTGTATTTAAAGGATCAGCTGGAAAAAAATTTTCCTTTGCTATTCTAAAATGGAAATTGAATAAAAAAAGAATGATAATATTAAGCAATAAAATATTACTATTAATATTAAAGAAATTAAATCTTAAATATAAATCTTTTCTCAAATAGATATATTTATTGAATTTAATCCTATTTGGTTAGATGAGCCTTTTTCATGAAGAATAGATAAATGAATTATTGATATAGCTAAAATTATTAAAGGTATTAAAAAATGTAAAGAAAAAAATCGATTTAATGTAGGATTATCAACGGAAAATCTTCCTCAAACTCAAAAAACAATTTTTTTCCCTAAAAATGGAATTGAAGATAAAATATTAGTAATAACTGTTGCTCCCCAAAAAGATATTTGTCTTCAAGGTAAAACATACCCAATAAAAGCGGATCCTATAATTA
+
{a{{MLIPLJJM{JNKML{I{KJH{SHKGMM{K{GJL{K{JFEJGIMICD{EYKH{KJI{O{{JM{K{{{PJKIJJ{:9999JHHDBFD?>:85+.1**3))...3--+**((&%%%'&-&&&-.6731245((((BECEJHG{EJI{{OGH@D56E86557FDEGLEBB;22335ABBC@CCA877))A:D<::=/0..-.('''''')'''&&&&&&%'(&&888:==>>INGHE<;<<<EFF{=<;:;??I{IFTLAJFJNK{A@@@>BMEBBBBALFA<<<<<;;>??{G{KLI<:999H{IIJ?<;;<{{{GE;::=@E>EO{{{JCDDFKPN{O{IIINLIJ{GIIMMKGMV{{HG65555<=?DKK{L{I{{RHGJG{Z{{{DCB.D{H{{{J{IFHLILDDFGFFMH{GGGCDDCCEDGEHHGHHOL@@@?;939;=:5445728;<;23;<=?BBB?>3222:>.>AAHHEDC=;:::<?@AA@??@
@093afa33-ecb3-476c-9bfa-8cdd71a33075 runid=297e2e96384f20ba73500fe6b13f1f98666ec3bb sampleid=no_sample read=202 ch=207 start_time=2024-06-18T10:24:44Z model_version_id=dna_r10.4.1_e8.2_5khz_400bps_sup@v4.2.0 barcode=barcode24
TGGTACAGATACGTAAAATTGCGTAAGCAAATATAAAGTATCATTCAGGTTTAATATGTAAAGGTGTATTTAAAGGATCAGCTGGAAAAAAATTTTCCTTTGCTATTCTAAAATGAAAATCAATAAAAAATGATAATATTAAGCAATAAAATATTTACTATTAATATTAAAGAAATTAAATCTTTAAATATAAATCTTTTATTAAAATAGATTTTATCTTTTCTTCAATTTAATCCTATTTGGTTAGATGAGCCTTTTTCATGAAGAATAGATAAATGAATTATTGATATAGCTAAAATTATTAAAGGTATTAAAAAATGTAAAGAAAAAAATGGATTTAATGTAGGATTATCAACGGAAAATCTTCCTCAAACTCAAAAAACAATTTTTTTCCCTAAAAATGGAATTGAAGATAAAATATTAGTAATAACTGTTGCTCCCCCAAAAAGATATTTGTCTTCAAGGTAAAACATACCCAATAAAAGCGGATCCTATAATTA
+
64433356850/---/044431----.4456554445455554444332123375433222333332233345857555333467679:;8554456655657764455677995555896655456211113222333444566776,+++/**(&'//37104------67666977765455466422100233467;87557516322337674445701,%%%&&212777621110374////1121112321&&&%%%&(+(((((()-433334766444322223.(('')&%&&&)4533223346987644457<1004999(((((-3444.---.35677662....09:99.----899888665455333457777986-))**:;:855544556555557877653323323445656333421+**9:::75443556687799976667899866665575555511****,34221/.//
@a4833f94-1310-41d8-acc3-8e1c5c0c2bf7 runid=297e2e96384f20ba73500fe6b13f1f98666ec3bb sampleid=no_sample read=2179 ch=205 start_time=2024-06-18T10:24:44Z model_version_id=dna_r10.4.1_e8.2_5khz_400bps_sup@v4.2.0 barcode=barcode24
GTACAGATCGTAAAATTGCATCACCAAATATAAAGTATCATTCAGGTTTAATATGTAAAGGTGTATTTAAAGGATCAGCTGGAAAAAAATTTCCTTTGCTATTCTAAAATGAAAATCAATAAAAAATGATAATATTAAGCAATAAAATATTACTATTAATATTAAAGAAATTAAATCTTTAAATATAAATCTTTTATTAAAATAGATTTTATCTTTTCTTGAATTTAATCCTATTTGGTTAGATGAGCCTTTTCATGAAGAATAGATAAATGAATTATTGATATAGCTAAAATTATTAAAGGTATTAAAAAATGTAAAGAAAAAAATCGATTTAATGTAGGATTATCAACGGAAAATCTTCCTCAAATTCAAAAAACAATTTTTTTCCCTAAAAATAGAATGGAGGATCAATCATAATAACTGTTGCTCCCCAAAAAGATATTTGTCTTCAAGGTAAAACATGCCAATAAAAGCGGATCCTATAATTA
+
::::777711122=<=?;'&&%%%&())5685555766555:9=====B....1...BCHI{KQIPJNIIMLJL{{LK{KIGFHGMJGGJF?,+**,+9JG{HKGKJNGGFJ{LNICDECABFBKKHGHDEFGF{{ZVIGI{OJK{LGJUHMJ{HLKOKHTNI{GLHJHIQ{LUU{NJQ{JR{R{KMIHOLKHGIMSNKGEGEJIJGIKKMQGIHHI;;@,,<::<FI{SHLD89889GGXIKJJ{PPIG;;=.EGHJWIMNMRIVHHHMQGNGLHIH{{J{LHH{HFMIHJKIUNKLIIJIPA>75556{{NG{DDEKIEFJ{{{{OFFHEJJIRKFHJMINN{ODDGCKH{GIJ{H{72111021&((''++EFMFHEEDF{IGEG966456:7+((()**)))((''''''''''CDDGHHIGENKIUIGEFGJFMJEGAGS{KKMCAD@@A<<<8711'&&&&4>?CD?IA@@?ACD41,,01+
@c1bf5e41-5105-4122-bf92-2cbd49951385 runid=297e2e96384f20ba73500fe6b13f1f98666ec3bb sampleid=no_sample read=2177 ch=205 start_time=2024-06-18T10:24:42Z model_version_id=dna_r10.4.1_e8.2_5khz_400bps_sup@v4.2.0 barcode=barcode24
TGGTACAGATCGTAAAATTGCGTAAGCAAATATAAAGTATCATTCAGGTTTAATATGTAAAGGTGTATTTAAAGGATCAGCTGGAAAAAAATTTTCCTTTGCTATTCTAAAATGAAAATCAATAAAAAATGATAATATTAAGCAATAAAATATTACTATTAATATTAAAGAAATTAAATCTTTAAATATAAATCTTTTATTAAAATAGATTTTATCTTTTCTTGAATTTAATCCTATTTGGTTAGATGAGCCTTTTTAGTCAAAGAATAGATAAATGAATTATTGATATAGCTAAAATTATTAAAGGTATTAAAAAATGTAAAGAAAAAAATCGATTTAATGTAGGATTATCAACGGAAAATCTTCCTCAAACTCAAAAAACAATTTTTTTCCCCTAAAAATGGAATTGAAGATAAAATATTAGTAATAGTTGTTTTTTACTGCCAAAAAGATATTTGTCTTCAAGGTAAAACATACCCAATAAAAGCGGATCCTATAATTA
+
GJIN{KKGGFD@@ABBH{{EEEDDCDECCDDCAACBDFGGDEEEGEHFEEGEDCA????ACFEEDDCJDDEEGDCDEDDFFFDCDKMK{{{HGFDKGCCHJLF{G{ILGEOFH;;::;C))))*<:=AA@@CFEBDCCDCCEDGFC>=@/+:97****,200.*))**+;@:8889CECDEDDGGGHDCCCCECECCGFIFFDFHFHCFC@@B:KDCBB922219CBAFIH\IPHF:::::EFCB@@=>?=4./344/(('''''-7:86:<<=>=A@ABBCHFHEHHGGFFHFEIJK{DCCCGKEFIFFDDDIEECB@@<<=<B<=>?HAA=::;;=BCKI;9999BGGGEHGBBBBCG{GG{?>=>>FIFGIEDDCDECCAABDLKJ{OD:>B4CFKG{EGCDAAABA;9987555:@::889874*&%%%%&()()(((((-44GEGBBBCBHEGGEMIA@>>??BEHHGKEFE?@12CECBA@C>=;;11111335;@
@c22564de-02d0-4d1c-aaf3-3e3e4a85ad2b runid=297e2e96384f20ba73500fe6b13f1f98666ec3bb sampleid=no_sample read=2175 ch=205 start_time=2024-06-18T10:24:41Z model_version_id=dna_r10.4.1_e8.2_5khz_400bps_sup@v4.2.0 barcode=barcode24
TGGTACAGATCGTAAAATTGCGTAAGCAAATATAAAGTATCATTCAGGTTTAATATGTAAAGGTGTATTTAAAGGATCAGCTGGAAAAAAATTTTCCTTTGCTATTCTAAAATGAAAATCAATAAAAATGATAATACTAAGCGATAAAAATATTACTATTAATATTTTATTCCTAATCATTTTTTATTGATTTTTCATTTTAGAATAGCGAAGGAAAATTTTTTTCCAGCTGACCTTTTAAATACACCTTTATCTTAAACTTCTAATGATATGTATTTGCTTACGCAATTTTACGATCTGTACCAA
+
KM{R__M{{KIIHHIWJ{WJ{JJKHH{KH\FO{{{{N{MRNLHQP{KOILO{J{K{L{LK{JW{IJJB?@??GNOKHL{GL{{><<?ZQ{{{J{HI:9@F*HLJMKHMKHOR{IG{TM{{A@A@@@DD?...''''%&())32554587786430--(''''(),0..+,,('(&&'##&(*1ADAA@?@@7:@9++++,4'&&&''')*,,,,20068;AGK{{J9444?EB=;::A0,<0*+///9<;91.,*(%%'((&%$$(&&22('$$%&%)&%%&&,055BKIF@=2/-*'''''''''
@e5b53c12-6931-48bf-945d-3eb253b6472b runid=297e2e96384f20ba73500fe6b13f1f98666ec3bb sampleid=no_sample read=2019 ch=200 start_time=2024-06-18T10:24:41Z model_version_id=dna_r10.4.1_e8.2_5khz_400bps_sup@v4.2.0 barcode=barcode24
AGTATAGGATCCGCTTTTATTGGGTATGTTTTACCTTGAAGACAAATATCTTTTTGGGGAGCAACAGTTATTACTAATATTTTATCTTCAATTCCATTTTTAGGGAAAAAAATTGTTTTTTGAGTTTGAGGAAGATTTTCCGTTGATAATCCTACATTAAATCGATTTTTTTACATTTTTTAATACCTTTAATAATTTTAGCTATATCAATAATTCATTTATCTATTCTTCATGAAAAAGGCTCATCTAACCAAATAGGATTAAATTCAAGAAAAGATAAAATCTATTTTAATAAAAGATTTATATTTAAAGATTTAATTTCTTTAATATTAATAGTAATATTTTATTGCTTAATATTATCATTTTTTATTGATTTTCATCTTAGAATAGCAAAGGAAAATTTTTTTCCAGCTGATCCTTTAAATACACCTTTACATATTAAACCTGAATGATACTTTATATTTGCTTACGCAATTTTACGATCTGTACCAA
+
)&&%$$%%')')''(12436BBCDGKHJ{KO{{HH{NDDKHNJHMJ{KIIF{LGI5546995556>BKHMG{LIIGFH@@>90*356,((*667><<<9GK>=;505DM{{{C@???JKI{?<;;<???HFJMHIGJJI{JBACELLHH{M{{LKFI{DHQH><;;.,699<<EIFGG{{GJKJHMGHJ{HQGB?DBCBCBBCLIJG{{M{{{OH{P{{{R{{H{HIGI{JLJOEGM{{{LGLLFIKJ{JQJJ{K{H{HGR{IKHGI100/.....000000CFEABAGGHKLGIJ{KK{MP{LKNNLI{RLLHKJH{{H{NHJ{EFRH{JIHG{GE{G{ONNJ{L{{JNHQMK{{K{JFJHVJHLM{KN{{JQGN{LKI{JI@AAADCI{77779GFKH{HIKM{{51))AIKMGH{J{IN{HHIGJGGBCDCEJEE?>>CEGGHDDDFFLGE,****GLEHLHJ{{EDDBBAACCOFKA@AAABAABCSI
@757191a3-e8a1-4ff0-9671-b7fdf367f5ce runid=297e2e96384f20ba73500fe6b13f1f98666ec3bb sampleid=no_sample read=158 ch=196 start_time=2024-06-18T10:24:43Z model_version_id=dna_r10.4.1_e8.2_5khz_400bps_sup@v4.2.0 barcode=barcode24
AATTATAGGATCCGCTTTTATTGGGTATGTTTTACCTTGAAGACAAATATCTTTTTGGGGAGCAACAGTTATTACTAATATTTTATCTTCAATTCCATTTTTAGGGAAAAAAATTGTTTTTTGAGTTTGAGGAAGATTTTCCGTTGATAATCCTACATTAAATCGATTTTTTTCTTACATTTTTTAATACCTTTAATAATTTTAGCTATATCAATAATTCATTTATCTATTCTTCATGAAAAAGGCTCATCTAACCAAATAGGATTAAATTCAAGAAAAGATAAAATCTATTTTAATAAAAGATTTATATTTAAAGATTTAATTTCTTTAATATTAATAGTAATATTTTATTGCTTAATATTATCATTTTTATTGATTTTCATTTTAGAATAGCAAAGGAAGATTTTTTTCCAGCTGATCCTTTAAATACACCTTTACATATTAAACCTGAATGATACTTTATATTTGCTTACGCAATTTTACGATCTGTACCAA
+
KGLLL{IIJ{{I{JJKIHJQWJKKHJ{KF{LL{9:99:99FPM{HJ[GMLIKIJJJEEHE{{JNFJIKJ{JI{KQHJ{HN{N{JJHKHHGDFEGGJK{JL{IDHFB?AHH{{{F{CHGMTJ{>?>>?FKH{JKI{G{S{HKM??DI{IIJN^JGILIGHIGHGDOKMMML{{{A@<,,GDDGI{{IY{JbK{O{LKVIIJI{JU{JKINHHGFG{JGJJJK{Q{JPMGM{{KLLHFGH{EHLWKHK{OJGM{JJGHIIINGGIJKJFKJMVHEFHIIGNIKHLKJMHIHJGJH{KGFGGHQHFGJHLJ{MIGL{FGGEHMIFHK{HIIIDG{HNFGFEHGDDEHEHJN{LHJJMGIGGGEHJHGJFEEKLIJLHPH{H{{QG{ALJGEDB?=@>?AEEFIGHJSJ{T{{IJE>=>>44422432/03;>AABA??A;922...7<=CEEEDB@@@AA????>CEADHFEDGCA====?LGIGD987332222399
@57667fcd-fab6-47c6-8eb5-a0fc9a9bb305 runid=297e2e96384f20ba73500fe6b13f1f98666ec3bb sampleid=no_sample read=1171 ch=195 start_time=2024-06-18T10:24:43Z model_version_id=dna_r10.4.1_e8.2_5khz_400bps_sup@v4.2.0 barcode=barcode24
TGGTACAGATCGTAAAATTGCGTAAGCAAATATAAAGTATCATTCAGGTTTAATATGTAAAGGTGTATTTAAAGGATCAGCTGGAAAAAAATTTTCCTTTGCTATTCTAAAATGAAAATCAATAAAAAATGATAATATTAAGCAATAAAATATTACTATTAATATTAAAGAAATTAAATCTTTAAATATAAATCTTTTATTAAAATAGATTTTATCTTTTCTTGAATTTAATCCTATTTGGTTAGATGAGCCTTTTCATGAAGAATAGATAAATGAATTATTGATATAGCTAAAATTATTAAAGGTCTTTAAAAAATGTAGAAAAAAAAATCGATTTAATGTAGAATTATCAACGGAAAATCTTCCTCAAACTCAAAAAACAATTTTTTTCCCTAAAAATGGAATTGAAGATAAAATATTAGTAATAACTGTTGCTCCCCAAAAAGATATTTGTCTTCAAGGTAAGACATAATAAAGCGGATCCTATAATTA
+
CDEBOM{KH{IIOJK{IIHIKL{NGGHCDDC63100)))))<AGGLFN{GTJKHKIIG{FS{{HJPQ{H{HLKJLJLKP{MKIHG{GK{{MCCCAA{FEDFIRLIII{{KHKJGIIIIILGFF>D?====FIIEC{FAAA@BQTH{IHTS{L{HMKDHKNUIII{LKHI^I{{JK\QUMKKGJKKK{IMGGO{L{J{OJHLIHMK{JFHIHL{MHFIEFKEA@::A{{IKQ{JPNHFDCDCGHNIJIEKGKEF98D8EINEGGKI{HMEEHFMH{IIJNMLNGDGDC@?>>=8899;=<;668383,+**&&&'-00((%$$%)))4>AGHD@@AAAQJ{{:9998?@JGF{GICCCDCKF==<;;>>>??@C{KFHKFHGDHIGM{K{NPGRAI{J{KHEFDEGHEHFDCEDDHDFIFEFIEEEFDCDBEFLJKI9991.BDDLHEDEHHFDIEEBABCNDB>?=>@<:6''*6;+=ABAA@AABDCBCDC
@e8904e12-4558-4f13-87c4-6797d873d71c runid=297e2e96384f20ba73500fe6b13f1f98666ec3bb sampleid=no_sample read=280 ch=190 start_time=2024-06-18T10:24:44Z model_version_id=dna_r10.4.1_e8.2_5khz_400bps_sup@v4.2.0 barcode=barcode24
TTTGGTACAGATCGTAAAATTGCGTAAGCAAATATAAAGTATCATTCAGGTTTAATATGTAAAGGTGTATTTAAAGGATCGCTAAAAAGATTTCCTTTGCTATTCTAAAATGAAAATCAATAAAAAATGATAATATTAAGCAATTAAATTCTCTATTAATCTAAAGAAATTAAATCTTTAAATATAAAATATTTTATTAAAATAGATTTTATCTTTTCTTGAATTTAATCCTATTTGGTTAGATGAGCCTTTTCATGAAGAATAGATAAATGAATTATTGATATAGCTAAAATTATTAAAGGTATTAAAAAATGTAAAGAAAAAATGGATTGAATGTTCAGGATTATCAACGGAAAATCTTCCTGGAACAAAAAACAATTTTTTTCCCTAAAAATGGAATTGAAGATAAAATATTAGTAATAACTGTTGCTCCCAAAAAGATATTTGTCTTCAAGGTAAAACATACCCAATAAAAGCGGATCCTATAATTA
+
)+)'),((((*'&&&&'?==>988;;<>A@@?ABB?:--,++,,06((((&&'%))(++.*++?FFGFGJQJDD@=?>>/....233;@0/..(,,.+''7ACDDCBBCGFFHGNKIE>>>>?A<<@@?>?:::8871.***-,('''',(('&%%%%%&%%%%&9<==<C877.))))),../0/0//)))))*6-----??54445541>:;;;?<DC>>???CBCB>@@>11112=BB?>><<==:854B7>?>>>>?@???>??@B?>?>>>B@?????;;989;;BEECDBA@@?==<<=>>>??A@<44444<>=<?@AA:9999..,'')+''(**0111288:7877:<=00+***)+++++,,*+..-../0//22/.,(*39<?>=<<<<==><;;;;=?<3?962228:::<;=>=??>=521(022:><8634433497//877:???<<;99999:;:::99:844445889876657
@0b77576d-d944-4400-85bb-937eaf152106 runid=297e2e96384f20ba73500fe6b13f1f98666ec3bb sampleid=no_sample read=135 ch=189 start_time=2024-06-18T10:24:40Z model_version_id=dna_r10.4.1_e8.2_5khz_400bps_sup@v4.2.0 barcode=barcode24
TGGTACAGATCGTAAAATTGCGTAAGCAATATAAAGTATCATTCAGGTTTAATATGTAAAGGTGTATTTAAAGGATCAGCTGGAAAAAAATTTTCCTTTGCTATTCTAAAATGAAAATCAATAAAAAATGATAATATTAAGCAATAAAATATTACTATTAATATTAAAGAAATTAAATCTTTAAATATAAATCTTTTATTAAAATAGATTTTATCTTTTCTTGAATTTAATCCTATTTGGTTAGATGAGCCTTTTTCATGAAGAGTAGATAAATGAATTATTGATATAGCTAAAATTATTAAAGGTATTAAAAAATGTAAAGAAAAAAATCGATTTAATGTAGGATTATCAACGGAAAATCTTCCTCAAACTCAAAAAACAATTTTTTCCCTAAAAATGGAATTGAAGATAAAATATTAGTAATAACTGTTGCTCCCCAAAAGATATTTGTCTTCAAGGTAAAACATACCCAATAAAGCGGATCCTATAATTA
+
;999KHOMLJJ{JMLTJ{HRILLH{KVKH{HKMNVJ{RKKJGHIHKHKPRK{EJRKSKFNX{HIK{F{IIKMKHWJ{{DEGHIEHLK{{{KDE<6>77;34GG{HFFHKHHIF{EJMORGOSL{IFHIGJF{GIGMICA@?@CLJJ{IJ{K{{?;;;;>IEHJKIJMHJ{KK{GGHN{KIIKP{HG{IH{{IHIJ{{JMKJ{HKGKJGKTML{L@A@@JBFEACJGFLLJIKHRKOM{IIKGJ{OLMOHIJ{GV_JIJDFIGMHGNJ{X{G{HIBBBBCIMLG{\{{HGIEMNQK{JFDBEDEIT{FHGG{FJKMPHF===IHDEJ{{{O?>>>>{MMPL{FEGNOJLI{;::::QFHRKNGJOKI>>==<@>>>BBJJ{CBAABOKG550*+>>CEGCDEEIIMJ{IGFGFJJFJ{D::;DFCKDEJEDB@..---75369AEFDGKHGKPKJGPNKHFKQJGGOJIGID@DF?8;,CGFBBABBDHEGDEE
@6f9d00bc-807a-4686-9ace-25634d4fdee3 runid=297e2e96384f20ba73500fe6b13f1f98666ec3bb sampleid=no_sample read=172 ch=181 start_time=2024-06-18T10:24:43Z model_version_id=dna_r10.4.1_e8.2_5khz_400bps_sup@v4.2.0 barcode=barcode24
AATTCAGTCCTTTTATTGGGTATGTTTTACCTGGAGCAATACTGTTTGGGGAGCAACAGTTATTACTAATATTTTATCTTCAATTCCATTTTTAGGGAAGAAATTATTTAGTTGAGGAAGATTTTCCGTTGATAATCCTACATTAAATCGATTTATTACATATTTTAATACCTTTAATAATTTTAGCTATATCAATAATTCATTTATCTATTCTTCATGAAAAAGGCTCATCTAACCAAATCAGAATTAGATTTAGAAAAGATAAAATCTATTTTAATAAAAGATTTATATTTAAAGATTTAATTTCTTTAATATTAATAGTAATATTTTATTGCTTAATATTATCATTTTTTATTGATTTTCATTTTAGAATAGCAAAGGGGAAAATCTTTTTCCAGCTGATCCTTTAAATACACCTTTACATATTAAACCTGAATGATACTTTATATTTGCTTACGCAATTTTACGATCTGTACCGA
+
,,,:'&&&&'')+0(;DBDECDC><;:)*3/,&%%&&''()()&&'''2<==:;:::;:;;:;GEFIGJF{JOJ{{INKKDDJFDGFIGPJ{D110.(+'&''$)))*-,--1--CAABAGH88;59337=CIIHJLHGGHBCDA@@=3100+(%&&&(11'&&'0.<BCCGDDB9>GEEEDDH{GREEFEEDDDFDDHC@???@ED;9311114,,,---12EAAAACCFFD<<;D@@@?/-,+))('(((()()::@@>BAA@CDEDGGFEO{JFAA@AAAAAAFHHFCB?7@<:;==B@FIDGCDFFECBA@?;;;2222342//.../.0-,,,.977744-....546111:=>@@HDCGCDD@===;867565342*+**+,-000477@89=????>>>@C<=B?>=<;;((8((=>><=<;<<<<(((((:::<=>><AA?@AACCA?<8855567A@?:998898564..
@9a2fd314-ff48-4874-b1fe-e2d7f5a5897d runid=297e2e96384f20ba73500fe6b13f1f98666ec3bb sampleid=no_sample read=327 ch=179 start_time=2024-06-18T10:24:43Z model_version_id=dna_r10.4.1_e8.2_5khz_400bps_sup@v4.2.0 barcode=barcode24
AATTATAGGATCCGCTTTTATTGGGTATGTTTTACCTTGAAGACAAATATCTTTTTGGGGAGCAACAGTTATTACTAATATTTTATCTTCAATTCCATTTTTAGGGAAAAAAATTGTTTTTTGAGTTTGAGGAAGATTTTCCGTTGATAATCCTACATTAAATCGATTTTTTTCTTTACATTTTTTAATACCTTTAATAATTTTAGCTATATCAATAATTCATTTATCTATTCTTCATGAAAAAGGCTCATCTAACCAAATAGGATTAAATTCAAGAAAAGATAAAATCTATTTTAATAAAAGATTTATATTTAAAGATTTAATTTCTTTAATATTATTAATAGTAATATTTTATTGCTTAATATTATCATTTTTTATTGATTTTCATTTTAGAATAGCAAAGGAAAATTTTTTCCAGCTGATCCTTTAAATACACCTTTACATATTAAACCTGAATGATACTTTATATTTGCTTACGCAATTTTACGATCTGTACCAA
+
CAA{K{IKJI{I{J{KII{K{HL{JG_HH{OK{DCBA@@BGHTHHRJ{IHINNLFOKFGDIHJG{GKHGGFEPHV{HGFMKGHFH{H{LJFHEGGH?9><40+****;@CDHJBC?<===DR0////6=>{HGH{JDDFHDE??FDQKF{OG[HECCCBBFFF::::<DKPIG=;<:40/////DEDDCDE;9753ACDEEDHGFDDE@>>=8::;?>??@ACBFCEGIFDH;;;;;<BBAEDECBAABCBBCA@AA?AB>;9877:;655523334>@?=@A??@?BCBCADFFEDBAAAAA@BBBDEBBCCAEB@?@AADCBCE@FEG?DCC@><;;DBG<<;::>>EFHIGFDABCAAA@?@???>>>>?DIIDCEBBBBBKFHEEFHJCAA@>?>?@BCF<<CAA?8@@=>=78@D=====5333<<<AA@?=<<@<>??=<-++4+@B@@@>==>=>??>;<?>>@?BB?>=::::;@DBA>43323..../;;
@399b2ffe-d69a-465e-9a92-ed96b1eaa4b6 runid=297e2e96384f20ba73500fe6b13f1f98666ec3bb sampleid=no_sample read=325 ch=179 start_time=2024-06-18T10:24:42Z model_version_id=dna_r10.4.1_e8.2_5khz_400bps_sup@v4.2.0 barcode=barcode24
TGGTACAGATCGTAAAATTGCGTAAGCAAATATAAAGTATCATTCAGGTTTAATATGTAAAGGTGTATTTAAAGGTTCAGCTGGAAAAAAATTTTCCTTTGCTATTCTAAAATGAAAATCAATAAAAAATGATAATATTAAGCAATAAAATATTACTATTAATATTAAAGAAATTAAATCTTTAAATATAAATCTTTTATTAAAATAGATTTTATCTTTTCTTGAATTTAATCCTATTTGGTTAGATGAGCCTTTTTCATGAAGAATAGATAAATGAATTATTGATATAGCTAAAATTATTAAAGGTATTAAAAAATGTAAAGAAAAAAATCGATTTAATGTAGGATTATCAACGGAAAATCTTCCTCAAACTCAAAAAACAATTTTTTTCCCTAAAAATGGAATTGAAGATAAAATATTAGTAATAACTGTTGCTCCCCAAAAAGATATTTGTCCCTCAAGGTAAAACATACCAATAAAAGCGGATCCTATAATTA
+
;>?C=<*(''&&+++,,+63336778=>DEGHTHEIHHKKJLHLF{IGIJK{{GFDECAACHGLKTQHPGEFKKOIKJKKLHGF==C;;75446*6;((<45IG{KLHKFDEKFFLG{HHGFKDFFJJJHLIHHG{FKGHDDDBBBDDEGHHLIFDECEHGHGFDDFFDDEDDAIFGJQFGMGDJJIIG@ABBEEHEIJIMGFFGBCBAB@?FCG=>=>F=CC@BABACFIHJFEGDFFGGHJLNFGKEFGEE;:E@AFDCCCDCFEDCCFDFECEFDEDFGGHHHFBBAABCDGGEJCFCCCCCGBBBEDCEFEEB@@??BDEJCCGIJFC>>??>01CB?==<=>CBCB@A?==>>@FJ>>/---*++++460000@=<99;BCCEIHDA93999?AC@=;??????>>=<<>;9<;;99;=??@@AAAABAA@BAEDCBCBEB@@?ABC@@775--888A@AA@@@?@;:9/0>=??>?:88''''''..00=?
@31f476c2-7284-446c-b08d-87e943fd57b4 runid=297e2e96384f20ba73500fe6b13f1f98666ec3bb sampleid=no_sample read=168 ch=175 start_time=2024-06-18T10:24:44Z model_version_id=dna_r10.4.1_e8.2_5khz_400bps_sup@v4.2.0 barcode=barcode24
AATTATAGGATCCGCTTTTATTGGGTATGTTTTACCTTGAAGACAAATATGTTTTGGGGAGCAACAGTTATTACTAATATTTTATCTTCAATTCCATTTTTAGGGAAAAAAATTGTTTTTTGAGTTTGAGGAAGATTTCCGTTCATAATCCTACATTAAATCGATTTTTTTCTTTACATTTTTTAATACCTTTAATAAATTTTAGCTATATCAATAATTCATTTATCTATTCTTCATGAAAAAGGCTCATCTAACCAAATAGGATTAAATTCAAGAAAAGATAAAATCTATTTTAATAAAAGATTTATATTTAAAGATTTAATTTCTTTAATATTAATAGTAATATTTTATTGCTTAATATTATCATTTTTGTTGATTTTTAATTTTCAATGGCAAAAAAAATTTTTTCCGGCTGATCCTTTAAATACACCTTTACATATTAAACCTGAATGATACTTTATATTTGCTTACGCAATTTTACGATCTACCAA
+
BKGHDDCDFLJXHGJJSHDDEGEHDE{GJNLL{LKC;6,,--/.,+,,++'''))(4@@CHDHEDA@@A@A{HI{{J{NNLO{IEKF{F88889EEFEOLHK{OPGJPMK{J{GHQ{ILN{H{GKKHJQLKGFGC<70(<544,,,--=?GGI{J{JP{LKHK{LWG{{{LG{IR?DCEDFQL{JL{J{HRL{J{I86.++221?ADEHFEHHGFFF{K;:::;EFF{K{HKIINXLKKFJMK{GJHIPLKHMHHGOJIIGGEILHHKHNMJFFEFEFKIKQC<<<EHEAABC@1GIGGILWK{{KLNTFK{HQHHFJFJJII{GHN{KMHHGFGEEDGGBCBDCEFFRKFLA?<:89;@FEEI)((()74*&%%'+**,-&'%%)/'''%$&&%%'))'')('''),))%%%%&'''(-/4028?@DEDD//?/0?DDDBL{GHDIEGEFIDJCCEEFAC>>22222?<=>>>BAEEGFD;::8788633
@75d1f4f6-668f-468c-81d4-ec6fcb810983 runid=297e2e96384f20ba73500fe6b13f1f98666ec3bb sampleid=no_sample read=160 ch=175 start_time=2024-06-18T10:24:42Z model_version_id=dna_r10.4.1_e8.2_5khz_400bps_sup@v4.2.0 barcode=barcode24
AATTATAGGATCCGCTTTTATTGGGTATGTTTTACCTTGAAGACAAATATCTTTTTGGGGAGCAACAGTTATTACTAATATTTTATCTTCAATTCCATTTTTAGGGAAAAAAATTGTTTTTTGAGTTTGAGGAAGATTTTCCGTTGATAATCCTACATTAAATCGATTTTTTTCTTTACATTTTTAATACCTTTAATAATTTTAGCTATATCAATAATTCATTTATCTATTCTTCATGAAAAAGGCTCATCTAACCAAATAGGATTAAATTCAAGAAAAGATAAAATCTATTTTAATAAAAGATTTATATTTAAAGATTTAATTTCTTTAATATTAATAGTAATATTTTATTGCTTAATATTATCATTTTATTGATTTTCATTTTAGAATAGCAAAGGAACATTTTTTTCCAGCTGATCCTTTAAATACACCTTTACATATTAAACCTGAATGATTCTTTATATTTGCTTACGCAATTTTACGATCTGTACCAA
+
:<.....BCEH{I{{MMI{MGKJHKH{K{OOLG{TF;9//EFKLJWI{L{B=0,BE>>>=AC?@@?JKFHI{LLK{EJIHEQFGFF--))))((,,,03;@FJDMIDGLHL{{KPK{KIL{K?><>>IP{U{J{{JHP{{{FCCHI{NKHGR{MKJPJ{JLM{JHMJIOGE{{A9=>/ABECBMOJL{JHIIJ{{LINI{JJ{PHNJI{{IIJGJ{N{{HEG{LIMIFTMHJ{LKIGHO{J{M{{{KMJGUK{GLIGGSQJ{HHIQKIP{IKSNJIIIGHI{IM{K{HKLCDBBCJGHIEHEJLLIIHIG{{{I{FFFHHIL{LIDHUF?@ILQ{DFEHF{{HJHG{{RLRH{{JJHLHIGJGFHEJC3B>)))))ABKF{{{F{MFIHJGGIZ{GIMJ{{PGKEGGGHGMBBE{{GK{MGJI{K{FLKM{IHLIIJN{L{{NIOGNIINFEFDGEFG{GJGEGG{IMQ{FFFDEDEGK{IF?<<;;===@?BE
@58fd62f0-96cc-4fb6-a675-9264a9d5256d runid=297e2e96384f20ba73500fe6b13f1f98666ec3bb sampleid=no_sample read=278 ch=172 start_time=2024-06-18T10:24:43Z model_version_id=dna_r10.4.1_e8.2_5khz_400bps_sup@v4.2.0 barcode=barcode24
AATTATAGGATCCGCTTTTACTGGGTATGTTTTACCTTGAAGCAAATATCTTTGAGACAACAGTTATTACTAATATTTTATCTTCAATTCCATTTTTAGGGAAAAAAATTGTTTTTTGGTTGAGGAAGATTTTAGTTGATAATCCTACATTAAATCAATTTTTTCTTTACATTTTTTAATACCTTTAGTAATTTTAGCTATATCAATAATTCATTTATCTATTCTTCATAAAAGGCTCATCTAACCAAATAGGATTAAATTCAAGAAAAGATAAAATCTATTTTAATAAAAGATTTATATTTAAAGATTTAATTTCTTTAATATTAATAGTAATATTTTATTGCTTAATATTATCATTTTTTATTGATTTTCATTTTAGGATAGCAAAGGAAAATTTTTTTCCAGCTGATCCTTTAAATACACCTTTACATATTAAACCTGAATGATACTTTATATTTGCTTACGCAATTTTACAATATATACAA
+
'''+++*))*+))()*+****++++555663/,../02((1/,,,**)('&&'%&&&%%&')+000020001126667:8665540////1231100./0/.378855457665697,'''&'4448888897'&&&'136555567.,,+())%*,,+++**.-,,*'*23479?@=:7765677-..,-,,498::9765444465076656799:87665,,+'',-./46840)))()))*545863101+**((++-2-0134506656889755567;:;766576566789999::975555756::<;=>><;9877878865545699>?><;9999888555668889:;>=:999999<=)''(*,-00//15777769889:<;<>?@@>:65675444469;;:9666777005//65656897777677654445689998778888873////28:;;2((('(((((((
@fbe7dc0b-985b-4b0f-92d4-35f567963a59 runid=297e2e96384f20ba73500fe6b13f1f98666ec3bb sampleid=no_sample read=1093 ch=154 start_time=2024-06-18T10:24:44Z model_version_id=dna_r10.4.1_e8.2_5khz_400bps_sup@v4.2.0 barcode=barcode24
AATTATAGGATCCGCTTTTATTGGGTATGTTTTACCTTGAAGACAAATATCTTTTTGGGGAGCAACAGTTATTACTAATATTTTATCTTCAATTCCATTTTTAGGGAAAAAAATTGTTTTTTGAGTTTGAGGAAGATTTTCCGTTGATAATCCTACATTAAATCGATTTTTTCTTTACATTTTTAATACCTTTAATAATTTTAGCTATATCAATAATTCATTTATCTATTCTTCATGAAAAAGGCTCATCTAACCAAATAGGATTAAATTCAAGAAAAGATAAAATCTATTTTAATAAAAGATTTATATTTAAAGATTTAATTTATTTAAATATAAATCTTTTTATTAAAATAGATTTTATCTTTTCTTGAATTTAATCCTAGCCTTTTTAGTGAAGAATAGATAAATGAATTATTGATATAGCTAAAATTATTAAAGGTATTAAAAAATGTAAAGAAAAAAATCGATTTAATGTAGGATTATCAACGGAAAATCTTCCTCAGAACTAGAAAAAACAATTTTTTCCCTAAAAATGGAATTGAAGATAAAATATTCATAATAACTGTTGCTCCCCAAAGGATCTTTGTTCTTCAAGGTAAAACATACCCAATAAAAGCGGATGCTAAATTA
+
+***++++.;>DD;;;:75246./=>HKI{M\{HODC?55JG{{LGJQILDFCCDLELHH{HG{EGHBMIHGJMHMIGKGKJ{LGNJ{GHMFKLML{GGJ{U???=:={I{{{N{CEKPJKHHEE>@1....45DDBCC67F--@FHF{FHJLGPGMNLIDB>FFCB?;DIO>:;8-<AAAEFEHFFFHFKXFJF{IJILGHLJLJFEFNHET{GFGKP{{I{{{HLECBECCJGIGGRFJJJGFNHGKJK{FFGFEI{HFJIOLIJB>=54222.---.11156CBAAAAHIQIGNGHLMKGI{K{IINLHKGGHFOFGFJQ{55556GFE>9.----.---//03>?GF>@76688C;;99==>BFGG{{MJ{IFG=<1-(()--+,,,-,*(()*****,---/1;===@AGHL{JK{GDTHHFIKUKLGIA>@5C{NGHIJGJ{{HDEDCBBPD>J{{LKIFKGKGIHLFHFGIGGLRME?=88;<@EIH===0//,(('()-3+((()=@=96558==7.-)&&).9I{JFBCEEEJDBDDCA{@<DRE877888EG{FFPJL{{8681,2.*-)+(((*&'/))***,--5,+++,//09876?9:>?;:<++))%$$$$)&)(
@37828c6f-9d9b-47f6-89d5-4c0e45c54348 runid=297e2e96384f20ba73500fe6b13f1f98666ec3bb sampleid=no_sample read=704 ch=149 start_time=2024-06-18T10:24:41Z model_version_id=dna_r10.4.1_e8.2_5khz_400bps_sup@v4.2.0 barcode=barcode24
AATTATAGGATCCGCTTTTATTGGGTATGTTTTACCTTGAAGACAAATATCTTTTGGGGAGCAACAGTTATTACTAATATTTTATCTTCAATTCCATTTTTAGGGAAAAAAATTGTTTTTTACCGTTGAGGAAGTTTTTCCGTTGATAATCCTACATTAAATCGATTTTTTCTTTACATTTTTTAATACCTTTAATAATTTTAGCTATATCAATAATTCATTTATCTATTCTTCATGAAAAAGGCTCATCTAACCAAATAGGATTAAATTCAAGAAAAGATAAAATCTATTTTAATAAAAGATTTATATTTAAAGATTTAATTTCTTTAATATTAATAGTAATATTTTATTGCTTAATATTATCATTTTTTATTGATTTTCATTTTAGAATAGCAAAAAGGAAAATTTTTTTCCAGCTGATCCTTTAAATACACCTTTACATATTAAACCTGAATGATACTTTATATTTGCTTACGCAATTTTACGATCTGTACCAA
+
@BAH><<;;?EAB;;<<;94210000CLFFGE>3333476:@A755456B><5/=8ADDFOHKMJDDBBBDBCCDGEULGJA@@C::53345MIHIGKIM{JFG527FKGIB@>99:;973))''')*,54587((((3))()-/00BIPHL{DKL{{JG{EC@@?@@S{KGFEC9;BDAABI{KHLGT{G{{P{LLKJEA84>>?KGNGG{P{I{KNNGBF{EKELHFHGIGEENIFEKJH{HH{JKIPFQGJJFIHG{KJJ{{K{{HGJFHLJFNKHLPJF{{IS{M{KOI{QHFG{HHGOKHF{{EI{G{IG{OI{@A{I{Q{P{JGOKTNHILGSKGHGFK{JJIIIHQIII{O{IF<<BA?9=;CDA@ABED=8F@?@?>>/-,,-'''&&''//><=CFFIIJ{{GFH:;E{+***,99::CEBBEEDBFDFCDDEBBCFFKFHGEEFDDDEDDEEDCHDDBCBFDOCA???@BEG{FD88889ABCIERG
@0df73a2d-b7f0-4540-be70-3abd87a62dcf runid=297e2e96384f20ba73500fe6b13f1f98666ec3bb sampleid=no_sample read=151 ch=130 start_time=2024-06-18T10:24:42Z model_version_id=dna_r10.4.1_e8.2_5khz_400bps_sup@v4.2.0 barcode=barcode24
TGGTACAGATCGTAAAATTGCGTAAGCAAATATAAAGTATCATTCAGGTTTAATATGTAAAGGTGTATTTAAAGGATCGCTTGGAAAAAAATTTTCCTTGCTATTCTAAAATGAAAATGAATAAAAATGATAATATTAAGCAATAAAATATTACTATTAATATTAAAGAAATTAAATCTTTAAATATAAATCTTTTATTAAAATAGATTTTATCTTTTGAATTTAATCCTATTTGGTTAGATGAGCCTTTTTCATGAAGAATAGATAAATGAATTATTGATATAGCTAAAATTATTAAAGGTATTAAAAAATGTAAAGAAAAAAATCGATTAAATGTAGGATTATATCAACGGAAAATCTTCCTCAAACTCAAAAAACAATTTTTTTCCCTAAAGATGGAATTGAAGATAAAATATTAGTAATAACTGTTGCTCCCAAAAAGATATTTGTCCTCAAGGTAAAACATACCCAATAAAAGCGGATCCTATAATTA
+
8//54555532222389:975222238888887777766666667876566697665444556664455687878898----131//025('''.'.0111887789999:<0/..51'&&&&,,**,***)*++./*+58777767776666677778878666778977787777667779::98655577:;?=77666<<876666=:865559++088<;98766899::::98777111115410-.79889777665556699777666..+++-.--11188998777666453334678899966556788798;;;,(((('(+))-,,,-/011,,+++.-.//1;;:9::::0....6998989987789<=??>>><7:;;99943332211131111556::74434455667756656777169:<98776899787677877667788655555674532221(('')**))''())
@554f424e-5018-49fc-aee8-dddf2123fd7b runid=297e2e96384f20ba73500fe6b13f1f98666ec3bb sampleid=no_sample read=104 ch=113 start_time=2024-06-18T10:24:41Z model_version_id=dna_r10.4.1_e8.2_5khz_400bps_sup@v4.2.0 barcode=barcode24
TGGTACAGATGATCATTCCGTAAGCAAATATAAAGTATCATTCAGGTTTAATATGTAAAGGTGTATTTAAAGGATCAGCTGGAAAAAAATTTTCCTTTTTTGCTATTCTAAAATGAAAATCAATAAAAAATGATAATATTAAGCAATAAAATATTACTATTAATATTAAAGAAATTAAATCTTTAAATATAAATCTTTTATTAAAATAGATTTTATCTTTTCTTGAATTTAATCCTATTTGGTTAGATGAGCCTTTTTCATGAAGAATAGATAAATGAATTCTATAGCTAAAATTATTAAAGGTATTAAAAAATGTAAAGAAAAAAATCGATTTAATGTAGGATTATCAACGGAAAATCTTCCTCAAACTCAAAAAACAATTTTTTTCCCTAAAAATGGAATTAAAGATAAAATAGTAATAACTGTTGCTCCCCAAAAAGATATTTGTCTTCAAGGTAAAACATACCCAATAAAAGCGGATCCTATAATTA
+
FCCEUIKH?@2)''&&&&***+EFGI{MGJHKIII{O{J{JINJ{KKNFMKIMNG{HK{IHMKJI{JHJKKHNKJGLJ{{AAA{H{{{KDA;0*83233344IIHHEJGKG{JFLFNGH{EFECDEKL[{TJQKGKLLH{HIJGFMFFGFIFXMTE64444JKGGGLIKKGIMIKKHL{IJHKJVK{MJGHIKHJMKM{IIFJGSGOXGDEHLJKR;;:9<;?3000GI{KIGN{MJJKHIK{LK{DCBBEE@*+6=:;DFFBA<=>DDCDA79:0:@@?@::;:9789@AQJIOJ@????LJJGEHFFIIKJGGCEGEW{{JM{{{HD>=>=@HFFDCBBBBEEBDDDA@<;<<=H{LIDEDCDCDDFEDABAADBAABBEMHN{{L{C?BDG{OGHDCCBBCCA@??<60,+*)+-39=<==:;;<;?>314/@@@CBC?>=?@A>>==>>>====>?@A>?>?:501>>==;6:5443467888888:
@baae88b3-a0f2-415c-90cf-550735ac2a22 runid=297e2e96384f20ba73500fe6b13f1f98666ec3bb sampleid=no_sample read=185 ch=109 start_time=2024-06-18T10:24:42Z model_version_id=dna_r10.4.1_e8.2_5khz_400bps_sup@v4.2.0 barcode=barcode24
AATTATAGGATCCGCTTTTATTGGGTATGTTTTACCTTGAAGACAAATATCTTTTGGGGAGCAACAGTTATTACTAATATTTTATCTTCAATTCCATTTTTTAGGGAAAAAAATTGTTTTTTGAGTTTGAGGAAGATTTTCCGTTGATAATCCTACATTAAATCGATTTTTTTCTTTACATTTTTTAATACCTTTAATAATTTTAGCTATATCAATAATTCATTTATCTATTCTTCATGAATAAGGCTCATCTAACCAAATAGGATTAAATTAAAGAAGAAAAGATAAAATCTATTTTAATAAAAGATTTATATTTAAAGATTTAATTTCTTTAATATTAATAGTAATATTTTATTGCTTAATATTATCATTTTTTATTGATTTTCATTTTGTGAAATCAAAGTATTTCCAGCTGATCCTTTAAATACACCTTTACATATTAAACCTGAATGATCCTTTATATTGCTGCACAAATTTTCATCTGTACCAA
+
KKJ{K{KKK{PPIN{LJ{{FF{I\HL{LJ{L{IMIK{LM{{M{{SIT{T{H?8661E{L{JOK{KWQIQOLUHPKJ{{LSL{{MKSPS@2222683...,+.058CDI{Q{{{KIIG{NN{{M{MKNK{O{V{SL{KSK{NLQ{JKHVJLKJ{LI{J{{I{{KN{KKG{HR{TI855)CCE@{GIQKMKXJKK{IY{{O[H{{{KK{RLNPL{{{IKKHL{{N{M{{{{{FJLPT?;<GDA::GBCL{NKIEE==>D>>>=:::::>@9976442000/09,+)-;:9::@EB?@@EEDEIDDDGH{KKQJ{NLKJJQLJ{JKMIL{T{HQM{LLK{HNLHQLFPGHFHR{{{L{OIHJN{RUHHJLNNHGQISL{{J{{I{E{L<3330-*)&%&%$%%$$####$&%/**+599<;;;;?;<GEEHED:9:D:AFHGGGELGGHCECDA>>>--)).)*1,+./2,,+,,0/*-:2'''''(()--?@
@fa16afa1-6fd0-460b-b3af-d71e32f9b05b runid=297e2e96384f20ba73500fe6b13f1f98666ec3bb sampleid=no_sample read=180 ch=107 start_time=2024-06-18T10:24:42Z model_version_id=dna_r10.4.1_e8.2_5khz_400bps_sup@v4.2.0 barcode=barcode24
AATTATAGGATCCGCTTTTATTGGGTATGTTTTACCTTGAAGACGAATACCTTTTGGGGAGCAACAGTTATTACTAATATTTTATCTTCAATTCCATTTTTAGGGAAAAAAATTGTTTTTTGAGTTTGAGGAAGATTTTCCGTTGATAATCCTACATTAAATCGATTTTTTTCTTTACATTTTTTAATACCTTTAATAATTTTAGCTATATCAATAATTCATTTGCTTCATCAAAAAGCTGGCTGTGCTAAAGCAAAGATACGGATTAAATTCAAGAAAAGATAAAATCTATTTTAATAAAAGATTTATATTTAAAGATTTAATTTCTTTAATATTAATAGTAATATTTTATTGCTTAATATTATCATTTTTTATTGATTTTCATTTTAGAATAGCAAAGGAAAATTTTTTTCAGACCATCCTTTAAATACACCTTTACATATTAAACCTGAATGATACTTTATATTTGCTTACGCAATTTTACGATCTGTACCAA
+
@@@ILJI{MKKJMIIGHIGDFG????@{FBAB@77665++@??>))))*32223:3BDEGJKGKGGLGILFJJ{{N{IGH{JHKJHFKIFEWEG{HEBI{{K{GFIMI{L{{I{IJ{KS{RK{FEG54444FHA=667A@6)))EHMI{OM{OJOJMKIKLJADBABK{{{{>21/*3ACDCIM{HHJHIJFJQJIIRGEKIJL{{H{{JKF****,752.)''%$%$$$$$%%&'./,+'&&&%%$$$&&&#$%%&')''''''(5CGJIGO{JGJIRJJNOH{THKN{JGNKMLXIGKNHK{NK{GOJGJJII{{{JMJGKGO{G{KOIUELM{{IIKKGIH{JKLN{I44444KKI{RLIJFCBB@BBHFGH{{SJ{R{NI{IKGKNGILGEGEDFIEHH{HKJJINIF6-'%%%%%%(68>@EKFHHILGCCJCFIFVHFFIHLRKHPM{KHGHEEFEIIGJGE?@>>=>@FELGMR{JG?AA9999;EBCA
@056c5aee-01b5-4b89-94ae-b8a823e248a0 runid=297e2e96384f20ba73500fe6b13f1f98666ec3bb sampleid=no_sample read=109 ch=105 start_time=2024-06-18T10:24:43Z model_version_id=dna_r10.4.1_e8.2_5khz_400bps_sup@v4.2.0 barcode=barcode24
AATTATAGGATCCGCTTTTATTGGGTATGTTTCACCTTGAAGACAAATATCTTTGGGGAGCAACAGTTATTACTAATATTTTATCTTCAATTCCATTTTTAGGGAAAAAAATTGTTTTTTGAGTTTGAGGAAGACTTTCCGTTGATAATCCTACATTAAATCGATTTTTTTCTTTACATTTTTTAATACCTTTAATAATTTTAGCTATATGATAAATTAGTATTTCTTCATGAAAAAGGCTCATCTAACCAAATAGGATTAAATTCAAGAAGATAAAATCTATTAATAAAAGATTTATATTTAAAGATTTAATTTCTTTAATATTAATAGTAATATTTTATTGCTTAATGTTATCATTTTTTATTGATTTTCATTTTAGAATAGCAAAGGAAAATTTATGAGCTGATCCTTTAAATACACCTTTACATATTAAACCTGAATGATACTTTATATTTGCTTACGCAATTTTACGATCTGCCCCAA
+
{LKHNSJ{LO{NOKIHHK{L{G{GF@@@>;;;89BBB@66C{J{GKJLJJD1,+)0FFHGKHEFHGSILRKFGHEELKK{I{I{MGIKHLHKOHHE{ERTFOEA<B{EFFDDD<>A?305,,,,40--BEI{GJHIA3*<777;;@S{{GIIK{FGKFKIGFBBACBGE{J??@=9=FED@41GFJNIJFFLJFMMHDFCBFKGFEHM;:////3922.++*'&&&&*333==>MGPKHGEIILLHOGF{FGIEGGIFGFIHLGJ?<77-*()11181344+))''2<=@BBBCCEEFJCEFEGFCCABDDFHDGCFDH@BFCCCBABBA>??@@DFFGIKS{BAAAAIDBDBA@@@ABIJHKGHJKKGK{JX{AC;:988;2210020655611/+)'%&&&&24:6652+**,9:=>==77=77=BABBB@@?@@@BA?????@ABBDCCBABBCCC>=77660/3222('''()'((()+
@e577b4fe-57bc-4fe8-9704-71533fa0d56d runid=297e2e96384f20ba73500fe6b13f1f98666ec3bb sampleid=no_sample read=491 ch=101 start_time=2024-06-18T10:24:44Z model_version_id=dna_r10.4.1_e8.2_5khz_400bps_sup@v4.2.0 barcode=barcode24
TGGTACAGATCGTAAAATTGCGTAAGCAAATATAAAGTATCATTCAGGTTTAATATGTAAAGGTGTATTTAAAGGATCAGCTGGAAAAAAATTTCCTTGCTATTCTAAAATGAAAATCAATAAAAAATGATAATATTAGCAATAAAATATTACTATTAATATTAAAGAAATTAAATCTTTAAATATAAATCTTTTTATTAAAATAGATTTTATCTTTTCTTGAATTTAATCCTATTTGGTTAGATGAGCCCTTTCATGAAGAATAGATAAATGAATTATTGATATAGCTAAAATTATACAAAGGTATTAAAAAATGTAAAGAAAAAAATCGATTTAATGTAGGATTATCAAACGGAAAATCTTCCTCAAACTCAAAAAACAATTTCCCCTTAAAAATGGAATTGAAGATAAAATATTAGTAATAACTGTTGCTCCCAAAAAGATATTTGTCTTCAAGGTAAAACATACCCAATAAAGCAGTACCTATAATTA
+
7)*=CJHFKC=<==>JL{J??=>88899FDDDEIHFIKJ{NHHG.....@AAH?8899:JH{JKJ{MHGLCBCABEG9989992004<;/*))+&+1422<<=<((&&&('+0067:=:997:;5777112248677/+-.89?<<;:<****+667FGDGJFBBB:CBD=JELFEDGC<877511,,,+))))),,-=ABCFAJA@@A@{F{///0E5CIBBFHF{M{MIJGGIDGFIGIUE{F{SGKIHGL{>DGCDDAAGEIJFGOIP{EFGDEJHOJJGGHFCDC433222-,((())),:87777?AHDB><334?CD?FP{{{5/..../0721*(((((()0451+*+++-232000057;?@>?.....BAA999-+(+**'+''(888667888888@>?>@DDDCBBBB>?>>?@?AACFG665441>EHHDA@@?@ABCECGDAAA>?@AB@?865540-2**.-'('&&&&%%&&'--35
@027aa0ff-f358-4e57-9045-8b40b426fb6c runid=297e2e96384f20ba73500fe6b13f1f98666ec3bb sampleid=no_sample read=453 ch=94 start_time=2024-06-18T10:24:44Z model_version_id=dna_r10.4.1_e8.2_5khz_400bps_sup@v4.2.0 barcode=barcode24
TGGTACAGATCGTAAAATTGCGTAAGCAAATATAAAGTATCATTCAGGTTTAATATGTAAAGGTGTATTTAAAGGATCAGCTGGAAAAAAATTTTCCTTTGCTATATAAAATGAAAATCAATAAAAAATGATAATATTAAGCAATAAAATATTACTATTAATATTAAAGAAATTAAATCTTTAAATATAAATCTTTTATTAAAATAGATTTTATCTTTTCTTGAATTTAATCCTATTTGGTTAGATGAGCCTTTTTCATGAAATAAATGAATTATTGATATAGCTAAAATTATTAAAGGTATTAAAAAATGTAAAGAAAAAATCGATTTAATGTAGGATTATCAACGGAAAATCTTCCTCAAACTCAAAAAACAATTTTTTTCCCTAAAAATGGAATTGAAGATAAAATATTAGTAATAACTGTTGCTCCCCAAAAAAATATGTCTTCAAGGTAAAACATACCAAATAAAGCGGATCCTATAATTA
+
{EEHHPJH{JP{IKO{{{P{IQH{NIH{I{{NO{{{{{MINI{{LQ{OKM{IL{L{{I{JJMZ{KIKQKMK{SIFABBA<<<7733?BH{{MCB==:667(((&&%%$%&-9;<=@BK222232-;=@BAA@ACCBDDCCJEFEDBFIE?K`JEDDEGEEEIJQ{FHLI{L{{LH{{HCBBB?@IJLKKCC@HIJ{KBGDGPKICGEEFDEGE{JKKL{D{JKKQIK{{J{{O{KGU?==><,,,,-0009:43:933333-()+./2>>??@HGJMH{ORFFDDGF{HN{KQ{JIJK{JJHFDEGL{{{JGGGNGKJ{Q{{LICDCFHMQ{EHFFHFH{JODA@@ACEFK{{K{22222EHMFHJDCBBHCCBBBCFEHHQFE50>>?DGD?@@??B@A@HGGEHIHJFDCCA@@@@ADGGHJGHEEHFJC100/01*))*+/+++=?ABBBDGIDDCA31/(()')+-''''''7<=@@?==<=
@c529e24d-3777-4919-93a5-f9208b3ffb8c runid=297e2e96384f20ba73500fe6b13f1f98666ec3bb sampleid=no_sample read=447 ch=94 start_time=2024-06-18T10:24:41Z model_version_id=dna_r10.4.1_e8.2_5khz_400bps_sup@v4.2.0 barcode=barcode24
TGGTACAGATCGTAAAATTGCGTAAGCAAATATAAAGTATCAATTTAGGTTTAATGTTAAAGGTGTATTTAAAGGATCAGCTGGAAAAAAATTTTCCTTTGTTATTCTAAAATGAAAATCAATAAAAAATGATAATATTAAGCAATAAAATATTACTATTAATATTAAAGAAATTAAATCTTTAAATATAAATCTTTTCTATTAAAATAGATTTTATCTTTTCTTGAATTTAATCCTATTTGGTTAGATGAGCCTTTTTCATGAAGAATAGATAAATGAATTATTGATATAGCTAAAATTATTAAAGGTATTAAAAAATGTAAAGAAAAAAAATCGATTTAATGTAGGATTATCAACGGAAAATCTTCCTCAAACTCAAAAAACAATTTTTTTCCTAAAAATGGAACTGAAGATAAAATATTAGTAATAACTGTTGCTCCCCAAAAAGATATTTGTCTTCAAGGTAAAACATACCCAATAAAAGCGGATCCTATAATTA
+
5.+***,,((&&'((=ACE88889;6669988:99889;84**(''%&''+,,.+'')())=DF:99::A1-.3;99776568878:@JGGB*****77D?DGJHR{LLGOJLH{KH{{{TLGQRIKM{SKI{KI{J{LMKOOLKRJHOHNMCBCBBJGVLKPJLMMH{GEDEETFLO{M{OKJ{L{P{ILFB@?@@@*****:::LIHGECFFIG{LIHE{DDFAADLIJRK{IO{K{KIKUOKL{PSNQ{{{LGFJHEAAC{K{KV{JN{]GL{{J{JI{RGNORLG{I{[{JGNI{SIIHQK{MNIFDB@@ACJ{{MFIFKIEL@>8G{{J?>>>?{LH{LWJIKKIMN{FEDCCG{LLIIIJGCIEAA@BDIQHNKKO{I{MIOEEIGK?7)*BF{OMPNFNP{GPLHKKIFMKHKKGHHHTRGJ{JMLIIIBD=78:7EJKOOMJIGI{PKFEJECD{G{?@??IHLFKJFCEDCEGEAJEC@=9999>ABCC6
@f84f0feb-c177-4f3c-a503-10ab31de9d4f runid=297e2e96384f20ba73500fe6b13f1f98666ec3bb sampleid=no_sample read=684 ch=88 start_time=2024-06-18T10:24:41Z model_version_id=dna_r10.4.1_e8.2_5khz_400bps_sup@v4.2.0 barcode=barcode24
TGATACAGATAAGTCTAAAATTGCGTAAGCAAATATAAAGTATCATTCAGGTTTAATATGTAAAGGTGTATTTAAAGGATCAGCTGGAAAAAAATTTTCCTTTGCTATTCTAAAGTGAAAATCAATAAAATGATAATATTAAGCAATAAAATATTACTATTAATATTAAAGAAATTAAATCTTTAAATATAAATCTTTTATTAAAATAGATTTTATCTTTTCTTGAATTTAATCCTATTTGGTTAGATGAGCCTTTCTCATGAAGAATAGATAAATGAATTATTGATATAGCTAAAATTATTAAAGGTATTAAAAAATGTTAAAGAAAAAAATCGATTTAATGTAGGATTATACAACAGAAAATCTTCCTCAAACTCAAAAAACAATTTTTTTCCCTAAAAATCGAATGAAAGTGAAAATCTCCGTAATAACTGTTGCTCCCAAAAAGATATTTGTCTTCAAGGTAAAACATACCCAATAAAAGCGGATCCTATAATTA
+
82(((((''''&''&'&'')252201123898660)()**)))*89944555<==;:8777888899999::;:::88777798:;<55@?A>?<<=:=8767)*;:887787777799;<<75667.+87444222+**(('((45:;;;;==9889;9987776676776677:977667:501<=?=::;=98888543345<9:66667=<:999:?>=><;:9:<:9866688::;<?<1000/0112211),&&'++755687888766778::998988876666798433321/+*+6755677778:==<;0++,789;==>><911112:;:962210))))/,**+'((((;;651//0,,,,*++++8898542*+999;<888/89::99&%%%&'((*'(&&&&(*0000/12214444564.,,+-/)+++7954559:::;:965456677788866677239877665.....10(&%$%&'
@4854efae-6a71-485c-baec-cb53c4941b46 runid=297e2e96384f20ba73500fe6b13f1f98666ec3bb sampleid=no_sample read=477 ch=87 start_time=2024-06-18T10:24:41Z model_version_id=dna_r10.4.1_e8.2_5khz_400bps_sup@v4.2.0 barcode=barcode24
TGGTACAGATCGTAAAATTGCGTAAGCAAATATAAAGTATCATTCAGGTTTAATATGTAAAGGTGTATTTTAAGGATCAGCTGGAAAAAAATTTTCCTTTGCTATTCTAAAATGAAAATCAATAAAAAATGATAATATTAAGCAATAAAATATTACTATTAATATTAAAGAAATTAAATCTTTAAATATGAAATTGTTTATTAAAATAGATTTTATCTTTCTTGAATTTAATCCTATTTGGTTGATGAGCCTTTTTCATGAAGAATAGATAAATGAATTATTGATATAGCTAAAATTATTAAAGGTATTAAAAAATGTAAAGAAAAAAATCGATTTAATGTAGGATTATCAACGGAAAATCTTCCTCAAACTCAAAAAACAATTTTTTTCCCTAAAAATGGAATTGAAGATAAAATATTAGTAATAACTGTTGCTCCCCAAAAAGATATTTGTCTTCAAGGTAAAACATACCCAATAAAAGCGGATCCTATAACTCA
+
79999999:9844555:::8611112999:::8898888787888886666697666666778888899:===:77666789:;99<<<::::><@<88<34;:972.''(8;9988::999988889888878788555459999:9::;:9999998899987787977788<:998889:;??:76////074468531222=;977789=<;8778->>;:887987766788899::9++++021,**)++,278876655555565898888888976664556699::::99987877666645699<<;76667<;;;;;<;60000198876654456788872....0886654555:;=<:::9888877889=?AA@>>60045:;97666566554444467:8776555678644212//2---.7=;::987889:49654//37655568875555568335544854332220///14,(
@448f6160-212f-418b-892e-4e4a9d385201 runid=297e2e96384f20ba73500fe6b13f1f98666ec3bb sampleid=no_sample read=171 ch=83 start_time=2024-06-18T10:24:42Z model_version_id=dna_r10.4.1_e8.2_5khz_400bps_sup@v4.2.0 barcode=barcode24
TAATTATAGGATCCGCTTTTATTGGGTATGTTTTACCTTGAAGACAAATATCTTTTTGGGGAGCAACAGTTATTACTAATATTTTATCTTGATTCATTCGCAAAAAGGATTACTTCAGTTTGAGGAAGATTTTCCGTTGATAATCCTACATTAAATTAGATTTCTTCTTTACATTTTTTAATACCTTTAATAATTTTAGCTATCGGATAGTAACTATCTATTTTTCATGAAAAAGGCTCATCTAACCAAATAGGATTAAATTCAAGAAAAGATAAAATCTATTTTAATAAAAGATTTATATTTAAAGATTTAATTTCTTTAATATTAATAGTAATATTTTATTGCTTAATATTATCATTTTTTATTGATTTTTGTCATTTTGAATTAGCAAAGGAAAATTTTTTTCCAGCTGATCCTTTAAATACACCTTTACATATTAAACCTGAATGATATTATTTATATTTGCTTACGCAATTTTACAATCTGTACCAA
+
'&&(8@BCG{GKGMIKOQ{JGDDGEHGJIJJPLL*****??AAD{{KP{L{?A:8;;;CGGMCC@??2.1111@@@ABBJJHEKECDDBD('''&&%&&%%%%'(06100//...,,,,-;:<DAGCD@<=<CDD<<=CEEEIOFKJ{FEDC@?81'%%%%(*'()()//,.BA@BEEFFJGJ{QMK{N{IQ{EACB6522230/.--,((&&&&&&&..//66667D??@@L{{{{{H{KJ{H{IL{I{{GH{{{IE-,,,.===CIM{M{HJNILIINFCDBCCEIIJ{{{{{{H{{LFR{{LMI^{B;:M{IH{{{{K{{M{NQIKOJHL{{PM{{{{J{HD{CBBCDEDBBCLKEPIU{HFFDAFFE<91.,++..-''&%&&&%%%&'3:;{{H{{{K{KFB56J{{{LNKYJ?=?I@BOB@4210/04455689:EEF1000*++++-,((((+9ACEDGDNBAAAAD<=A:32+*(')(&&&&((
@65d72584-2e43-44b6-9e9f-e4ab076a67f6 runid=297e2e96384f20ba73500fe6b13f1f98666ec3bb sampleid=no_sample read=191 ch=80 start_time=2024-06-18T10:24:45Z model_version_id=dna_r10.4.1_e8.2_5khz_400bps_sup@v4.2.0 barcode=barcode24
TGGTACAGATCGTAAAATTGCGTAAGCAAATATAAAGTATCATTCAGGTTTAATATGTAAAGGTGTATTTAAAGGATCAGCTGGAAAAAAATTTTCCTTTGCTATTCTAAAATGAAAATCAATAAAAAATGATAATATTAAGCAATAAAATATTACTATTAATATTAAAGAAATTAAATCTTTAAATATAAATCTTTTATTAAATCAGTATGCCCCACCAAACAATTAGCTTGATTTAAATAGAACCTTCTAATAAAATAAATAAATGAATTATTGATATAACTAAAATTATTAAAGGTATTAAAAAATGTAAAGAAAAAAATCGATTTAATGTAGGATTATCAACGGAAAATCTTCCTCAAACTCAAAAAACAATTTTTTTCCCTAAAAATGGAATTGAAGATAAAATATTAGTAATAACTGTTGCTCCCCAAAAAGATATTTGTCTTCAAGGTAAAACATACCCAATAAAAGCGGATCCTATTAAGAATTA
+
LECDBDGEBE@??AAFTI{FHEDBACCBDDEDFEFF{JHE55556AABDGIIJLEFDCBDHFKGUJMKHIL{HG{{KFB@@BABABCELIN=<<500++,((>AAA21111HLFDEH{L{JHHAGF;;;<EFDECEDHGDDBBBBA<?=3*:<>5.---.CBFEHEGDB<BCCDAAB9-,,,,/6;EAB@@?ACBDEELGE?><8*)('&'')),*()&&&'&'(&&$$$$$$((()'(('&&&%%%&'')%%&&()+,+++*))))&&&&'))(&&&')***(''(*/2200222CEAB@AADEFKHC@@==>BH@GCHJHHA<<<<=EHECA@?@??@AAAAC><<<<>CDDDDJBA??BBBC>8776==;<>>?GHU{{88762323EC?=<=<<==<<;;;;<>?=<<768899:;;;;<??::999>>?>>>=>====>=;<;;<<<;;;<=>>?=:::::;A?<786195555480+'&&&)**,,/
@22086193-b175-470c-8e94-124001e26f67 runid=297e2e96384f20ba73500fe6b13f1f98666ec3bb sampleid=no_sample read=166 ch=71 start_time=2024-06-18T10:24:43Z model_version_id=dna_r10.4.1_e8.2_5khz_400bps_sup@v4.2.0 barcode=barcode24
TGGTACAGATCGTAAAATTGCGTAAGCGGATGAAGTTGTCGTTGGTTAAATATGTAAAGGTGTATTTAAAGGATCAGCTGGAAAAAAATTTTCCTTTGCTATTCTAAAAATGAAAATCAATAAAAAATGATAATATTAAGCAATAAAATATTACTATTAATATTAAAGAAATTAAATCTTTAAATATAAATCTTTTATTAAAATAGATTTTATCTTTTCTTGAATTTAATCCTATTTGGTTAGATGAGCCTTTTTTCATGAAGAATAGATAAATGAATTATTGATATAGCTAAAATTATTAAAGGTATTAAAAAATGTAAAGAAAAAAATCGATTTAATGTAGGATTATCAACGGAAAATCTTCCTCAAACTCAAAAAACAATTTTTTTCCCTAAAAATGGAATTGAAGATAAAATATTAGTAATAACTGTTGCTCCCCAAAAAGATATTTGTCTTCAAGGTAAAACATACCCAATAAAAGCAGATCCTGTCCATTTA
+
EECCAAA@@?)))*9@=;944343558+++++....0&&&&&('&&(')+'(001<@@GTHIJFFGJJGGKHGFEEEDIFHEFKGIHFCCC-,,++>:;DCCC@?>><:=9555@CFBAB@@BBDF{{GGGEDCD:::::@@?>>?@ABCAA???@ABCCBA@@@@@>???AEDGDDCDA?99FGCDA?>@AAGFJKGDC@A@@<86667JC{AAAC{@DE>=FDDGBA@@?AB>>>==?@@===<=>??:9=;<=-))))33?BB@?>=2111())))@AD@BDB??<==?@BDCB@55555=??=41///1BA=<;;;<>@?ABCDDB;55557?@?>=<<<<<=<<=111119:9<<<;/,,-58:;;>??>>>>>:999>BDFJFDA@5===?A?><<=<=<<;99889;<=<::98666789::::<999101146669899::;=<4322++:9999:;<<;:99::;<<<<;30:22/-...-//////0/
@ed807cb2-e70d-4451-a405-45d5b6fde8a6 runid=297e2e96384f20ba73500fe6b13f1f98666ec3bb sampleid=no_sample read=159 ch=68 start_time=2024-06-18T10:24:41Z model_version_id=dna_r10.4.1_e8.2_5khz_400bps_sup@v4.2.0 barcode=barcode24
AATTATAGGATCCGCTTTTATTGGGTATGTTCTACCTTGAAGACAAATATCTTTTGGGGAGCAACAGGTATTACTAATATTTTATCTTCAATTCCATTTTTAGGGAAAAAAATTGTTTTTTGAGTTTGAGGAAGATTTTCCGTTGATAATCCTACATTAAATCGATTTTTTTCTTTTTTTACATTTTTTAATACCTTTAATAATTTTAGCTATATCAATAATTCATTTATCTATTCTTCATGAAAAAGGCTCATCTAACCAAATAGGATTAAATTCAAGAAAAGATAAAATCTATTTTAATAAAAGATTTATATTTAAAGATTTAATTTCTTTAATATTAATAGTAATATTTTATTGCTTAATATTATCATTTTTTATTGATTTTCATTTTAGAATAGCAAAGGAAAATTTTTTTCCAGCTGATCCTTTAAATACACCTTTACATATTAAACCTGAATGATACTTTATATTTGCTTACGCAATTTTACGATCTGTACCAA
+
ES{PR{JEDEEG@::;=83222122656564(((();:,,CI{{GMIJXJJB:<4,79:921001,+*(''('&')*5LEDFH>DACA>>>BCCIA>DGGFDCDBAELG{FFFIGEPHEP{@@?:722K{HIH{MH<;NJ1)))==PL{LRNIGI{KFPNHKB;;989:<>=977--....HDEJH{{{{JIKOOPLIJJIKKFHLKIXIKGKN{JCBBCCGGIHKFOPTKLHIPJN{JHGA@EB{KJ{{M{M{{{TJJHGKLKQJHJLHKILIKDLFFEK{LR{NDF{IDLRKEGFFG{MHENYSbJK{LIGIIHIKJL{H{JQVFKMO{LIJR{JPHSRNKGHNIGHILHZLKLJJJSJIGVH{M{HIFG{J{{F>=>==WL{SLC<FLIC@FFDKEIMIMIFKHMKJMJK{{>;./JTFFEHE;:99G{FGFIPKGGIHOJMHNLHN{HL{FHJFGMFFGHH{GH{HJGEGFIFGA@AAAHH{F8(('%%%$$$$%%
@aee373ad-4bd6-4ecd-ac20-efe4ba107293 runid=297e2e96384f20ba73500fe6b13f1f98666ec3bb sampleid=no_sample read=169 ch=221 start_time=2024-06-18T10:24:47Z model_version_id=dna_r10.4.1_e8.2_5khz_400bps_sup@v4.2.0 barcode=barcode24
AATTATAGGATCCGCTTTTATTTGGGTATGTTTTACCTTGAAGACAAATATCTTTTTGGGGAGCAACAGTTATTACTAATATTTTATCTTCAATTCCATTTTTTGGGAAAAAATTGTTTTTTGAGTTTGAGGAAGATTTTCCGTTGATAATCCTACATTAAATCGATTTTTTTCTTTACATTTTTTAATACCTTTAATAATTTTAGCTATATCAATAATTCATTTATCTATTCTTCATGAAAAAGGCTCATCTAACCAAATAGGATTAAATTCAAGAAAAGATAAAATCTCTTTTAATAAAAGATTTATATTTAAAGATTTAATCCTATTTGGTTAGATGAGCCTTTTTCATGAAGATAGATAAATGAATTATTCATATAGCTGAATTATTAAAGGTATTAAAAAATGTAAAGAAAAAAATCGATTTAATGTAGGATTATCAACGGAAAATCTTCCTCAAACTCAAAAAACAATTTTTTTCCCCTAAAATGGAATTGAAGATAAAATATTAGTAATAACTGTTGCTCCCCAAAAAGATATTTGTCTTCAAGGTAAAACATACCCAATAAAAGCGGATCCCCTAAGTAATTA
+
?@@HOJGHHKLFGGJEC911...(*18@FH{HJGED:=3((?AGFFHJ{{FJOIHGHIJMI{LILH{MUILLKKIIKJ]{HW{HL{{I{NJ{GHLSIE=CF:;2*)))-/0BGPF>=>==MKA><<=;45AAL{_{G{GHEJ66CGI{NH{B@@<612222?{G{IMZRM{{{LF:2++FEEGKGJLIIJKIFHLDHDB;7---)(''''('(AIGEIEGL{{{MKHKHIDDGFDHPLNHGDKJIJPHJ{{JH{J{{{NUJQ{VKDGE77778A@?>??=@----96:6:(((((///09<?B@@<3..8:<<8;FI{{N{GKLGJLHLLCDCDDJII{11111GFDGFACAA8:2*)))212354--,,,.3,**+*,,,,-***((+++.8;@CEJL{;;AA{J{{GDCA><;834435+((')*&58>ACBDCNLPI:;;;;B@AGIWDEEGFEA>=;:;300/16C86558;ABAF8671+888>FIFLIJNH{FCBABAFJJOL{:;EDCDHDHEDEMMEBAC?7.555FGGHEFMK?GGFC<:>=AIHLGJbIVDB>@0A23>???E:500.-*&$$$%((&&''
@bb0e1c4f-16d8-42fc-91cc-d08fb5cd7c54 runid=297e2e96384f20ba73500fe6b13f1f98666ec3bb sampleid=no_sample read=202 ch=447 start_time=2024-06-18T10:24:47Z model_version_id=dna_r10.4.1_e8.2_5khz_400bps_sup@v4.2.0 barcode=barcode24
TGGTACAGATCGTAAAATTGCGTAAGCAAATATAAAGTATCATTCAGGTTTAATATGTAAAGGTGTATTTAAAGGATCAGCTGGAAAAAATTTTCCTTTGCTATTCTAAAATGAAAATCAATAAAAAATGATAATATTAAGCAATAAAATATTACTATTAATATTAAAGAAATTAAATCTTTAAATATAAATCTTTTATTAAAATAGATTTTATCTTTTCTTGAATTTAATCCTATTTGGTTAGATGAGCCTTTTTCATGAAGAATAGATAAATGAATTATTGATATAGCTAAAATTATTAAAGGTATTAAAAAATGTAAAGAAAAAAATCGATTTAATGTAGGATTATCAACGGAAAATCTTCCTCAAACTCAAAAAACAATTTTTTTTCCCTAAAAATGGAATTGAAGATAAAATATTAGTAATAACTGTTGCTCCCCCAAAAAGATATTTGTCTTCAAGGTAAAACATACCCAATAAAAGCGGATCCTATAATTA
+
><<<E{KEDB>>??@BABB@A?@???A@AABABCCCFEFEBAAB@ACAADDCDB?>>=>@DEFGEGEGGE>==<>BBBBCBBA@@ABCG?==?:86333/0CCAA@ADCEEC?@?@ACA@A@?>>?@@?>>>=;<<<=??>>;;<<=@@>DCDA88888DA@=;;9:><@@?@BB???>?BBDGFB??=<<<==@BCDFB=;==>11111185?:99:D<DC;;>??DAA@???;;;;;>A@10000013;==4322;;;;;;;;;;;;;;<=>=====<<<;;;:9889:=?????=<<<<<:;99:;;;<;=>;9999;:>614<ABB:9999<::<;99889:<=<;::744448=?99511046::::==<;:;:98999;>@GEE@??189:776(((((((((87666878640)(())2566677888:0/0023;:98888:9:;::<;;=;:9878999:977888::976654533212445654334
@a76e96e7-a5fb-4c70-9e22-6e2dcd057c92 runid=297e2e96384f20ba73500fe6b13f1f98666ec3bb sampleid=no_sample read=150 ch=106 start_time=2024-06-18T10:24:48Z model_version_id=dna_r10.4.1_e8.2_5khz_400bps_sup@v4.2.0 barcode=barcode24
TGGTACAGATCGTAAAATTAGTAAGCAAATATAAAGTATCATTCAGTTAATATGTAAAGGTGTATTTAAAGGATCAGCTGGAAAAAAATTTTCCTTTGCTACTCTAAAATGAAAATCAATAAAAAATGATAATATTAAGCAATAAAATATTACTATTAATATTAAAGAAATTAAATCTTTAAATATAAATCTTTTCTAAAATAGATTTTATCTTTTCTTGAATTTAATCCTATTGGTTAGATGAGCCTTTTTCATGAAGAATAGATAAATGAATTATTGATATAGCTAAAATTATTAAAGGTATTAAAAAATGTAAAGAAAAAAATGGATTGAATGTAGGATTATCAACGGAAAATCTTCCTCAAACTCAAAAAACAATTTTTTTCCCTAAAAATGGAATTGAAGATAAAATATTAGTAATAACTGTTGCTCCCAAAAAGATATTTGTCTTCAAGGTAAAACATACCCAATAAACAGGATCCTATAATTA
+
41001122332--...444//..//0111:87662./3211(('&('''*/.....446665434345675544,+++,654579;95544667679897766667789:776678666667778776543333554455565666205433345445555444454444475455568:;;:9770//+,+++'&('&'*44333449865556<:;;877779764333435-,//.....021256:=7-++755332222223378767667786555444557677666*****5311/.../588754556398643788*('''%%%%&,111233433330----/89883333243211566657542223:<>>97773898898755545545333336786555422111112111,)('''(().677455795444497987666678644541-..***&''&&&'''&&&''''
@b22591eb-7650-43e7-94d4-ad620a52e42a runid=297e2e96384f20ba73500fe6b13f1f98666ec3bb sampleid=no_sample read=420 ch=437 start_time=2024-06-18T10:24:47Z model_version_id=dna_r10.4.1_e8.2_5khz_400bps_sup@v4.2.0 barcode=barcode24
AATTATAGGATCCGCTTTTATTGGGTATGTTTCACCTTGAAGACAAATATCTTTTTTGGGGAGCAACAGTTATTACTAATATTTTATCTTCAATTCCATTTTTAGGGAAAAAAATTGTTTTTTGAGTTTGAGGAAAAATATCCGTTGATAATCCTACATTAAATCGATTTTTTCTTTACATTTTTTAATACCTTTAATAATTTTAGCTATATCAATAATTCATTTATCTATTCTTCATGAAAAAGGCTCATCTAACCAAATAGGATTAAATTCAAGAAAAGATAAAATCTATTTTAATAAAAGATTTATATTTAAAGATTTAATTTCTTTAATATTAATAGTAATATTTTATTGCTTAATATTATCATTTTTATTGATTTTCATTTTAGAATAGCAAAGGAAAATTTTTTTCCAGCTGATCCTTTAAATACACCTTTACATATTAAACCTGGATGATACTTTATATTTGCTTACGCAATTTTACGATCTGTACCAA
+
988:99:::<::544447@<99988988978888:::;==>=<<;<;<<=<=3-,*88<=;<;9877789;;;====<::9::<><<;:;<::998::;=@DE::88-87788FCA<<<<=A@87778-)(''((('''&&%%&*224;;;<::;;:<;<=<=<966778CBCG?==7==<<=@EHA>;;:::<=9=;9889<A@=<;:9887444333578;<<<=;:9::;<4333399989777777878750*))0)4433++++,8:3333339:9998888988888;<=:88545558;<=<:999:<;88899====>>>>?=<;::::99977888:<<>@>88*+01145544334448::86,,,,-::==;;;<?A999868878::;::;:==?DFDDA?;:;<::::::/,-==86655667<89;:88888999::;::8888899:988889:;;;:733335;<=<93333454599::
@b34a917f-0c50-4998-8094-0ca7e62d7ac1 runid=297e2e96384f20ba73500fe6b13f1f98666ec3bb sampleid=no_sample read=2186 ch=205 start_time=2024-06-18T10:24:48Z model_version_id=dna_r10.4.1_e8.2_5khz_400bps_sup@v4.2.0 barcode=barcode24
TGGTACAGATCGTAAAATTGCGTAAGCAAATATAAAGTATCATTCAGGTTTAATATGTAAAGGTGTATTTAAAGGATCAGCTGGAAAAAAATTTTCCTTTTGCTATTCTAAAATGAAAATCAATAAAAAATGATAATATTAAGCAATAAAATATTACTATTAATATTAAAGAAATTAAATCTTTAAATATAAATCTTTTATTAAAATAGATTTTATCTTTTCTTGAATTTAATCCTATTTGGTTAGATGAGCCTTTTTCATGAAGAATAGATAAATGAATTATTGATATAGCTAAAATTATTAAAGGTATTAAAAAATGTAAAGAAAAAAATCGATTTAATGTAGGATTATCAACGGAAAATCTTCCTCAAACTCAAAAAACAATTTTTTTCCCTAAAAATGGAATTGAAGATAAAATATTAGTAATAACTGTTGCTCCCCAAAAAGATATTTGTCTTCAAGGTAAAACATACCCAATAAAAGCGGATCCTATAATTA
+
:99:JIFJHGJF{J{K{{JIGKIIHJM{LI{{HMJ{H{{MKI{ICDCCBF{JGHLKOJNI{PIJHV{GI{I{OKKJ{UMJ{KKNLIQKL{{{FGQFFFDEC5F{F{RIKECKRP{{GG{JDFFCCHJP{{HMJ{IFG{HKMNJHEFE@EEA>M{{BC{KTG{{GJ{JJGIHMJHEJHHMLIH{J{JNJNEKIHJLJOM{K{IJIIGHJIIHGJING{PPJMHM{HKMJQF67($$$$$()')--677=:;;;@BAIOQIJJ>=7,+/***001@GLFFFMJIING{{P{EGIKIFLL{JJ{DCBCCLKE?????L{{JJ{HOJJG{HJM{{{IA@@A@LM{K{I{{{SGJFHGECBBBAI{{98888A----,-CCBDHJ{IGGHJ{H{{{KJHCK{LTd{IEFEHGFDDDDEEKGIKFHEEGEECEFGJDEDFFEFIGI;4KIHJIGMHFLGGGHMKLJGKGDFFKNJIJJIJMJJK{JGPHE>>===ABEFCEDDA
@a756b255-43b4-4104-99e7-56ac5bd37b27 runid=297e2e96384f20ba73500fe6b13f1f98666ec3bb sampleid=no_sample read=233 ch=432 start_time=2024-06-18T10:24:45Z model_version_id=dna_r10.4.1_e8.2_5khz_400bps_sup@v4.2.0 barcode=barcode24
AATTATAGGATCCGCTTTTATTGGGTATGTTTTACCTTGAAGACAAATACTTTTTGGGGAGCAACAGTTATTACTAATATTTTCTGCTCTTTCAATTCCATTTTTAGGGAAAAAAATTGTTTTTTGAGTTTGAGGAAGATTTTTCATTGATATTGGCCATTTAAATCAATTTTTTTAATTTTTAATACCTTTAAATGATTTTTAGCTATCAATAATTCATTTATCTATTCTTCATGAAAAAGGTAAGTATTTAACCAAATAGGATTAAATTCAAGAAAAGATAAAATCTATTTTAATAAAAGATTTATATTTAAAGATTTAATTTCTTTAATATTAATAGTAATATTTTATTGCTTAATATTATCATTTTTTATTGATTTTCATTTTAGAATAGCAAAGGAAAATTTTTTTCCAGCTGATCCTTTAAATACACCTTTACATATTAAACCTGAATGATACTTTATATTTGCTTACGCAATTTTACGATCTGTACCAA
+
@AAAAODEGINQGO{FGIHFH{LF{J{RJNN{@9:99:??JMLSCDDCA////43247;AJIFHEHOUMT{F{GHC@@86535'&&&'**,-**++4<B>?BAAA9999<ED??{SHNL{{LIL{HD@GCLDJKHHGGE?<=<;/))('%%%$&&'&'&'(+,.2/(''''*3248'%%&)45/.('((()0+,+)&((((,)(&&&()03576865'%%%%&%&'''''-3''(&&&')+,*((()*+..0001=77777FCFDL<:<78891112>=;>;::??@00---..-1348AFDGGJGHKTI{HPJI@@???CBACGGGGGFJLK{IEEDFFFEEE{{HH{G{GSHKFJHGHJHNKLFKFGO{{Z{{EH{HO{L{IHHEC{PIFFILIGJHFG{GI{JKJJ{{IIGGNHIHFPG{JOIGLHGJEJE@A{@@FCBBEFSLJEFBBCBBCED?@?@=IIDEEHFHHEC>>??@IINE>;::77877=<;;
@75855068-9642-4fe5-b25c-981e2f535b95 runid=297e2e96384f20ba73500fe6b13f1f98666ec3bb sampleid=no_sample read=1453 ch=431 start_time=2024-06-18T10:24:47Z model_version_id=dna_r10.4.1_e8.2_5khz_400bps_sup@v4.2.0 barcode=barcode24
AATTATAGGATCCGCTTTTATTGGGTATGTTTTACCTTGAAGACAAATATCTTTTTGGGGAGCAACAGTTATTACTAATATTTTATCTTCAATTCCATTTTTAGGGAAAAAAATTGTTTTTTGAGTTTGAGGAAGATTTTCCGTTGATAATCCTACATTAAATCGATTTTTTTCTTTACATTTTTAATACCTTTAATAATTTTAGCTATATCAATAATTCATTTATCTATTCTTCATGAAAAAGGCTCATCTAACCAAATAGGATTAAATTCAAGAAAAGATAAAATCTATTTTAATAAAAGATTTATATTTAAAGATTTAATTTCTTTAATATTAATAGTAATATTTTATTGCTTAATATTATCATTTTTTATTGATTTTCATTTTAGAATAGCAAAGGAAAATTTTTTTCCAGCTGATCCTTTAAATACACCTTTACATATTAAACCTGAATGATACTTTATATTTGCTTACGCAATTTTACGATCTGTACCAA
+
*101EIEHJNF{GC@@@@E?EFGJIH{IX{CMA//-++))7=CEECDBEIEFCAEHCOMGPM{IKOSN{F{{KK{JGKJ{H{M{{FK{PRIXI{R{EEHJ\{HN{TGI{CG{X{{JDKHIN]?><=>EGEJKGNSMGIFIFA228HNH{IJJ{JK{OV{{JLKEDGEBJ{P{{EFC<56BAA?????IJPO{N{G{LHIGLO{IG{H{G@?@EINFHFFFFDGINQOFIGNHJIKD{EQ{H{KK{Q{SHLH{HJ{IJIHQIEHK{KGGK{OC{@FGGJJFGEDDCJ{{{M{J{{KJ`KQJJ{T{JHIKFNGMJ{R{PM{IN{XK{PLOHLSKJG{KHNJGKKHGW{IK{{{H`LHGLKPJ{GHN{HMIGJ{{KHKLPKDLHGFHBFKIEFHPGFGHGKLM{IMQJNEHKEFFNFGL{LIHM{JKJCFDBCFFIH@@P@@{LIGEGNHIHIEFDCEHEKFF>A)CAAFFMIHHDDDEEMFGHJ>100/)()((()BB
@80493dba-5d27-4c34-baed-7c5626ffbc32 runid=297e2e96384f20ba73500fe6b13f1f98666ec3bb sampleid=no_sample read=188 ch=212 start_time=2024-06-18T10:24:47Z model_version_id=dna_r10.4.1_e8.2_5khz_400bps_sup@v4.2.0 barcode=barcode24
AATTATAGGATCCGCTTTTATTGGGTATGTTTTACCTTGAAGACAAATATCTTTTGGGGAGCAACAGTTATTACTAATATTTTATCTTCAATTCCATTTTTAGGGAAAAAAATTGTTTTTTGAGTTTGAGGAAGATTTTCCGTTGATAATCCTACATTAAATCGATTTTTTTCTTTACATTTTTTAATACCTTTAATAATTTTAGCTATATCAATAATTCATTTATCTATTCTTCATGAAAAAGGCTAATATAACAATCGGATTAAATTCAAGAAAAGATAAAATCTATTTTAATAAAAGATTTATATTTAAAGATTTAATTTCTTTAATATTAATAGTAATATTTTATTGCTTAATATTATCATTTTTTATTGATTTTCATTTTAGAATAGCAAAGGAAAATTTTTTTCCAGCTGATCCTTTAAATACACCTTTACATATTAAACCTGAATGATACTTTATATTTGCTTACGCAATTTTACGATCTGTACCAA
+
9==>*))))5=BA;;;;;;;;?===GHIXLQL{IFKIKCBFJJ{DEEB:93110-*=?@>IEDEOFIL{F{>KMDIGE{KFIHBA>?>3----)(&&'))*+/0/29?@AJGDJEJFFIJI9999:CIHFC^{HIJJEDHD<<<FKG{{H{H{FIIGJZNJQNFKHEEIG{M=:1-((>@:A?=CBHEFDNGIF@BE@@@@BLGJJIGIECAEHGMFKLGLHHJT{KMJ{JJHRKLEDB@AHBA30/(&&$$##%'''''''(/75332,+)((+,,49<=>@A@8=844455AFFJHJHN{L{G{JLGG@MJKM{@=99::GAAAA9:JHKLGK{FGGIDNHHN{{LJIKKJGGHGGGFEGEMIFJK{IGNKIG{EGF>+++9:*9::<?DEIH{HJHKILHKI{M{{TK@@EGGHJFGPGFDEKEDC@?4325268=87767:?FGBDCB@CFDDGDDDKFGILIFIFCDFC@A;;??<A@@?9998;===<
@5b1e5e31-9243-4ebb-b06b-3bacfd1ce467 runid=297e2e96384f20ba73500fe6b13f1f98666ec3bb sampleid=no_sample read=137 ch=232 start_time=2024-06-18T10:24:48Z model_version_id=dna_r10.4.1_e8.2_5khz_400bps_sup@v4.2.0 barcode=barcode24
AATTATAGGATCCGCTTTTATTGGGTATGTTTTACCTTGAAGACAAATATCTTTTTGGGGAGCAACAGTTATTACTAATATTTTATCTTCAATTCCATTTTTCAGGGAAAAAAATTGTTTTTTGAGTTTGAGGAAGATTTTCCGTTGATAATCCTACATTAAATCGATTTTTTTCTTTACATTTTTTAATACCTTTAATAATTTTAGCTATATCAATAATTCATTTATCTATTCTTCATGAAAAAGGCTCATCTAACCAAATAGGATTAAGATAGAAAGATAAAATCTATTTTAATAAAAGATTTATATTTAAAGATTTAATTTCTTTAATATTAATAGTAATATTTTATTGCTTAATATTATCATTTTTTATTGATTTCATTTTAGAATAGCAAAGGAAAATTTTTTTCCAGCTGATCCTTTAAATACACCTTTACATATTAAACCTGAATGATACTTTATATTTGCTTACGCAATTTTACGATCTGTACCAA
+
999999:::CA@?==>?AHIGGHCFDFEFDDDD@B?A=:::AAB::::CECC<3,+,?IDEBCA>>>>=>?@ABDCBCCFCEGKEFECDBABAAACCELISG)))))*-68;AA:::::GDLF<<;;CDBDGCCCEDDFDDI=;;;<?B@@@@ABAB@@@?>??>=>??BIT{L=3.,-4,,,,*)77B?>>>>@DDB@?>=?ANFCCA??=>=77777==76666ABA????BCE=:92///3===<<==>????????@@;:878888,'&&'(+..23336/-,(((())78:===>>=>??@A??>?@C@>>==>>?ECDDDEFCA@?=>>=>=<<<<=>?@BEA==<<<<<<<>>>==>==>?@GDCAAA@@>;36789::@A@=<;;<<>@@ABA>@ABDHIECB=<?A@@@>=>?<8:>:998843*(((*111333;:;;55555=>==>>?>==<;<9::99:44445<=>;:1111289;====
@367a9561-b2d9-4084-8049-f21fab51c034 runid=297e2e96384f20ba73500fe6b13f1f98666ec3bb sampleid=no_sample read=348 ch=245 start_time=2024-06-18T10:24:49Z model_version_id=dna_r10.4.1_e8.2_5khz_400bps_sup@v4.2.0 barcode=barcode24
GGTTAAGATAGTAAAATTGCGTAAGCAAATATAAAGTATCATTCAGGTTTAATATGTAAAGGTGTATTTAAAGGATCAGCTGGAAAAAAATTTTCCTTTGCTATTCTAAAATGAAAATCAATAAAAAATGATAATATTAAGCAATAAAAATATTACTATTAATATTAAAGAAATTAAATCTTTAAATATAAATCTTTTATTAAAATAGTATCTTTTCTTGAATTTAATCCTATTTGGTTAGATGAGCCTTTTTCATGAAGAATAGATAAATGAATTATTGATATAGCTAAAATTATTAAAGGTATTAAAAAATGTAAAGAAAAAAATCGATTTAATGTAGGATTATCAACGGAAAATCTTCCTCAAACTCAAAAAACAATTTTTTTCCCTAAAAATGGAATTGAAGATAAAATATTAGTAATAACTGTTGCTCCCAAAAAGATATTTGTCTTCAAGGTAAAACATACCCAATAAAAGCGGATCCTATAATTA
+
+*)('&(('''***233320----.34355432333333333344544556975433334333212222222110111336.-.89:;85545788558566544456778844446655543112354332111233443444567765554444333333322223444444644555678:<<9644445678:=;98779241+))('**/3)764444475788994444255876665444468:@A@7654455666666668987776767655534444679:::8776665533346899:98655557:::<<<;96...//99864443456777663,,,,-:;88888:211//0022237654678<?@@?><<2;;;,,,,,////000444446697656433333444556778,,,(/22864343675443345666677888744455797655564...-.233332223
@cd77e7c9-86d3-4955-84dc-9c400c431e6a runid=297e2e96384f20ba73500fe6b13f1f98666ec3bb sampleid=no_sample read=714 ch=149 start_time=2024-06-18T10:24:47Z model_version_id=dna_r10.4.1_e8.2_5khz_400bps_sup@v4.2.0 barcode=barcode24
AATTATAGGATCCGCTTTTATTGGGTATGTTTTACCTTGAAGACAAATATCTTTTTGGGGAGCAACAGTTATTACTAATATTTTATCTTCAAATTAATTAGGGAAAAAAATTGTTTTTTGAGTTTGAGGAAGATTTCCGTTGATAATCCTACATTAAATCGATTTTTTTCTTTACATTTTTTAATACCTTTAATAATTTTAGCTATATCAATAATTAGTTTGTACTTCTCATGAAAAAGGCTCATCTAACCAAATAGGATTAAATTAGAAAAGATAAAATCTATTTTAATAAAAGATTTATCTTTAAAGATTTAATTTCTTTTAATATTAATAGTAATATTTTATTGCTTAATATTATCATTTTTTATTGATTTTCATTTAGAATAGCAAAGGAAAATTTTTTTCCATGATCCTTTAAATACACCTTTACATATTAAACCTGAATGATACTTTATATTTGCTTACGCAATTTTACGATCTGTACCAA
+
:?=?::99:CIGJGDCG;9722223D{{{JMQIKIGKH>>J{{ICBAB{G33210226DBBEDCILPEPKKI{O{EHGGIK{GG+++++**,+'(''''&*//*6AILFFEL=<===IC****+-%&%%'()+)(('---7=>BBCF?;:987:;=K{{JKMF{{{O{L>BAB6AGFH<-*FHFEEM{GGG>JA@@@?=>=??DGJIFC;;:9;<;&&&&&%'&&&(&'())<>?]LJNIJHI{N{RY{K{LJ{{OSHLHFEB?>?2,''*--,,,,28BCEDDCKGHPE@@CCGB??>;B'''''18EIG@=245552222.-;:://../BBCAAECJI{{L{N{IKI{PM{K{NHKHLM{P{N{J{RLNI{RNHRHL:KFGA@A@AIKJLGL{{KNJM{{{G74-+++/3{{{H{{GIH{HH::B831111611<J{JFGFEFHRNGGCFB{JGM{I{{{LEEDEDHK{K{JEDDCCKGIGGGG
@67d7dff6-4d59-4c11-90bc-d095b5f710cf runid=297e2e96384f20ba73500fe6b13f1f98666ec3bb sampleid=no_sample read=238 ch=399 start_time=2024-06-18T10:24:47Z model_version_id=dna_r10.4.1_e8.2_5khz_400bps_sup@v4.2.0 barcode=barcode24
TGGTACAGATCGTAAAATTGCGTAAGCAAATATAAAGTATCATTAGGTTTAATATGTAAAGGTGTATTTAAAGGATCAGCTGGAAAAAAACTTTCCTTTGCTATTCTAAAATGAAAATCAATAAAAAATGATAATATTAAGCAATAAAATATTACTATTAATATTAAAGAAATTAAATCTTTAAATATAATCTTTTATTAAAATAGATTTTATCTTTTCTTGAATTTAATCCTATTTGGTTAGATGAGCCTTTTTCATGAAGAATAGATAAATGAATTATTGATATAGCTAAAATTATTAAAGGTATTAAAAGATGTAAAGAAAAAAATCGATTTAATGTAGGATTATCAACGGAAAATCTTCCTCAAACTCAAAAAACAATTTTTTTCCCTAAAAATGGAATTGAAGATAAAATATTAGTAATAACTGTTGCTCCCCAAAAAGATATTTGTCTTCAAGGTAAAACATACCCAATAAAAGCGGATCCTATAATTA
+
4B=>>>GFHMJD{JOGON{GGECE{H{GEFDFGFFUGG{I=<<<((((@FGGJJFGOJEWIKL{[{HK{J{JMJ{KOHHHLHBBCFN{{{HEDJ>B:;A9:bHQ{INK{IU{JJJJK{{HGQGDGGDGGJ{FJLEFK{MGKGFLEKT_{K{L{IUIVKGMH{RPJLH[{KLK{IL{{I{{{H9555563/))BBBEDCGDFHFG000000DBFDBGD{JKHJ{OOK{JQNIJGINWIGEGE55458EFHF{CBFIA@?@@AECFEBFFFDIHD65555?>?=>=>>:99:::>KPPA(((()F{HFGFGKIKQI{MJGKQKIFHKJ{{JJHLHILOJOL{FKF{H{JQ{HJ{FN{J{KMRL@>>:;DFF{LDMGGIGFDDDEFFK{{{/..--335>=?@BCEHEDFDCGFFGF@HD6334=?@@?@??C=77:0////1??CDDCCEFFHJHFGFEGDCDDCFDFEDB?@<56??BABBB:9888:<>@><;<<
@9d19abc1-ee33-42a5-811f-6a7d87ac8cdd runid=297e2e96384f20ba73500fe6b13f1f98666ec3bb sampleid=no_sample read=281 ch=157 start_time=2024-06-18T10:24:47Z model_version_id=dna_r10.4.1_e8.2_5khz_400bps_sup@v4.2.0 barcode=barcode24
TGGTACAGATCGTAAAATTGCGTAAGCAAATATAAAGTATCATTCAGGTTTAATATGTAAAGGTGTATTTAAAGGATCAGCTGGAAAAAAATTTTCCTTTGCTATTCTAAAATGAAAATCAATAAAAAATGATAATATTAAGCAATAAAATATTACTATTAATATTAAAGAAATTAAATCTTTAAATATAAATCTTTTATTAAAATAGATTTTATCTTTTCTTGAATTTAATCCTATTTGGTTAGATGAGCCTTTTCATGAAAAATAGATGAATGAATTATTGATATAGCTAAAATTATTAAAGGTATTAAAAAATGTAAAGAAAAAAATCGATTTAATGTAGGATTATCAACGGAAAATCTTCCTCAAACTCAAAAAACAATTTTTTTCCTAAAAATGGAATTGAAGATAAAATATTAGTAATAACTGTTGCTCCCCAAAAAGATATTTGTCTTCAAGGTAAAACATACCCAATAAAAGCGGATCCTATAATTA
+
A@@H{IJCA>==@BDEGI{EGMDBAAAA@@@A@CDDDGEFECCHFDFFEFKIKEB@???ACS{{TLIGFECEGRHGEB?===>=?ADGL>9//-)()*+-()FHDEDCDEGKLABAAEEEBEDCE<4333AAA@?@@?@>===;;<<=CCDINEEB@??@CBA21/../6EHECMEBCB@@BBCLHDA@@??@AADAIGEECBBA@?====>JF{6666A888//8559CEC@@@????>?ECEFCA@?@@@A=<I878,,,(())),,-'((('///267:<=>?;;;;<?ACFGECCBA@A>?>=?@A@BAB@=;::;>?C<5=CEJD?55556@A??<<<<<<<;;<7775466;?A@>.+++89;@A>?>>====<<<=@FJ{{J?@()687:9434488=======>AABAA=;;::;;<<<>>=>===????A@??A>=<<;<===???A?>>===>=>=>::9::<=<;::::885323588:99899
@ceaad04f-cfcd-4ddc-969e-a44c63bb9ef3 runid=297e2e96384f20ba73500fe6b13f1f98666ec3bb sampleid=no_sample read=2216 ch=308 start_time=2024-06-18T10:24:49Z model_version_id=dna_r10.4.1_e8.2_5khz_400bps_sup@v4.2.0 barcode=barcode24
TGGTACAGATCGTAAAATTGCGTAAGCAAATATAAAGTATCATTCAGGTTTAATATGTAAAGGTGTATTTAAAGGATCGCTTGAAAAAATTTTCCTTTGCTATTCTAAAATGAAAATCAATAAAAAATGATAATATTAAGCAATAAAATATTACTATTAATATTAAAGAAATTAAATCTTTAAATATAAATCTTTTATTGAATAGATTTATCTTTTCTTGAATTTAATCCTATTTGGTTAGATGAGCTTTTCATGAAGAATAGATAAATGAATTATTGATATAGCTAAAATTATTAAAGGTATTAAAAAATGTAAAGAAAAAAATCGATTTAATGTAGGATTATCAACAGGAAAATCTTCCTCAAACTCAAAAAACAATTTTTTTCCCTAAAAATCGAATGAAGATAAAATATTAGTAATAACTGTTGCTCCCAAAAAGATATTTGTCCTCAATTGAAGCTGACCCCAATAAAAGCAAGATACTAA
+
C>?ACFI{HOCDDFPLLKLFJHFDBBBCFGK{HILKFIKJEEC@0////:>=EFCEEA999?C{{{{{JJPMF?>==7-,,*)(()+{DABBFCB>>?533334{{IJLLHI{{NO{JFEDDB=DL{LI{NJL{HSJMGKM>>>>BE=2GDJ98====/0A>>;9871,,,+8455555550/0,0/--/35879<00/'''''/../2/6;:::B8<<8:@FL{NM{IJHH@@@@@LGB,,,++-+))+527>>DD?667EFHGEJGE88788T{MKFK{{I{FHDJ{{{{L55555FRKHKPED>KO{{EFDCC<5*/6?KGC2111494DDDD7670....+,,-+.../7@A;9888@=;<<897+*++6B?>><>E?>GD>=1.-..0<<.)((());>CAA@C<9A>82///9<BDFHBBBB@<6672=>@H{LDFFEB=??<:+))''),..--,--/162996773*11+('&$$',,
@e1341291-d621-40e7-bf97-d4e32a557ba2 runid=297e2e96384f20ba73500fe6b13f1f98666ec3bb sampleid=no_sample read=2212 ch=308 start_time=2024-06-18T10:24:47Z model_version_id=dna_r10.4.1_e8.2_5khz_400bps_sup@v4.2.0 barcode=barcode24
AATTATAGGATCCGCTTTTATTGGGTATGTTTTACCTTTGAAGACAAATATCTTTTTGGGGAGCAGCAGTTATTACTAATATTTTATCTTCAATTCCATTTTTAGGGAAAAAAATTGTTTTTTGAGTTTGAGGAAGATTTTCCGTTGATAATCCTACATTAAATCGATTTTTTTCTTTACATTTTTTAATACCTTTAATAATTTTAGCTATATCAATAATATGGTTTCTATTCTTCATGAAAAAGGCTCATCTAACCAAATAGGATTAAATTCAAGAAAAGATAAAATCTATTTTAATAAAAGATTTATATTTAAAGATTTAATTTCTTTAAATATAAATCTTTTATTAAAATAGATTTTATCTTTTTCTGAATTTAATCCTATTCGTTAGATGAGCCTTTTTCATGAAGAATAGAAGATAAATGAATTATTGATATAGCTAAAATTATTAAAGGTATTAAAAAATGTAAAGAGAAAAAATCGATTTAATGTAGGATTATCAACGGAAAATCTTCCTCAAACTCAAAAACAATTTTTTTCCCTAAAAATGGAATTGAAGATAAAATATTAGTAATAACTGCTGCCCAAAAAGATATTTGTCTTCAAGGTAAAACATACCCAATAAAAGCGGATCCTATAATTA
+
{P{O{{KI{JHI{{GGLK{JKNI{IP{{F{C;:888779)):I{{SIKQJKHFHFA=>DDDR{KJH{IRKMHMHHGHKFINJKM{K{HIPGKQRHLQJHJM{{LDJB3ADAA>>:5'''''4:311113.7===>{IEIGE@{AADNFKIU{OT{JHLOKI{{JHF{GHLNH{KDFB945HNDEINQK{J{IS{N{MIJLN{N{KHN{MKJGG=.--+,-*)('')'''&&'(**//0?JCIH{NGGKFEKJLLN{H{MJF{LP{M{KLHIM@JC@@BBHEI{ICGCC776334/(7:777ACBA@E>KFDIPBIMPKMKCA?XH{CEFEE{KZKLGDFLHGHGEJFA@??>=4.+))))(***++++))()*?CMEFE877621(((((---++++1<=?ACAEHC@FC>;:5///33:==>FEGN88998FIHIE<(((<<>@FHFX{KGHEMF{EI@?HD{{IIJBBD@@,',3;CGF54444FD?<<;=@BF{QJ{444336DGH{G8984577::;;<<;;;<MDAABBEPK{J772,.<>FJKIDHGHK>@B99996:<B<;41..-/01187844,)))'*36{{{IJDE{HKEJKCDFECFFDIDCIJBDBC9;66CEEGHA@<:741137?ABI
@7578ef51-1e32-48db-842f-45359c1f1d62 runid=297e2e96384f20ba73500fe6b13f1f98666ec3bb sampleid=no_sample read=144 ch=304 start_time=2024-06-18T10:24:49Z model_version_id=dna_r10.4.1_e8.2_5khz_400bps_sup@v4.2.0 barcode=barcode24
AATTATCGAATCGCTTTTAGTTATTGGGTATGTTTTACCTTTGAAGACAAATATCTTTTTGGGGAGCAACAGTTATTACTAATATTTTATCTTCAATTCCATTTTTAGGGAAAAAAATTGTTTTTTGAGTTTGGGGAAGATTTTCCGTTGATAATCCTACATTAAATCGATTTTTTTCTTTACATTTTTTAATACCTTAATAATTTTAGCTATATCAATAATTCATTTATACTATTCTTCATGAAAAAGGCTCATCTAACCAAATAGGATTAAATTCAAGAAAAGATAAAATCTATTTTAATAAAAGATTTATATTTAAAGATTAATTTCTTTAATATTAATAGTAATATTTTATTGCTTAATATTATCATTTTTTATTGATTTTCATTTTAGAATAGCAAAGGAAAATTTTTTTCCAGCTGATCCTTTAAATACACCTTTACATATTAAACCTGAATGATACTTTATATTTGCTTACGCAATTTTACGATCTGTACCAA
+
465532*'''&'''(021+(%%%&245<K{{{IIIOM{ECC1((J{{MDBBBDHBEFGDBADCGAIIHPOJK{{K`L{{K{{G{JFN{K{{O{HIIMGHSHLKH{{F{IGCHHJ{{{JKOGKKJM{CEBAD>;=E;;CCEB>99662231111IKOJGN{HH{J{I{KHI{RGHK{J@?A<88<<<<;@GGIEBBDB=))@ELOLHKKJQEK{FFGEGE{HMHGHRH{JM*((((5FDEEJJE{GLKJHGFMIHNFDHEGIFEKFGMHEFFFFFFN--+*+-8768CE{GHGJEGFFEHHFEFBCDEDDFGMQKGHFF{MFHHB/1IFIHI{{JIJGHEFEDDDFDCEGFGJKLJIGGFKJFGFCCHBDDEFHK{DBCC{KOHH{LLKIK{MKFGFBCBABDEGKEHJJKJL{{JHE?@CDHDIFE3../DEDAA@@@ABOBDDCABCCCDECBBBA?>>>>?ABABC@???>?A@><66678?CCDA655///////00
@125bb062-0797-44de-8113-c7c64d08195d runid=297e2e96384f20ba73500fe6b13f1f98666ec3bb sampleid=no_sample read=858 ch=223 start_time=2024-06-18T10:24:48Z model_version_id=dna_r10.4.1_e8.2_5khz_400bps_sup@v4.2.0 barcode=barcode24
TGGTTAAGATGAGTAAATTGCGTAAGCAAATATAAAGTATCATTCAGGTTTAATATGTAAAGGTGTATTTAAAGGATCAGCTGGAAAAAAATTTTCCTTTGCTATTCTAAAATGAAAATCAATAAAATGATAATATTAAGCAATAAAATATTCTATTAATATTAAAGAAATTAAATCTTTAAATATAAAATATTTTATTAAAATAGATTTTATCTTTTCTTGAATTTAATCCTATTGGTTAGATGAGCCTTTTTCATGAAGAATAGATAAATGAATTATTGATATAGCTAAAATTATTAAAGGTATTAAAAAATGTAAAGAAAAAAATCGATTTAATAGAGTATCGAACGGAAAATCTTCCTCAAACTCAAAAAACAATTTTTTTCCCTAAAAATGGAATTGAAGATAAAATATTAGTAATAACTGTTGTACTCCCCAAAAAGATATTTGTCTTCAAGGTAAAACATACCCAATAAAAGCGGATCCTAATTA
+
2320/-+)(*&%&&'+,+-,+)))*,3334310///00000003334333335321000011222223345553211012345566778643230-/--,(.9744334667744447754423.,75432223344442311123533//+'''')))*110///33222545311101111111124676677875420111112344;872112;78855443644331233343442122212110//88877554333333233245333331151121011124344443433123201112334;98533333655778760)((()///)''''()(&&&&(+++-463332242211*1)()116654445789898975566787644434455766//..986522233410//***)(&&&&&---377753333567566655655444444422333562322251---,.00'&&'&
@1ca5cd4f-fa4c-4320-85ee-a0c33f6d9535 runid=297e2e96384f20ba73500fe6b13f1f98666ec3bb sampleid=no_sample read=188 ch=246 start_time=2024-06-18T10:24:48Z model_version_id=dna_r10.4.1_e8.2_5khz_400bps_sup@v4.2.0 barcode=barcode24
TAATTATAGGATCCGCTTTTATTGGGTATGTTTTACCTTGAAGACAAATATCTTTTTGGGGAGCAACAGTTATTACTAATATTTTATCTTCAATTCCATTTTTAGGGAAAAAAATTGTTTTTTGAGTTTGAGGAAGATTTTTCCGTTGATAATCCTACATTAAATCGATTTTTTTCTTTACATTTTTTAATACCTTTAACAATTTTAGCTATATCAATAATTCATTTATCTATTCTTCATGATAAAGGCTCATCTAACCAAATAGGATTAAATTCAAGAAAAGATAAAATCTATTTTAATAAAAGATTTATATTTAAAGATTTAATTTCTTTAATATTAATAGTAATATTTTATTGCTTAATATTATCATTTTTTATTGATTTTCATTTTAGAATAGCAAAGGAAAATTTTTTTCCAGCTGATCCTTTAAGAAATACACCTTTACATATTAAACCTGAATGATACTTTATATTTGCTTACGCAATTTTACGATCTGTACCA
+
FGN{{{FNE{{ISHKUR{84335445@A{HVILFE{KGH;;IOJ{JKNIJPMEIHQLFGLW{{{HGKMKOO{GRGN{HQMKLMP{UHJHQSUXH{LHLEIJWHJFM>:=GHJ{IDFCCBGIJHGUDG{HCE{GOIHKFIB{BCD?@CGHLHGHJ{GKIHLK{NIKHFFFGII{{ODB@3-.>??CIKJQ{ILG{GIHFGH>>>>>HIN{{{ECDFGFHBBABBFGGQNHBCBC22222EMLGJFGDCCBDEFDMGHGDEGGEDFGFFDFEA899+*('')-/89;::<@DEDGFG{{KHHFEDJHFGGEEG8873----AEHFE{KQ{I{J{KIKGFFIDHCCBCBBDFFIQKGILJ{ABCCDHEFHHHHAE{L{K{GKKQ{HO>>=<>>>=<=BACGCCDFFGDDFFDDHGKH,*)*))('(''((('-+,,;:=A@@?88>88EDDCCCCCBBCAA@??@A@AAB@@AAB@BCCDDA=;;;;<CFHCA55445:=????
@deff5c71-9ef7-42a5-a484-062474f0b670 runid=297e2e96384f20ba73500fe6b13f1f98666ec3bb sampleid=no_sample read=172 ch=209 start_time=2024-06-18T10:24:48Z model_version_id=dna_r10.4.1_e8.2_5khz_400bps_sup@v4.2.0 barcode=barcode24
TCCGTACAGTTGGTAAAATTGCGTAAGCAAATATAAAGTATCGTTGGTTTAATATGTAAAGGTGTATTTAAAGGATCAGCTGGAAAAAAATTTTCCTTTGCTATTCTAAAATGAAAATCAGTAAAAAATGATAATATTAAGCAATAAAATATTACTATTAATATTAAAGAAATTAAAATTTAAATATAAATCTTTTATTAAAATAGATTTTATCTTTTCTTGAATTTAATCCTATTTCGTTAGATGAGCCTTTTCATGAAGAATAGATAAATGAATTATTGATATAGCTAAAATTATTAAAGGTATTAAAAAATGTAAAGAAAAAAATCGATTTAGATGGTATCAACGGAAAATCTTCCTCAAACTCAAAAAACAATTTTTTTCCCTAAAAATGGAATTGAAGATAAAATATTAGTAATAACTGTTGCTCCCAAAAGATATTTGTCTTCAAGGTAAAACATACCCAATAAAAGCGGATCCTGCTCATTA
+
=220012340*))))3DEGH@@<<<<<@>>>9@CA?@>>6644443333><<=;<99566CGEEBBBAACEFFDCDA?==>@BDBMJ{FFBAD9AD>>EAFHEEE>>@@@FDBCABBE@@?==<==>>=<=====?>><<<>?@@@@?@?>>?>=<>==?==...--.4;??<=--,*)(((*?@@?><<<<<?BEGCCBAAA@?====?FEHDBBB:11+*++01801?88888>?11111::::;>>989BF>?>>>>====<==<<<===<==<======<;:99:;==>?>=<<<<::;;;;;:::>C?>=<5444>=>>?@B@.,,,-1-+***))*,'((+*////<6410//23<??>>==<<;;:9888:>@BAB@>=0>><;<;:87788,,,+*'%%&%%%%%334777666666765621.*,,,2///1111110001998788899876777885544575+*'''+,*('&&'((
@51136cc4-05dc-4f49-a814-998b813674fc runid=297e2e96384f20ba73500fe6b13f1f98666ec3bb sampleid=no_sample read=153 ch=258 start_time=2024-06-18T10:24:48Z model_version_id=dna_r10.4.1_e8.2_5khz_400bps_sup@v4.2.0 barcode=barcode24
TGGTACAGATCGTAAAATTGCGTAAGCAAATATAAAGTATCATTCAGGTTTAATATGTAAAGGTGTATTTAAAGGATCAGCTGGAAAAAAATTTTCCTTTGCTATTCTAAAATGAAAATCAATAAAAAATGATAATATTAAGCAATAAAATATTACTATTAATATTAAAGAAATTAAATCTTTAAATATAAATCTTTTATTAAAATAGATTTTATCTTTTCTTGAATTTAATCCTATTTGGTTAGATGAGCCTTTTTCATGAAGAATAGATAAATGAATTATTGATATAGCTAAAATTATTAAAGGTATTAAAAAATGTAAAGAAAAAAATCGATTTAATGTAGGATTATCAACGGAAAATCTTCCTCAAACTCAAAAAACAATTTTTTTCCCTAAAAATGGAATTGAAGATAAAATATTAGTAATAACTGTTGCTCCCCAAAAAGATATTTGTCTTCAAGGTAAAACATACCCAATGAACGGATCCTATAATTA
+
=<<BCF{HH{HHJKJJJ{{NJGNI{L{MF{HMG{JQJIKRFRMLIGGHV{MNM{PIKO;;;GKHO_WJ{HM{IH{INIIJHJ{H{I{KHHF>=6,(588956CDGDMHGPHKGAB@?))&&&&&023=??=??>B@BDGBCIFEGHECGPJNIWIKGI{JK{MMKILKLIHLMGK{NN{IHL{P{{{ONIIE=9999?:DJMG]{GH_IJHHPGGEJJGICDF@?KGK{IJMMM{{IJJIKDCCDJFDEBF>?=>DHDJHDDGACADBCB;/44=FIL{HJ{JHLFNJLFJMLNJO{{JEGJJLIKINKLHOXN{{OJFJIIC{ECM{{{{HECCDCKIIF{CEELHGEE)))))....?3*****2=CPJJMOEHHFIIEFG{EOJM{LOIK?IKMGUSHDIHLHGOGIFHIFIJJI{JHFJHFFHHHKEFKKHGHHC@<ENIIIKGIGJE<KG{{KOISNHNJKKNJ{@IA:53,'&&%$%&'&&%&()+,34
@47229cb7-c6b7-435b-9c88-c93fc71e7a8f runid=297e2e96384f20ba73500fe6b13f1f98666ec3bb sampleid=no_sample read=150 ch=258 start_time=2024-06-18T10:24:46Z model_version_id=dna_r10.4.1_e8.2_5khz_400bps_sup@v4.2.0 barcode=barcode24
AATTATAGGATCCGCTTTTATTGGGTATGTTTTACCTTGAAGACAAATATCTTTTTGGGGAGCAACAGTTATTACTAATATTTTATCTTCAATTCCATTTTTAGGGAAAAAAATTGTTTTTTGAGTTTGAGGGAAATTTACAGTTGATAATCCTACATTAAATCGATTTTTTCTTTACATTTTTTAATACCTTTAATAATTTTAGCTATATCAATAATTCATTTATCTATTCTTCATGAAAAAGGCTCATCTAACCAAATAGGATTAAATTCAAGAAAAGATAAATCTATTTTAATAAAAGATTTATATTTAAAGATTTAATTTCTTTAATATTAATAGTAATATTTTATTGCTTAATATTATCATTTTTTATTGATTTTCATTTTAGAATAGCAAAGGAAAATTTTTTTCCAGCTGATCCTTTAAATACACCTTTACATATTAAACCTGAATGATACTTTATATTTGCTTACGCAATTTTACGATCTGTACC
+
{JL{MJFEGKJ{{IOMKPLFEEFIOIgINM{{{M{N{HBC{{MKMI{OLQHEHDHE==>:=ABBBCML{{{{G{{{KJO{{EBGCE?@>863///=44556BBGFB=I{LW{{@;;;;DD>{64444625862/)(('''')+,67FFJN{H{JSIJK{NKKD{BAB@CLIN=:<A.DILIJM{{MPK{QPJ{{O{MIKZK{{{{TIMIG{M{I{I{ODCDAA@>=76666ABBAADFJM{N{Q{{K{GWL{OOLLKIM{{NMNQ{NDCBC77210/..-,,+,.)053(((((-?CEJK{II{JHNKKJ{M{JQ{J{C@B{K{HH{TNITHHLILFEKFFSHIG{QOJ{{H{JHONRJHGCFEDFE{P{{HDCCCCEGQLFHL{{{J{MFIGFDDDBAAA=;;<<?CAA@:333>EEEDFDBABMNIJKFDE22J23GKIEHEHGHGHGIEGBBCBBDEF{FIDFHKIIFEDBBBCCL{{HGA>>>>BEDD@
@8a33a4e9-8457-4c66-97ff-e1c9ecbf2c30 runid=297e2e96384f20ba73500fe6b13f1f98666ec3bb sampleid=no_sample read=148 ch=258 start_time=2024-06-18T10:24:44Z model_version_id=dna_r10.4.1_e8.2_5khz_400bps_sup@v4.2.0 barcode=barcode24
TTAATTATAGGATCCGCTTTTATTGGGTATGTTTTACCTTGAAGACAAATATCTTTTTGGGGAGCAACAGTTATTACTAATATTTTATCTTCAATTCCATTTTTAGGGAAAAAAATTGTTTTTTGAGTTTGAGGAAGATTTTCCGTTGATAATCCTACATTAAATCGATTTTTTTCTTTACATTTTTTAATACCCTTAATAATTTTAGCTATATCAATCGTTCATTTATTCTTCATAAAAGACTAATGTAACCAAATTCAATTAAATTCAAAGATAAAATCTATTTTAGATAAAAGATTTATATTTAAAGATTTAATTTCTTTAATATTAATAGTAATATTTTATTGCTTAATATTATCATTTTTTATTGATTTTCATTTTAGAATAGCAAAGGAAAATTTTTTTCCAGCTGATCCTTTAAATACACTTACATATTAAACCTGAATGATACTTTATATTTGCTTACGCAATTTTACGATCTGTACCAA
+
+-+,.;<=>BF{{OLFFFGJFDGGGDGJOLNNOKRLPKKF>?JJNPEFCDINGIBALG;;<<OGNII{N{KOK{LKJIHIOLISFQRGI{{XK{JIIHOIKKQHKEN@:?IJI{LLHKK{OJ{{KIFIKINFJJFJKKGJ`MKT{IONXHJKIKYRM{LHSKLMNJLNEEEFDFO@:<=,5>==?<9HGGIGIGGF31113EFDGB;;;:88791+,'&%%$$$&&&&&&%&&$$$$%'(/,++'''')))*/..-*,**+,-4346666778EC@??>@CEC?>+)(-+++,42.6.//<>:88:7:HAAAA?<>{IJKJLOII{IJIIFIMINKILHIMJ{J{MH{JFBBCIJJEJ{HKFOP{{H{NIJGJ{{K{KH{{JHMONHGL98889BBE??>>?@ADCF?@EM43334DDEBCECDA<;)'''1222622>CDD.....=>>9::::FFFEJIKF{JFDDCBCFGGGMFBBBCDIHGGJL
@95b9a326-98f5-407d-936e-42d3ba7fd4cc runid=297e2e96384f20ba73500fe6b13f1f98666ec3bb sampleid=no_sample read=1974 ch=374 start_time=2024-06-18T10:24:46Z model_version_id=dna_r10.4.1_e8.2_5khz_400bps_sup@v4.2.0 barcode=barcode24
TGGTACAGATCGTAAAATTGCGTAAGCAAATATAAAGTATCATTCAGGTTTAATATGTAAAGGTGTATTTAAAGGATCAGCTGGAAAAAAATTTGCTTGCTATTCTAAAATGAAAATCAATAAATGATAATATTAAGCAATAAAATATTACTATTAATATTAAAGAAATTAAATCTTTAAATATAAATCTTTTATTAAAATAGATTTTATCTTTCTTGAATTTAATCCTATTTGGTTAGATGAGCCTTTTTCATGAAGAATAGATAAATGAGTTATTGATATAGCTAAAATTATTAAAGGTATTAAAAAATGTAAAGAAAAAAATCGATTTAATGTAGGATTATCAACGGAAAATCTTCCTCAAACTCAAAAAACAATTTTTTTCCTAAAAATGGAATTGAAGATAAAATATTAGTAATAACTGTTGCTCCCCAAAAAGATATTTGTCCTCAAGGTAAAACATACCCAATAAAAGCGGATCCTATAATTA
+
IGLMJ{S{GMNHHMIK{U{K{ILEEFHIJMLJM{HLF{{I>>>>-,,,,4::::@@ABCFLO{{PN{N{N{{PNKL{IFDDCDFFFKMRQC=31))))*2>BCB{NIIO{K????@J22220++*<;:/...66..@?@@AGUPGBGOG8,('&&0011/.,,,>O{J{KOK{{MSINEFC@EC<<<EFDFGPCP{DE{KEIJ[GF@:7;1559)6AFCF{{{QNQQXKRHM{MJ{LJ{W{FFKGGI@<LKCUEEIFIN{IK{ILI{{{FDEHHG{{KLKMLJV{K=<===@<=@FFEKKOBJJJGJR{{{MJHHKC{J{NM{{{J{K{KI{{{^R{JK{P{{{L{L{{{{{{{{MG6656:9:;;<A<<=={U{{H{IMJP{P@5+,<CDBB?@>@AK{IK{IKFFG{BHKGBCCENMO{J{DHNEFF{FI@9;:<@CGMHEJJIK{G{OKIKI{JL{JVG{H{QOEQKI{XIKLHNIG{HHHKR{{MQ
@3237d6a4-d03d-4850-bdc1-70c01be0145c runid=297e2e96384f20ba73500fe6b13f1f98666ec3bb sampleid=no_sample read=172 ch=175 start_time=2024-06-18T10:24:48Z model_version_id=dna_r10.4.1_e8.2_5khz_400bps_sup@v4.2.0 barcode=barcode24
TGGTACAGATCGTAAAATTGCGTAAGCAAATATAAAGTATCATTCAGGTTTAATATGTAAAGGTGTATTTAAAGGATCAGCTGGAAAAAAATTTTCCTTTGCTATTCTAAAATGAAAATCAATAAAAAATGATAATATTAAGCAATAAAATATTATTATTAATATTAAAGAAATTAAATCTTTAAATATAAATCTTTTATTAAAATAGATTTTATCTTTCTTGAATTTAATCCTATTTGGTTAGATGAGCCTTTTTCATGAAGAATAGATAAATGAATTATTGATATAGCTAAAATTATTAAAGGTATAAAAATGTAAAGAAAAAAATCGATTTAATGTAGGATTATCAACGGAAAATCTTCCTCAAACTCAAAAAACAATTTTTTTCCCTAAAAATGGAATTGAAGATAAAATATTAGTAATAACTGTTGCTCCCCAAAAAGATATTTGTCTTCAAGGTAAAACATACCCAATAAAAGCGGATCCTATAATTA
+
A=>??@JGL999BADFDIFIII{JFHLIJ{FGEEEDGHLG4000002222JH{FDCCDBIOFL{O{{KGKACF?KRMFFELF>*)),;;9999<=66556>@GHIFEFEFJMIL{{KGM;:;:;DEENHF9998=>>FG>?EN@?@?>E=;FREE..../TKF;;;:::DHIKKIGJJ{MGLMGSPWJK{H{GNQL{PIIJGF{KHHIFG:AHF{:978)?AACIOJGF{E88887>>77HJS{IGECCDDGLE@?AC{DCE4333255545-,3<>>>GGIIENHIGFEHIO{I{{K@??@ALP{HI878;:911./07<75>F{M{@====CIF{B97777<;;<;????FFFL{GJ{{EDEC@B@>>===>EFG{{H{FHH{{PHFH4BDFR{IIEIFGPFEDKEGGGGMHMGCCBCBDFGGEEHEIHLED:4D>HGIIL{IHOIGIKDGH0000/022221:;:<=>/;??BEB?C>==<=?BCBCAA@?
@7a60a56f-3d57-466f-94de-09a32c59fa77 runid=297e2e96384f20ba73500fe6b13f1f98666ec3bb sampleid=no_sample read=158 ch=139 start_time=2024-06-18T10:24:49Z model_version_id=dna_r10.4.1_e8.2_5khz_400bps_sup@v4.2.0 barcode=barcode24
AATTATAGGATCCGCTTTTATTGGGTATGTTTTACCTTGAAGACAAATATCTTTTTGGGGAGCAACAGTTATTACTAATATTTTATCTTCAATTCCATTTTTAGGGAAAAAAATTGTTTTTTAGTTGAGGAAGATTTCCGTTGATAATCCTACATTAAATCGATTTTTTTCTTTTTTTTACATTTTTTAATACCTTTAATAATTTTAGCTATATCAATAATTCATTTATCTATTCTTCATGAAAAAGGCTCATCTAACCAAATAGGATTAAATTCAAGAAAAGATAAAATCTATTTTAATAAAAGATTTATATTTAAAGATTTAATTTCTTTAATATTAATAGTAATATTTTATTGCTTAATATTATCATTTTTTATTGATTTTCATTTAGAATAGCAAAGGAAAATTTTTTTCCAGCTGATCCTTTAAATACACCTTTACATATTAAACCTGAATGATACTTTATATTTGCTTACGCAATTTTACGATCTGTACCAA
+
K{KHIRJHKKGLJLMLIJKNKLKJL{J{{MFGJL{IFGDDJP{KMG{Q{{NMKQHJ{LLMTNILU{LHGNNLJH{{JG{L{KL{R{JGI{I{MHIJNGDLPHAACCPIIG{{{R{IHH{LJH0))+)*EJIJ{{EFA)E55@H{ILI{PKHIV{{{JP{{JOLEIFKJ{{@45,((()33B>?AAAJIJMIK{KQ{INK{NGHLN{MLNNR{I{{II{IKKKIIICCBCDRLJRLL{LL{EHGGHJ{G{{{{JK{{IHHHJ{FJHJLHIMNPJKKMMPIMLOKJI{{{LHM{KKWK{HH{G{LNMJTL{{MLMO{INJIKIO{KJHKIW{{NMIKKGJJJKIKNIJOKIP{MJ{LK{{JJJ{MIGLKKJJHJM{{HELLFLKJ{KCBICAKIHKIM{I{KHJTK{GSHKLL{{IN{H{IHG{KFI{{L{MGI{HCA745345IHGGMGIKLJHFFDEHFLGKK{M{HCECCEFLHGDFDJEE{KIGBEBEFOMFEF{I
@45208912-6dea-4793-800a-e416ec6a6e67 runid=297e2e96384f20ba73500fe6b13f1f98666ec3bb sampleid=no_sample read=188 ch=368 start_time=2024-06-18T10:24:48Z model_version_id=dna_r10.4.1_e8.2_5khz_400bps_sup@v4.2.0 barcode=barcode24
AATTATAGGATCCGCTTTTATTGGGTATGTTTTACCTTGAAGACAAATATCTTTTTGGGGAGCAACAGTTATTACTAATATCTTATCTTCAATTCCATTTTTAGGGAAAAAAATTGTTTTTTGAGTTTGAGGAAGATTTTCCGTTGATAATCCTACATTAAATCGATTTTTTTCTTTACATTTTTTAATACCTTTAATAATTTTAGCTATATCAATAATTCATTTATCTATTCTTCATGAAAAAGGCTCATCTAACCAAATAGGATTAAATTCAAGAAAAGATAAAATCTATTTTAATAAAAGATTTATATTTAAAGATTTAATTTCTTTAATATTAATAGTAATATTTTATTGCTTAATATTATCATTTTTTATTGATTTTCATTTTAGAATAGCAAAGGAAAATTTTTTTCCAGCTGATCCTTTAAATACACCTTTACATATTAAACCTGAATGATACTTTATATTTGCTTACGCAATTTTACGATCTGTACCAA
+
JFEDDGDDCGDGGEDRKFFEFOCFDCCDCJGNHLIA@A))BDDEDEEQH{GB<5766CFFKHQCBD@>>>>?FCDCCBFKMGGKIMJEHHGCABCGFIIJK{??>>DJHKI{GKUQDH`{JLIECPEA<<HKEDEDHGH??H?A@@BCCCCDEEFFDEEDCDECEHH?DGFG{B??;9<BBA=@FMGFD@A@>>?<@?:99657222258<@@CCBA@@@@BDDDHNFHECEFIGECCAABCCIHGCDBBBBAAAA@@AAAABABBB@>>>>?<;:9621,244467BAAA@@DDFC@?>>A@ABB@AA>=>??@CA@@@B?EEEFEHLGDEB@@@@???>=>>>?ABHEFEDBBB>=>==@@@@@AACCFIHHGFGHFDIKIB@@CEJ>>>=;<<<=?BBACFCEFEH{{LDD22<F@=>2222267@=>@A?=<;@;>?@>========;<;;;<<<*((((@><<=<>?@>;77779>@A@;...,+,++,,11
@70857020-7f99-4901-8f0e-c03edf4f7778 runid=297e2e96384f20ba73500fe6b13f1f98666ec3bb sampleid=no_sample read=360 ch=367 start_time=2024-06-18T10:24:48Z model_version_id=dna_r10.4.1_e8.2_5khz_400bps_sup@v4.2.0 barcode=barcode24
AATTATAGGATCCGCTTTTATTGGGTATGTTTTACCTTGAAGACAAATATCTTTTTGGGGAGCAACAGTTATTACTAATATTTTATCTTCAATTCCATTTTTAGGGAAAAAAATTGTTTTTTGAGTTTGAGGAAGATTTTCCGTTGATAATCCTACATTAATCGGATTTTTTTCTTACATTTTTTAATACCTTTAATAATTTTAGCTATCAATAATTCATTTCTCTATTTCTCATGAAAAAGGCTCATCTAACCAAATAGGATTAAATTCAAGAAAAGATAAAATCTATTTTAATAAAAGATTTATACTTAAAGATTTAATTTCTTTAATATTAATAGTAATATTTTATTGCTTAATATTATCATTTCTATACGATTTTCATTTTAGAATAGCAAAGGAAAATTTTTTTCCAGCTGATCCTTTAAATACACCTTTACATATTAAACCTGAATGATACTTTATATTTGCTTACGCAATTTTACGATCTGTACCAA
+
<<<FDIG>=====999:60***)))6BGKPQ{LK{H{_{{PJJIK{PKU{T{J{{IFH{Y{RJDFEA@@=:99780.../9:;;>DBA@==DHDG{HGGL{{=;;85EEPIFDEDKFIHH{K@@?ABH@A>?DJEFECCD@@99:A@@<<<<<<:9110///,++**-100482220.--,+4;??GFCDDBA</,,+***+9455557)+++.79:20000++$$$&)+')(((::;=@DCAAB?:988877778><@BBADGEDC>?:<:99>{JEHIFJGLPC??==A??FD@ABIEEEEHGJLQQHDEQIHGLTHOK{K{{SKILIFHFCEED222DDDGH{{JNKB@A<75557711+++,-+(''&''&&'-*)(((())4;>@??A@BCCB@AF>AAABDECC?::CP77777;;5,,::=@<<<76=68=?>;0,,-BDB@@??>@@AA@@<3>;99;5:;<;?@@?>@BCLD;::99>BBFFA@?
@0eb10c99-83eb-447c-a1dc-ffe7107bd37c runid=297e2e96384f20ba73500fe6b13f1f98666ec3bb sampleid=no_sample read=130 ch=354 start_time=2024-06-18T10:24:48Z model_version_id=dna_r10.4.1_e8.2_5khz_400bps_sup@v4.2.0 barcode=barcode24
AATTATAGGATCCGCTTTTATTGGGTATGTTTTACCTTGAAGACAAATATCTTTTTGGGGAGCAACAGTTATTACTAATATTTTATCTTCAATTCCATTTTTAGGGAAAAAAATTGTTTTTTGAGTTTGAGGAAGATTTTCCGTTGATAATCCTACATTAAATCGATTTTTTTCTTTACATTTTTTAATACCTTTAATAATTTTAGCTATATCAATAATTCATTTATCTATTCTTCATGAAAAAGGCTCATCTAACCAAATAGGATTAAATTCAAGAAAAGATAAATGAATTATTGATATAGCTAAAATTATTAAAGGTATTAAAAAATGTAAAGAAAAAAATCGATTTAATGTAGGATTATCAACGGAAAATCTTCCTCAAACTCAAAAACAATTTTTTTCCCTAAAAATGGAATTGAAGATAAAATATTGAGTAATAACTGTTGCTCCCCAAAAAGATATTTGTCTTCAAGGTAAAACATACCCAAATAAAAACGAGATACTATAATTA
+
G{GFK{FIHL{HIK{GFJD@ABBBDEG{G{N{GHM@SE01@??B633239999:;<:<>=ENKJJKIIIQGD{G{KJIEHKNHLIJK{HB00001DAAAEDPE{DDAF{{U{{GD?@@?AMK?>==>@<FFGFHLLIL{OI{HJKPG{LHFK{GHNJHH{GHIOGIJGHG{{{GH;<1DKNEFJ{NMO{GLG{K{JNOGHGEFNJ{JKGGEJEDCCBEFH<0000'''''')CCDCCEHGH{SHJP{KKGKP{GHEGGFKNODGHKJFRHGKMGDDGEHJJGDDCGIGHFLLEKJHKHGJEHIIHIFIS{ILGEDB@AFDDC766:HEFCB=>>GFEDJH{IHICABCCGGFA::::;@@=?;:;::<9:=:754478:9773./9889@CB=<=<<<:411176;=>DF;879>?>::9;<==<CF>DC?.,,,,3988891////3333/)418BBA=<<>@;?==;99DCBBBDKGFEB?>>=:B5./,*((%$$%$$%&&&'*.465
@1cf3477e-5c84-4ba6-84a6-e8063d14c454 runid=297e2e96384f20ba73500fe6b13f1f98666ec3bb sampleid=no_sample read=179 ch=353 start_time=2024-06-18T10:24:46Z model_version_id=dna_r10.4.1_e8.2_5khz_400bps_sup@v4.2.0 barcode=barcode24
AATTATAGGATCCGCTTTTATTGGGTATGTTTTACCTTGAAGACAAATATCTTTTTGGGGAGCAACAGTTATTACTAACATTTTATCTTCAATTCCATTTTTAGGGAAAAAAATTGTTTTTTGAGTTTGAGGAAGATTTTCCGTTGATAATCCTACATTAAATCGATTTTTTTCTTTACATTTTTAATACCTTTAATAATTTTAGCTATATCAATAATTCATTTATCTATTCTTCATGAAAAAGGCTCATCTAACCAAATAGGATTAAATTAAGAAAAGATAAAATCTATTTTAATAAAAAGATTTATATTTAAAGATTTAATTTCTTTAATATTAATAGTAATATTTTATTGCTAATATTATCATTTTTTATTGATTCATTTAGAATAGCAAAGGAAAATTTTTTTCCAGCTGATCCTTTAAATACACCTTTACATATTAAACCTGAATGATACTTTATATTGCTCTACGCAAATTTTACAAATATGTCCCGA
+
BD@BIFFEEINFVHJFHB>=>HGJF{H{{{QOS87669++@ACB:9:>@FJFFLEA999=CJHIKUBBAB??>87620)))))55<::97799AE{DADEI{8778@E{M{{{{H{HGS{{S98888C@BGFG{{IGCDD65223&&&'07;@EEMHJOKJUI@<<<<?CCIRLB?:26:==>?{FHIG{L{L{{{XN{HG{LM{{FLEG{ECBB@BE=;;;;?GHKLM{N{{PHGFJ{HJ{{{{GPEBC??;=9:>...0<<<=@<8888////<CDEFNFHKGI{FFDCA@@@DCDHGEHLNEI{KO{{ILI{WML{FG{I{GNIMF?C?975.+++,/00:;CEMGDL{EFD???{HN{E@///.....32...*&(+++*,----''(-,-4??EEMIG{N{{LH>?HKKP{N{P{JH{K{{JKFA77<55FKDDB?CBHTEIGGEDKHEJGEG@@;98-)*($$$$'(-*').,,,'''&&'&%$''''
@870a83bb-fa93-47d9-a9fc-ff7343632b75 runid=297e2e96384f20ba73500fe6b13f1f98666ec3bb sampleid=no_sample read=137 ch=250 start_time=2024-06-18T10:24:46Z model_version_id=dna_r10.4.1_e8.2_5khz_400bps_sup@v4.2.0 barcode=barcode24
AATTATCAGGATTCGCTTTTATTGGGTATGTTTACCTTTGAAGACAAATATCTTTTTGGGGAGCAACAGTTATTACTAATATTTTATCTTCAATTCCATTTTTAGGGAAAAAAATTGTTTTTTGAGTTTGAGGAAGATTTTCCGTTGATAATCCTACATTAAATCGATTTTTTTCTTTACATTTTTTAATACCTTTAATAATTTTAGCTATATCGATCATTCATTTATCTATTCTTCATGAAAAAGGCTCATCTAACCAAATAGGATTAAATTCAAGAAAAGATAAAATCTATTTTAATAAAAGATTTATATTTAAAGATTTAATTTCTTTAATACTAATAGTAATATTTTATTGCTTAATATTATCATTTTTATTGATTTTCATTTTTAGAATAGCAAAGGAAAATTTTTTTCCAGCTGATCCTTTAAATACACCCTTACATATTAAACCTGAATGATACTTTATATTTGCTTACGCAATTTTACGATCTGTACCAA
+
IFEJ?8+***+,('''(58>432000=>><834*5/...,5?EM{JGJ{HGHHLAGD-+**8GACCELLH{HJEGGHLTJK{HF{DQKFJICDHGGMEEJKKI<<;<DJGIOEEDC33CDCFD9999998;??AFEDCCBIGD@?@H{K{{MHI{QI{N{MIOJNGJFNK{{{{NEG=55F{{IJNN{{IVJGIRSFI{{{{{{{J{SHEECFA000+***+9<<<=A<==>>IMFJMHKD{KHJLKI{KL{J{LH{LLJ{FSFDFGRHFH@C<=<==CKOMKG{PGIINFHGG{{{{J{IJIFM{GI{GKIHKPI{O{{MGDD{GTGOSA<=CI22222LLHF{{N{OKHRF{KUKNIHINKHK{KF{EPFCBAA@BB{JJEEB?@?@******9?AEFHHJTL{LS{]{{LG{CEDKKPJ{{OKLJVJKHLHCM98D99NGCEFGEGHJJEKHHEGFGMKIKFFFDGNM{{HKGEDDCEIIHIE>>>==AAFGIGF
@6d61b915-a743-4bcc-8886-10242588ef16 runid=297e2e96384f20ba73500fe6b13f1f98666ec3bb sampleid=no_sample read=240 ch=350 start_time=2024-06-18T10:24:47Z model_version_id=dna_r10.4.1_e8.2_5khz_400bps_sup@v4.2.0 barcode=barcode24
AATTATAGGATCCGCTTTTATTGGGTATGTTTTACCTTGAAGACAAATATCTTTTTGGGGAGCAACAGTTATTACTAATATTTTATCTTCAATTCCATTTTTAGGGAAAAAAATTGTTTTTTGAGTTTAGAAGTCTCCGTTGATAATCCTACATTAAATCGATTTTTTTCTTTACACTTTTAATACCTTTAATAATTTTAGCTATATCAATAATTCATTTATCTATTCTTCATGAAAAAGGCTCATCTAACCAAATAGGATTAAATTAGAAAAAGATAAAATCTATTTTAATAAAAGATTTATATTTAAAGATTTAATTTCTTTAATATTAATAGTAATATTTTATTGCTTAATATTATCATTTTTATTGATTTCCATTTTAGAATAGCAAAGGAAAATTTTTTTCCAGCTGATCCTTTAAATACACCTTTACATATTAAACCTGAATGATACTTTATATTTGCTTACGCAATTTTACGATCTGTACCAA
+
8FEHFH>>>?@GGDGFKMKJIMGDFIM{{JLLHDEDE52233LIIKMKLH{{KK{LJHHHIN{KANECGIFGHHHIJ{{N{HK{XI{M{OIKRGKJI{KKJJDDEB<=IG{{{GM{J{{{T{>73341&&''+*('''(1<CG{HSHJI{P{H{{{L{E322279GCEG8344*26,))):9<EGG{HH{N{KN{II{{{OOIQILMKKGI{{LHGEEHGKHLMQ{HLM{HI{QMRH{LJR{J{{{{J{{H{JLMIJHKKOHLK{T{6555=CAE?A@ADBJ=<<<<HHGL{JL{HGHNGJF{MKFKH{HTIL{OJULK{J{PN[NGKHLJIONECEJHG@@22112--8877:FDFCCIJC=<?>:::;JLGHQGCCDHF>?>?{@@@FDGJKJOKG{MJ{{{{JMEHLLIJ{JK{HG{LGFGEDD>;;=;<:998=88EIFGJKICBCCCCDBC@EABADDCDKEB@???@DFKEF??>>>CDDECDB
@b5e78459-f496-4e53-a15b-fff275f9b5da runid=297e2e96384f20ba73500fe6b13f1f98666ec3bb sampleid=no_sample read=131 ch=348 start_time=2024-06-18T10:24:47Z model_version_id=dna_r10.4.1_e8.2_5khz_400bps_sup@v4.2.0 barcode=barcode24
TGGTACAGATCGTAAAATTGCGTAAGCAAATATAAAGTATCATTCAGGTTTAATATGTAAAGGTGTATTTAAAGGATCGGCTGGAAAAAAATTTCCTTTGCTATTCTAAAATGAAAATCAATAAAAAATGATAATATTAAGCAATAAAATATTACTATTAATATTAAAGAAATTAAATCTTTAAATATAAATCTTTTATTAAAATAGATTTTATCTTTTCTTGAATTTAATCCTATTCATAATGAGCCTTTTTCATGAAGAATAGATAAATAGAAACTATTGATATAGCTAAAATTATTAAAGGTATTAAAAAATGTAAAGAAAAAAATCGATTTAATGTAGGATTATCAACGGAAAATCTTCCTCAAACTCAAAAAACAATTTTTTCCCTAGAAATTAAATGAAGATAAATATCATAATAACTATTCTGCCCCAAAAAGATATTTGTCTTCAAGGTAAAGTAACCCCAATAAAAGCGGATCCTATAATTA
+
T>>>?A{PUKEEEFDI{OTO{IM{KKNMPM{MKM{{{KNLHMM{{KMK{OMNMIMHO{LOL{{X{{{{NK{KKIQMH>/.---/,,,17<6661****)&(:999977::GOGE{RKL33333>=>{{SIH{EEDDAB@@BD;;;;@>>1BDGAAJGIIJN{MJKIOKI{{NMKKJL{M{NE<<>>>?7778++++2,CHABEB<FFGC=;1*?=B:6F;DCBBDMY{XNKQHK@DA0.-,,-,,--.?@GJ{END7774//13222'&&&&%%%(%+++*****CCAAAACFKS{FDGFFEJ{OO{{HGGIOYJ973345FAABL{VQ@?@@@JMOI{{GGFFHNIHK;;;;=GF{K{EB?76'(2?EGGKFIFH{{NDD@AADDC?=;61+++,)*&&'&'(36;=111.0/&&&((((((((&&%'+)))+****,-,,+**,*,,,,,-<<>=3/.,+*&&%'*,4?AGFGBH=<988881/.../:
@8a0ae04f-79c7-4410-bac1-96b6099af87c runid=297e2e96384f20ba73500fe6b13f1f98666ec3bb sampleid=no_sample read=129 ch=348 start_time=2024-06-18T10:24:45Z model_version_id=dna_r10.4.1_e8.2_5khz_400bps_sup@v4.2.0 barcode=barcode24
TTATAGGATCCGCTTTTATTGGGTATGTTTTACCTTGAAGACGAATATCTTTTGGGGAGCAACAGTTATTACTAATATTTTATCTTCAACACCGTTTAAAGAATTGTTTTTGATTTGAAAATTTTCCGTTGATAATCCTACATTAAATCGATTTTTTTCTTTACATTTTTTAATACCTTTAATAATTTTAGCTATATCAATAATTCATTTATCTATTCTTCATGAAAAAGGCTCATCTAACCAAATAGGATTAAATTCAAGAAAAGATAAAATCTATTTTAATAAAAGATTTATATTTAAAGATTTAATTTCTTTAATATTAATAGTAATATTTTATTGCTTAATATTATCATTTTTTATTGATTTTCATTTTAGAATAGCAAAGGAAAATTTTTTTCCAGCTGATCCTTTAAATACACCTTTACATATTAAACCTGAATGATACTTTATATTTGCTTACGCAATTTTACGATCTGTACCAA
+
{{J{JIROR{{J{OJHH{K{J{L{LOMM{{NNHHK@6/**)('&')(,((((():K{{{KON{OSJ{{IK{LJJNJ{{{{{JLAGD***)'&%$$$$#$$$$%%%(+,,/400///+,+)(''&**0-.19>LL{PO{{MMP{{L{{{OO{ILJM{{{K{K{CGZJI{NJKP{{MJ{NR{SK{R{{V{{J{{K{NRKHKK{{{IIQJ{RRL{MW{N{S{MLJ{I{IJ{NT{{{YK{{O{{{QW{{J{HKO{KLK{EMFECFE{H{L{OF@E<;9<++++*+,477EHJM{L{J{{T{KM{OHM{{KLMHK{J{{{Q{PNNKLKTLL{R{{KJ{{{{{KILK{PKRJCBBCCGHIQ>GLH{{{HHLK{KHBOINCDBD@@IHHJLN{QKMJ{RLN{{{KI@@{JN{L{J[{MGJKHI{{NE77=77ABD??@@@JIKGJJKJ{NGHJ{GHLIHM{M{K{M{H{{{F{{{VLA>==B@?>>>BD
@82ca8639-3cbd-470b-91ee-01e51820cc48 runid=297e2e96384f20ba73500fe6b13f1f98666ec3bb sampleid=no_sample read=352 ch=344 start_time=2024-06-18T10:24:48Z model_version_id=dna_r10.4.1_e8.2_5khz_400bps_sup@v4.2.0 barcode=barcode24
TGGTACAGATCGTAAAATTGCGTAAGCAAATATAAAGTATTAATTCAGTTTTAATATGTAAAGGTGTATTTAAAGGATCAGCTGGAAAAAAATTTATTGCTATTCTAAAATGAAAATCAATAAAAATGATAATATTAAGCAATAAAATATTACTATTAATATTTAAAGAAATTAAATCTTTAAATATAAATCTTTTATTAAAATAGATTTTATCTTTTCTTGAATTTAATCCTATTTGGTTAGATGAGCCTTTTTCATGAAGAATAGATAAATGAATTATTGATATAGCTAAAATTATTAAAGGTATTAAAAAATGTAAAGAAAAAAAATCGATTTAATGTAGGATTATCAACGGAAAATCTTCCTCAAACTCAAAAAACAATTTTTTTCCCTAAAAATGGAATTGAAGATAAAATATTAGTAATAACTGTACTCCCAAGAAGATATTTGTCTTCAAGGTAAAACATACCCAATAAAAGCGGATCCTATAATTA
+
66655666540,,,,-33310-.../4445554433332+(''')(()&''7)7643323344433223345555322335577779;>?:874/%%''(86444456667565667(&%%&(/./13435454221,,,,7665565655445777422112/*+0155558765433568:97665560-,,,-6874/--3544445;9;9998>974..23364762212353++8776677654311587776333334441111177*****655444444344577788667545443334579:;:974444587434:<<:2----.6755544456678-,,,*,,,-785544466778666544356556669:===;<:5699:<<865534444540'''-/.-,)))*++----/0(((&(('+234335558823654,,5566677765455677766554/2,,,,,345554335
@14cac3c6-9f39-44e2-ad7f-26051cd06fa8 runid=297e2e96384f20ba73500fe6b13f1f98666ec3bb sampleid=no_sample read=140 ch=342 start_time=2024-06-18T10:24:48Z model_version_id=dna_r10.4.1_e8.2_5khz_400bps_sup@v4.2.0 barcode=barcode24
TAAATTATAGGATCCGCTTGGGTATGTTTTACCTTGAAGACAAATATCTTTTTGGGGAGCAACAGTTATTACTAATATTTTATCTTCAATTCCATTTTTCAGGGAAAAAAATTGTTTTTTGAGTTAAGGAAGATTTTCGTTGATAATCCTACATTAAATCGATTTTTTTCTTTACATTTTTTAATACCTTTAATAATTTTAGCTATATCAATAATTCATTTATCTATTCTTCATGAAAAAGGCTCATCTAACCAAATAGGATTAAATTCGAGAAAGAATAAAATCTATTTTAATAAAAGATTTATATTTAAAGATTTAATTTCTTTAATATTAATAGTAATATTTTATTGCTTAATATTATCATTTTTTATTGATTTTCATTTTAGAATAGCAAAGGAAAATTTTTTTCCAGCTGATCCTTTAAATACACTTTTACATATTAAACCTGAATGATTCTTTATATTTGCTTACGCAATTTTACGATCTGTACCA
+
5-,+*+67?ADFHMK1111-/=HEJGFHMHC@996((1.--*'&&')(*)**++5ABLIGSIKINN{MNPLM{J{GT{LLQDK@FC22222DGC@@AC?,('''+7DAH{JGHIHFHIOH/..00'&*)'**+////(&&')*@EHQLLQK{IHKQPLK;;::<GP{{{{G?;8;EHD{AAJF{PIIRT{;8:GFDEEH{{{H{LLOGL<<<;=SF=====QGIFCDDME{433333;LJGDGJBC@<;<<=GJGFBHAA?@AB;;89.)))).0-/2.-.5?AFKFCDDFDNGEHP{NO{NO{GK{JNOJJL{HMIIK{{{KNKILQ{HJLEDDCCCCCHE{{J{HKHD@B?===433334DDCEE{O{HZGQRNL{GEJ>CF????@CCCDFDGKIEGJJJOH{{KGE=?FJBCCABENEB;;;;;>=)))3)=@@<;;;;>DFE;:99788,)))*099777779A??====>CGB52(((((()+56=
@6a8ed143-52e6-4839-9306-059f3e2cc51d runid=297e2e96384f20ba73500fe6b13f1f98666ec3bb sampleid=no_sample read=1398 ch=197 start_time=2024-06-18T10:24:45Z model_version_id=dna_r10.4.1_e8.2_5khz_400bps_sup@v4.2.0 barcode=barcode24
TGGTACAGATCGTAAAATTGCGTAAGCAAATATAAAGTATCATTCAGGTTTAATATGTAAAGGTGTATTTAAAGGATCAGCTGGAAAAAAATTTCCTTTGCTATTCTAAAATGAAAATCAATAAAAAATGGTGATATTTAAGCAATAAAATATTACTATTAATATTAAAGAAATTAAATCTTTAAATATAAATCTTTTATTAAAATAGATTTTATCTTTTCTTGAATTTAATCCTATTTGGTTAGATGGGCTTTCCCCATAAATAAATAAATAATTATTTAATATAACTCTAAATATTTAGGTATTAAACAATGTAAAGAAAAAAATCGATTTAATGTAGGATTATCAACGGAAAATCTTCCTCAAACTCAAAAAACAATTTTTTTCCCTAAAAATGGAATTGAAGATAAAATATTAGTAATAACTGTTGCTCCCCAAAAAGATATTTGTCTTCAAGGTAAAACATACCCAATAAAAGCGGATCCTATAATTA
+
GFGIJIHGLGLEMWIJIJINGMKGOI{HHGIPKHG{JNX{FJLRPNVSIMIKHIKJLK{HGGKJMJJJ{KJMJSLGH@2111243458ILD>60(+*+/+/GF{LJE{E{ILFLHIKNITGHFIAECED=8<(((((=>))AABABCDFHCHFGNFLGQLKJLGFGCDBIIHFI{EGHGHHJFEG{JSFFEJEECFGEGMGF@@@@11110/,,-00016/...5666BDBGDCC@??/('(('*&&&&)&(**%%%%%%%%%$$$%%%&%%%'&&%&'&$$$$&''&&%$$%&%%$$$$$$$%%%%&&*)++))(((&0439=HHGHAAAAEKINIIJJLK{LIGHKIGFDCEEKLR{CBAAAFJKFKMEFCDHFEEHI{HLL{LINJ5EIPK{JIHIJFGGHFEFDFFL{LKGGEEDEFGECEDEEDE@???@B@ILGQKNHNHGFGIFGEGGEACDBHHGFFC?@;4/045@?:1@=<<;<?BCAA@???
@7ed6a701-0af0-4dcf-ac6f-6cd45bd4ae5d runid=297e2e96384f20ba73500fe6b13f1f98666ec3bb sampleid=no_sample read=232 ch=335 start_time=2024-06-18T10:24:46Z model_version_id=dna_r10.4.1_e8.2_5khz_400bps_sup@v4.2.0 barcode=barcode24
AATTATAGGATCCGCTTTTATTGGGTATGTTTTACCTTGAAGACAAATATCTTTTTGGGGAGCAGCAGTTATTACTAATATTTTATCTTCAATTCCATTTTTAGGGAAAAAAATTGTTTTTTGAGTTTGAGGAAGATTTTCCGTTGATAATCCTACATTAAATCGATTTTTTTCTTTACATTCTTTAATACCTTTAATAATTTTAGCTATATCAATAATTCATTTATCTATTCTTCATGAAAAAGGCTCATCTAACCAAATAGGATTAAATTCAAGTTAAAATCTATTTTAATAAAAGATTTATATTTAAAGATTTAATTTCTTTAATATTAATAGTAATATTTTATTGCTTAATATTATCATTTTTTATTGATTTTCATTTTAGAATAGCAAAGGAAAATTTTTTTCCAGCTGATCCTTTAAATACACCTTTACATATTAAACCTGAATGATACTTTATATTTGCTTACGCAATTTTACGATCTGTACCAA
+
JL{PL{MKMH{QPGNCF><;=>==>?GMSOKO{{GK{IB@MMZ{IHLOK{KNDFEG>@??KKOLP{OIHGIIHJGIH{ON{IPMCEFEE?>>==?DGP{MJ{777668@;BCO;;;;;{RSLAA?@AHDCHGT{JL{IG=<GAACMJVMNJLKSJLJGMH{{FH{NKJ{HJ{HC9::26ADDDFGFDEMLSIHN{JNJM{{K{IM{QJKFJEGL{KHI{KGEIGHMGHKEBBACB{{KFNEHKHJ{GHGL{LJJQIHIGLFLJ{JJLJKFF;/.-,))((*5<64444<<=DBFEHFKI{PIGF{IGFFFHHIHTJMJJJ{I{YHHG{{HJGFIHKIFGTFLJI{{NKMIJFEHEGGKIHGKEFIJFGHHJJIGI{MKMBJHEAH{FEBABCGNUDJFHFM{GJL{SIHAAGGJHGHIECCCGKFFJE{GFHJDHEAAA@BAA@AA@@?><<<>>BBBBCA@ABBDDB?=;:::<>B9:A76667=>?????
@5f913e87-3fb5-4988-a365-b9a6cc778f9a runid=297e2e96384f20ba73500fe6b13f1f98666ec3bb sampleid=no_sample read=448 ch=256 start_time=2024-06-18T10:24:46Z model_version_id=dna_r10.4.1_e8.2_5khz_400bps_sup@v4.2.0 barcode=barcode24
GATTTATAGGATCCGCTTTTTTTATTGGGTATGTTTACCTTGAAGACAAATATCTTTTTGGGGAGCAACAGTTATTACTAATATTTTATCTTCAATTCCATTTTTAGGGAAAAAAATTGTTTTTTGAGTTTGAGGAAGATTTTCCGTTGATAATCCTACATTAAATCGATTTTTTTCTTTACATTTTTTAATACCTTTAATAATTTTAGCTATATCAATCATTCATTTATCTATTCTTCATGAAAAAGGCTCATCTAACCAAATCAATTAGATTTAGAAAAGATAAAATCTATTTTAATAAAAGATTTATATTTAAAGATTTAATTTCTTTTAATATTAATAGTAATATTTTATTGCTTAATATTATCATTTTTTATTGATTTTCATTTTCGAGAATAGCGAAAGGAAAATTTTTTTCCCAGCTGATCCTTTAAATACACCTTTACATATTAAACCTGAATGATACTTTATATTTGCTTACGCAATTTTTACAGATCTGTACCAA
+
'''''''---23331186/,,,329::;?A@>8862*..-,''*-;?;;<=>KFIIO{KH{LQR{OKK{KIEHIR{I{N{{KM{Q{KL{QR{FGFEHHVA;>=::8..-*-=FL{J{IFH{MXLO9988::6666HNL[{PGJJG<<<87777GCDFCEDFEFD88****+<@@AGDC41/6AACC=<NEFICKQ{{D=AHHIDFHHGJEGLQCA/(((&&''%''''&&''(++.04333;;;J{L{K{{{{{DCDBB0--5+(''''+)''''*+01ACDEFHDJBHC??>>AABJFFH{KIK{NLO{JJ{VF{{NJJJH=>==F6666,(?69<;::;=====GEPLIC@IGIEUNF{GEIS??DBB=@:BE@BAA;<4:327:895)(((()><66.....96684420/01:45523BEA@@..)*-''8@DEBA111=1?AC<;8777Q=<999;;B@A?AAAAEAABDBEFFDBAA?>++2/-/-)('().445A@::
@9c604b0a-192f-440c-8bd8-b42e5c10dd6a runid=297e2e96384f20ba73500fe6b13f1f98666ec3bb sampleid=no_sample read=139 ch=250 start_time=2024-06-18T10:24:48Z model_version_id=dna_r10.4.1_e8.2_5khz_400bps_sup@v4.2.0 barcode=barcode24
TGGTACAGATCGTAAAATTGCGTAAGCAAATATAAAGTATCATTCAGGTTTAATATGTAAAGGTGTATTTAAAGGATCAGCTGGAAAAAAATTTTCCTTTGCTATTCTAAAATGAAAATCAATAAAAAATGATAATATTAAGCAATAAAATATTACTATTAATATTAAAGAAATTAAATCTTTAAATATAAATCTTTTATTAAAATAGATTTTATCCTTTCTTGAATTTAATCCTATTTGGTTAGATGAGCCTTTTTCATGAAGAATAGATAAATGAATTATTGATATAGCTAAAATTATTAAAGGTATTGGAAAATTTGACAAGAAAGAATAGGATTGATGTTCCGATTATCAACGGAAAATCTTCCTCAAACTCAAAAAACAATTTTTTTCCCTAAAAATGGAATTGAAGATAAAATATTAGTAATAACTGTTGCTCCCCAAAAAGATATTTGTCTTCAAGGTAAAACATACCCAATAAAAGCGGATCCTATAATTA
+
<33HHGIHIN9899KK{{{IGG{IHIKKKII{{I{Q{UP{GK{PFEEEEH{KMNP{OIGGJ{R{O{PGOEDCD@/-------=877;JM{{{J{C{{>>F:;{OI{{FILK{MFTGJL{U{OHHIIEEMEA<<,(((((((())++548639=999:?@AHELSKJKO{JGF;4IIILT{JIHH{LT{LLJJFQUH>;9<<?@FFF{GIIF@84EDS?>>8;;99;{Q{KJ{<<;966666FHIIH{H{{{{{LN{{{IFG{MNJKSJEDDDEOG{IIIJL{{{{NKPNGLHXOLNDCBBACFFHRQCDB1.,,,201/)(('&&(+.''(((----1((((',%%%%%&%%%'))*177BQIAB>=;;87777=>?>??G{FGG{FNPV{{IHF8G{{KMI{FFFLHFFFIFDIHQ{D{{LGEOIFGHKFK@?@@89888=2323G{Q?=?E>:;=<<<<BDEEFIIJKLHI{MJIJGFLNGGG??>==?@@A@>>>?
@680bd2c6-d2b2-44ea-8b39-11b8cbc340ca runid=297e2e96384f20ba73500fe6b13f1f98666ec3bb sampleid=no_sample read=182 ch=246 start_time=2024-06-18T10:24:45Z model_version_id=dna_r10.4.1_e8.2_5khz_400bps_sup@v4.2.0 barcode=barcode24
AATTATAGGATCCGCTTTTATTGGGTATGTTTTACCTTGAAGACAAATATCTTTGGGGAGCAACAGTTATTACTAATATTTTATCTTCAGTTCCATTTTAGGGAAAAAAATTGTTTTTTGAGTTTGAGGAAGATTTTCCGTTGATAATCCTACATTAAATGATTTTTCTTTTTTACATTTTTTAATACCTTTAATAATTTTAGCTATATCAATAATTCATTCATCTATTCTTCATGAAAAAGGCTCATCTAACCAAATAGGATTAAATTCAAGAAAAGATAAAATCTATTTTAATAAAAGATTTATATTTAAAGATTTAATTTCTTTAATATTAATAGTAATATTTTATTGCTTAATATTATCATTTTTTATTGATTTTCATTTTAGAATAGCAAAGGAAAATTTTTTTCCAGCTGATCCTTTAAATACACCTTTACATATTAAACCTGAATGATACTTTATATTTGCTTACGCAATTTTACGATCTGTACCAA
+
DBCCAA----457------,-<?@BECEB@@;.,...,)))))1236?ADCC63/960(322129;=ECCHFFGKHHIII{HJJGE@<<<>>?A766675888AJHIG{NHIJIHHIGR/.,,,068;<>?FD@??=;9000:CFGHG@?@?@@@=:885/,('(99624/....0==;:=FLGFGEDKDFHHP{IEKFIHHFFDTIEECCDDCDDGKLMKIFGFFFEEDEDGCFECFGFGIECBCCDFNGIFFCCGECCBCBDFFHHF@@A@AFEEJDD9455?AA@??EFEHEB>DFGHFFFGHHEFLIGFFGFHHIKNRJCDDB@@>>C?999=>???@EFFJ{{IGFJEGFFEFHFHFIF>>AEFF;:;;;<>AGHHGIFGEKFDBA@B66668AAECHHFLK{IQJCBBECBBCCDFLF{KKCCDA?//7//?BBBDCEB@AA@@CAACBCABA?7EEEEIEGEHF@<<;;=CCHD?77778ABDECDB
@f3db4789-720f-466d-bb03-5436850774db runid=297e2e96384f20ba73500fe6b13f1f98666ec3bb sampleid=no_sample read=344 ch=245 start_time=2024-06-18T10:24:47Z model_version_id=dna_r10.4.1_e8.2_5khz_400bps_sup@v4.2.0 barcode=barcode24
AATTATCAGATCCGCTTTTATTGGGTACAGACGCAATTTTACGATCTGTACCATTGGTACAGATCGTAAAATTGCGTAAGCAAATATAAAGTATCATTCAGGTTTAATATGTAAAGGTGTATTTAAAGGATCAGCTGGAAAAAAATTTTCCTTTGCTATTCTAAAATGAAAATCAATAAAAAATGATAATATTAAGCAATAAAATATTACTATTAATATTAAAGAAATTAAATCTTTAAATATAAATCTTTTATTAAAATAGATTTTATCTTTTCTTGAATTTAATCCTATTTGGTTGATGAGTTTTTTCATGAAGAATAGATAAATGAATTATTGATATAGCTAAAATTATTAAAGGTATTAAAAAATGTAAAGAAAAAAATCGATTTAATGTAGGATTATCAACGGAAAATCTTCCTCAAACTCAAAAAACAATTTTTTTCCCCTAAAAATGGAATTGAAGATAAAATATTAGTAATAACTGTTGCTCCCAAAAAGATATTTGTCTTCAAGGTAAAACATACCCAATAAAAGCGGATCCTATAATTG
+
)76:88877776>88777766;;;;HH{{ECCCCDJRGJ{GFBB@<<==;;:788---,*&&&%$$%)-7:DF>>===AADGEGIJ{HECAI{{FEQGDILDIGGJVFHEFEEEEEJ{JPEEDCAAGGIK{JIUHJ{PJJIL{{{MGK7>EBCD@;;;;;JJP{YSIMGINL{KFHHCEEQHK{CCB{M{I{LFHJJJKKGEIDBFBB@99999FH{JEDCCEIJLGIHLINH{{HJIK{{J{GFGKHXPK{I{IIOMKHIVIMIK{O{GHHJ{G=@11BFFLJ{I<<<<33334?<)''&*+*++-9==?A@BABGIIFGDGRHO{HIHHTSIGUKHL{EBADE{H{{{H00000HKD@?=55;;{LCACABCFHFG{J{{JGCCDCDJGNE{IDDDE{J{{{F{F{TJ{N{IG{ISH{I{G{{{IJYJGGJIGJHTJ{{{ED@3*HGGINKHEEFDDFEFFEEDFHHGB@BA@BAACABBABDCH>=;:9+<?@HICBBBAEEGGFD88B?@@DBFCDBBAABABCA===?@?:9989;;<==>>>1
@d733861e-43c3-47fb-8d6c-312234c9389a runid=297e2e96384f20ba73500fe6b13f1f98666ec3bb sampleid=no_sample read=122 ch=314 start_time=2024-06-18T10:24:48Z model_version_id=dna_r10.4.1_e8.2_5khz_400bps_sup@v4.2.0 barcode=barcode24
AATTATAGGATCCGCTTTTATTGGGTATGTTTTACCCTGAAGACAAATATCTTTGGGGAGCAACAGTTATTACTAATATTTTATCTTCAATTCCATTTTTAGGGAAAAAAATTGTTTTTTGAGTTTGAGGAAGATTTTCCGTTGATAATCCTACATTAAATCGATTTTTTTCTTTACATTTTTAATACCTTTAATAATTTTAGCTATATCAATAATTCATTTATCTATTCTTCATGAAAAAGGCTCATCTAACCAAATAGGATTAAATTCAAGAAAAGATAAAATCTATTTTAATAAAAGATTTATGTTCAAAGATTTAATTTCTTTAATATTAATAGTAATATTTTATTGCTTAATATTATCTGTTTCTTTGATTAATTTAGAATAGCAAAGGAAAATTTTTTTCCAGCTGATCCTTTAAATACACCTTTACATATTAAACCTGAATGATACTTTATATTTGCTTACGCAATTTTACGATCTGTACCAA
+
3337FJH{HGHHGFGDDDE@@??@EIJJJPHJHL{MJIGMMNJNDDCDCE<:1-*=@BB@6655?B??@??GEDGFEILGP{@{KINIGIJ{IMII{HMJDFE@=BI{{{FOIFDGIKLKEEEDDE>?{JOMJKJKL{{IDGK{{{{{{JF{GCFHIFIG{LHHGGHJM{L2011',((())==F{KQIJJ{JKHLH{MKGEHDHDIDCDIMIKHII@@@@@DFI{KGMKLKJGNCLDG{U{JK{KGHJ{IHGRGJJJI{INQRGHPMHPKJIUIKL{QTHFFGGDB33334=ABAEDIHGI@=33'&&%%&'(566667//)((((:>QFKMGGGHGEDFFF98888FHHABCBBAABA44/-*((('%$%%14:56:::MJNIGFEDCCB@CEJJ{JFGGEG[HLCCJNE{JHKKLLK{{KI{K{FEDGACEEFMIGGHEFKDCCCABAACDDGCIIGGEI{IJFFBAAACHM{{G66659;;<@@BB
@707a0fa7-700e-433a-92ad-4aecd911fdbc runid=297e2e96384f20ba73500fe6b13f1f98666ec3bb sampleid=no_sample read=128 ch=242 start_time=2024-06-18T10:24:46Z model_version_id=dna_r10.4.1_e8.2_5khz_400bps_sup@v4.2.0 barcode=barcode24
AATTATAGGATCCGCTTTTATTGGGTATGTTTTACCTTGAAGACAAATATCTTTTTGGGGAGCAACAGTTATTACTAATATTTTATCTTCAATTCCATTTTTAGGGAAAAAAATTGTTTTTTGAGTTTGAGGAAGATTTTCCGTTGATAATCCTACATTAAATCGATTTTTTTCTTTACATTTTTTAATACCTTTAATAATTTTAGCTATATCAATAATTCATTTATCTATTCTTCATGAAAAAGGCTCATCTAACCAAATAGGATTAAATTCAAGAAAAGATAAAATCTATTTTAATAAAAGATTTATATTTAAAGATTTAATTTCTTTAATATTAATAGTAATATTTTATTGCTTAATATTATCATTTTTTATTGATTTTCATTTTAGAATAGCAAAGGAAAATTTTTTTCCAGCTGATCCTTTAAATACACCTTTACATATTAAACCTGAATGATACTTTATATTTGCTTACGCAATTTTACGATCTGTACCAA
+
-11:9988999:989:;?IA?>==>>????ABBBF?BB99DDCBAA@A@AAACCMHA??==;;:99:::::<=>==<;;;;<@CA@>=>>>>==<>==>ACF?>><=BFDJBABBBCDEGKF97777<==@>>===>?@6@;33779<;9999::;::;;:<;:7888:FIFF<('''4775542556;:99:<?>?<;99:=A?=<;::9998898788@@BCCDGBBB@AACCD@@?>>@?@??==>?@@???????AA@@?@A@?AA@BB?=>>>BEB@>>=?@BA@@?@BDDD??>>??>>?@@?>==>?BB???????DEDBBBDA@?>=>>>>=;::9:;??CFDCC@????@@>====>==>?BGDDCBAABAD85@A@BDF?>><:99:;<?@?@B@BDFJIFIIDA?@@?@A?@;:<66=;;<;;5.-4-.4?>===>>=========>??ABBAA?>>??@?>=:65557<>@?>*)*))00000::
@99fab158-ee83-4210-8087-ec3fa63c6720 runid=297e2e96384f20ba73500fe6b13f1f98666ec3bb sampleid=no_sample read=153 ch=234 start_time=2024-06-18T10:24:46Z model_version_id=dna_r10.4.1_e8.2_5khz_400bps_sup@v4.2.0 barcode=barcode24
AATTATAGGATCCGCTTTTATTGGGTATGTTTTACCTTGAAGACAAATATCTTTTTGGGGAGCAACAGTTATTACTAATATTTTATCTTCAATTCCATTTTTAGGGAAAAAAATTGTTTTTTGAGTTTGAGGAAGATTTTCCGTTGATAATCCTACATTAAATCGATTTTTTCTTTACATTTTTTAATACCTTTAATAATTTTAGCTATATCAATAATTCATTTATCTATTCTTCATGAAAAAGGCTCATCTAACCAAATAGGATTAAATTCAAGAAAAGATAAAATCTATTTTAATAAAAGATTTATATTTAAAGATTTAATTTCTTTAATATTAATAGTAATATTTTATTGCTTAATATTATCATTTTTTATTGATTTTCATTTTAGAATAGCAAAGGAAAATTTTTTTCCAGCTGATCCTTTAAATCACCCCTTACATATTAAACCTAAATGATACTTTATATTCGCTTACGCAATTTTACGATCTGTACCAA
+
?ADFIIGJDHGIH?@@>5332:99<BMHJJLI{JGABA..KILLGEJEHJGBA=C=8999=CDBCBEGEEHE{MK{EDECGCHQACDCD@?B@@BA>99:9==BDB?FHIJ{FMGFCD?GE=----:99<BADOEEHCCL;;99<=AEGFHHFEGFFHIIFID322234MKH:7765@GGCDFJLLI{EEECCCB@@<<<<;/,+('''(34>?BACEFELHHFFIEEECDHJGB@?@>=>??>@@@@?@>=ABADHGEFDB@@ACEFBHJ><4336=@??AABEDHDDEFEJEIFAA@AABBBBFFDECCCCFHDCEF0--BAB99999DC@@?>>@???>=>=?CDGABAAAE@@AA@B@?>BAABDH{EECDDBCCE{CBC?B<:::997445;<=@@?A?@ACCEJIA@67=>=><44330**99676685559;======>?>??....0=;0//.//1133755999<88879;<=<;766666566688
@3331df7a-5755-4c49-8b9f-796108dac1e3 runid=297e2e96384f20ba73500fe6b13f1f98666ec3bb sampleid=no_sample read=151 ch=234 start_time=2024-06-18T10:24:44Z model_version_id=dna_r10.4.1_e8.2_5khz_400bps_sup@v4.2.0 barcode=barcode24
TGGTACAGATCGTAAAATTGCATAACAAATATAAGTATCATTCAGTTAATGTGTGAAGACTATTATCTAAAGGATCAGCTGGAAAAAAATTTTCCTTTGCTATTCTAAAATGAAAATCAATAAAAAATGATAATATTAAGCAATAAATATTATTAATATTAAAGAAATTAAATCTTTAAATATAAATCTTTTATTAAAATAAATTTTATCTTTTCTTGAATTTAATCCTCTTTGGTTAGATGAGCCTTTTTCATGAATAGATAAATGAATTATTGATATAGCTAAAATTATTAAAGGTATTAAAATGCAAAAATTTAATTTCAATATCGATTATCAACAAAAACCCATGAATTCAAAAAACAATTTTTTTCCCTAAAAATGGAATTGAAGATAAAATATTAGTAATAACTGTTGCTCCCAAAAAGATATTTGTCTTCAAGGTAAAACATCCCAATAAAAGCGGATCCTATAATTA
+
74466666750---,,--.-.++**(((((+,+++,-.,,-//31**)-6....())))*'&&'('&'''/,2--,,,,,46678:<940/..+,,,.-.;97755666897888:;3333397899977799:99866788879:97986/-.76877776877777:8777779::<;86544567799:;22222756*(''',+/---.3.1/,,-017324/..'''&&&'''%))))0002100--2722+))((((*-,.3333989987765444569?>>;;:88:9;:62-**)**(&%%%%%$#$#$#$'%&&%%'&%$$$$&&&&&%%%&'&%%&'%%%%$$$%00::989::=>>@@974200199952111122366877983:::7656667989:9:957***)240.12--.4512555433335,,++*//''''/1667666////3664422222
@799cf114-3da3-40b3-b6f7-6bd57aa7d6c0 runid=297e2e96384f20ba73500fe6b13f1f98666ec3bb sampleid=no_sample read=139 ch=233 start_time=2024-06-18T10:24:48Z model_version_id=dna_r10.4.1_e8.2_5khz_400bps_sup@v4.2.0 barcode=barcode24
TGGTACAGATCGTAAAATTGCGTAAGCAAATATAAAGTATCATTCAGGTTTAAATGTAAAGGTGTATTTAAAGGATCAGCTGGAAAAAAATTTTCCTTTGCTATTCTGAAAATCAATAAAAATGATAATATTAAGCAATAAAATATTAGTAATAACTGTCTGCCAAAAAGATATTTGTCTTCAAGGTAAAACATACCCAATAAAAGCGGATCCTATAATTA
+
:;;:;;<;97522333777653333478899541+***++*)*++114001++(%%*,++,.2.....300;798766556789:<;<86668::;:;><?=<<<.*'&&''(),,,-/888:332554555555556666664788665555+++*)'$$%+./098978865;;:99889888878999:96677789877789711111788442112
@85c2db2b-376b-4f80-b83e-39d64b1e50fb runid=297e2e96384f20ba73500fe6b13f1f98666ec3bb sampleid=no_sample read=135 ch=233 start_time=2024-06-18T10:24:45Z model_version_id=dna_r10.4.1_e8.2_5khz_400bps_sup@v4.2.0 barcode=barcode24
GGTCTAGGATCCGCTTGTATTGGGTATGTTTACCTTGAAGACAAATATCTTTTTGGGGAGCAACAGTTATTACTAATATTTTATCTTCAATTCCATTTTTAGGGAAAAAAATTGTTTTTTAGTTTGAGGAAGATTTTTCCGTTGATAATCCTACATTAAATCGATTTTTTTCTTTACATTTTTTAATACCTTTAATAATTTTAGCTATATCAATAATTCATTTGTCTTCTTAATGAAAAAGGTTCAATGTAACCAAATCAAATTAAATTCAATTTGAAATCTATTTTAATAAAAGATTTATATTTAAAGATTTAATTTCTTTAATATTAATAGTAATATTTTATTGCTTAATATTATCATTTTTTATTGATTTTCATTTTAGAATAGCGAAGGAAAGTTTTTTCCAGCTGATCCTTTAAATACACCTTTACATATTAAACCTGAATGATACTTTATATTTGCTTACGCAATTTTACGATCTGTCCCAA
+
***))((),--.+,,,&''&&**&''''.)(%%'''')-4.''')&'+'''//119AACFDC@BBDEGIJ{KKMLKQ{{O{{{K{{{HHHQFJ{H@CKNIHFP@<CCAECA@B7788656('''-.2JGIJKMQJM@<C?001KM{IL{RGMI{G{G??@?2111254AIP??>1-.222336FEHIKKKKI{:{OEDCDF{KHI{JJCCD?>>>AOE=;:;;80(('&%&%&(&&''(12/+)''&'&&&&%%%%&(())+(*35546&%$$%&$%&&&*****,-/8AEGILXN{NJ{JGGNA6FLNGHMIRN{K{{KULIIFHKJHGFHHHGT{HI{[K{K{H{LGQIGFH{GGEEFFHKM{QEDFCBSNOIH>?EB<<=?A@C@))))*46:++++26=42002CABABB{{OB{LJ{O{{CEBC:965.-+---=?@86667=>??DGE@BFDGGGIMJIC@@@@ADKKDA32210.+'''''
@0be3bf49-ef61-4b11-b71c-4f414a6e2f86 runid=297e2e96384f20ba73500fe6b13f1f98666ec3bb sampleid=no_sample read=840 ch=222 start_time=2024-06-18T10:24:45Z model_version_id=dna_r10.4.1_e8.2_5khz_400bps_sup@v4.2.0 barcode=barcode24
TGGATTACATCGTAAAATTAAACAAGCAAATATTGAATTATTGATACGATTTAATATAAAGGTCTATTAAAGGATCAGCTGGAAAAAAATTTTCCTTTGCTATTCTAAAATGAAAATCAATAAAAAATGATAATATTAAGCAATAAAATATTACTATTAATATTAAAGAAATTAAATCTTTAAATATAAATCTTTTATTAAAATAGATTTTAGCTTTTCTTGAATTTAATCCTATTTGGTTAGATGAGCCTTTTTCATGAAGAATAGATAAATGAATTATTGATATAGCTAAAATTATTAAAGGTATTAAAAAATGTAAAGAAAAAAATCGATTTAATGTAGGATTATCAACGGAAAATCTTCCTCAAACTCAAAAAACAATTTTTTTCCCTAAAAATGGAATTGAAGATAAAATATTAGTAATAACTGTTGCTCCCCAAAAAGATATTTGTCCTCAAGGTAAAACATACCCAATAAAAGCGGATCCTATAATTA
+
9,+'&''''()+3339588('%$$$$$$$%%&&&%$%&'),,-./011-,,0/0,,/,(((*)&&'((,,-7>BCFDBCC???:9:;RJCDDDFH{MIF{HJ`LL{{JKL{K{I{MHILKTOJHI{{{K{KOJJHLHRLILP{MIPZ{ZL{{R?>==>MI{RIHJOHFL{{{{HH{UIIMJHJKHIJDGGFKLNHILIIL{IQLL{GJGVYG{{{FGI>KH{GK{JKMJIJUJJKLIQKYKLLM{{{JIAFA?JJGFIFIF@ACHHHMZILKEG{GKJNK{LTEKGKHKIJO{M{{OIGHH{JL{JKSJ{MMQ{KJJGGGH{@BGH{L{JFGINKLIK{HHMG{{JFJJHGM====FI{F{=<<;;IEFKKGGIF{O{H{HIL{{{{PKHF?HGFKNHKGPIJKKN{KGIH{LOKJL{JN{IMJM{{IHG{OGJG?=GDLKCEHIPGH;/*-<7''A@@CILMSIHL{IHJHFEHEIH{FPINFF====>J]MII
@2541af22-7caf-4e6d-9e88-fb068c060fef runid=297e2e96384f20ba73500fe6b13f1f98666ec3bb sampleid=no_sample read=214 ch=219 start_time=2024-06-18T10:24:48Z model_version_id=dna_r10.4.1_e8.2_5khz_400bps_sup@v4.2.0 barcode=barcode24
TGGTACAGATCGTAAAATTGCGTAAGCAAATATAAAGTATCATTCAGGTTTAATATGTAAAGGTGTATTTAAAGGATCAGCTGGAAAAAAATTTATTTGCTATTCTAAAATGAAAATCAATAAAAAATGATAATATTAAGCAATAAAATATTACTATTAATATTAAAGAAATTAAATCTTTAAATATAAATCTTTTATTAAAATAGATTTTATCTTTTCTGAATTTAATCCTATTTGGTTAGATGAGCCTTTTTCATGAAGAATAGATAAATGAATTATTGATATAGCTAAAATTATTAAAGGTATTAAAGAATGTAAAGAAAAAATGGATTAAATGTAGGATTATCAACGGAAAATCTTCCTCAAACTCAAAAAACAATTTTTTTCCCTAAAAATGGAATTGAAGATAAAATATAACATAATAACTCTTGCTCCCCAAAAAGATATTTGTCTTCAGAGTGAAAACATACCCAATAAAAGCGGATCCTATAATTA
+
4433444420.+++,/12211/////44455544444443(((()44622345744433444443333345442223346560..,-/18777898998886552212366666,50434455566<;9865555665556677888878665556555554444464433365566667779:754334321224576546565111229974445922(((..4//4344667887664445++++,./6788554333343211122454344454643331101155788755555544333454533333232337739;=<32222&$%$%)%%%'(,--*++*)+++.67.....65676665333244334579:<;;:9926678;:854444110.-,+*('')(%$$%%&(**+**(()**2++++38767665556787776000000212356633443343211302---,-344432224
@44e7ae20-e799-4d57-be95-503972911091 runid=297e2e96384f20ba73500fe6b13f1f98666ec3bb sampleid=no_sample read=210 ch=219 start_time=2024-06-18T10:24:46Z model_version_id=dna_r10.4.1_e8.2_5khz_400bps_sup@v4.2.0 barcode=barcode24
TGGTACACTCGTAAAATTGCGTAAGCAAATATAAAGTATCATTCAGGTTTAATATGTAAAGGTGTATTTAAAGGATCAGCTAAAAGATTTCCTTTGCTATTCTAAAATGAAAATCAATAAAAAATGATAATATTAAGCAATAAAATATTACTATTAATATTAAAGAAATTAAATCTTTAAATATAAATCTTTTATTAAAATAGATTTTATCTTTTCTTGAATTTAATCCTATTGGGTTAGATGAGCCTTTTTCATGAAGAATAGATAAATGAATTATTGATATAGCTAAAATTATTAAAGGTATTAAAAAATGTAAAGAAGAAAAAATCGATTTAATGTAGGATTATCAACGGAAAATCTTCCTCAAACTCAAAAAACAATTTTTTTCCCTAAAAATGGAATTGAAGATAAAATATTAGTAATAACTGTTGCTCCCCAAAAGATATTTGTCTTCAAGGTAAAACATACCCAATAAAAGCGGATCCTATAATTA
+
)85653,'&&&&89>ABDCEFDDCA@732232223<===;>>>>EDEDJ{MJ{H{IEEDGJ{NH{GJIHSPUK{K{?3100+**)*'''+')())',===?CCEGEHDEBDEGH2/.../0.-999:;;BFFJIEFGH)))),>9-?@>63333356EAA@>=>EGJJI{JHK{{MM{E{L{{PEFFJMK{V{HR{J{{LDQSKLG{C@RAAAAB@ID?@I{N{H{N{{JF@C**.**>?A@55559860//../068881//0888@EBDDDECH{M{IGMIIJHIGFMI{I{UNGIGKOGDDA558<HGD>>=<===20059?GSJ@>???MGJ{K{EILHGH{{@???<>??<<<660,,-022223:,+++7>=>BBFF{{{{;;3(55522223?@BDFDECDCCFJNI{HLHHEFFFFCEDBCA755000+*+--;AAC?????GEQ:43335447;=>=>BDB@CJDCC;1DDBBBAAABEEBCBD
@2e471edb-136d-4b49-8e3d-9a7473092e53 runid=297e2e96384f20ba73500fe6b13f1f98666ec3bb sampleid=no_sample read=532 ch=215 start_time=2024-06-18T10:24:47Z model_version_id=dna_r10.4.1_e8.2_5khz_400bps_sup@v4.2.0 barcode=barcode24
TGGTACAGATCGTAAAATTGCGTAAGCAAATATAAAGTATCATTCAGTTTAATATGTAAAGGTGTATTTAAAGGATCAGCTGGAAAAAAATTTTCCTTTGCTATTCTAAAATGAAAATCAATAAAAAATGATAATATTAAGCAATAAAATATTACTATTAATATTAAAGAAATTAAATCTTTAAATATAAATCTTTTATTAAAATAGATTTTATCTTTTCTTGAATTTAATCCTATTTGGTTAGATGAGCCTTTTTCATGAAGAATAGATAAATGAATTATTGATATAGCTAAAATTATTAAAGGTATTAAAAAATGTAAAGAAAAAAATCGATTTAATGTAGGATTATCAACGGAAAATCTTCCTCAAACTCAAAAAACAATTTTTTTCCCTAAAAATGGAATTGAAGATAAAATATTAGTAATAACTGTTGCTCCCCAAAAAGATATTTGTCTTTCAAGGTAAAACATACCCAATAAAAGCGGATCCTATAATTA
+
=99:N{HLAA@@AHFKJJMHFH{EDDECDDDEJECCACA?55452220009A66=<<=?ABJ{HQIGKLJNHKNLMGJHMMJFTJIML{GFGE;EA;;634GDKGCE:22222@AABIC>>><<?HHIFGKHINIHIHBBEG>>>??KH^KHIIFKIGFHHESKFCBBQQMGKJHGO{GKPGFKFWS{DDDJIMGJ{LHNBADGDFBBBCBGFKABCBJ;A:77655888?/////6855677CDF88888;<..--<@CEEFGGIFGDEEIIGKFEFFFPNOHGHFEDCDGIGMX{MDHFEEBECCBCEKKKHGFEDEDELOHEHW{{HC<<<<>GIJHGFTLNIRGIFHDBABABH{F;F<::9767635555AEEJFFFEGNQN{HGHE8>HGGEFECBBBCAAAA@@ABDCE@@??<<<<=ABABBAAAAAABA:7FEFGDBCB@ACAAAA@0++;::>?AECGEIFC>>4AA@?A@?<665559:<;;:::<
@2d2b8f98-6c0a-4426-880a-8c2248295e04 runid=297e2e96384f20ba73500fe6b13f1f98666ec3bb sampleid=no_sample read=161 ch=318 start_time=2024-06-18T10:24:49Z model_version_id=dna_r10.4.1_e8.2_5khz_400bps_sup@v4.2.0 barcode=barcode24
TGGTACAGATCGTAAAATTGCGTAAGCAAATATAAAGTATCATTCAGGTTTAATATGTAAAGGTGTATTTAAAGGATCAGCTGGAAAAAAATTTTCCTTTGCTATTCTAAAATGAAAATCAATAAAAAATGATAATATTAAGCAATAAATTATTACTATTAATATTAAAGAAATTAAATATTTAAATATAAATCTTTTATTAAAATAGATTTTATCTTTTCTGAATTTAATCCTATTTGGTTAGATGAGCCTTTTTCATGAAGAATAGATAAATGAATTATTGATATAGCTAAAATTATTAAAGGTATTAAAAAATGTAAAGAAAAAAATCGATTTAATGTAGGATTATCAACAGAAAATCTTCCTCAAACTCAAAAAACAATTTTTTTCCCTAAAAATGGAATTGAAGATAAAATATTAGTAATAACTGTTGCTCCCCAAAAAGATATTTGTCTTCAAGGTAAAACATACCCAATAAAAGCGGATCCTATAATTA
+
AAAAHLJHKGEEFIK{KO{{NGEDCCA9+)))))))......09(((((+0**567778CEFLHHHGG{{HY{HIGOJFFKFIIGGHGN{{FFL;AFAAD=?BAAA;:977899?>@BLIDEDBDBGEGHA@@@ACDDFB@@A////01+/--.0>ECCF@@A;:976:@ACBEGDGDDDDEDDHFDCBBABBBBDEFEFD6)))))21...-+1<??B<92(((=>BDFDBCCBCEECDOIB87768>A@>8;A==BA@@@>>>>=?@@<<=<=ABABDDCDCBA>=;;<==ACBECBBABC@@===>>@CCEEC@@>?@;DDCFMJHL=54445AAEB>=<;;=>=>><<<==>@BEEBBCA=<.----8;9899?><:::<CIGEKDF>::<<88868:;::88876666:<;<<;4344339;;:88888@20000>==>=>>>==>>>>===;;;;;=?@BAA>;;;>9;?>999995443378:874445
@85e76cd4-0580-42e4-829e-0070c3794021 runid=297e2e96384f20ba73500fe6b13f1f98666ec3bb sampleid=no_sample read=145 ch=132 start_time=2024-06-18T10:24:48Z model_version_id=dna_r10.4.1_e8.2_5khz_400bps_sup@v4.2.0 barcode=barcode24
AATTATAGAATCACTTTGTTGGACATGCTTACCTTGAGGACAAATATCTTTTTGGGGAGCAACAGTTATTACTAATATTTTATCTTCAATTCCATTTTTAGGGAAAAAAATTGTTTTTTGAGTTTGAGGAAGATTTTCCGTTGATAATCCTACATTAAATGGATTTTTTTCTTACATTTTTTAATACCTTTAATAACTTTAGCTATATCAATAATTCATTTATCTTCTCATGAAAAAGGCTCATCTAACCAAATAGGATTGATTCAAGAAGATAAAAATCTATTTAATAAAAGATTTATATTTAAGAGTTTGAATTTCTTTAATATTAATAGTAATATTTTATTGCTTAATATTATCATTTTTTATTGATTTTCATTTTAGAATAGCAAAGGAAAATTTTTTTCAGCTGATCCTTTAAATACACCTTTACATATTAAACCTGAATGATACTTTATATTTGCTTACGCAATTTTACGATCTGTACCAA
+
>=>=44'&&&(*../1+&''&'%$$$$%)(''*,,,,3545110020.../333>EEFLHFFGEGIJIFGCBIMIIIWIPNJHN{NIHIGD>=::;EF{@?>726@BC@@@?;;<:888.+)))***((((0431-,(/,++,,3359999778:2---4''''(?HJ{I88>))-+++,/?:93011119((<4422/.*++,8876444457?;82222471-'&)())33344FBDCBEEHJDHFFDBCBB,,,,,,.,((&&&&((&'+**+.8967444202;7/->?=8899:=<<4/0/-&&&(()***:99:989B<<<99:AA@A@ACDEHHFKFFGFEFFOGKLFGEEFDBDBBBDDCGHIS{HH@G>DGCBC@?@@@AEDMOHFEGFFHIIJB,,,=>AAABA94..0899...++7,+++***+++111--//0<<;99897;=<;<<=?;9866778=>?>;0//./45689<=
@d6e325a7-a856-4e3b-b3ef-6e8c4dca70f7 runid=297e2e96384f20ba73500fe6b13f1f98666ec3bb sampleid=no_sample read=159 ch=318 start_time=2024-06-18T10:24:47Z model_version_id=dna_r10.4.1_e8.2_5khz_400bps_sup@v4.2.0 barcode=barcode24
TTGGTACAGATCGTAAAATTGCGTAAGCAAATATAAAGTATCATTCAGGTTTAATATGTAAGGGTGTATTTAAAGGATCAGCTGGAAAAAAACTTTTCCTTGCTATTCTAAAATGAAAATCAATAAAAAATGATAATATTAAGCAATAAAATATTCTATTTAATATTAAAGAAATTAAATCTTTAAATATAAAATCTTTTATTAAAATAGATTTTATCTTTTCTTGAATTTAATCCTATTTGGTTAGATGAGCCTTTTTCATGAAGAATAGATAAATGAATTATTGATATAGCTAAAATTATTAAAGGTATTAAAAAATGTAAAGAAAAAAATCGATTTAATGTAGGATTATCAACGGAAAATCTTCTCAAACTCAAAAAACAATTTTTTTCCCTAAAGATGGAATTGAAGATAAAATATTAGTAATAACTGTTGCTCCCCAAAAAGATATTTGTCTTCAAGGTAAAACATACCCAATAAAAGCGGATCCTATAATT
+
444323233441////01331/,,,,-22233200001222223344522211311000112121211223455332222435667887876('''(()000254333355445221134233234434332311111222212223433332110032231134444547754353232112214540/...-1,,,,,5554344432122277866775)))))1017532101234665443233223332378:9543222123322222675444455633332421222367:776546531111245688753323477788;983++++,5554333233333322.('(()3444640..123666654543333489;::98735444444232222232222346776432000/0222322323443-)544532222346555556665444467655560/4..2.,,+((().2431/...
@6e02e1d6-5afa-4679-a68c-b439d6c4e2c8 runid=297e2e96384f20ba73500fe6b13f1f98666ec3bb sampleid=no_sample read=190 ch=212 start_time=2024-06-18T10:24:48Z model_version_id=dna_r10.4.1_e8.2_5khz_400bps_sup@v4.2.0 barcode=barcode24
AATTATCAGGATCCGCTTTTATTGGGTATGTTTTACCTTGAAGACAAATATCTTTTTGGGGAGCAACAGTTATTACTAATATTTTATCTTCAATTCCATTTTTAGGGAAAAAAATTGTTTTTTAGTTGAGGAAGATTTTCCGTTGATAATCCTACATTAAATCGATTTTTATCTTTACATTTTTAATACCTTTAATAATTTTAGTTATATCAATAATTCATTTATCTATTCTTCATGAAAAAGGCTCATCTAACCAAATAGGATTAAATTCAAGAAAAGATAAAATCTATTTTAATAAAAGATTTATATTTAAAGATTTAATTTCTTTAATATTAATAAAGTTAATATTTTATTGCTTAATATTATCATTTTTTATTAGACTTATTTTAGAATAGCAAAGGAAAATTTTTTTCCAGCTGATCCTTTAAATACACCTTCATATTAAATCTGAATGATACTTTATATTTGCTTACGCAATTTTACGATCTGTACCA
+
CBD6..((()+77767;;;<8:;:;@CIM{MKO{LOGE=./<<4,,,,4443322233?BDFFFFBB?>????MKIJK{PHJO{JLLHIKMLIQJK{FHGXJLBA?406887/.-,%%'''()(..2./?@HGOJ{JLHHS{ILKKJFJH{{LI{T{LKO{{IFKHFOH{M{OMH{{HKLEGH{K{KHIMII{{{I@<865:7;*))**CEIHJFIFHI{{{{OKKFHGEKJLIFFFEFFFMHGGEDHDFDHGGEHHIG>8778>CFGEEFFFIFCDEAABAADFEABABBFFHDA@@@BCCCEDDDDEEEDEECDDDDDKLHJ9975.<@887*******+1../13333'&&%&.,''(,10,,***+*..///.+*+,,-))**+7;::::<=?@@@CAA@?@?AEGG{F@::???>>??:866<<;<655,**&&&&--...@??>=;:99:;:<===>=<<=>>>>=966668>@CA;88755313333
@f52a69aa-0cec-4623-bbd3-2f34e3f8bff5 runid=297e2e96384f20ba73500fe6b13f1f98666ec3bb sampleid=no_sample read=2182 ch=205 start_time=2024-06-18T10:24:46Z model_version_id=dna_r10.4.1_e8.2_5khz_400bps_sup@v4.2.0 barcode=barcode24
AAATTATAGGATCCGCTTTTATTGGGTATGTTTTACCTTGAAGACAAATATCTTTTTGGGGAGCAACGGTTTACAATATTTTATCTTCAATTCCATTTTTAGGGAAAAAAATTGTTTTTTGAGTTTGAGGAAGATTTTCCGTTGATAATCCTACATTAAATCGATTTTTTTCTTTACATTTTTTAATACCTTTAATAATTTTAGCTATATCAATAATTCATTTATCTATTCTTCATGAAAAAGGCTCATCTAACCAAATAGGATTAAATTCAAGAAAAGATAAATGAATTATTGATATAGCTAAAATTATTAGAAGGTATAAAAATGTAAAGAAAAAAATCGATTTAATGTAGGATTATCAACGGAAAATCTTCCTCAAACTAAAAAACGATTTTTTCCAAAACAAATGAAGATAAAATATTAGTGACACTTGTTACTCCCAAAAGATATTTGTCTTCAAGGTAAAACATACCCAATAAAAGCGGATCCTATAATTTAG
+
?@@?BCB<;;<=DFCCBEHGDBA@?@{{IL{{O{KIEF@((;<A{QOL{{HNI=:DA>ABBJB@777'&%&)*+)**+=CH{ENHGJEEFFGML>6<GGK0.--00LQ{{{{KL{K{L{{JPIGHKHNOHINTLJRQLOH?CCPNNHKQOO{NI{{{SJK{GIPIDE{L{{C:887HK{IL63IPLHL{PLN{I{JJIJP{{e{YQ{MG{H{N{{I{NK@HGD:FCC6557;<<=>))))2FFLJ{{LINKK{GQL{MKNJ{J{{HML{RRP{HJMKKNP{MMNGMJ{HLW{PNMHJ{EFCGB?DDCDC=677443.,**&'(1::;<<<<CG4:EJ{{KD@???FIMJGCCDDD{HPS>>?>>MDG{IL555...,,,-++....EA;****-998,)&&&%%#$$&(*,***))++3=??;9:10*($$&&&&&&&&+.(4;;=FDCFQ{KGMGLI{HHQSMK{JSJIGJH{<IIGS{J{JKIIKCA???BB?C@-,
@cf3964b6-a389-41cf-b9ec-be8ab4f454b7 runid=297e2e96384f20ba73500fe6b13f1f98666ec3bb sampleid=no_sample read=172 ch=204 start_time=2024-06-18T10:24:44Z model_version_id=dna_r10.4.1_e8.2_5khz_400bps_sup@v4.2.0 barcode=barcode24
TGGTACAGATAAATTCTGTAAAATTGCGTAAGCAAATATAAAGTATCATTCAGGTTTAATATGTAAAGGTGTATTTAAAGAAACATGGAAAAAAATTTTAGTTTTGCTATTCTAAAATGAAAATCAATAAAAAATGATAATATTAAGCAATAAAATATTACTATTAATATTAAAGAAATTAAATCTTTAAATATAAATCTTTTATTAAAATAGATTTTATCTTTCTTGAATTTAATCCTATTTGGTTAGATGAGCCTTTTTCATGAAGAATAGATAAATGAATTTAACAATTAACTAAAATTATTAAAAAATTAAAAAATGTAAAGAAAAAAATCGATTAAATGTAGGATTATCAACGGAAAATCTTCCTCAAACTCAAAAAACAATTTTTTTCCCTAAAAATGGAATTGAAGATAAAATATTAGTAATAACTGTTGCTCCCCAAAAAGATATTCGTCTTCAAGGTAAAACATACCCAATAAAAGCGGATCCTATAATTA
+
70)(((')''&&&&&$$$$%).06<;;:::>?FKIIGIJMHIJJR{QKLTDDEEGFK@A@>=650//,0,+,(&%&$'(%)))+,-))*:EJI{JGGHE110//57ELF{MGEHKI{GHFEJIJK{GLHHHK{{HM{JH]XKM{JHJKHJG{HJKHIIKEHKGGKHJ{PFDBCCGLIHK{IFIICBA-((D<CC?@@{{GJMLIKIH@@;86433553122333'ADBBGIGIS{{JKOOTL{HJFE>>>=;<::;87777/..../....,-,,('''(++)((&(*(&%%$#$%$&&()'$$%$%'+(%%$$$%(04445445BE?>DGGGD.,,,,1465567777888886799AA?GL{fN{KHIEDFFDLLMJ{HUOKKOEHPMJ{{NJHDJIIFGKCCABCE<==<????FLDN{HDCCCCJMK{HI{LNLGNJIMFNKI{J{KOJHJHIIGH{VHJLHKI{KKIHJ{FC<<K{IK{FKM{JDBFCDECJ{MK
@244f3cbf-b49e-4a76-9667-87cda11c20d7 runid=297e2e96384f20ba73500fe6b13f1f98666ec3bb sampleid=no_sample read=1402 ch=197 start_time=2024-06-18T10:24:46Z model_version_id=dna_r10.4.1_e8.2_5khz_400bps_sup@v4.2.0 barcode=barcode24
TGGTACAGATCGTAAAATTGCGTAAGCAAATATAAAGTATCATTCAGGTTTAATATGTAAAGGTGTATTTAAAGGATCAGCTGGAAAAAAATTTTCCTTTGCTATTCTAAAATGAAAATCAATAAAAAATGATAATATTAAGCAATAAAATATTACTATTAATATTAAAGAAATTAAATCTTTAAATATAAATCTTTTATTAAAATAGATTTTATCTTTTCTTGAATTTAATCCTATTTGGTTAGATGAGCCTTTTCGTGAAAAATAGATAAATGAATTATTGATATAGCTAAAATTATTAAAGGTATTAAAAAATGTAAAGAAAAAAATCGATTTAATGTAGGATTATCAACGGAAAATCTTCCTCAAACTCAAAAAACAATTTTTTTCCCTAAAAATGGAATTGAAGATAAAATATTAGTAATAACTGTTGCTCCCCAAAAAGATATTTGTCTTCAAGGTAAAACATACCCAATAAAAGCGGATCCTATAATTA
+
JI{{KOMJP{FJFJKOJU{IYKGIKJHIKK{{LGH{XSN{{UIP77777>{L{{HOFLEKNPPI{{JJI{LLIJNM{KHKGFB@>ABEMFGA@>98977947MG{HMFHON{IK{I\{MJDGEEEFCEDBCFDDD{L{LHHKHJGKMIMGKLLQLGMIKKOJMGKH9989PQIH{JGIMIJ{QMJMJ{GHIK{CBCCCC88888JEL{GF{DHED9999;=?A67EHJJLJGKO{GLL{G{DF/...0=<;660.7345(((((222==?=AHDDDFGI{KMI{GV{KEDGQHIK{QH33333CIDECCEFDHHJIFE@?@=D=ADG{{H<;;;;BGIGBD33333AA@=54444??@K@DC,++,.??@A@E====JECGHFH{JK{{HHD5EFFF{HDCBECCBCBBBBDFGLFGGHC@??>??A@AAACBBFCDDDEBBBCBDBCEEFGGCB@>>@@?@@@ADEFDBAAA@B?????B?;;:::<=?>=<;;;
@229cddcf-9b3e-43de-84cc-5d35d6d36fba runid=297e2e96384f20ba73500fe6b13f1f98666ec3bb sampleid=no_sample read=1187 ch=195 start_time=2024-06-18T10:24:45Z model_version_id=dna_r10.4.1_e8.2_5khz_400bps_sup@v4.2.0 barcode=barcode24
TTCTGATTATAGGATCCGCTTTTATTGGGTATGTTTTACCTTGAAGACAAATATCTTTTTGGGGAGCAACAGTTATTACTAATATTTTATCTTCAATTCCATTTTTAGGGAAAAAAATTGTTTTTTGAGTTTGAGGAAGATTTTCCGTTGATAATCCTACATTAAATCGATTTTTTTCTTTTACATTTTTTAATACCTTTAATAATTTTAGCTATATCAATAATATTATTCTTAATAAAAGACTAATGTAACCAAATTCAATTAAATTAAAAAAATAAAATGTATTTTAATAAAAGATTTATATTTAAAGATTTAATTTCTTTAATATTAATAGTAATATTTTATTGCTTAATATTATCTTTATTGATTTTCATTTCAGAATAGCAAAGGAAAATTTTTTTCCAGCTGATCCTTTAAATACACCCTTACATATTAAACCTGAATGATACTTTATATTTGCTTACGCAATTTTACGATCTGTACCAA
+
(((('''(%&&()(()(&%%%&*(,5>>BFH{HGK{{LGJL=<<@A6----FF{AD;8D>1112>ECCBCCCEHFLKMKHIGMHGL{JMHJV{MMHD{GSEDH{{JGGHGEIO{O{{{HNF{HN{{HOCGG94455FEEDEEAA69,,6<@HEEDCEDFHFNHHGIF77779E{L{RFCBA4,>:::::?TGIEDFEG{MHLGCBABDI{LKKJFEC3+++*+,*('%%)'&('(+/.0/,'%%&(*,+))&&''('(''(,--..+2,,./22//**++,))))*0129:DGMFHFCFIF{HPHJDH{K{M{HBDGDFFFDD=ACDEEDBCBAAA@CAFEH{LHKT{JGGHFH{F@6*')))1>@@@BMLH{F{G=>===??>?@DEGICDFEPJLP{{{KG@?BCEFGGF{K{FJHFCCABB)(;((AEDCDFFEDGEDCAA@@@A<;;;;FEBCCDEJICA<;;;<DHF<8222./0334566
@869bfb62-757e-4a18-b159-51551c03a8d2 runid=297e2e96384f20ba73500fe6b13f1f98666ec3bb sampleid=no_sample read=335 ch=179 start_time=2024-06-18T10:24:49Z model_version_id=dna_r10.4.1_e8.2_5khz_400bps_sup@v4.2.0 barcode=barcode24
TCGTACAGATCGTAAAATTGCGTAAGCAAATATAAAGTATCATTCAGGTTTAATATGTAAAGGTGTATTTAAAGGATCAGCTGGAAAAAAATTTTCCTTGCTATTCTAAAATGAAAATCAATAAAAAATGATAATATTAAGCAATAAAATATTACTATTAATATTAAAGAAATTAAATCTTTAAATATAAATCTTTTATTAAAATAGATTTTATCTTTTCTTGAATTTAATCCTATTTGGTTAGATGAGCCTTTTTCATGGAGAATAGATAAATGAATTATTGATATAGCTAAAATTATTAAAGGTATTAAAAAATGTAAAGAAAAAAATCGGTTTAATGTAGGATTATCAACGGAAAATCTTCCTCAAACTCAAAAAACAATTTTTTTCCCTAAAAATGGAATTGAAGATAAAATATTAGTAATAACTGTTGCTCCCCAAAAAGATATTTGTCTTCAAGGTAAAACATACCCAATAAAAGCGGATCCTATAATTA
+
J.....DBBACEEHKMIJ{HQGG778==CBBDIFFSIcIFJDEEA@@@@HOJKPJGYKECEGJMIN{{P{F{LFK{I<83333B@ACFGFG>==;;C=>45RGLUHGGGDKJ@B?BI{.----75???>766((((-/**///237;GDAJLHNMZSPGJHFH{JDJ?6JHMHIIJLTJQM{I{NJG{FQKKGIHL{N{KK{VGGHNIKJL{GHCD?:.(57786))*ACIH{MIAAAAALGIDEEBF<77544?8)(('''((((&&&&&&'*4;=>?BE{GI{KEEGFEKMNNLOH{M{GM{L{EBD>>CDEEE@@>?>BCEDLN{T{GHEEHHH{{NF;;<CA@@@)))((;:;<<=54---.0<@HGTKFIHHKGHCD<<JHH{KJ=8.CPEHHGHFFCEHHFDDDCCBKNFHLFDDCCBDBEGDBEEB<;44541@BCQINEFDFFFFGGIFEBCDCEGEFKFFKFP@8:CCAAB@C=;;;:=????====
@cec28fd6-6fa2-4615-bf68-5ae869223f6b runid=297e2e96384f20ba73500fe6b13f1f98666ec3bb sampleid=no_sample read=333 ch=179 start_time=2024-06-18T10:24:47Z model_version_id=dna_r10.4.1_e8.2_5khz_400bps_sup@v4.2.0 barcode=barcode24
AATTATAGGATCCGCTTTTATTGGGTATGTTTTACCTTGAAGACAAATATCTTTTGGGGAGCAACAGGTATTTTCTTAATATTTTATCTTCAATTCCATTTTTAGGAAAAAAATTGTTTTTTGAGTTTGAGGAAGATTTTCCGTTGATAATCCTACATTAAATCGATTTTTTTCTCTACATTTTTTAATACCTTTAATAGTTTTAGCTATATCAATAATCCATTTATCTATTCTTCATGAAAAAGGCTCATCTAACCAAATAGGATTAAATTCAAGAAAAGATAAAATCTATTTTAATAAAAGATTTATATTTAAAGATTTAATTTCTTTAATATTAATAGTAATATTTTATTGCTTAATATTATCATTTTTTATTGATTTTCATTTTAGAATAGCAAAGGAAAATTTTTTTCCAGCTGATCCTTTAAATACACCTTTACATATTAAACCTGAATGATACTTTATATTTGCTTACGCAATTTTACGATCTGTACCAA
+
IJIH{IFGKJI{HGJIHG{MG{H{LQJ{J{SPGMHGHM@APMFYCAAACBA85561221443440''&&'---.044435:>FNF>{MFJ<999999997;CC540**767>BBDCDCCCIbFEG;;;;;GEFHGLBDDIB?99:@HHJJH{GNSJFGIIL{H{{VFJMSW{{MDJCDFDGJF{FNKGNH{FHPI{ILEDECI{HAB@66AABEGHFDCEEM{KMH{EDF/////666888?AJEHEDFFGBA5@AEEDJGEDEFI{IIJGGDC:88>CNHGDABEFNA@@>>BBBEA66669BAAC@FDDBB<GICECKCDEHEIDEEB77ABABCCCBA@@>>?AACEDCEECFFCDDCDDBCBA@ABDFFIKHIDFCHFI{EFD@;BAAA?@A?@ABCDCCDFEFHFFHIC;;?CCBABBBDGCB@?>>==@?AICDA??===>=<<<;;:989:;<=>>=>>==>>?@><955556>AA>,&&&&((((6689
@4c993854-ec42-4983-99b1-45620b88b10d runid=297e2e96384f20ba73500fe6b13f1f98666ec3bb sampleid=no_sample read=170 ch=175 start_time=2024-06-18T10:24:46Z model_version_id=dna_r10.4.1_e8.2_5khz_400bps_sup@v4.2.0 barcode=barcode24
AATTATAGGATCCGCTTTTATTGGGTATGTTTTACCTTGAAGACAAATATCTTTTGGGGAGCAACAGTTATTACTAATATTTTATCTTCAATTAATTTTCGGGAAAAAAATTGTTTTTTCCATTTTGAGGAAGATTTTCCGTTGATAATCCTACATTAAATCGATTTTTTTCTTACATTTTTAATACCTTTAATAATTTTAGCTATATCAATAATTCATTTATCTATTCTTCATGAAAAAGGCTCATCTAACCAAATAGGATTAAATTCAAGAAAAGATAAATGAATTATTCGATATAGCTAAAATTATTAAAATGAGAAAAAATGTAAAGAAAAAAATCGATTTAATGTAGGATTATCAACGGAAAATCTTCCTCAAACTCCTAAAATCGAAGTAAAATATTAGTAATAACTGTTGCTCCCCAAAAAGATATTTCTACTTCGAGGTTGAAGACATTACCCCCAATAAAAGCGGATGTATAAATTA
+
IHPMDBCDCFHDD-,,,-C@ADECEH{HKJO{{QQIFILTHP{IJ{R{NIGEDEB?DCEFFFEFFGHDEFFJIHLFKLG{J{{{M{HK75555****/.('&&'/=:?CBBC=;;72//,)((())'9@BBDGBA@A>?=4459:::AEDFFGEFJDEDFD----4>BBBCA?<77>A@AEUOJ{EEHHGJIGEFFFE{:9999AACCBBABABFFFEIOHDGHGDDCDEFI@@@@@ECFCB@ACCEFFEEEGFEJF{=>==?BAA@BCCA@BBE{FDGCDEBCBCCC-,,%%%%(.,++,669:;<-,+**++*,,,..56=EB@?>?@DEGI{P{{IG.----D{FI?;=>>GHBC<654349;?EF???9987861,-*(((*-01,)))*****8<>>?;;889A@A77?>??@C==;112-**,**+-..+*)%$$%(++,,-+++*)*++-*,/1,/07++89953*))(&())*0/...
@b234e4d6-5f83-4ccb-a013-8d1bb7403a70 runid=297e2e96384f20ba73500fe6b13f1f98666ec3bb sampleid=no_sample read=1128 ch=154 start_time=2024-06-18T10:24:47Z model_version_id=dna_r10.4.1_e8.2_5khz_400bps_sup@v4.2.0 barcode=barcode24
AATTATAAGATCGCTTTTATTGGGTATGTTTTACCTTTGAAGACAAATATCTTTTTTGGGGAGCAACAAGTCTTATATACTAATATTTTATCTTCAATTCCATTTTTAGGGAAAAAAATTGTTTTTTGAGTTTGAGGAAGATTTTCCGTTGATAATCCTACATTAAATCGATTTTTTTCTTTACATTTTTAATACCTTTAATAATTTTAGCTATATCAATAATTCATTTATCTATTCTTCATGAAAAGGCTCATCTAACCAAATAGGATTAAATTCAAGAAAAGATAAAATCTATTTTAATAAAAGATTTATATTTAAAGATTTAATTTCTTTAATATTAATAGTAATATTTTATTGCTTAATATTATCATTTTTTATTGATTTTCATTTTAGAATAGCAAAGGAAAATTTTTTTCCAGCTGATCCTTTAAATACACCTTTACATATTAAACCTGAATGATACTTTATATTTGCTTACGCAATTTTACCAACTGTACCAA
+
KHGF{J+***4***7::>9<?==AEHKL{KII;41..,();BCQHGL{{{N{A;34EEH{LH{FGFKA/..+++))*('''--7{{HK{{HMMIR{MQP{{HKLN{{IGDB@RII{{JI{BBC?:::788;;<8788:?DB<:8:9A44@EKK{{GO{{HT{JLL{IKGXIECB?IIN889;+>//.-,,)(&%''''+)+79?@ACEDBBCFFDD-,,,,DFD<<<<<JK{{J{{WIPHOGD?:?CFFCBEFEKFKIILFPMLCAAA@?;:=9:<>=@C?HKGTHGEPK{L{H{JM{JOIFJI{JS{{HELJFK{K{{KJIHLEP{{{J{Z{I{HILGGJDIHMIFTFJLN{YJJK{RJGEGCJDMGHGDFI{N{JQ{{{IOJ{OHIJX{NFJ{HILFGLKMM{EDDDCBFHFP{PEFE{TEFCDE{JKHJGFJDG=::@9;@@@@@CFDCEBABA@@@BCCHD1.09777-----..78:=BDFAA-***+566:;BB
@8fe58d61-f80e-4359-b345-6ca47a240e91 runid=297e2e96384f20ba73500fe6b13f1f98666ec3bb sampleid=no_sample read=1104 ch=154 start_time=2024-06-18T10:24:46Z model_version_id=dna_r10.4.1_e8.2_5khz_400bps_sup@v4.2.0 barcode=barcode24
TGGTACAGATCGTAAAATTGCGTAAGCAAATATAAAGTATCATTCAGGTTTAATATGTAAAGGTGTATTTAAAGGATCAGCTGGAAAAAAATTTTCCTTTGCTATTCTAAAATGAAAATCAATAAAAAATGATAATATTAAGCAATAAAATATTACTATTAATATTAAAGAAATTAAATCTTTAAATATAAATCTTTTATTAAAATAGATTTTTATCTTTTCTTGAATTTAATCCTATTTGGTTAGATGAGCCTTTTTCATGAAGAATAGATAAATGAATTATTGATATAGCTAAAATTATTAAAGGTATTAAAAAATGTAAAGAAAAAAATCGATTTAATGCAGTTTTATCAACGGAAAATCTTCCTCAAACTCAAAAAACAATTTTTTTCCCTAAAAATGGAATTGAAGATAAAATATTAGTAATAACTGTTGCTCCCCAAAAAGATATTTGTCTTCAAGGTAAAACATACCCAATAAAAGCGGATCCTATAATTA
+
KF^?J{JOK{KI{JKOO{{HGHILJL{KIJ{I{{JIIKH{IG{{KG{HK{{O{HMTK{KP{{NGKFFGB</-*(''&&&&&(+379BH{{{JEV@<:44:<GJP{{KGI{JKHG{H{KNL{MIMF{N{{{NPIDGCGHMFEDLFHKKGINBPLJHJMDGHK{KMJHEH{{LIKH{GI{{{KG{{{M{O{JKHFHHKIHLHFDABEB---,,-+)*100/184AA=>HGP{JIOJPGGL{MIEJQGFMHGKHFI{IJJMOFEFGWIILJIKLNK{{VGFGG{U{N{RLHKGGNHKKRLR{{IHFDHGS{K{GFBAGHJHC9)()38*-@E{{JA<<;<>DDKI0/////3/6BCCE{GFEUJQ{HEEFFBCAFEG{RFEJHHECGG{{{M{{KFB5@CA0//.04448444ECI{GIKKKP{HGHF{{I{G{GJKF?<3224)ACBNG{{XIP{KLH{QGE{JGMH{{{NCDBCE@47::<KB;QEIEDEI{GGDEFDF
@25260d51-b6da-4120-ace9-0bf35af35301 runid=297e2e96384f20ba73500fe6b13f1f98666ec3bb sampleid=no_sample read=152 ch=139 start_time=2024-06-18T10:24:47Z model_version_id=dna_r10.4.1_e8.2_5khz_400bps_sup@v4.2.0 barcode=barcode24
AATTATAGGATCCGCTTTTATTGGGTATGTTTTACCTTGAAGACAAATATCTTTTTGGGGAGCAACAGTTATTACTAATATTTTATCTTCAATTCCATTTTTAGGGAAAAAAATTGTTTTTTGAGTTTGAGGAAGATTTTCCGTTGATAATCCTACATTAAATCGATTTTTTTCTTACATTTTTTAATACCTTTAATAATTTTAGCTATATCAATAATTCATTTATCTATTCTTCATGAAAAAGGCTCATCTAACCAAATAGGATTAAATTAGAAAAGATAAAATCTATTTTAATAAAAGATTTATATTTAAAGATTTAATTTCTTTAATATAAATCTTTTATTAAAATAGATTTTATCTTTTCTTAAATTTGATGTTGGTTAGATGAGCCTTTTCATGAAGAATAGATAAATGAATTATTGATATAGCTAAAATTATTAAAGGTATTAAAAAATGTAAAGAAAAAAATCGATTTAGTGTAGGATATAAACAGAAGCCCTCAAACTCAAAAACAATTTTTTTCCTAAAAATGGAATTGAAGATAAAATATTAGTAATAACTCATCTCCCCAAAAAGATATTTGTCTTCAAGGTAAAACATACCCAATAAACAAGATTA
+
,,,EEDCFFHDGICCIIEBB????@RGPFKE{KGGEDC88LKDF0///ABBAE@DD7777KFMEFDCDNFOGKDGZFFIECEF{KGJGGLFIFHG{INJ{HOLMGFBLLQ{{{H{I{MLR{OQHFHFJFFGQJIHFD==H{:456EEGIEKEGFEDFEEGFFTKFGDD@{HH{>;;//CCEIF{LPTKGJDJFGFFKLFCGG{L{NIFEDFEEH{FFDDF@DEB;DCAC89777BAFGFPEHHLFEHEEECECDCDECHIGPEEFJC4433,-,-89:>?BCEEGKGKFEFFJGCDBCEFDEEPHJHGFMGG{EPLIBAB{MHJJ{HGFIEFDEDF@DB@=1..*)))*)*)))),,,22227210++,),.,--&%%%&12/.///0664//21*2>?DG98999=>>?@FABCECEFA@???EBA855767<BDA>>::;=>:422234=FGDBB?>>>@AA>=???+)))).+''''(--++))&&&''''&%$&'(())*)*./123BBAA@?HJLG{55((9:<DJFCABAABAB??@AAGB>FID===;::84,+('$$$$%(*),--EKCBCCDEBFGFHFAA@?ACCC?;>=9;;;99))2.&&&&)''&
@2b9c2202-b767-4cd9-8dfd-7fc9b50588be runid=297e2e96384f20ba73500fe6b13f1f98666ec3bb sampleid=no_sample read=2274 ch=134 start_time=2024-06-18T10:24:47Z model_version_id=dna_r10.4.1_e8.2_5khz_400bps_sup@v4.2.0 barcode=barcode24
TGATTTATGGATCCGCTTTTATTGGGTATGTTTTACCTTGAAGACAAATATCTTTTTGGGGAGCAACAGTTATTACTAATATTTTTATCTTCAATTCCATTTTTAGGGAAAAAAATTGTTTTTTGAGTTTGAGGAAGATTTTCCGTTGATAATCCTACATTAATCGATTCTTTTTCTTTACATTTTTTAATACCTTTAATAATTTTAGCTATATCAATAATTCATTTATCTATTCTTCATGAAAAAGGCTCATCTAACCAAATAGGATTAAATTCAAGAAAAGATAAAATCTATTTTAATAAAAGATTTATATTTAAAGATTTAATTTCTTTAATATTAATAGTAATATTTTATTGCTTAATATTATCATTTTTTATTGATTTTCATTTTAGAATAGCAAAGGAAAATTTTTTTCCAGCTGATCCTTTAAATACACCTTTACATATTAAACCTGAATGATACTTTATATTTGCTTACGCAATTTTACGATCTGTACCAA
+
(%%%&&((+++,++((((&&&&;;;;G{K{IJHLMQGLKBB{KP{HIIZ{{IAELXG?@CA?IEIK{JGFLN{MPMJH:66>=>@B7776;;:>>>?{ID{J{{CC@-(,CLN{{XLOI_{{{{FH@-----CF;;JH{IIIIKGIOLN{KJPOIISHEDA>7/-,,,0:HEGC@6142-3554556JGFEDIEFJE?EET{LJM{KKGFJNC<:;;;BEFH44444G{88888J{{LN{NIGTNPNKJ{{GGHFQHJMIGI{H<<<<?KRJILA?@?@GRK{QJK_{HFQJ{KO{{LHHBBHGH{IN{PIYHPNHOS{JHHKO{{L{LN{{{K{LL{II{GFMEDQI{KGJGE{RJ{QNH{{L{FHJK{G[MH{KHRL{UG{{M{IV{{IGEFNDCE::::=DBJCIIKFL{S{LDBG{JLIJL{{{R{R{RNK{KBD{DFKEJDHLLHK{IGEABBCAD<;;::?AB@?2++***2799:=CF4)''''('''''&&
@a35af024-caa4-438a-871c-f00e81f4dd2b runid=297e2e96384f20ba73500fe6b13f1f98666ec3bb sampleid=no_sample read=143 ch=132 start_time=2024-06-18T10:24:45Z model_version_id=dna_r10.4.1_e8.2_5khz_400bps_sup@v4.2.0 barcode=barcode24
GAATTCTGGATTCGCTTTTATTGGGTATGTTTTACCTTGAGGACAAATATCTTTTGGGGAGCAACAGTTATTACTAATATTTTATCCTCAATTCCATTTTTAGGGAAAAAAATTGTTTTTTCATTCAAAACTTTCGTTGATAATCCTACATTAAATCAATTGATTTACCAATTCTTTAATAATTTTAGCTATATCAATAATTCATTTATCTATTCTTCATGAAAAAGGCTCATCTAACCAAATAGGATTAAATTAGAAAAAGATAAAATCTATTTTAATAAAAGATTTATATTTAAAGACTTAATTTCTTTAATATAATCGTAATATTTTATTGCTTAATATTATCATTTTTTATTGATTTTAGTTTTAAATAGCAAAGGAAAATTTTTTTCAGCTGATCCTTTAAATACACCTTTACATATAAACCTGAATGATACTTTATATTTGCTTACGCAATTTTACGATCTGTACCAATTATCAGGATTCGCTTTTATTGGGTATGTTTTGAAGACAAATATCTTTTTGGGGAGCAACAGTTATTACTAATATTTTATCTTCAAATTCCAACTTTCCAAAAAGAATTATTTGATTGAGGAAGATTTTCCGTTGATAATCGCACTTAAAATCGATTTTTTACATTTTAATACCTTTAATAATTCCATATAAATAATTCATTTATCTATTCTTCATGAAAAAGGCTCATCTAACCAAATAGGATTAAATTAGAGAAAGATAAAATATATTTAATAAAAGATTTATATTTAAAGATTTAATTTCTTTAATATTAATAGTAATATTTTATTGCTAAATATTATCATTTTTTATTGATTTTCATTTTAGAATAGCAAAGGAAAATTTTTTTCCAGCTGATCCTTTAAATACACCTTTACATATTAAACCTGAATGATACTTTATATTTGCTTACGCAATTTGGTGTCTCTACCAA
+
##%$%%&&&%'((((),,1+,,**+0:>>>FF@?HGF<5555560/////..,+7/<AA{J{IGIDFGEKJG;86456844444>AA=898943346>BFDCEGD@GNEF@@?50/.../6-,,+((./)&'''&(*+,39AJNEIEFHFGGDEB@'&&&&$###$$%&&'&&##$$'6IH{{H{{ZOPJIFEIFN{IIO{{L{JKI{JQMJM{[{LLLHGJNGHN{{{JJHJFKGG{{GHJGBBCA@@547274344:;=?=>=@CDGGGE77777EEC>@GGN{P{L{KFRHFE{{LKEB<<=KKKTPOABA*)'')(%%&&8>BA<,*88988=<;==@?==CFB@AF{JCCBBCHLE<+****,+++*)'&&&(&/03=?DDCCHGD?999BCBAA@AEHI{KJIFHD)((?(71111//1FRHJGKGI{FKFHIRGIKE{G{NTJONHEHLGOKKKKDCFAABBCOHEAACAD)'''&*+*''())*)*:7?ABIKD=4)'''':???>>?DDCB<8NGABACI{FJM{{HIKM{MIFFMI{GKHILJEL{D?=8.),//)()*//*&%%&(*2))&&&&%%%(%%%&.//17632233300169@?A@/**(('('*-,,::99:=EJE-2362/:2445AAAAB<;;7674)(''&'%&&&&15/....3/001/0..././1>??AGQHR{IJFHHIMF{IH{I{IGEKMG@AB>@''''''*&&'')***)(((,,'9?BDGLNGFH{F{JIJIDKHFO{KHKHFK{KL{PHNIKGLFIIEECEEHGKNJKJGHEID644446766?CEDCHIGJIHFHGEKLHCDDHIIGEEDCCDFGFFIMHHLGJQ{{{JFFIGFEGHECDJQGH{MHL{KF8A80001@@@@GJHEIHEHDDBCCBDEDEDJEDDEIJJI>===<5,,7+++++)*&&''(23
@f0cb7171-d108-4a53-bb0a-f8f4d0dbf139 runid=297e2e96384f20ba73500fe6b13f1f98666ec3bb sampleid=no_sample read=102 ch=121 start_time=2024-06-18T10:24:46Z model_version_id=dna_r10.4.1_e8.2_5khz_400bps_sup@v4.2.0 barcode=barcode24
AATTATAGGATCCGCTTTTATTGGGTATGTTTTACCTTGAAGACAAATATCTTTTTGGGGAGCAACAGTTATTACTAATATTTTATCTTCAATTCCATTTTTAGGGAAAAAAATTGTTTTTGAGTTTGAGGAAGATTTTCCGTTGATAATCCTACATTAAATCGATTTTTTCTTTAGTTTTTAATACCTTTAATAATTTTAGCTATCAATAATTCATTTATCTACTCTTCATGAAAAAGGCTCATCTAACCAAATAGGATTAAATTCAAGAAAAGATAAAATCTATTTTAATAAAAGATTTATATTTAAAGATTTAATTTCTTTAATATTAATAGTAATATTTTATTGCTTAATATTATGACCTTTATTGATTTTCATTTTAGAATAGCAAAGGAAAATTTTTTTCCAGCTGATCCTTTAAATACACCTTTACATATTAAACCTGAATGATACTTTATATTTCTTTACGCAATTTTACGATCTGTACCAA
+
==<=?B=<<<=;;;<BN>:9:?DEGJ{INGKOQPIF@<++.-,++**&'((-(((((:EM{HGLFIDDDEDE{{NHFIH{{{{GI{OKE770--.==AHU{G///)'*.(('''()))))>3111155:;:///.,./.*8-.?JLN{{LO{NL{JLRGEFI////37=<C1/.)(()))699>CCDBA@?5CHIFEDF{EDFECE8CCBCJNDC>ABB@B@@>----.333333:@J{{I{NKHNFGHFIEJJGCHGEEG@?=56===>>?{HJGH>>@AF:8877:8..--+1BBCCCFBH76684ACDEEC@<<K{{HU{{J{{EFHDADCBBBBBCFJKHCC@444439@@@?:9....../,4;88@HPE>@>=>>>{KMKGFGC986746;830002;IEGAAGGGEFDBCA1+,<<BEEDBABCAACCCDDEECCBA@?><<<<=>?@@BDBBBF988877::::<CGFD@98778<>?>?>=
@2807249f-0695-4a54-be9e-7297f895e5fa runid=297e2e96384f20ba73500fe6b13f1f98666ec3bb sampleid=no_sample read=114 ch=113 start_time=2024-06-18T10:24:48Z model_version_id=dna_r10.4.1_e8.2_5khz_400bps_sup@v4.2.0 barcode=barcode24
TGGTACAGATCGTAAAATTGCGTAAGCAAATATAAAGTATCATTCAGGTTTAATATATAAAGGTGTATTTAAAGGATCAGCTGGAAAAAAATTTTCCTTCGCTATTCTAAAATGAAAATCAATAAAAAATGATAATATTAAGCAATAAATATTCTATTAATATTAAAGAAATTAAATCTTTAAATATAAATCTTTTATTAAAATAGATTTTATCTTTTCTTGAATTTAATCCTATTTGGTTAGATGAGCCTTTTCATGAAGAATAGATAAATGAATTATTGATATAGCTAAAATTATTAAAGGTATTAAAAAATGTAAAGAAAAAAATCGATTTAATGTAGGATTATCAACGGAAAATCTTCCTCAAACTCAAAAAACAATTTTTTTCCCTAAAAATGGAATTGAAGATAAAATATTAGTAATAACTGTTGCTCCCCAAAAAGATATTTGTCTTCAAGGTAAAACATACCCAATAAAAGCGGATCCTATAATTA
+
FKJ{I{OTKK{JJPHH{J{IIKTIKLPKGKJGNOGIHJMJLHHJCBCBCGJFFFGGC????BGFOH{GGHH{HINJFONN{JHHBF{NI{JECCCBDABABCFOGLKFNOJ{{JHOISKM{FFGHDNHHIIGFFJHFGIKHFIHJFD=1*B>96677EKHJJ{{FJM{{KHGJJ{MJNIMSIJ{{HJGFGMLGJ{LKMHJHLMCJHGGFHFCNC{KM:990--->>D@AE@@AACGIHIKRJ{KFHIL{JDACJEJN?A@@LKFFFGJIML{ILHKQX{GI{HJJILQHKHGI{MG99999KKFEF@>=?E{{HFKEBDNHGKOI{{IFCDDEDL{KE{DFGFHJHFAA@@@BAACIHBA65555?@BBFJUEIK{IHDHNLWKQ{{HD=8A>A>CHEEDDDDLHKGEHGJGJGIEFFCEDDHFDDI{GKKMHIIJGJOIWMMNHOLQ{ILG{{HFEIHHHHI{LIGFHGGBEHKJOLEEFBAA@BDDCDCCBB
@825965fe-e100-43a3-a4fb-ad98e59880d6 runid=297e2e96384f20ba73500fe6b13f1f98666ec3bb sampleid=no_sample read=182 ch=107 start_time=2024-06-18T10:24:44Z model_version_id=dna_r10.4.1_e8.2_5khz_400bps_sup@v4.2.0 barcode=barcode24
TGGTACAGATCGTAAAATTGCGCAACAACAAAGTATGAAATTTGCTGAAGCTGATAACTAAAAGACCTTACTGAAGTATTAGCTGGAAAAAAATTTCCTTTTGCTATTCTAAAATGAAAATCAATAAAAAATGATAATATTAAGCAATAAAATATTACTATTAATATTAAAGAAATTAAATCTTTAAATATAAATCTTTTATTAAAATAGATTTTATCTTTTCTTGAATTTAATCCTATTTGGTTAGATGAGCCTTTTTCATGAACGTAAATGTTTAAAAACAAGCATAAAGGCAATAAAACTACTAAAGGTATTAAAAAATGTAAAGAAAAAAATCGATTTAATGTAGGATTATCAACGGAAAATCTTCCTCAAACTCAAAAAACAATTTTTTCCTAAAAATGGAATTGAAGATAAAATATTAGTAATAACTGTTGCTCCCCAAAAAGATACTTGTCTTCAAGGTAAAACATACCCAATAAAAGCGGATCCTATAATTA
+
EHEKIKILLD33224?7;A7510-+)%%$$%%$%$$#$$%$%%$%&$$$%'*%$$$$&(&&'()'&%$$#$&&%$$$%%%%&'),./6:@EB@><;/31110+=KK{{{OHITLFIMBIM{00003;5=DGIGIKHJL{IIFDFKGKGEGFA@G===++++,OOTTIZLFJKKGLIJIHLHGEFIEITK{HMMK{H{FEFM?>22LJFGDEHFOIL{{HH{QVJNGEJNVHIQ{J{G{GL{JJJJKML{HFIEIB=?E??BA6/+&&'%$$$###$##$#%$$&&&%$$$$%'&&&&&&&(+,,,,558DFIFGI<;>>IHF@=889>EEIIG{{{F?@???>A=;?:::;:GKEIHLFEFGE{KHJJKGW{MQRQGKICBAAEGGC<22;>?>20**;C{IJDJFFLEEEKGFGICGFHHJ<889ABKFNE=884&&'***+,.=AJIHFB,++++FFEL{EFJFKHNG{IMDE@:45CCDC<5LGEFDEFF>;6655)
@a1350495-69ea-447c-adc7-e197dd6bfa86 runid=297e2e96384f20ba73500fe6b13f1f98666ec3bb sampleid=no_sample read=121 ch=105 start_time=2024-06-18T10:24:48Z model_version_id=dna_r10.4.1_e8.2_5khz_400bps_sup@v4.2.0 barcode=barcode24
AATTATCAGGATGACTTATTGGGTATGTTTTACCTAAAGACAAATATCTTTTTGGGGAGCAACAGTTATTACTAATATTTTATCTTCAATTCCATTTTTAGGGAAAAAAATTGTTTTTTGAGTTTGAGGAAGTTTCCGTTGATAATCCTACATTAAATCGATTTTTTTCTTACATTTTTTAATACCTTTAATAATTTTAGCTATATCAATAATTCATTTATCTATTCTTCATGAAAAAGGCTCATCTAACCAAATAGGATTAAATTCAAGAAAAGGTAAAATCTATTTTAATAAAAGATTTATATTTAAAGATTTAATTTCTTTAATATTAATAGTAATATTTTATTGCTTAATATTATCATTTTTTATTGATTTTCATTTTAGAATAGCAAAGGAAAATTTTTTTCCCAGCTGATCCTTTAAATACACCTTTACATATTAAACCTGAATGATACTTTATATTTGCTTACGCAATTTTACGATCTGTACCAA
+
HKKJD>751,))'''''((-//:<DCBCBDD>:1/*((**(****.;:;<:B@>ABBD@?>=;)))))):22:889CDDEI?GEFCDBCCDEMGFIHLKFDCC=ACDLCB?>?@AECBC0.----))**)*)%%%&0//034AABBCFGDEEIFEBBA@>>>>BG{{G68;((CGJIM{PJFGGGDEIIGIHGBCCDGFJDCBA???AAB>==>>ACBCELEEDDCCEEE@@??>??@@A?@AABDCBBB@??A@??>?@A@ACBCADBBBABB>B@??@ACBB?<<<<=@?>>>@@??@A?????A@B@>==>==>FCDAACB>=>===>>???>====?ACDDCDBACA@@@@?@@@A@ACCKHIFDFFCFEFLH@@@@EFCBA?=>===?@BBEHBFFFKJH{IM401BEAA@@@ADDBBB>>>>??@@CAA@?>>>???>>><=<;;;;<<====?>==>>???;:8889:AC@=55557;<;<<<>>
@a1a620a0-cf81-45d2-adee-36d0c2c70d99 runid=297e2e96384f20ba73500fe6b13f1f98666ec3bb sampleid=no_sample read=483 ch=94 start_time=2024-06-18T10:24:48Z model_version_id=dna_r10.4.1_e8.2_5khz_400bps_sup@v4.2.0 barcode=barcode24
TGGTACAGATCGTAGAATTGCGTAAGCAAATATAAAGTATCATTCAGGTTTAATATGTAAAGGTGTATTTAAAGGATCAGCTGGAAAAAAATTTTTCCTTTGCTATTCTAAAATGAAAATCAATAAAAAATGATAATATTAAGCAATAAAAATATTACTATTAATATTAAAGAAATTAAATCTTTAAATATAAATCTTTTATTAAAATAGATTTTATCTTTTCTTGAATTTAATCCTATTTGGTTAGATGAGCCTTTTTCATGAAGAATAGATAAATGAATTATTGATATAGCTAAAATTATTAAAGGTATTAAAAAATGTAAAGAAAAAAATCGATTTAATGTAGGATTATCAACGGAAAATCTTCCTCAAACTCAAAAAACAATTTTTTTCCCTAAAAATGGAATTGAAGATAAAATATTAGTAATAACTGTTGCTCCCAAAAAGATATTTGTCTTCTCAAGGTAAAACATACCCAATAAAAGCGGATCCTATAATTA
+
?>>A?;7655('''()),,0/0998999:<<=<<<<<<=<<;::;;<:::::;;9:::99999::9:;;<=>>=<;::999;<=>>@@@?>=<=>567330+,?><<<<=?@??<<;;<=99998=<<=;;::;9778775***))(&&&&;<=;;76::99;:;:::77<;==>>@@==<;<<==??=::988::;>@DC?>=<=>=>==<=>B@A???@HC@@55=>=?><;;;;<;<;;:;;:9888666679>BGF:9887888899:999:7:;;:::9:999987899<<;<<<;66666;977778898::9989899<<<=>=?=900000><;99999:886600002777;==;:;;:;;:;;<;<;;;9::98899=@B@A?;;1660,++'''((((((98888;<:::9---,-1655678:;----/(;;;;987879:;9521-,)**567:::;<:8888778877775611112666654344
@deb17731-6775-4280-ae47-96bed4200627 runid=297e2e96384f20ba73500fe6b13f1f98666ec3bb sampleid=no_sample read=501 ch=87 start_time=2024-06-18T10:24:48Z model_version_id=dna_r10.4.1_e8.2_5khz_400bps_sup@v4.2.0 barcode=barcode24
AATTATAGGATCCGCTTTTATTGGGTATGTTTTACCTTGAAGACAAATATCTTTTTGGGGAGCAACAGTTATTACTAATATTTTATCTTCAATTCCATTTTTAGGGAAAAAAATTGTTTTTTGAGTTTGAGGAAGATTTTCCGTTGATAATCCTACATTAAATCGATTTTTTTCTTTACATTTTTTAATACCTTTAATAATTTTAGCTATATCAATAATTCATTTATCTATTCTTCATGAAAAAGGCTCATCTAACCAAATAGGATTAAATTCAAGAAAAGATAAAATCTATTTTAATAAAAGATTTATATTTAAAGATTTAATTTCTTTAATATTAATAGTAATATTTTATTGCTTAATATTATCATTTTTATTGATTTTCATTTTAGAATAGCAAAGGAAAATTTTTTTCCAGCTGATCCTTTAAATACACCCTTACATATTAAACCTGAATGATACTTATCTATTGCTTTACACGCAATTTTACGATCTGTACCAA
+
7==>==<==@@??11111<288889AABA?@@@@@A@@99CBCAA@@A@ACFB9H{GDDCC@@=<;<;>??==>==@>>>>>AC@?>>>?====<.-----H;;;;?DGIJHGECCDFI{MNGDDACAAAGDDCDBDDDABA====>CBBC99BA><<<:88855667:BCFF77766=@?>?BBD@?=<=>?AB@@?=<<=@EDEDA?=;;;77877;4100141121100888?=><<<>>@=>=>===55545;;<><==;<=><>@?B>>>=<>=>>772133320+''')(/287<?>>>@@?><;;<<?@====:78?>@9<<;2<>=:::::=;::::<>?ADBAA>==<<>?=====@><:=:12++++,>=84544777::::9989:<=@@ADADEFHGFGFC?==>======>.,-956400/-'+''(==<=<==;;;98987884455(*(('&&%%'((%&&&)+.9:<<<<:8988947877<;
@c9ec3810-4716-4cbf-aa96-13d6ddb886bf runid=297e2e96384f20ba73500fe6b13f1f98666ec3bb sampleid=no_sample read=487 ch=87 start_time=2024-06-18T10:24:45Z model_version_id=dna_r10.4.1_e8.2_5khz_400bps_sup@v4.2.0 barcode=barcode24
TGGTACAGATCGTAAAATTGCGTAAGCAAATATAAAGTATCATTCAGGTTAATGTTAAAGGTGCACCAAATAACTAAACAGTTTCCACCTTTTGTCCCAAAATGAAAATCAGTAAAAAATGATAATATTAAGCAATAAAATATTACTATTAATATTAAAGAAATTAAATCTTTAAATATAAATCTTTTATTAAAATAGATTTTATCTTTTCTTGAATTTAATCCTATTTGGTTAGATGAGCCTTTTTCATGAAGAATAGATAAATGAATTATTGATATAGCTAAAATTATTAAAGGTATTAAAATATAAAAAAAATTGAACTTTATTAATGTAGGATTATCAACGGAAAATCTTCCTCAAACTCAAAAAACAATTTTTTTCCCTAAAAATGGAACTGAAGATAAAATATTAGTAATAACTGTTGCTCCCCAAAAAGATATTTGTCTTCAAGGTAAAACGCACCCCAATAAAAGCGGATCCTATAATTA
+
1**)))/6684445499:?876666678:<?@C***)2**('))(,,,**)+*)-,)(((),+*(''%$$######$$#$%%%&&&%$$$%%&'&$###$%'/24?EFHFFEFEMHJ{JIJHINI{K{{IMKKHHLIGKB@FJ{CCEDDJJPG{{HEC66@G{IIJ{F{{GDCCDCHYIGLG{HNGII?>=:777*><;<<<<6>ABCC@54434<<<BFFNEFFDEHDCBED@?@A@GFDA@=>=<<JEFFMJJJ{H{THKGJGJHIFIOKJHLMQMHIFIQ{ILKKI{CAAB{I{FB@.**+1.+''+)(*,.-+)))(%$$$%'*/4>=<=>>?A@AAHECADDDHKKIJQGFGDBCDAD>>=>>HIIGDJCHHO{H543--<<{JGJ{L{Q{HHJKHIILHGGIOEEFGFH{GC>=8=;:11,,,03;AAIGGJFH{{I{BBBABEDFFCDDFC77333@?9GEEKGD>B<;;:;<>>?>@??>
@d7f142ba-5d9e-4d91-8853-978eafa676cb runid=297e2e96384f20ba73500fe6b13f1f98666ec3bb sampleid=no_sample read=488 ch=79 start_time=2024-06-18T10:24:46Z model_version_id=dna_r10.4.1_e8.2_5khz_400bps_sup@v4.2.0 barcode=barcode24
AATTATAGGATCCGCTTTTATTGGGTATGTTTTACCTTTGAAGACAAATATCTTTTTGGGGAGCAACAGTTATTACTAATATTTTTATCTTCAATTCCATTTTAGGGAAAAAAATTGTTTTTTGAGTTTTGAGGAAGATTTTCCGTTGATAATCCTACATTGAATCGATTTTTTTCTTTACATTTTTTAATACCTTTAATAATTTTAGCTATATCAATAATTCATTTATCTATTCTTCATGAAAAAGGCTCATCTAACCAAATAGGATTAAATTCAAGAAAAGATAAAATCTATTTTAATAAAAGATTTATATTTAAAGATTTAATTTCTTTAATATTAATAGTAATATTTTATTGCTTAATATTATCATTTTTTATTGATTTTCATTTTAGAATAGCAAAGGAAAATTTTTTTCCAGCTGATCCTTTAAATACACCTTTACATATTAAACCTGAATGATACTTTATATTTGCTTACGCAATTTTACGATCTGTACCAA
+
HJHFFEFHLPFGHCCDCFIHJE@AAPLDFDBA/)@?<<</2AKFFFHJE{JL{MEEB::::DCEBA@==>>>CFA=84445=<===;>>?E?=BABBC>@?@B--,)(+)..(''&&&%&*-0+'&&&'+)4>@@BFGFKRCBC66@ACECCEHGK>>>=>>FDEBBBBBERHGFB@B@.<<<;;:9A@?><==>?EEFFA@?@BKFJ76666?>;<;;=<97778?ADBAA@@@AACAC@@@BAC@@????????@@AA@B@@@@@?@@BCB@++++-0<=<<><::767633346<@@>=>@@ABABAA@@@BBCB@????@CA@DAGEMEAA@>>>>>==<<<=>AAEDEIJBAA@???>>>>??AA?BEJPFCCEEBEFHGFBBD@B<<;<<>A===>BBABBBABIDFFE5,-?AAAF;:7666ECB@@>>433837:9999===>>?;;;:9;===>??>?>>>??AAA@<77777?@BB92222322244==
@4c408684-1406-4147-8e0b-8d1ee18a49d3 runid=297e2e96384f20ba73500fe6b13f1f98666ec3bb sampleid=no_sample read=257 ch=76 start_time=2024-06-18T10:24:45Z model_version_id=dna_r10.4.1_e8.2_5khz_400bps_sup@v4.2.0 barcode=barcode24
TGGTACAGATCGTAAAATTGCGTAAGCAAATATAAAGTATCATTCAGGTTTAATATGTAAAGGTGTATTTAAAGGACACTGCAAAAGGTTTAAGCCTAAATAAATCAATAATAAAAAATGATAATATTAAGCAATAAAATATTACTATTAATATTAAAGAAATTAAATCTTTAAATATAAATCTTTTATTAAAATAGATTTTATCTTTTCTTGAATTTAATCCTATTTGGTTAGATGAGCCTTTTTCATGAAGAATAGATAAATGAATTATTGATATAGCTAAAATTATTAAAGGTATTAAAAAATGTAAAGAAAAAAATCGATTTAATGTAGGATTATCGAACGGAAAATCTTCCTCAAACTCAAAAAACAATTTTTTTCCCTAAAAATGGAATTGAAGATAAAATATTAGTAATAACTGTTGCTCCCAAAAAGATATTTGTCTTCAAGGTAAAACATACCCAATAAAAGCGGATCCTATAATTA
+
/0167<=?>=66666<<=IJGIHHFD{GJHE@?>>?DM{NEEBB<<=<<AB@AD;;99899>FF{{HT{7,,,**(%$$####$$%&&%%&$&&%%%%%&%$$$#$$$$$$$$%%,=FJCCCHIHHFLLJJKJIRGJR{M{L{LJIJRSHNMNNMKLIFLJ{PLKLNKOKM{KHK{MIGJM{RHKL{MP{HLMNNL]QGKH{KIIFGFLC{{J{GJI{L{L{PLJHIFDCH{N{N{EMCIE{D?>>>FIFIJJJQKGLH{EJIIMJGGA99822CHQ>>=>=GHK{{IJILFK{L{HIGDBCI{OHA=5556AB>EDURG87788755555100///0--,,001:?AKINGF@<<==BBA@966667EHHDEGJGEQLB===<>AB{OHFHFHI{I{LG{FGH{LHIEA??AGLGIIGHJJQKGHDD=*,,,IK{KMFK{MIJO{JVGM{{LJ{NJI{IGHGLL{{I{{N{ILEDDFAEIFEOGF
@a307b527-3458-48de-9e3c-c05ec87d7529 runid=297e2e96384f20ba73500fe6b13f1f98666ec3bb sampleid=no_sample read=170 ch=71 start_time=2024-06-18T10:24:46Z model_version_id=dna_r10.4.1_e8.2_5khz_400bps_sup@v4.2.0 barcode=barcode24
TGGTACAGATCGTAAAATTGCGTAAGCAAATATAAAGTATCATTCAGGTTTAATATGTAAAGGTGTATTTAAAGGATCAGCTGGAAAAAAATTTTCCTTTGCTATTCTAAAATGAAAATCAATAAAATATGATAATATTAGGCAATAAAATATTACTATTAATATTAAAGAAATTAAATCTTTAAATATAAATCTTTTATTAAAATAGATTTTATCTTTTCTGAATTTAATCCTATTTGGTTAGATGAGCCTTTTTCATGAAGAATAGATAAATGAATTATTGATATAGCTAAAATTATTAAAGGTATTAAAAAATGTAAAGAAAAAAATCGATTTAATGTAGGATTATCAACGGAAAATCTTCCTCAAACTCAAAAAACAATTTTTTTCCCTAAAATAGAATGAAGATAAAATATTAGTAATAACTGTTGCTCCAAAAAGATATTTGTCTTCAAGGTAAAACATACCCAATAAAAGCGGTCCTTATGATTG
+
5655555554/--,,.0.100...//45456533222332322222432333542112246666644444554332334445534456443**+*+3,-2+67643334567744335511211556655331111134432333454456544444444555434445666679866655677::76554556689;:77546655444454.65568;84,,-55886544456676543322311223569>A?7654443333223336766888988543312233678:9:766555332223556688765556687778::94.---.67654432233344442..../6766688886667865554776555699;::98806789;311122445544356866553111112.-*)*)'&&'%&23663333677655556655456789755556774433343,,+*+,/)(%%%&(
@7f83cebf-734f-4162-961c-abc31b9114b8 runid=297e2e96384f20ba73500fe6b13f1f98666ec3bb sampleid=no_sample read=173 ch=68 start_time=2024-06-18T10:24:48Z model_version_id=dna_r10.4.1_e8.2_5khz_400bps_sup@v4.2.0 barcode=barcode24
AATTATAGGATCCGCTTTTATTGGGTATGTTTTACCTTGAAGACAAATATCTTTTTGGGGAGCAACAGTTATTACTAATATTTTATCTTCAATTCCATTTTTAGGGAAAAAAATTGTTTTTTGAGTTGAGGAAGATTTTCCGTTGATAATCCTACATTAAACCGATTTTTTTCTTTTTACATTTTTTAATACCTTTAATAATTTTAGCTATATCAATAATTCATTTATCTATTCTTCATGAAAAAGGCTCATCTAACCAAATAGGATTAAATTCAAGAAAAGATAAAATCTATTTTAATAAAAGATTCATATTTAAAGATTTAATTTCTTTAAATATGAATCTTTTATTAAAATCAGATTTTATCTTTTCTTGAATTTAATATATTGGTTAGATGAGCCTTAATGAAGATAGATAAATGAATTATTGATATAGCTAAAGTATAAAATAAAAAATGTAAAGAAAAAAATCGGTTTAATGTAGGATTATCAACGGAAAATCTTCCTCAACTCAAAAAACAATTTTTTCCCTAAAAATGGAATTGAAGATAAAATATTAGTAATTGACTTTGTTGCTCCCAAAAAGATATTTGTCTTCAAGGTAAAACATCAACAGATGTATAATTA
+
GM{HMSIHIJIITJHC?8+*.112AJI{H{JGGG{JEE44WMI{INI{T{QKI@;9:DKGJIRIEJFFGFHHK{HR{JJLJ{LI{MLM{FNIIJI{JQJRM{IEHEH{JPO{{SHG{SHIHL>1...**>>>BIFLHIEFM;<FHK{XQPJJFLIGHJKT{GGOIKK{JK{Q:73,,+,3DEEI@<KOHGGGGHH{I{M{I{LI{P{GNLHKKJBBABDFEH?CEHDGKEHHH=;;56?EHFG{KGJJSJNHIFT{IEGHHJIJHKGFEF=88BDBEDGKKFFGCAFDB;:9////0??AEH{OPLICGFGDEFADE88889<@DFJHH{JEHEBA>888:DJGMFIKJJBBB@,,,,,64445:;1-?:BECDDCEB3.)''&&('*011556/////95))))*356655779576533367::::<;?432/---./.-(&&'(('&&,8877/.-,-.+)1@@A=7666799:::<<<=CCEE655589<>@C@76669:777((7745?IIKBB@@D^NJ44.(,::@>A:99:::422-,+++25252)(((,,,,)''''''&&&&'''.-289FEB?<>@A>>=>><;8889;::76.-(%%%&&(++,,12=AFD
@17e5b955-df38-4329-b9e1-cbfa8b5e8736 runid=297e2e96384f20ba73500fe6b13f1f98666ec3bb sampleid=no_sample read=170 ch=68 start_time=2024-06-18T10:24:46Z model_version_id=dna_r10.4.1_e8.2_5khz_400bps_sup@v4.2.0 barcode=barcode24
AATTATAGGATCCGCTTTTATTGGGTATGTTTTACCTTGAAGACAAATATCTTTTTGGGGAGCAACAGTTATTACTAATATTTTATCTTCAATTCCATTTTTAGGGAAAAAAATTGTTTTTTGAGTTTGAGGAAGATTTTCCGTTGATAATCCTACATTAAATCGATTTTTTTCTTTACATTTTTTAATACCTTTAATAATTTTAGCTATATCAATAATTCATTTATCTATTCTTCATGAAAAAGGCTCATCTAACCAAATAGGATTAAATTCAAGAAAAGATAAAATCTATTTTAATAAAAGATTTATATTTAAAGATTTAATTTCTTTAATATTAATAGTAATATTTTATTGCTTAATATTATCATTTTTTATTGATTTTCATTTTAGAATAGCAAAGGAAAATTTTTTTCCAGCTGATCCTTTAAATACACCTTTACGTATCTTTTTAAACCTGAATGATACTTTATATTTGCTTACGCAATTTTACGATCTGTACCAA
+
GY{{K{O{IIJCEDBD?C@?@EEDFHJIKIJJ{LHI{G<<LKJ{KNKNPHIGI=877?IJ{OHJS{LJK{C{G=:5322234674;BCDECCGGI{GFH{KH@@?<:?CJ\{{GSJIHMIJLKGFHHJHHO{{GGO{FE{CF>>EACGKRGEGIIOII{KMO{MH{JIDHH{KN===4EGPDDCV{HN{K{{{I{{LSJLLI{{ONIKTIK{KLKQ{KJILHOL{M{PKIUG=====?HGLH{NRI{RLHMJKLJ{KMLKIK{{IQTK{HJKLEGIRLNJLLHJFFIHHLHEFHEEQIMJ{PLSILKO{KKT{MH{JIERCCBIXML{N{UI{MLKK{{I{SJI{IKHJ{THKJHFGFKGK{OKHDGNGFKM{{{HNJGE{GGFFE{KJJ{IIJF{AABCAK_{LINJK{{IHRGDFGHG{EFC;/''''(((('('(&'''''%&&&'((+,<?CAADCCGIHEHJHFIIEJLI{IKIHK{HHLH{{NJB@@?AAA@BBGG
@b313fee0-3a7f-4571-bebd-7fbd69a98133 runid=297e2e96384f20ba73500fe6b13f1f98666ec3bb sampleid=no_sample read=151 ch=476 start_time=2024-06-18T10:24:53Z model_version_id=dna_r10.4.1_e8.2_5khz_400bps_sup@v4.2.0 barcode=barcode24
TGGTACAGATCGTAAAATTGCGTAAGCAAATATAAAGTATCATTCAGGTTTAATATGTAAAGGTGTATTTAAAGGATCAGCTGGAAAAAAATTTTCCTTTGCTATTCTAAAATGAAAATCAATAAAAAATGATAATATTAAGCAATAAAATATTACTATTAATATTAAAGAAATTAAATCTTTAAATATAAATCTTTTATTAAAATAGATTTTATCTTTTCTTGAATTTAATCCTCTTTTGGTTAGATGAGCTACATATTGAAGAATAGATAAATGAATTATTGATATAGCTAAAATTATTAAAGGTATTAAAAAATGTAAAGAAAAAAATCGATTTAATGTAGGATTATCAACGGAAAATCTTCCTCAAACTCAAAAAACAATTTTTTTCCCTAAAATGGAATTGAAGATAAAATATTAGTAATAACTGTTGCCCCCAAAAAGATATTTGTCTTCAAGGTAAAACATACCCAATAAAAGCGGATCCTATAATTA
+
L)))))20.,++0;EJJ{JHGGGHJM{FDDHFH?>=87888PGJJF{IK{GI{FGVCB???HN{MFHIOF???>BELBB@@ADIGEKJKFFE<ECEKFDD@G{HIMBGBBDJIN{HIJJHMKKHU{JL{JJJLLIM{{IKGHHGJPGIKFFKNHJH{E8:AAAGI{FDJJIHLHMIMNHIGJIFMMFHK<==;<<<<<DG</,,+++++*++62866677>BB;;FFGLKFG;;;22-+('**/----,+)'&%%$$$$$''/5444466654?DEDEFEFDMJGLJKHN{{{LKML{G{HLIHE{LC@0///:FOF@?<<=HV@@KH{{LLIIIH{JILKGKSGFIG{IKJDECFFGIGLED755688889=A==>=EGFELNIFI{{Q610+:<>BELHFFHOFJMGJ{KHGKGK{F<<<<ACGDEE:83+(((-83333HKJRHJQJEJHHFGI{JGNMJTIKK{EDH?5BVHHIEECCC?>>>?@EEEGDF
@fce3cb72-6932-4f79-be2e-7874ec72b440 runid=297e2e96384f20ba73500fe6b13f1f98666ec3bb sampleid=no_sample read=149 ch=476 start_time=2024-06-18T10:24:51Z model_version_id=dna_r10.4.1_e8.2_5khz_400bps_sup@v4.2.0 barcode=barcode24
AATTATAGGATCCGCTTTTATTGGGTATGTTTTCCCTGAAGACAAATATCTTTTTGGGGAGCAACAGTTATTACTAATATTTTATCTTCAATTCCATTTTTCAGGGAAAAAAATTGTTTTTTGAGTTTGAGGAAGATTTTCCGTTGATAATCCTACATTAAATCGATTTTATTTTTTTTCTTTTTACATTTTTAATACCTTTAATAATTTTAGCTATATCAGTAATTCATTTATCTATTCTTCATGAAAAGGCTCATCTAACCAAATAGGATTAAATTCAAGAAAAGATAAAATCTATTTTAATAAAAGATTTATATTTAAAGATTTAATTTCTTTAATATTAATAGTAATATTTTATTGCTTAATATTATCATTTTTTATTGATTTTCATTTTAGAATAGCAAAGGAAAATTTTTCCAGCTGATCCTTTAAATACACCCTTACATATTAAACCTGAATGATACTTTATATTTGCTTACGCAATTTTAGATATGTACCAA
+
<:::87877987644667?;9<<<=<<;;;<<.-.-+-.3;;<;;<<<=>?@AAA987;:77544((((((=>=<;88888<?>=<<;=;;:99;<>?@BA222228=<8864+))))24<=43334::=><<;<<<==5++)))*-134;::::<<==<<=<322226622248?BEC::8.-,,.;<<<@GC=;:99:<???><;;<?DB@>=;:99****+6788899:;:77768;<<5443466406//)))),---:99;9;=<>??=8978221144641666687799999=>A><;;;<;:;;<=<;:;<=@>:999:7@:9977998;9988998:7665679;=?=<=;;;510029933===>>?AA@>?<;;;;?@;;;;>B:99767779::=3371****5566:;?>==<<;;=77;:99999--9-.8:87679:<=<;:8876788::;:;:9:;:;;::644446;?@;555421114498
@13b70a2f-8874-4adb-b8d9-e17c47319c3e runid=297e2e96384f20ba73500fe6b13f1f98666ec3bb sampleid=no_sample read=1081 ch=278 start_time=2024-06-18T10:24:53Z model_version_id=dna_r10.4.1_e8.2_5khz_400bps_sup@v4.2.0 barcode=barcode24
TGGTACAGATCGTAAAATTGCGTAAGCAAATATAAAGTATCATTCAGGTTTAATATGTAAAGGTGTATTTAAAGGATCAGCTGGAAAAAAAGTTTCCTTTGCTATTCTAAAATGAAAATCAATAAAAAATGATAATATTAAGCAATAAAATATTACTATTAATATTAAAGAAATTAAATCTTTAAATATAAATCTTTTATTAAAATAGATTTTATCTTTTCTTGAATTTAATCCTATTTGGTTAGATGAGCCTTTTTCATGAAGAATAGATAAATGAATTATTGATATAGCTAAAATTATTAAAGGTATTAAAAAATGTAAAGAAAAAAATCGATTTAATGTAGGATTATCAACGGAAAATCTTCCTCAAACTCAAAAAACAATTTTTTTCCCTAAAAATGGAATTGAAGATAAAATATTAGTAATAACTGTTGCTCCCCAAAAAGATATTTGTCTTCAAGGTAAAACATACCCAATAAAAGCGGATCCTATAATTA
+
OHGI{M{PIQGGIIMOM{OJHGJWHGPLGIJJHLGLIMNGFIJIKHHJJJ{OL{L{LILKL{I{J{HG{IJIKHIOJA@<<=999?>L>66+((()6//C69JQFQAA>>>G{F{FKP{HELGJGS{{{IKKFHKQVHHFQISJ{KGHHHGMMMDDDEEJWKOM{I@AB?JGMJLJLNJNMMKJ{JN{JNEH{MIM{{J{GEEDMPJP{IG{A>G{OGFGG{GHJIDFGFL{HJDFCDDCEFINKIHO{HGHE<>EGHSGKHHLJF{GNGPIGJMG{GGL{J{OIIRUF{K{GMMMJKJGMJ`KKLGIMHRIP{{{{JGGEGJ{JHK{{{KJBAAAAJIR{KIIJK{{{FHC@AABFGKHK{{FEFCFCFHHLFIMGG{MT{EFE{TR{L[GNBI{J{INHGDFGKGDECBA@BCEFIGFDCBBCEDDDGEGA@?>;<<1-@AAEFCEEFHLGIGGG{FFDDDDEDFJFFCEA<67FEDIC>A??>=>ABBCA@@@A
@75b9d45a-13d5-463a-a704-df97cbefb509 runid=297e2e96384f20ba73500fe6b13f1f98666ec3bb sampleid=no_sample read=370 ch=367 start_time=2024-06-18T10:24:52Z model_version_id=dna_r10.4.1_e8.2_5khz_400bps_sup@v4.2.0 barcode=barcode24
TGGTACAGATCGTAAAATTGCGTAAGCAAATATAAAGTATCATCCAGTTTAATATGTAAAGGTGTATTTGAAAAGAATAGCTAAAAAATTTCCTTTGCTATTCTAAAATGAAAATCAATAAAAAATGATAATATTAAGCAATAAAATATTACTATTAATATTAAAGAAATTAAATCTTTAAATATAAATCTTTTATTAAAATAGATTTTATCTTTTCTTTGAATTTAATCCTATTTGGTTCATGAGCCTTTTCATGAAGAATAGATAAATGAATTATTGATATAGCTAAAATTATTAAAGGTATTAAAAAATGTAAAGAAAAAAATCAATTAATGTAGGATTATAGACGGAAAATCTTCCTCAAACTCAAAAAACAATTTTTTTCCCTAAAAATGGAATTGAAGATAAAATATTAGTAATAACTGTTGCCCAAAAAGATATTTGTCTTCAAGGTAAAACATACCAATAAAAGCCAATATATAATTA
+
('(3556767888;;H=CB;;-----665760/--,,-('&$%$$$$###%33,+'(('(-2:++*++.'&'''+('&&%%'('(*31110..)+7(2CDBC=====ELDDCCCE,,,,,>BCCEEBA@?????@>>==6667;ABB@@?55669;;;A@@??@BBCBCDFEFED666523=;?>888=>?BCGHC@?<===>==>>?DBC>?>?EBC;1)*533699><<<==>10/0/%%%%%+*****+&')(--/4;=;:9999?4;;;;;<<?===>==<<<=>@A@@>>====;;999:;:;;=><;:::;=@@BCHIHD2,,,,+,200-,,-----(((')*)*168331./1233334:4333>B?>==>ABCEH<:1()02;==544446001222224::4/.*++--.7777444/...-7::<><777<711,+*''(+,./.-,,04,,,++567751.*'&'''((&'(.-
@cbdae910-8e55-41cd-aa02-289e1af8de0b runid=297e2e96384f20ba73500fe6b13f1f98666ec3bb sampleid=no_sample read=183 ch=444 start_time=2024-06-18T10:24:52Z model_version_id=dna_r10.4.1_e8.2_5khz_400bps_sup@v4.2.0 barcode=barcode24
TGGTACAGATCGTAAAATTGCGTAAGCAAATATAAATGTATCATTCAGGTTTAATATGTAAAGGTGTATTTAAAGGATCAGCTGGAAAAAAATTTTTCCTTTGCTATTCTAAAATGAAAATGAATAAAAAATGATAATATTAAGCAATAAAATATTACTATTAATATTAAAGAAATTAAATCTTTAAATATAAATCTTTTATTAACATAGATTTTATCTTTTCTTGAATTTAATCCTATTTGGTTAGATGAGCCTTTTCATGAAGAATAGATAAATGAATTATTGATATAGCTAAAATTATTAAAGGTGTTAAAAAATGTAAAGAAAAAAATCGATTTAATGTAGGATTATCAACGGAAAATCTTCCTCAAACTCAAAAAACAATTTTTTTCCCTAAAAATGGAATTGAAGATAAAATATTAGTAATAACTACTGCCCCAAAAAGATATTTGTCTTCAAGGTAAAACATACCCCAATAAAAGCGGATCCTATAATTA
+
/'(-/@GHH{IKJG{LK{VLIKJAA@@@GHC?:985+(&&&+89D@@BAAJHHJII{HHHMONMIF{IMQ{EDC8/..--,,-258:<CEFFC====>:666:>IEFFHHJKJ{KNOEHJI)))))9=>AA@ALCJPFUGMPMFPJKIHF{SNKQLJIF===JK{{{IJ{HJIN{{QH{NH{II{{MJMNHEDEIKI{MJGLFLOGNGHKNGDGC=JJ{\KHB=<00GGF{HK{H{GJFH{HHFJIEHVFF{QGI??H?EFCDIB@BA;;;;969(;:::;JQINIKIRH{HGM{L{LQK{KMJLJK{KJ{IJKI{{{HBBCFJBFDFGIIKH@>???EF{GKGCCBA@@AJSLGFG{J{{IGG54444?????FFCFDJ{D==<=?EDGGBAB:BGFMaTKECFHGHGFHIMHHMLMIF9000...----('&&&'')+49;ACHDEEEG?DDIFH{GLEFIMIIK****+@/*???AC>;B><;999::<<;;:;
@ac657b32-df5f-434b-b8c3-dd8cfd7dca57 runid=297e2e96384f20ba73500fe6b13f1f98666ec3bb sampleid=no_sample read=503 ch=87 start_time=2024-06-18T10:24:50Z model_version_id=dna_r10.4.1_e8.2_5khz_400bps_sup@v4.2.0 barcode=barcode24
TGGTACAGATCGTAAAATTGCGTAAGCAAATATAAAGTATCATTCAGTTTAATATGTAAAGGTGTATTTAAAGGATCAGCTGGAAAAAAATTTTCCTTTGCTATTCTAAAATGAAAATCAATAAAAAATGATAATATTAAGCAATAAAATATTACTATTAATATTAAAGAAATTAAATCTTTAAATATAAAGTCTCTATTAAAATAGATTTTATCTTTTCTTGAATTTAATCCTATTCGGTTAGATGAGCCTTTTTCATGAAGAATAGATAAATGAATTATTGATATAGCTAAAATTATTAAAGGTATTAAAAAATGTAAAGAAAAAAATGGATTTTAAATCAGGATTATCAACGGAAAATCTTCCTCAAACTCAAAAAACAATTTTTTTCCCTAAAAATGGAATTGAAGATAAAATATTAGTAATAACTGTTGCTCCCCAAAAAGATATTTGTCTTCAAGGTAAAACATACCCAAATAAAGCAATAATTA
+
@??@A@@@??=9::::>>?<<9::::???@?@??@ADFEDCCAD98888<<=<::::;=>@@@?>>???877420000000=>>BHFGGCBBECDB@AB@BDC?=87889ABCDBCCCCAA@?@@ACBBBBF===:::9:>?<;;;>@?=???>=>?>?A??>>>>??@@@@CDA?@>=>??>@@?;;666)'&&&'&'(89<:76/..,*61;55568<@?>?ADCCB>=<;;=<==::;:::9966566866DHH<;;:999999999::<==<==<=<=;;::999899::==>=<<<;;:977789:;=><;;:::<<@=;<;?AB5222211+**'(((('((((+./535557<=99:::@<<<966666;:;;::;;=ACHB@;;945<<@A><:::::;;<<;<;;<<=;8855677678899898899:;52544:888889:9:::;<;;8873344797100/)-/(')(((%%%%/34+
@a9688d14-107c-4674-b6d3-0d62042bbf6b runid=297e2e96384f20ba73500fe6b13f1f98666ec3bb sampleid=no_sample read=426 ch=437 start_time=2024-06-18T10:24:53Z model_version_id=dna_r10.4.1_e8.2_5khz_400bps_sup@v4.2.0 barcode=barcode24
TGGTACAGATGGTAAAAATGCGTAAGCAAATATAAAGTATCATTCAGGTTTAATATGTAAAGGTGTATTTTGATAGCTGGAAAAAAATTTTCCTTTGCTATTCTAAAATGAAAATCAATAAAAAATGATAATATTAAGCAATAAAATATTACTATTAATATTAAAGAAATTAAATATTTAGATATTAAAATATTTTATTAAAATAGATTTTATCTTTTCTTGAATTTAATTCCTCTTTGGTTAGATGAGCCTTTTTCATGAAGAATAGATAAATGAATTATTGATATAGCTAAAATTATTAAAGGTATTAAAAAATGTAAAGAAAAAAATCGATTTAATGTAGGATTATCAACGGAAAATCTTCCTCAAACTCAAAAAACAATTTTTTTCCCCTAAAAATGGAATTGAAGATAAAATATTAGTAATAACTGTTGCTCCCCAAAAAGATATTTGTCTTCAAGGTAAAACATACCCAATAAAAGCGGATCCTATAATTCTA
+
AA@BBCCC>=77789DCIB3326665989989:776323335666====>>>?=;;::::;;;;;<<<<</-00///0019;>>?=;;;=5>B44?==B@>>;;:99;<7889:????>=;;<<<<;;:98999:;;9:::;=>>>><<<;;;;;<=<<;::997/5*,'(2698*))('&&'(-/,,,22----.76899;;;777677:9;6766/,10((**+469<977877776<==<:996677797/--.;:88766777889::<;98889;:;988867776...2;<=000008766678888898766679<::::;;:4////156<8655344556676300002<=<;.--,,589999877444336779<??@;985,877:<;977777777556669::871...3334777867655556657778655557887766788877789998766776743333420///035555566-+(
@8bc53f1c-ece8-48ab-9d24-ea6861b46c21 runid=297e2e96384f20ba73500fe6b13f1f98666ec3bb sampleid=no_sample read=424 ch=437 start_time=2024-06-18T10:24:51Z model_version_id=dna_r10.4.1_e8.2_5khz_400bps_sup@v4.2.0 barcode=barcode24
TGGTTAAGATAGTAAAATTTGGTTAAGCAAATATAAAGTATGAGTCGGTTTAATGTGTAAAGGTGTATTTAAAGGATCAGCTAAAAAATTTTCCTTTGCTATTCTAAAATGAAAATCAATAAAAAATGATAATATTAAGCAATAAAATATTACTATTAATATTAAAGAAATTAAATCTTTAAATATAAATCTTTTATTAAAATAGATTTTATCTTTTCTGATTTAATCCTATTTGGTTAGATGAGCCTTATGAATAGATAAATGAATCATTGATATAGCTAAAATTATTAAAGGTATTAAAAAATGTAAAGAAAAAAATCGATTTAATGTAGGGATTATAACGGAAAATCTTCCTCAAACTCAAAAAACAATTTTTTTCCCTAAAATGAAATAAAGATAAAATATTAGTAATAACTGTTGCTCCCAAAAAGATATTTGTCTTCAAGGTAAAACATACCCAATAAAAGCGGATCCTATAATTA
+
520/.,,,++('(()0+240/0/.--,--../*)(((*0+*&&&&&&&''046655432222333223346784533////0''''4444588877:5<98665667779555577667665556543210011322225445555776544445566776444444556687564344568986543344478::76546554333446364445521..+,,005433444666661///../0110'%%''&'-''''77644444443333234457678777676675433345567877544445888;;;:9/+++++,.,-/0...((-'&%%%&),.056551//1*)***,*)*++99765568:=;:885)21244-,,,+(''&'((()1421122344444556575/.-,+(.//-..---357776655465566679766655674444463/.../344321112
@8b193635-70c7-4b6c-b806-56df53a203a8 runid=297e2e96384f20ba73500fe6b13f1f98666ec3bb sampleid=no_sample read=422 ch=437 start_time=2024-06-18T10:24:49Z model_version_id=dna_r10.4.1_e8.2_5khz_400bps_sup@v4.2.0 barcode=barcode24
TGGTACAGATGAAGTTAAAATTGCGTAAGCAAATATAAAGTATCATTCAGGTTTAATATGTAAAGGTGTATTTAAAGGATCAGCTGGAAAAAAATTTTCCTTTGCTATTCTAAAATGAAAATCAATAAAAAATGATAATATTAAGCAATAAAATATTACTATTAATATTAAAGAAATTAAATCTTTAAATATAAATCTTTTATTAAAATAGATTTTATCTTTCTTGAATTTAATCCTATTTGGTTAGATGAGCCTTTTTCATGAAGAATAGATAAATGAATTATTGATATAGCTAAAATTATTAAAGGTATTAAAAAATGTAAAGAAAAAAATCGATTTAATGTAGGATTATCAACGGAAAATCTTCCTCAAACTCAAAAAACAATTTTTTTCCCTAAAAATGGAATTGAAGATAAAATATTAGTAATAACTGTTGCTCCCCAAAAAGATATTTGTCTTCAAGGTAAAACAGTACAATAAAAGCGGATCCTATAATTA
+
7+++++12+)((&%%&'(135531,,*)*....664444455565666675555586655443334444466776654344455666778==GB:9899:99;:;9877778999:77679:777666666::864434444444556688889755555656677655545544457657655678;:86554566789<;8876888877778=<:9888+777:<>>>:75433455788999443324544557<<987655555555455760////77745877655677777777776765444456778:9755567<;::<==;2..../4444589;88887333+),,,-8988+))*5689:9:98756554455:;<:;:993877:;;:99:9:9997766689;9776433323557877666888619989766667898:95444878,,,,15/,*)))*234443////0677665557
@460bbf87-3746-4312-88dc-1de9ccba78fa runid=297e2e96384f20ba73500fe6b13f1f98666ec3bb sampleid=no_sample read=1077 ch=278 start_time=2024-06-18T10:24:49Z model_version_id=dna_r10.4.1_e8.2_5khz_400bps_sup@v4.2.0 barcode=barcode24
AATTATAGGATCCGCTTTTATTGGGTATGTTTTACCTTGAAGACAAATATCTTTTTGGGGAGCAACAGTTATTACTAATATTTTATCTTCAATTCCATTTTTAGGGAAAAAAATTGTTTTTTGAGTTTGAGGAAGATTTTCCGTTGATAATCCTACATTAAATCGATTTTTTTCTTTACATTTTTTAATACCTTTAATAATTTTAGCTATATCAATAATTCATTTATCTATTCTTCATGAAAAAGGCTCATCTAACCAAATAGGATTAAATTCAAGAAAAGATAAAATCTATTTTAATAAAAGATTTATATTTAAAGATTTAATCCTATTCGTTAAATAGGTTTTTTAATAAAAGAAGTCATAAAATGAATTATTGATATAGCTAAAATTATTAAAGGTATTAAAAAATGTAAAGAAAAAAATCGATTAAAGAGGTATCAACGGAAAATCTTCCTCAAACTCAAAAAACAATTTTTTTCCCTAAAAATGGAATTGAAGATAAAATATTAGTAATAACTGTTGCTCCCAAAAAGATATTTGTCTTCAAGGTAAAACATACCCAATAAAAGCGGATCCTATAATTT
+
>{IR{HKKGH{KLQ{GFJITLQMJKGHO{{H{KKNII{FIH{LPKPJIL{HIFD=>?DKGLMOJLZH{IFHGGJJGQP{GHLH{HIFHE33334CDBBCLKMBBD>:;;<?EK33323ABB@,,,--1<=OM{JLJIMN{PLGDILH{RTHPHHGEJFGEHLLGJFHEJI{{LA=>?.<BHHE{GMJKMJHK{HD:AEGHPJ{{KNMJHLGDB)(((+810001C{{KQIK{JHFJGJGICCDGEEIEGIDFFHEJIIQHJJGFFKHHHGGJHCBAB=:76784223CAAA@AJIABA@BCEHDUIFGDB33333FEEFGEGFKHIRD?E.--,'&&&%&&&&''*0-'&&'&++*+*)(%%%%(-09<<==CCHIP{JWB../<<<=C{ODJCBA>DCDGE@>>?GGHCBDEKFIA;86?EF31000*+2344))))*./..09:EJL3333:;989:9;:::;:GD==966:GII{A;3(=@BFJIGDFDDEFFC><845?>:?>>;;;;CCCFDHJJFK{LE?8(899JJJDMGGHBGKHGFEKEDDFFHHGHLEFLGE^BCEHIIPDDCDFB@;:8766,
@fe2fe570-9db0-43e6-a964-9e199b73e093 runid=297e2e96384f20ba73500fe6b13f1f98666ec3bb sampleid=no_sample read=149 ch=434 start_time=2024-06-18T10:24:53Z model_version_id=dna_r10.4.1_e8.2_5khz_400bps_sup@v4.2.0 barcode=barcode24
AATTATAGGATTCGCTTTTATTGGGTATGTTTTACCTTGAAGACGAATATCTTTTTGGGGAGCAACAGTTATTACTAATATTTTGGATTCGTTCGGGAAAAAAATTGTTTTTTGAGTTTGAGGAAAGTTTCCGTTGATAATCCTACATTAAATCGATTTTTTTCTTTACATTTTTTAATACCTTAATAATTTTAGCTATATCAATAATTGATTTATTCTTCATGAAAAAGGCTCATCTAACCAAATAGGATTAAATTCAAGGAAAAAATATAAAATCTATTTTAATAAAAGATTTATATTTAAAGATTAATTTCTTTAATATTAATAGTAATATTTTATTGCTTAATATTATAGTTTACTGATTTTCATTTTAGAATAGCAAAAGGAAAAATCTTTTCACTAAACATTTGAACTACCTTTACATATTAAACTAAAATGATCTTTATCTACTTCCAATTTTCAGTATGTACCAA
+
()*<<=8766720)((**1*121115{{J{O{{{JEFEAACCDB76666A7==<JG>>>CCFDEEF@?@@?@IFDDA@@??<5.&''((,'''''(()?J{L{{LLJKIJ{O{11111<888710.'%%$&,,--+**+EHFKI:999:?===;;>=<HNK{{;79;+<<>=<=@JFEFFPGA>00@BH{O{MT{{VQN{EH>>==@EF+*''(+00>??CDOFFFJ{\{{H{PI{OJHL{HKJ{LLF{I{KECFEE76.-'&')32((((((+<;44444ACBFDBCDDHGGNLIJ::991A?;::9324511111401117-,,--...AEN{ML=;;:<>,(()*,,))****+*/---.?A>78788+(,+++'''&&&&'''*+233)))*)('&&$%%&'(((()30/...121/.)))))+++*(((),,))'%%&'%&&%$$$%%%%&%'/.'''((*)**/034
@f090627d-d344-454b-b80d-8a07093c1afc runid=297e2e96384f20ba73500fe6b13f1f98666ec3bb sampleid=no_sample read=120 ch=412 start_time=2024-06-18T10:24:51Z model_version_id=dna_r10.4.1_e8.2_5khz_400bps_sup@v4.2.0 barcode=barcode24
AATTATAGGATCCGCTTTTATTGGGTATGTTTTACCTTGAAGACAAATATCTTTTTGGGGAGCAACAGTTATTACTAATATTTTATCTTCAATTCCATTTTTCGGGAAAAAAATTGTTTTTTGAGTTTGAGGAAGATTTTCCGTTGATAATCCTACATTAAATCGATTTTTTTCTTTACATTTTTTAATACCTTTAATAATTTTAGCTATATCAATAATTGATTTATCTATTCTTCATGAAAAAGGCTCATCTAACCAAATAGGATTAAATTCAAGAAAAGATAAAATATATTTTAATAAAAGATTTATATTTAAAGATTTAATTTCTTTAATATTAATAGTAATATTTTATTGCTTAATATTATCATTTTTATTGATTTTCATTTTAGAATAGCAAAGGAAAATTTTTTTCCAGCTGATCCTTTAAATACACCTTTACATATTAAACCTGAATGATACTTTTATATTTGCTTACGCAATTTTACGATCTGTACAA
+
=GCC/--./22::::?HJHHHGHKMLLXHKITHDBAA@ADFGLOIPJFP{DB?=<;;AJIM{HHG{MKOGL{JEJ{L{ILHN{MKKJ{{{KFDGED966:9900000HIH{{H{{IHLEIFG85554.*,FHJMLLGI{EAF=>ADGNKNPL{{K{H{KFKL{OKF{IOHP{RFNAA7EFJL{{{{NOMO{K{{{KM{NIP{{HJK{FJ{GEEIGDEFJG/////M{J{HJGK{KLHNGIPKN{VS{TKHKJ{IF{JJFKL{KKI{JM{JIIABA?=<;;;<B:7870,+(((/,,1**BDFNKILVLIKIJH{{MHKGKHKOIP{MI{{QJ{IJJCGHRGOHLIKNU{{O{RLI{HL{JIK{GJH{HBNBIDA@EDELS{MI{GMHK{OKKIFMKEHFEc{PNJNNLL{{L{GGOOHIUJJHGEDFOLLGKFELJGN{LGIQHL{MHIHHH{JLL{GDCB=3.<BDJ{IHJ{HIHFQJGK{{I{IJGHHF{LHJI
@639df9e8-1462-46ec-a730-3c517c65624e runid=297e2e96384f20ba73500fe6b13f1f98666ec3bb sampleid=no_sample read=166 ch=196 start_time=2024-06-18T10:24:51Z model_version_id=dna_r10.4.1_e8.2_5khz_400bps_sup@v4.2.0 barcode=barcode24
AATTATAGGATCCGCTTTTATTGGGTATGTTTTACCTTGAAGACAAATATCTTTTTGGGGAGCAACAGTTATTACTAATATTTTATCTTCAATTCCATTTTTAGGGAAAAAAATTGTTTTTTGAGTTTGAGGAAGATTTTCCGTTGATAATCCTACATTAAATCGATTTTTTTTCTTTACATTTTTTAATACCTTTAATAATTTTAGCTATATCAATAATTCATTTATCTATTCTTCATGAAAAAGGCTCATCTAACCAAATAGGATTAGATCAAGAAAAGATAAAATCTATTTTAATAAAAGATTTATATTTAAAGATTTAATTTCTTTAATATTAATAGTAATATTTTATTGCCTAATATTATCATTTTTTACTGATTTTCATTTTAGAATAGCAAAGGAAAATTTTTTTCCAGCTGATCCTTTAAATACACCTTTACATATTAAACCTGAATGATACTTTATATTTGCTTACGCAATTTTACCATCTGTACCAA
+
EGCEDFC{H{K]NKKJ{HHEXQIDJIIMOILK{H{{{GINMKK{KFJJM{{KDDUPCCCC{I{FM{J{MMMGLK{JGI{JNKIJKJO{O{{O{LKHKJMO{{LGMGCH{K{{{FGEDEDDGGCB?DE^EHHIJJH{GJ@)/B))BIKKSN{UM{{{LKHMFHGCA?@ALFCI{T=;H?9CDIE{L{RLKIK{{LL{H{{FHN{{{J{KM{JFI{{JIKP{QO{GL{{HN{{VKMK{LJ{{GM{{{{IGJJJ{LJJH{HIIL{LFEHIIJCAB:;:?ACRGEJFFCHKL{IHCDDDCL{O{IHKM{LM{{H{N{H{J{QHGIEG{MLI{K{J{KI{IK{JIFSIGGL{M{{IKGILM{JMEH{MKWIRACCL{{QA@A@@I{GD{G?DB:::9:/..//1DCEEG====<><;<<=BEMKHHHIEGFFFGIHIGLFBBB??AD?<>>@BHKGFFGJDFCDACCC==DDFGNFFODECCFIGF{N<@;88233334444
@f9ddeb54-8aea-4b1f-8342-26796f9465ec runid=297e2e96384f20ba73500fe6b13f1f98666ec3bb sampleid=no_sample read=254 ch=399 start_time=2024-06-18T10:24:53Z model_version_id=dna_r10.4.1_e8.2_5khz_400bps_sup@v4.2.0 barcode=barcode24
GGTACAGATCGTAAAATTGCGTAAGCAAATATAAAGTATCATTCAGGTTTAATATGTAAAGGTGTATTTAAAGGATCAGCTGGAAAAAAATTATTTGCTATTATAAATGAAAATCAATAAAAAATGATAATATTAAGCAATAAAATATTACTATTAATATTAAAGAAATTAAATCTTTAAATATAAATCTTTTATTAAGAAAATAGATTTTATCTTTTCTTGAATTTAATCCTATTTGGTTAGATGAGCCTTTTTCATGAAGAATAGATAAATGAATTATTGATATAGCTAGAATTATTAAAGGTATTAAAAAATGTAAAGAAAAAAATCGATTTAATGTAGGATTATCAACGGAAAATCTTCCTCAAACTCAAAAAACAATTTTTTTCCCTAAAAATGGAATTGAAGATAAAATATTAGTAATAACTGTTGCTCCCCAAAAAGATATTTGTCTTCAAGGTAAAACATACCAATAAAAGCGGATCTATAATTA
+
6641**)*)((()*346641..../455555333434444555556444335332222233322234466664322234456789:::8980))))(/3534**((*&+-./0767777866665443333455554445555566654444555554433334334458878656678;:75443446678311111/++++39844378442455=9==;:999<98644456788787643331223357;;;765433333334456887776666754443345587776666665534223)'''++,,+++,-35789:;;83----.565433323333433320000182993323/00/-0000546533467;<>===<;676678874443344454455768755----,-//.----,)&&&'/+499:8755456655445554334568877778111154/0/(&&%%''()..54
@f2ea857e-ba68-488a-b9ef-04d7b7ed83ff runid=297e2e96384f20ba73500fe6b13f1f98666ec3bb sampleid=no_sample read=248 ch=399 start_time=2024-06-18T10:24:51Z model_version_id=dna_r10.4.1_e8.2_5khz_400bps_sup@v4.2.0 barcode=barcode24
AATTATAGGATCCGCTTTTATTGGGTATGTTTTACCTTGAAGACAAATATCTTTTTGGGGAGCAACAGTTATTACTAATATTTTATCTTCAATTCCATTTTTAGGGAAAAAAATTGTTTTTTGAGTTTGAGGAAGATTTTCCGTTGATAATCCTACATTAAATCGATTTTTTTCTTACATTTTTTAATACCTTTAATAATTTTAGCTATATCAATAATTCATTTATCTATTCTTCATGAAAAAGGCTAATCTAACCAAATAGGATTAAATTCAAGAAAAGATAAAATCTATTTGGTAAATAGTTTTTCATGAAGAATAGATAAATGAATTATTGATATAGCTAAAATTATTAAAGGTATTAAAAAATGTAAAGAAAAAAATCGATTGATGTTGATCAACGGAAAATCTTCCTCAATTCAAAAAACAATTTTTTTCCTAATTGGAATTGAAGATAAAATATTAGTAATAACTGTTGCTCCCCAAAAGATATTTGTCTTCAAGGTAAAACATCCTATAATTA
+
??@>850-+++++*+5CENHEMGGGGFIK{JH{JPFYE99>@IDFIG{HM{G=6DCCL{KGHKHKFIJGFKHPGMGM{FGHGLN{J{PMKFFFKKFH{JGKLEFFEGIQJ{{HP{{ONF{KLGFCAKKEEJ{KJKKGII{NVAAD{MMFGFIHGHHEHFFGJILEIIFHLO{{B=<44DLJHK{ILFUMGLKG{{M{HIGFH{{N{{KEJFLEI{IG{JFIEHFMNCAB;<<<<<<<0//-..00,,*++,,11288:A?>>>>?GDDIHE<>>>=AGKFEFA@CJKF{4333497((((&%%%&,77;?;;;8788:ACEHHMHEIGEFH{JGVGKPGDIFGEGJILFXKHIHEGECCDAACCNK{EDB=<29.-0FCDG1///.+*&%%%%%%(/111323969100)*5211..132226E;7778;@@<<7611311/./556566ECGCDHHD@?:766789@EFEFIHF{E?><7-=>>BIEITGSG{GIEDBAABCFIIDEC@31///2?=>>
@4517061f-ec66-4f7e-9b57-7bf933f309a2 runid=297e2e96384f20ba73500fe6b13f1f98666ec3bb sampleid=no_sample read=2517 ch=193 start_time=2024-06-18T10:24:51Z model_version_id=dna_r10.4.1_e8.2_5khz_400bps_sup@v4.2.0 barcode=barcode24
TGGTACAGATCGTAAAATTGCGTAAGCAAATATAAAAGTATCATTCAGGTTTAATATGTAAAGGTGTATTTAAAGGATCAGCTGGAAAAAAATTTTAGTTGCTATTCTAAAATGAAAATCAATAAAAAATGATAATATTAAGCAATAAAATATTACTATTAATATTAAAGAAATTAAATCTTTAAATATAAATCTTTTATTAAAATAGATTTTATCTTTTCCTGAATTTAATCCTATTTAGTTAGATGAGCCTTTTTCATGAAGAATAGATAAATGAATTATTGATATAGCTAAAATTATTAAAGGTATTAAAAAATGTAAAGAAAAAAATGGATTGAATGTAGGATTATCAACCGGAAAATCTTCCTAGAAACAAAAAACAATTTCCTAAAAATGGAATTGAAAATAAAATATTAGTAATAACTGTTGCTCCCCAAAAAGATATTTGTCTTCAAGGTAAAACATACCCAATAAAAGCGGATCCTATAATTA
+
55423334-,,++00033323.....6767774....*2211233112003224211112233333333333351411/////333577732234,''&&&&454533344;;7666886666665566544332333310223655556654433343433322333554444654545575456321112.*****20///0454111221-53334:9:546555855432344675444100/32111125@C@544335566654444676565555544443444455677877776654333344228875443458999:888,,,+.,+,**.23567654....-,,,-/77553324,,,,,+&&',..-,,//0/21013;=;8555455555665444544444333335666453334445566785433356777778787655567873333215//33330,,,,-23343321+
@7fa956f8-eb20-442d-9eae-bdf21ec8c821 runid=297e2e96384f20ba73500fe6b13f1f98666ec3bb sampleid=no_sample read=242 ch=399 start_time=2024-06-18T10:24:49Z model_version_id=dna_r10.4.1_e8.2_5khz_400bps_sup@v4.2.0 barcode=barcode24
AATTATAGGATCCGCTTTTATTGGGTATGTTTTACCTTGAAGACAAATATCTTTTTTGGGAAGCAACAGTTATTACTAATATTTTATCTTCAATTCCATTTTTAGGGAAAAAAATTGTTTTTGAGTTTGAGGAAGATTTTCCGTTGATAATCCTACATTAAATCGATTTTTTTCTTTACATTTTTTAATACCTTTAATAATTTTAGCTATATCAATAATTCATTTATCTATTCTTCATGAAAAAGGCTCATCTAACCAAATAGGATTAAATTCAAGAAAAGATAAAATCTTCTTTTAATAAAAGATTTATATTTAAAGATTTAATCCTATTTGGTCCATGAGCCTTTTTCATGAAGAATAGATAAATGAATTATTGATATAGCTAAAATTATTAAAGGTATTAAAAAATGTAAAGAAAAAAATCAATTAATGTAGGATTATCAACGGAAAATACTCCTCAAACTAGAAAATGATTTTTTTCCCTAAAAATGGAATTGAAGATAAAATATTAGTAATAACTGTTGCTCCCAAAAAGATATTTGCTAAATATCTCGGATCCTATAATTA
+
EG{{LGO{SP{IKN{JL{FF{NMLGG{IWUJN{I{GNRAASIH{{L{K{{LH{7++=@FFH{PGOHJ{HHFHJKPFHGHFNIEGD:9@GHDDAEDFWKH{K{{RFLSHSLNP{T{INAA;,,+++028;=DFJN{OHELFH{?ADJIGIM{GHLHGLLKKKKLHDFCDE{J{KDB53)EIGLIK{{NONLHKLONFILO{{KLGCA976632,))))+H@===>JRD@?>>>JHIIGJ{JNF{G{JNWRNOMKFK{H{{{NJFGMXKFLFEF=>621+*896444;99:9-(()))1;AE{HSNQLOKIGF{T{SK{H{H{D>>L{PHA>>1.+/))()+,>@DB@?GC00001KDEQLH{JRJGGE7777;58GDILII2100006BG{{{{IIJCE=<<:9;;F{{FGF@BA=?>1@;?EB1++++)*.-.../7DKI{44442333132*((''(...0./)))))4/---.3HEELA>5.75667;ABAHF{G{JFJDDPFJDGFGA@@@@@BCEDB??0+)''('&&(35331,+('&&$$%%&&%%%%&'.,,,,,-08=B
@dcf7c030-7d1f-4e26-abc9-55eba11e41e9 runid=297e2e96384f20ba73500fe6b13f1f98666ec3bb sampleid=no_sample read=186 ch=254 start_time=2024-06-18T10:24:51Z model_version_id=dna_r10.4.1_e8.2_5khz_400bps_sup@v4.2.0 barcode=barcode24
AATTATAGGATCCGCTTTTATTGGGTATGTTTTACCTTGAAGACAAATATCTTTTTGGGGAGCAACAGTTATTACTAATATTTTATCTTCAATTCCATTTTTAGGGAAAAAAATTGTTTTTTGAGTTGAGGAAGATTTTCCGTTGATAATCCTACATTAAATCGATTTTTTTCTTTACATTTTTTAATACCTTTAATAATTTTAGCTATATCAATAATTCATTTATCTATTCTTCATGAAAAAGGCTCATCTAACCAAATAGGATTAAATTCAAGAAAAGATAAAATCTATTTTAATAAAAGATTTATATTTAAAGATTTAATTTCTTTAATATTAATAGTAATATTTTATTGCTTAATATTATCATTTTTTATTGATTTTCATTTTAGAATAGCAAAGGAAAATTTTTTTCCAGCTGATCCTTTAAATACACCTTTACATATTAAACCTGAATGATACTTTATATTTGCTTACGCAATTTTACGATCTGTACCAA
+
HHI{KWNKTJHK{IMIKWIM{TI{JGHK{IHL{N{NJLKQQOHKJNP{K{KPGFJGLKP{KJL{LO{KK{I{PLIIM{FLLKI{I{L{{JKIR{JNLILL{{HKFJHGEKL{{L{{JLOIKK65444**DJE{OKLJHDBC99=GFHIPMMMIKKL{{KILHJJNIDNI{{{??=:7;IEGGMP{M{GHMUIK{M{{JFGGH??JKDFHHIIIIKU{JM32223{LIGML{O{JJIMUI{{HNK{{{KQIKIKF^HVTUFK{HK{MIHGJPEMMLKKLILM`JQOMISIJGKHEFGGIGHMQPHJLMGK{L{KIRMH{MNPLLJMMG{{LJ{KIIKM{PJLLP{JTWK{{{LI{KLOGMJH\{OLKP{K{{{J{MKIGGF{N{KJJGL{PHTIJI{{NOGLM{HOPGHH{{GGEGHMJFK{{K{{M{LHWKL{GCCGCDIH{IGIJJHK{GLHDEFFJKJI=8;GEGIJKIJFMHKHFGO{NLHJFEHEGFINJIG
@1a3ad787-93cb-44fb-b04e-ad44af217c14 runid=297e2e96384f20ba73500fe6b13f1f98666ec3bb sampleid=no_sample read=451 ch=383 start_time=2024-06-18T10:24:51Z model_version_id=dna_r10.4.1_e8.2_5khz_400bps_sup@v4.2.0 barcode=barcode24
AATTATAGGATCCGCTTTTATTGGGTATGTTTTACCTTGAAGACAAATATCTTTTTTGGGGAGCAACAGTTATTACTAATATTTTATCTTCATTCCATTTTTAGGGAAAAAAATTGTTTTTTGAGTTTGAGGAAGATTTTCCGTTGATAATCCTACATTAAATCGATTTTTTTCTTTACATTTTTTAATACCTTTAATAATTTTAGCTATATCAATAATTCATTTATCTATTCTTCATGAAAAAGGCTCATCTAACCAAATAGGATTAAATTCAAGAAAAGATAAAATCTATTTTAATAAAGGATTTATATTTAAAGATTTAATTTCTTTAATATTAATAGTAATATTTTATTGCTTAATATTATCATTTTTTATTGATTTTCATTTTAGAATAGCGAAAGGCAAATTTTTTTCCAGCTGATCCTTTAAATACACCTTTTTACATATTAAACCTGAATGATACTTTATATTTGCTTACGCAATTTTACGATCTGTACCAA
+
HLJ{LGLNLGMZ{FCCC30/--,,.2=GDDABCBC>@A33KGGLPLIEK{RND:63DDHFHIHJECDCGF{IHFFBF=<:522221111100478AABDM{JJJ{GEKJJI{FED@====@?3333<@CHJO]F{HEBAHDF77DDNJ{H{IIGI{P{MHFK{JGJJBIGL{MCHH<56A?BADIHKMHIIJGHIHKKHDEBBIHGLOFEDFD@@?@ADG;:;;;GGEEYNINILIDIDDBHEFEGEEGGHFHEIMFGGGEEEEDEDECFFFFFDFDEFGOFECCFHIJEEEEFEIFBAAABDCEEEFHDBCCEHFCBBCDEEGGFGFIFD??>=>??ACBA@?@@BDJHFGGDDBCBA@ADDBB<<<<<GH{LEEFBECFGCAA@ABBEDCB@@@)((()3.(((*:4334??EA@AC@@@@?B:99IECBE87762,+++@A@???AA?>>>;;;::==?99992?===>=>?==;76777>AA@>76667>>?>===
@0d1c6921-4be6-40e0-b170-66cdf1ec1936 runid=297e2e96384f20ba73500fe6b13f1f98666ec3bb sampleid=no_sample read=190 ch=368 start_time=2024-06-18T10:24:50Z model_version_id=dna_r10.4.1_e8.2_5khz_400bps_sup@v4.2.0 barcode=barcode24
AATTATAGGATCCGCTTTTATTGGGTATGTTTTACCTTGAGGACAAATATCTTTTTTGGGGAGCAACAGTTATTACTAATATTTTATCTTCAATTCCATTTTTAGGGAAAAAAATTGTTTTTTGAGTTTGAGGAAGATTTTCCGTTGATAATCCTACATTAAATCGATTTTTTTCTTTACATTTTTTAATACCTTTAATAATTTTAGCTATATCAATAATTCATTTATCTATTCTTCATGAAAAAGGCTCATCTAACCAAATAGGATTAAATTCAAGAAAAGATAAAATCTATTTTAATAAAAGATTTATATTTAAAGATTTAATTTCTTTAATATTAATAGTAATATTTTATTGCTTAATATTATCATTTTTTATTGATTTTCATTTTAGAATAGCAAAGGAAAATTTTTTTCCAGCTGATCCTTTAAATACACCTTTACATATTAAACCTGAATGATACTTTATATTTGCTTACGCAATTTTACGATCTGTACCAA
+
NRHPJMGENJIFGEGEJHFDGFEJPIMFKHKM{L{DD?66@@@>?@A<A@>>>;42BBFH{U{YMKVIJHHK{MG{{JGH{LGJKP{>>>>>>ILKJIEHKOKFEDA@BKK{{{LKJHOIISHK{G@F64556FIGFKJJB>D<<<HK{KG{KO{J{JJKMKOUDDEB@FCG{J9222-;BCCD::@ACEHHJNNOJHJXIUN{{JR{GNI{{LJJ{NJWLLH{{H{KL{K:::::EEHM{FI{RIPJSKOOKUJ{JNJHIKKFKLK{OKPHOKGIFH]SJJN{HGKIKN{J{{L{MLK@A>EEHJHHBKKHFKK\{JGQPHGGIL{LLO{LJML{PKMMKH{IFIH[KJ{J{HYL{MLIJOIIKQKGISK{G{MG{IKLJKMMGKCO43323>889<=?DFCCGJ{LJ{{{SKNEFKKNGFKII{JLK{GILFG?@<?;BGEKHEGFIJI{JMEECDGGA@AAAGMDGIJJK{LCBABCDHI{JD>==<=@DDFEGG
@bacbbc16-7ab1-454b-80d7-1eaa7edbce88 runid=297e2e96384f20ba73500fe6b13f1f98666ec3bb sampleid=no_sample read=360 ch=245 start_time=2024-06-18T10:24:52Z model_version_id=dna_r10.4.1_e8.2_5khz_400bps_sup@v4.2.0 barcode=barcode24
AATTATAGGATCCGCTTTTATTGGGTATGTTTTACCTTGAAGACAAATATCTTTTTGGGGAGCAACAGTTATTACTAATATTTTATCTTCAATTCCATTTTTAGGGAAAAAAATTGTTTTTTGAGTTTGAGGAAGATTTTCCGTTGATAATCCTACATTAAATCGATTTTTTTCTTTACATTTTTTAATACCTTTAATAATTTTAGCTATATCAATAATTCATTTATCTATTCTTCATGAAAAAGGCTCATCTAACCAAATAGGATTAAATTCGAGAAAAGATAAAATCTATTTTAATAAAAGATTTTATCTTTTCTCGAATTTAATCCTATTTGGTTAGATGAGCCTTTTTCATGAAGAATAGATAAATGAATTATTGATATAGCTAAAATTATTAAAGGTATTAAAAAATGGCAAAAAAAAATCGATTTAATGTAGGATTATCAACGGAAAATCTTCCTCAAACTCAAAAACAATTTTTTTCCCCTAAAAATGGAATTGAAGATAAAATATTTTAGTAATAACTTGTTGTTCCCAAAAAGATATTTGTCTTCAAGGTAAAACATACCCAATAAAAAAAGCGGATCCTATAATTA
+
RG{HJ{IMKP{OPK{HHINMKMI{{FJ{JONP{{{OHI77GLGIEDEEF{GEA@AECKKJPHFRJJJQIN{{NJLG{KMJ{L{HNN{IKQFFFDEG;899:LCCDA?CM{{{KHIHJJ{EJLIIFDJ{JIJG{KYJHJIHMK>>>RILQKMG{IHPGHLIIKOIJHHJGL{{{E?@<8<KIJKI_{NLGNK{L{NL{IKK{HGOMFHJIIIFMHIQHIK{HGGNNF{FLKMGLIJII{HMK{K{JLOMH{MKHMJGILKI{OGHKI{HLK{{L{JIQLILKJ{JEIIJJGJSHFHKKGHCDE{LHHL{IMLFJ{{G{FAAAABHDCbMHKOGK@3333211112668?@@@FHEDDDB?=<;<<@?ACDC??@??AEECCDDIIABBILFGL{EABBBEGGIB=<9764031,(''''()*.?DCBAABABIGGGGECFMHGKH(((();;;<VIJ{K{EMFEH<66:::;<OC9999:HHIG><52/4?ADM{@<<<::6522-,))*,*,,++*'(''))((&&&%&''$%$$&%5>EJKHEBDUD<91/.-/CNFEGIHG[{JDMGC?>8776-,198422/.////05?BDB
@6e01f420-14ab-4352-a8ee-69a208903485 runid=297e2e96384f20ba73500fe6b13f1f98666ec3bb sampleid=no_sample read=194 ch=368 start_time=2024-06-18T10:24:52Z model_version_id=dna_r10.4.1_e8.2_5khz_400bps_sup@v4.2.0 barcode=barcode24
AATTATAGGATCCGCTTTTATTGGGTATGTTTTACCTTGAAGACAAATATCTTTTGGGGAGCAACAGTTATTACTAATATTTTATCTTCAATTCCATTTTTAGGGAAAAAATTGTTTTTTGAGTTTGAGGAAGATTTTCCGTTGATAATCCTACATTAAATCGATTTTTTTCTTTACATTTTTTAATACCTTTAATAATTTTAGCTATATCAATAATTCATTTATCTATTCTTCATGAAAAAGGCTCATCTAACCAAATAGGATTAAATTCAAGAAAAGATAAAATCTATTTTAATAAAAGATTTATATTTAAAGATTTAATTTCTTTAATATTAATAGTAATATTAAAGAAATTAAATCTTTAAATATAAATCTTTTATTTAAAATAGATTTTATCTTTTCTTGAATTTAATCCTATTTGGTTAGATGAGCCTTTTTCATGAAGAATAGATAAATGAATTATTGATATAGCTAAAATTATTAAAGGTATTAAAAAATGTAAAGAAAAAAATCGATTTAATGTAGGATTATCAACGGAAAATCTTCCTCAAACTCAAAAAACGATTTTTCCCTAAAAATGGAATTGAAGATAAAATATTAGTAATAACTGTTGCTCCCAAAAGATATTTGTCTTCAAGGTAAATGCTCCCAATCAACAGATGTATAATTA
+
899EGHFLKMJJIIIU{I{IL{TO{HPIHMMKQMLFJHFF{O{IGHLKNPNAFH/+IKKJNJLM{JJGINSKV{{LLOL{OLK{G{{KIJHHKJIJDGJK{GLEC:2234F@@AAAH{JQJKGCKIFF{JK{JHJGE{ED??@E{IKKEI{KHGGOIL{QJFHDDCBEJ{{E@@-()F{{F{{{{JHNPNRJKOLOMHIGK{LIKFIGL{HGVTLI{IXKIHLJLJKHJ{IJ{PNNG{P{KQ{{I{JK{LLKGGKNHHI@??>=:4.../;?CGE{HKMH{FH{KQM{KRKK{MJHPQMJKK{L{ILJMEA<N{NGFEHDGGO{H{{LFMFMJD:::OIJL{{KISJ{GN{IKJKDIGE@@@@@VIINNFGJ{LGHK{IF>3-.?@?=>>=?:{FN>=-)LCJB:;@>?@?@D@@A><=;::CC{MHQ{{LGG<;::99@??B?;965579:2111-///349;@HG{GACCCGGJH{LMGHKFKNOFMG{CAJJOHEFEEEFCI={M{{{KJ<<=<=@??>>CDDCIGNJ11111=IFEIC))((')'((*445569<IL@**)*,66,,+),,-.JJEHDCDD>>=>?A@?EGGHIGGFIHGHHFIFGEGG<;:98578:<CBEFIQH{GLLG=45''&'*&%$$#$$$'.,***+,-,-,,,)*)*+
@e626ce23-04fd-4f61-95cc-5fbe471fca77 runid=297e2e96384f20ba73500fe6b13f1f98666ec3bb sampleid=no_sample read=367 ch=367 start_time=2024-06-18T10:24:50Z model_version_id=dna_r10.4.1_e8.2_5khz_400bps_sup@v4.2.0 barcode=barcode24
AATTATAGGATCCGCTTTTATTGGGTATGTTTTACCTTGAAGACAAATATCTTTTGGGGAGCAACAGTTATTACTAATATTTTATCTTCAATTCCATTTTTTAGGGAAGAAAATTGTTTGGTTTGAGAAAGTATCCAGTTGATAATCCTACATTAAATCGATTTTTTTCTTTACATTTTTTAATACCTTTAATAATTTTAGCTATATGGATCATTCATTTATACTTCTCATGAAAAAGGCTCATCTAACCAAATAGGATTAAATTCAAGAAATTCAAAATATATTTAAATAAAAAATTTTATATTTAAAGATAATTTGTTTAATATTAATAGTAATATTTTATTGCTTAATATTATCATTTTTTATTGATTTTCATTTTAGAATAGCAAAGGAAAATTTTTTCCAGCTGATCCTTTAAATACACCTTTACATATTAAACCTGAATGATACTTTATATTTGCTTCGCAATTTCTGATCTGTACCAA
+
00/100++++++/**++,*(((''''13344567666623653322333344435,7756322222223222334--,.0...+-./-,,/''*)'(*,.1325445645658886650&())*(()()/-2,,**+.''''()-..16--,-++++,('''(0269<<997*+4456:<?<9654345788654447810101111''''&&&&&)((*%)%%%%$%$%%%&))*57899877333338889776555656667100/,(&%&$%%&')&&%%'(&,,(())*0-+++,()))('%')-,**)*46*))))533430/02211144558:98876776665555666678;>><99654559:87888854432331233488000000699943555444457:9:765433/./4.35544456766655332234.---,224443343*)))-/10)+%$$$('''**56
@5f148ac0-5db2-4769-99e5-eb7664668b70 runid=297e2e96384f20ba73500fe6b13f1f98666ec3bb sampleid=no_sample read=134 ch=354 start_time=2024-06-18T10:24:51Z model_version_id=dna_r10.4.1_e8.2_5khz_400bps_sup@v4.2.0 barcode=barcode24
TGGTACAGATCGTAAAATTGCGTAAGCAAATATAAAGTATCATTCAGGTTTAATATGTAAAGGTGTATTTAAAGGATCAGCTGGAAAAAAATTTTCCTTTGCTATTCTAAAATGAAAATCAATAAAAAATGATAATATTAAGCAATAAAATATTACTATTAATATTAAAGAAATTAAATCTTTAAATATAAATCTTTTATTAAAATAGATTTTATCTTTTCTTGAATTTAATCCTATTTGGTTAGATGAGCCTTTTTCATGAAGAATAGATAAATGAATTATTGATATAGCTAAAATTATTAAAGGTATTAAAAAATGTAAAGAAAAAAATCGATTTAATGTAGGATTATCAACGGAAAATCTTCCTCAAACTCAAAAAACAATTTTTTTTCCCTAAAAATGGAATTGAAGATAAAATATTAGTAATAACTGTTGCTCCCCAAAAAGATATTTGTCTTCAAGGTAAAACATACCCAATAAAAGCGGATCCTATAATTA
+
IIGNGGHL>>===IHKH{XECBB??@HGMGKHHFGHFIMM{F{{JHHJFK{LMGHFJ{IJ{{M{K{KHQOGIEIIKJCA???>*))*9<DGEDJFGMBB?77IKQJILMHNJ{IG{{NGOOJKIJJK{M{FOPKHIKLHHHGUCBABBHJEI>>>>AGGIJL{KKJIJ{JJL{{OI{O{PKI{ILOCGPBBDEBAABBF{JNOI{HJ:::::>;ME{MHB@CHEGIIIGGHM==<=?=/,,BDHFLITH{GHB?@FLJEGENGNIKILJMFHIG{IFGHLGKGIIFEGECDEHHJ{{KO{LJJGGKEFGFMJHLHJFEFDDDHFDFJI{{IE@@@@AIIMME>?>?H{GFDDCB>==>>J{DA,++++FKIV{IHGGKJGKIEFFIJKH{{RTB7DFI{MHIIFEJFDBAAAAABEDDFGHCCDEEJEEDBDDEIBB<;;.*<FEIGDBCBCGAH>@=..;;;<ADD@?@?=<<5+>BAA@==<8787:=>@B@>===
@1f4fb2f4-86fc-47a2-8ae7-d86062f62fb6 runid=297e2e96384f20ba73500fe6b13f1f98666ec3bb sampleid=no_sample read=132 ch=354 start_time=2024-06-18T10:24:50Z model_version_id=dna_r10.4.1_e8.2_5khz_400bps_sup@v4.2.0 barcode=barcode24
TGGTACAGATCGTAAAATTGCGTAAGCAAATATAAAGTATCATTCAGGTTTAATATGTAAAGGTGTATTTAAAGGATCAGCTGGAAAAAAATTTTCCTTTGCTATTCTAAAATGAAAATCAATAAAAAATGATAATATTAAGCAATAAAATATTACTATTAATATTAAAGAAATTAAATCTTTAAATATAAATCTTTTATTAAAATAGATTTTATCTTTTCTTGAATATTAATAGTAATATTTTATTGCTTAATATTATCATTTTTTATTGATTTTCATTTTCAATAGCAAAGGAAAATTTTTTTCCAGCTGATCCTTTAAATACACCTTTACATATTAAACCTAAATGATCCTTTATATTTGCTTACGCAATTTTACGATCTGTACCAA
+
;88@FEG{OFEDFIHMI{JLJK{JIFIIMKK{{GFJEHJ{;;;;<BDDGK{QO{LLLJKJHIMNM{N{NKUH{KRKK{H{LIJH{JL{{{{J=?2/:338./8<;<<=HKHNKLKJO{GKDDEEDVL{{{HRKKMJIRRK{IHKIHHHH8<D===:9;;<;<OLIHGGQ@{IMFLJ{KQBA=>;=ABKJGFB221111*))((((('''''8A:A::::E8AA>>CFDPUFGJ@@@AAEGIPO{GIKFLI{MJIH;;;;<J{JLM{{LIU{FJGPNGOE>=;2---///-,,,+++.55DAEM{H>>==?A@@{{LGHJFH{{PMHNNJMFBECBEEEA,,,,D;;;9=AC++++,;@?==>??DGCCEFEFGDVJJK=<<2234?@ADE
@68bcaf49-2e7f-4db8-b710-28131a4c440e runid=297e2e96384f20ba73500fe6b13f1f98666ec3bb sampleid=no_sample read=185 ch=353 start_time=2024-06-18T10:24:50Z model_version_id=dna_r10.4.1_e8.2_5khz_400bps_sup@v4.2.0 barcode=barcode24
AATTATAGGATCCGCTTTTATTGGGTATGTTTTACCTTGAAGACAAATATCTTTTTGGGGAGCAACAGTTATTACTAATATTTTATCTTCAATTCCATTTTTCAGGGAAAAAAATTGTTTTTTGAGTTTGAGGAAGATTTTCCGTTGATAATCCTACATTAAATCGATTTTTTTCTTACATTTTTAATACCTTTAATAATTTTAGCTATATCAATTGATTTATCTATTCTTCCTGAAAAAGGCTCATCTAGCCAAATGGATTAAATTAGAAAAAGATAAAATCTATTTTAATAAAAGATTTATCTTAAAGATTTAATTTCTTTAATATTAATAGTAATATTTTATTGCTTAATATTATCGCTTTTTTATTGATTTTCATTTTACAAATGACAAAGGAAAATTTTTTTCCAGCTGATCCTTTAAATACACCTTTACATATTAAACCTGAATGATACTTTATATTTGCTTACGCAATTTTACGATCTGTACCAA
+
>>?ECE0/,+,-.//0::A;CDIO{O{{N{M{LQS{KIBFKO{NKGGFOQKJIGHD@BCC^{SHFFH{{{JJ{IVKL{{M{{{R{J{{{{KOCCOHG<D>9<'''''5>NLL{{MLNK{{P{{77777P@AN{OILN{{KM{{@?>7788;{JEJFGHN{IVJKF===>=BGQ{7/.&&&&')+88;<=@EFO{J{KIK{{U{{{{NPKDE:65,(%&&%&'(())())((&')*,06@QNHGHFAB887+++++42+)))(((())&&&'*1567=>>G=CAA:99410./421>B7555/+((&$%-4;@AA;>>?{LQLJNLJJ{IM{{KGIIHGN{LM{{M{{{{MJIFL{O<5/****,>=E?@?@CCBDE=><:<53.''''))((()2;=>EGGNHDQEID;./EFINL{JHJ{GLNTHHEG@@AI@{LLA:::KKHI{;;;::>?>7301*?BCGFFLJKFFIF99999DDDB@@??CBCHFEG
@9cbd15c5-f791-45ee-bb17-32e4939ebe3c runid=297e2e96384f20ba73500fe6b13f1f98666ec3bb sampleid=no_sample read=248 ch=350 start_time=2024-06-18T10:24:51Z model_version_id=dna_r10.4.1_e8.2_5khz_400bps_sup@v4.2.0 barcode=barcode24
AATTATAGGATCCGCTTTTATTGGGTATGTTTTACCTTGAAGACAAATATCTTTTTGGGGAGCAACAGTTATTACTAATATTTTATCTTCAATTCCATTTTTAGGGAAAAAAATTGTTTTTTGAGTTTGAGGAAGATTTTCCGTTGATAATCCTACATTAAATCGATTTTTTCTTTACATTTTTTAATACCTTTAATAATTTTAGCTATATCAATAATTCATTTATCTATTCTTCATGAAAAAGGCTCATCTAACCAAATAGGATTAAATTCAAGAAAAGATAAAATCTATTTTAATAAAAGATTTATATTTAAAGATTTAATCCTATTTGCATTTGGAATGAGCCTTTTTCATGAAGAATAGATAAATGAATTATTGATATAGCTAAAATTATTAAAGGTATGAAAAAATGTAAAGAAAAAAATCGATTTAATGTAGGATTATCAACGGAAAATCTTATTCAACTCAAAAAACAATTTTTTTCCTTAAAAATGGAATTGAAGATAAAATATTAAGTAATAACTGTTGCTCCCAAAAAGATATTTGTCTTCAAGGTAAAACATACCCAATAATTA
+
IJ{HHPG{GJLEQFIK{FIDQNJNMKJI{T{I{R{EGE<<EGHGWHHGMJJ{G;867@HGGPHLHGLG{OJOMIRK{HFJHM{LJMK{JJCAAAAIDDFJH{IXMIDR{{K{{MIGHGHJI{43333D;<B@{PKGJGI-.F//>FG{GJJHFFHGGFFHGGNGHGFGBECGI==8/;9979:=JEC>>CB<::9IQGECDDIJMHPTFFIDGHJGBDFL{IJELGGDEDDKMLHHGGHEFQFIHG{JHJIMMGGGOHF{{PGI{OJILGJEJEFHJIUJMOGHKKJHHLJMKHHMPHGGHIENG{IPGIGEDLREEFHEJMIH{HA;>4(00000)''''(-.9:>?BE9'''''55/*)(&&&'')(;>>====>DDJLGD<<<IGCEKJE{FE;<7:730''''(@DB====<=B@<78HHJ?:999;<<<<>DCEEJNJLGGEFKFNK{{I>>=,,-,++)),/001?OF@><<ADDA=2/,)()+6JI{GHFEGBEE@=;<<@HAIEG50--.BABI{FIL{{MFK{E9FGHPGGHEFHGFGJGJOMIP{HIKJG{MRFCED=:-,.9;;
@b0b7acdd-e528-4115-9566-eda6aba92b3f runid=297e2e96384f20ba73500fe6b13f1f98666ec3bb sampleid=no_sample read=246 ch=350 start_time=2024-06-18T10:24:49Z model_version_id=dna_r10.4.1_e8.2_5khz_400bps_sup@v4.2.0 barcode=barcode24
AATTATAGGATCCGCTTTTATTGGGTATGTTTTACCTTGAAGACAAATATCTTTTTGGGGAGCAACAGTTATTACTAATATTTTATCTTCAATTCCATTTTTAGGGAAAAAAATTGTTTTTTGAGTTTGAGGAAGATTTTCCGTTGATAATCCTACATTAAATCGATTTTTTTCTTTTAGTTTTTAATACCTTTAATAATTTTAGCTATATCAATAATTCATTTATCTATTCTTCATGAAAAAGGCTCATTTAACCAAATAGGATTAAATTCAAGAAAAGATAAAATCTATTTTAATAAAAGATTTATATTTAAAGATTTAATTTCTTTAATATTAATAGTAATATTTTATTGCTTAATATTATCATTTTTTATTGATTTTCATTTTAGAATAGCAAAGGAAAATTTTTTTCCAGCTGATCCTTTAAATACACCTTTACATATTAAACCTGAATGATACTTTATATTTGCTTACGCAATTTTACGATCTGTACCAA
+
MG{LG{88888@D<<<<433364445KEO{KK{F{IGE44L{{HJKI{FK{FEAOHFJ`JII{H{HIIIQYL{RI{GI{EGD?/*------ABEEDA@BFK{J{HJFQPIW{{{IN{LFFKJ=<<=<IEG{FJJRIJKJD@2../>ABEFGGLGGF{{JGHHG?>>>AEIK{O;97.)(&'''&((8>32223>57EEEEFG{II77777KF<<<<=GF<;<;<DMG{KHMJHLMHIFG{GTR{H{{{E==>GLGFJ{HHIFIKHHG99777<98:<DGHKFFFHEFMJLGHDDDCDLJ{H{{{{HLF=<<<<@GIMGDB==JJ{IJ{JEFHKMGKHHFNHGGHFIKR{N{JI{J{HHSIKJINGMLFF{{{HHIIGOH{MPH{DKJJHJNHPL{IHGGP{AMILKKO{{{HGEHHIGJFHFHGIIGS{MLCDBBBLCB=>=>=BFEEJGAAB@@BBB43333GGEDHGGWLEFEEEGEF\IJG=<<<>BBACBCE
@aae0edd4-6b40-4fd3-9a89-93be981465db runid=297e2e96384f20ba73500fe6b13f1f98666ec3bb sampleid=no_sample read=133 ch=348 start_time=2024-06-18T10:24:48Z model_version_id=dna_r10.4.1_e8.2_5khz_400bps_sup@v4.2.0 barcode=barcode24
AATTATAGGATCCACTTATTGGGTATGTTTTACCTTGAAGACAAATATCTTTTTGGGGAGCAACAGCTATTACTAATATTTTATCTTCAATTCCATTTTTAGGGAAAAAAATTGTTTTTTGAGTTTGAGGAAGATTTTCCGTTGATAATCCTACATTAAATCGATTTTTTCTTTACATTTTTTAATACCTTTAATAATTTTAGCTATATCCAATAATTCATTTATCTATTCTTCATGAAAAAGGCTCATCTAACCAAATAGGATTAAATTCAAGAAAAGATAAAATCTATTTTAATAAAAGATTTATATTTAAAGATTTAATTTCTTTAATATTAATAGTAATATTTTATTGCTTAATATTATCATTTTTTATTGATTTTCATTTTAGAATAGCAAAGGAAAATTTTTTTCCAGCTGATCCTTTAAATACACCTTTACATATTAAACCTGAATGATACTTTATATTTGCTTACGCAATTTTACGATATATTACCGA
+
@@?B@@97723;=;;;<11CBCEGHEEDFII4333522EHC?>>?EHRB@;6666:EA=ECBBDBCHDHMHHKINIEIFKIPFHH{{HGDABGHB==CE{H{HDBKWPQ{{{LH{J{I{JECBABKFJOPLFFHFGE{DE@@BDCFDEDDFNHHHFDBADCCA@@@?ANLBA:0))54319?FBKFEHHGO{QK{HGECCM:999991015//0FGKKFEGGEIHGHHEECCCFCCCBCGEJDDABCECDDCCCBCCDABAA@AAABBABEA?A@@CFEDBBBEEFEEDDDEFEDAAA@@??@@CDD976746:<>==<;<GEECEHHDDEBABB@A@?=====>@ADEEDAAA:888<<===>>?>@EC>?>?FDCEETHEBBDB@?@@B@@@?@B@@??@<@BEJO{{RHA@@B=;;99;=?CEGC??>>>?@A?A@@?>?>??=>>>?==<<<=;<==>C@??@@@A@?=9999;>BD@A0----43444588
@bec03d1b-f256-4781-a3f1-9e664ea6f09b runid=297e2e96384f20ba73500fe6b13f1f98666ec3bb sampleid=no_sample read=238 ch=335 start_time=2024-06-18T10:24:49Z model_version_id=dna_r10.4.1_e8.2_5khz_400bps_sup@v4.2.0 barcode=barcode24
AATTATAGGATCCGCTTTTATTGGGTATGTTTTACCTCGAAGACAAATATCTTTTGGGGAGCAACAGTTATTACTAATATTTTATCTTCAATTCATTTTTAGGGAAAAAAATTGTTTTTTGAGTTTGAGGAAGATTTTCCGTTGATAATCCTACATTAAATCGATTTTTTTCTTTACATTTTTTAATACCTTTAATAATTTTAGCTATATCAATAATTGATTTATCTATTCTTCATGAAAAAGGCTCATCTAACCAAATGGGATTAAATTCAAGAAAAGATAAAATCTATTTTAATAAAAGATTTATATTTAAAGATTTAATTTCTTTAATATTAATAGTAATATTTTATTGCTTAATATTATCATTTTTTATTGATTTTCATTTTAGAATAGCAAAGGAAAAGTTTTTTCCAGCTGATCCTTTAAATACACCTTTACATATTAAACCTGAATGATACTTTATATTTGCTTACGCAATTTTACGATCTGTACCAA
+
C{IHEDFCF{{JGMUKI{JHHHIIKLJKIKQc{{{{{{FFHLWN\NVI{GKEDA804549510003;;<<AHIH{{KLROPNL{{AGC,++++*'%%&)*+0333><<<<BA@;<ABADA4333351+&&&&&&&''-.4,-45::DFFGIHK{JIJQHHLGNOPGUJg{{JDI@<=1000/.HEGEH{J{{{KM{MILI{L{{KJMHC<<66668BB66666==5-***))))**+-2===;:8977778;;<AABHEY{JGJLHKHH{EFFCDGFAA?:67:<CA@<<<>>:9++/68;...9/=>>?@?G{EGDE:77IHLTIVLIMIHGDEDDFECBCCCII{{LOHGDIEEGHF.---.M{F{JM{LK{I{{LIVJ{HILLKBBBBADCBCCBCCCEFEDBDEKJE7(((CAAB....3./3BDDDBD;;?99A@=<>?A@BDC@@>>>??C97777CDBBD2222276555444323666453323346
@7f8589d9-de71-46cc-a046-0437f8dce27e runid=297e2e96384f20ba73500fe6b13f1f98666ec3bb sampleid=no_sample read=593 ch=326 start_time=2024-06-18T10:24:49Z model_version_id=dna_r10.4.1_e8.2_5khz_400bps_sup@v4.2.0 barcode=barcode24
AATTATAGGATCCGCTTTTATTGGGTATGTTTTACCTTTGAAGACAAATATCTTTTGGGGAGCAACAGTTATTACTAATATTTTATCTTCAATTCCATTTTTAGGGAAAAAAATTGTTTTTTGAGTTTGAGGAAGATTTTCCGTTGATAATCCTACATTAAATCGATTTTTTTCTTTACATTTTTTAATACCTTTAATAATTTTAGCTATATCAATAATTCATTTATCTCTCATGAAAAAGGCTCATCTAACCAAATAGGATTAAATTCAAGAAAAGATAAAATCTATTTTAATAAAAGATTTTATATTTAAAGATTTAATTTCTTTAATATTAATAGTAATATTTTATTGCTTAATATTATCATTTTTATTGATTTTCATTTCTAGAATAGCAAAGGAAAATTTTTTTCCAGCTGATCCTTTAAATACACCTTTACATATTAAACCTAAATGATGCTTTATATTTGCTTACGCAATTTTACGATCTGTACCAA
+
:=<>>><<:;:99++++((''(((*.8=>>>?16<;77702>=>?<;;844211110:=<<<=;::99:;;;<<<<<;<;;;=@ACAAAA?>==<=>>?BDID?><;CGFMDDDC@@A?@B?)))))579=>AACB<;;:696667:<<:;<=>77777><=<;6776699>IEA@4..;;<@BEDB?<;::;<@?A=;:::=CA?><;988866777;;2211/''''&&&1145588999899:;;<<<<<==><<;99899:;;<50//5;??<:999:=?===<=>??=999::99::=@??<::::<<9999:<<;;<;=>?=;:999:99443332278874:<4/....999999::::<???==>=<<8-+.../'*))*/77888:;;<<=>>>=>>?>=<;669:99;:::<;98989976655:67;99888999:96666577322/+++))))''&'%%&))**,+*(&&&&&''('('''
@6f3d3686-5ce2-4071-8f5f-9ae0d615d812 runid=297e2e96384f20ba73500fe6b13f1f98666ec3bb sampleid=no_sample read=175 ch=318 start_time=2024-06-18T10:24:53Z model_version_id=dna_r10.4.1_e8.2_5khz_400bps_sup@v4.2.0 barcode=barcode24
AATTATAGGATCCGCTTTTATTAAAATAGATTTTATCTTTTCTTAATTTAATCCTATTTGGTTAGATGAGCCTTCATGAAGAATAGATAAATGAATTATTGATATAGCTAAAATTATTAAAGGTATTAAAAAATGTAAAGAAAAAAAAATCGATTTAATGTAGGATTATCAACGGAAAATCTTCCTCAAACTCAAAAAACAATTTTTTTCCCTAAAAATGGAATTGAAGATAAAATATTAGTAATAACTGTTGCTCCCCAAAAAGATATTTGTCTTCAAGGTAAAACATAATAAAAGCGGATCCTATAATTA
+
53220/00/0/.,(())*4+43102210----.87432229443)())//01112344554322111111/*''&(111121100///0034222214342100/001244455544443312011233557753222235636578;<84++*++2253221012211101/,,,,.55-,,,,6544555100//442222368998111//678875333333332212134642210///./112312212556878778632112344554566433'''&&,)%%%&+-./0,,,,,122110002
@7930179f-8e5b-4030-938e-4fcd9067c19e runid=297e2e96384f20ba73500fe6b13f1f98666ec3bb sampleid=no_sample read=171 ch=318 start_time=2024-06-18T10:24:51Z model_version_id=dna_r10.4.1_e8.2_5khz_400bps_sup@v4.2.0 barcode=barcode24
TCGTAGACGTAAAATTGCGTAAGCAAATATAAAGTATCAATTCAGGTTTAATATGTAAAGGTGTATTTAAAGGATCAGCTGGAAAAAAATTTTCCTTTGCTATTAGAATGAAAATCAATAAAAAATGATAATACTAAGCAATAAAATATTACTATTAATATTAAAGAAATTAAATCTTTAAATATAAATCTTTTATTAAAATAGATTTTATCTTTTCTTGAATTTAATCCTATTTGGTTAGATGAGCCTTTTTCATGAAGAATAGATAAATGAATTATTGATATAGCTAAAATTATTAAAGGTATTAAAAAATGTTAAAGAAAAAAAATCGATTTAATGTAGGATTATCAACGGAAAATCTTCCTCAAACTCAAAAAACAATTTTTTTCCCTAAAAATGGAATTGAAGATAAAATATTAGTAATAACTGTTGCTCCCCGAAAAAGATATTTGTCTTCAAGGTAAAACATACCCAATAAAAGCGGATCCTATAATTA
+
<)(('&&&&&&*+@?B?>>@?AADCBB@44*))(*&&%%&).*++++@GKJLKIJEHIHKNKRJ{{{{LOOH{[{?0,++**+.<CL{{GFDDEDDE{@BDDCA530001:>?AQ98889{IDDBB@EGFHLK)((((NRM{K{{NJF=<:86778LJHN{ILFGQ{{IH{{{{{MIJ{{K{{IFCAB/)))))8,,,,,8833332330>8864>8?<43444@CDGGNJ977/,,../ABCCNGKDB??KM;;;887447000@BBCEDHHCFFP{I{{KMKIRJGJNIK{ML???@?M{MHG@++,,0/3-,,))-;;<A95{L{S<:9::ADCCBCEKFMKOJJFJFECEFEJ{{{{>====@@834@??ADJLHJFIJ{MS{{CA@5667OLILFIFKIJJHI{{JH{MN{L{GEFDDHGFJJEHE>0....4.///0GHKKHFE{GJEEC99@@DHHO{{KN{IMG{BFECDD;8E@??>>ABDDEA@@A
@a9ddbf69-f8ac-4052-8b45-30d1b60b5354 runid=297e2e96384f20ba73500fe6b13f1f98666ec3bb sampleid=no_sample read=211 ch=316 start_time=2024-06-18T10:24:52Z model_version_id=dna_r10.4.1_e8.2_5khz_400bps_sup@v4.2.0 barcode=barcode24
TGGTACAGATCGTAAAATTGCGTAAGCAAATATAAAGTACCATTCAGGTTTAATATGTAAAGGTGTATTTAAAGGATCAGCTGGAAAAAAATTTTCCTTGCTATTATTAAAATGAAAATCAATAAAAAATGATAATATTAAGCAATAAAATATTGCTATTAATATTAAAGAAATTAAATCTTTAATATTAATAGCAATATTTTATTGCTTAATATTATCATTTTTTATTCATTTTCAATTTCAAGGAAAATTTTTTTCAGCTGATCCTTTAAATACACCTTTACATATTAAACTCTGAATGGTACTTTTATATTTGCTTACGCAATTTTACGATCTGTACCAA
+
=67?LIL{LFGFL{I{{{{N{MI{NLICECFEFG{LC{J{W{KH67778CLIHJ{{{OWYN{{K{{QOQM{{RRXO{LPEKKGEEIJL{{KB@:3.-''(.0844''''''))*777@8FGFEFJNNO{HH{FVQ{NK{HIEFHHI{G{JNLJ{G{{QO{KN{IOMNGEITB@@?977475554799FB>?HFIJL{HIK{A@AA@S{{PCCDCJ{HIMH{FI{{GNCC)'&&'(((-,,0+....0<BJ{GEFI{{9555@>=97711;;>{FGGMGF<<6),87)'''''51/.//789?=<=:::0,:::BHKI{HFDFEGIEFFE;988989=>ACEEE
@691a4cc1-1b01-43ae-96be-cf6fb283d9a5 runid=297e2e96384f20ba73500fe6b13f1f98666ec3bb sampleid=no_sample read=138 ch=312 start_time=2024-06-18T10:24:51Z model_version_id=dna_r10.4.1_e8.2_5khz_400bps_sup@v4.2.0 barcode=barcode24
TGGTACAGATCGTAAAATTGCGTAAGCAAATATAAAGTATCATTCAGGTTTAATATGTAAAGGTGTATTTAAAGGATCAGCTGGAAAAAAATTTTCCTTTGCTATTCTAAAATGAAAATCAATAAAAAATGATAATATTAAGCAATAAAATATTACTATTAATATTAAAGAAATTAAATCTTTAAATATAAATCTTTTATTAAAATAGATTTTATCTTTTACTTGAATTTAATCCTATTTGGTTGATGAGCCTTTTTCATGAAGAATAGATAAATGAATTATTGATATAGCTAAAATTATTAAAGGTATTAAAAAATGTAAAGAAAAAAATCGATTTAATGTAGGATTATCAACGGAAAATCTTCCTCAAACTCAAAAAACAATTTTTTTCCCTAAAAATGGAATTGAAGATAAAATATTAGTAATAACTGTTGCTCCCCAAAAAGATATTTGCTTCAAGGTAAAACATACCCAATAAAAGCGGATCCTATAATTA
+
EFGLG{KGQLB@@ACNHJH@??>?@?@>>>?@B@?B3CFD76666FMGGLIJ{HCBCCBDFJJPNIJGI{=::@NEC?<:;;<GECLCFIFCCA355331+,IFE{FHEDCNG{G{HK{FBBBAB;0/22;;;;=FDFKDFEE7777:{LFKMPFBAAAAIGGFDFCFGKFNGDIILLDCB;...01>9888DA?@@AQEFFDDHBA<;;::0,31234:555300112?22HHGFDDDA>>?<,,++/558<900002AAACBDGBCDFI{IMMAA@A@EHMFFKEDBBABEFIIM]GDGDCCDDDCFDCDEEFJDAA@ACCGDFCN{{K;66668??CFCCBABCDCJ?9998:@@CFGA?0---1347;?32222CDB@?;<>>>>?8,+*EDE@???=>>>>@A?>>=>?ABAA??>======>>?@ACCCD<==><>@?BA?=;;<<59999;>>>>>?A@@><<===?@??>>>?<655559:;;:8889
@43243da7-3fc4-44df-a141-8a637c08cfb1 runid=297e2e96384f20ba73500fe6b13f1f98666ec3bb sampleid=no_sample read=136 ch=312 start_time=2024-06-18T10:24:49Z model_version_id=dna_r10.4.1_e8.2_5khz_400bps_sup@v4.2.0 barcode=barcode24
TGGTACAGATCGTAAAATTGCGTAAGCAAATATAAAGTATCATTCAGGTTTAATATGTAAAGGTGTATTTAAAGGATCAGCTGGAAAAAAATTTCCTTGCTATTCTAAAATGAAAATCAATAAAAAATGATAATATTAAGCAATAAAATATTACTATTAATATTAAAGAAATTAAATCTTTAAATATAAAATATTTTATTAAAATAGATTTTATCTTTTCTTTGAATTTAATCCTATTTGGTTAGATGAGCCTTTTTAAGATGAAGAATAGATAAATGAATTATTGATATAGCTAAAATTATTAAAGGTATTAAAAAATGTAAAGAAAAAAATCGATTTAATGTAGGATTATCAACGGAAAATCTTCCTCAAACTCAAAAAACAATTTTTTTCCCCTAAAAATGGAATTGAAGATAAAATATTAGTAATAACTGTTGCTCCCCAAAAAGATATTTGTCTTCAAGGTAAAACATACCCAATAAAAGCGGATCCTATAATTA
+
GCGFEFJHIGHFJHLKK{{KHMQINGFHII{L{KTGI{PLMSR{AABCBCBB@A66667??S{JJJMGJK{HIHBAA>*((()**::<>=@980)-++**CELFJHIMHQ{BFLGJGEDD@85.18L{???EHFEFEBADDHEGHHJ{IK{SMINGJJLHNK{RIKK{K{K{ILJTHGHIJGHG{GI@@ANCBAABCCBCA?>?@AB@BA@EBG@A@BLBCA2,,EEFLKJEJ`{PGHFEFKJKMJIW{HMGG;5B<******+//67BDCGEHHIFG{{GJKIKG{M{{NNGIGI{J{{{F{CBFHKMLMKKPMLK{JIOHKGLE@@EJ{QLGGEEEER{G{KJLFM{{L{?>??>NHHGIKK{00//0BFJLM{IGPS{QKIEJJVKX{KJFFB:FFE{M{{JEKJHL{UIEI;=D;9;9957;CDEF{IHHJLVIGGDHFFJ{P{LI{JNN{JJI{JNFIFHLL{K{GHJBHCA:;;;?FHAHDFCCAABDEDEDDG
@6bc6ef59-1179-46aa-b24a-d38ae5415109 runid=297e2e96384f20ba73500fe6b13f1f98666ec3bb sampleid=no_sample read=1640 ch=309 start_time=2024-06-18T10:24:53Z model_version_id=dna_r10.4.1_e8.2_5khz_400bps_sup@v4.2.0 barcode=barcode24
AATTATAGGATCCGCTTTTATTGGGTATGTTTTACCTTGAAGACAAATATCTTTTTGGGGAGCAACAGTTATTACTAATATTTTATCTTCAATTCCATTTTTAGGGAAAAAAATTGTTTTTTGAGTTTGAGGAAGATTTTCCGTTGATAATCCTACATTAAATCGATTTTTTTCTTACATTTTTTAATACCTTTAATAATTTTAGCTATATCAATAATTCATTTATCTATTCTTCATGAAAAAGGCTCATCTAACCAAATAGGATTAAATTCAAGAAAAGATAAAATCTATTTTAATAAAAGATTTATATTTAAAGATTTAATTTCTTTAATATTAATAGTAATATTTTATTGCTTAATATTATCATTTTTTATTGATTTTCATTTTAGAATAGCAAAGGAAAATTTTTTTCCAGCTAATACTTTAAATACACCTTTACATATTAAACCTGAATGATACTTTATATTTGCTTACGCAATTTTACGATCTGTACCAA
+
MF{IRJIK{{{{J{{LH:889DB>BCIRJINN{H{C662223@D996211)((()..>GF{JLKI{KL{{S{GKRQPM{LJKK{I{{JI{{HSH{OIPONJ{FDEEAE{CJFC=>54888:982////)***>JL\TILHHC888K{MLKIJK{M{KIIL{G{GHKFDHO{{{:79++AGACDGKJHFIJJMGIDFJ{HLMGMFEHHP{IMJK{{K{M{JIGJHIPGFGFF><<<<E{OHI{{QMMJGLML{NM{JNPHIHI{HHGGG856A@>?@GEGFHDEHK@A?<<;;@6-CDDESFOMFJ{ILWQH{@I{LKIGGCDNG{FJ{JEFEFFK{{FFFHHFFKMKIMELG{GDDDEGGQFCAHLFCG{{NIFDNILFL{MFD{{FK{FJGEDEIDIH{M{HK{N{IJ{QGE>>ED3332210-((1>DGF{HFEODC54444>?FFGFCDCCBEEIRGENDLGIJHIOFIEHECDFEMFFJHFFDDPHGHHEFC
@fb880b8b-2aa8-4151-a978-7d67c54b1986 runid=297e2e96384f20ba73500fe6b13f1f98666ec3bb sampleid=no_sample read=150 ch=304 start_time=2024-06-18T10:24:52Z model_version_id=dna_r10.4.1_e8.2_5khz_400bps_sup@v4.2.0 barcode=barcode24
AATTATAGGATCCGCTTTTATTGGGTATGTTTTACCTTGAAGACAAATATCTTTTTGGGGAGCAACAGTTATTACTAATATTTTATCTTCAATTCCATTTTTAGGGAAAAAAATTGTTTTTTGAGTTTGAGGAAGATTTTCCGTTGATAATCCTACATTAAATCGATTTTTTTCTTTTACGTTTTTTAATACCTTTAATAATTTTAGCTATATCAATAATTCATTTATCTATTCTTCATGAAAAAGGCTCATCTAACCAAATAGGATTAAATTCAAGAAAAGATAAAATCTATTTTAGATAAAAGATTTATATTTAAAGATTTAATTTCTTTAATATTAATAGTAATATTTTATTGCTTAATATTATCATTTTTTATTGATTTTCATTTTAGAATAGCAAAGGAAAATTTTTTTCCAGCTGATCCTTTAAATACACCTTTACATATTAAACCTGAATGATACTTTATATTTGCTTACGCAATTTTACGATCTGTACCAA
+
566A@?@JFSGI{ABAA910*)))*3GLGIIIKK{CC>12DHGIFFHRJMF@>;DBABGBDHTHGPKNPHHFXIIJGGKOGJKPQ{JPMO{JHMJ{HR{FK{====IH{KP{{KKH{{OMWL88788DCDEEBB>=<<<>:B;;?LL{G{IJQHEHGDIFDCB11112@BEIIC@=<2*2(''',8BADCCHGRLHHKRIGEHG{LHLHDCDDDGLIHGGHDCCFD{LGFEFEBA;:::DDFFGHHHID@@@@@CDCHDEKFFCDFGGKF{FLEJ><=BE>B976355988878:91.((()8=BDEELGHECEECGIHJE{FBCO{MDEKJADA@@ABBBCCBBA@CCDO{JJ{IJN=<<=>@@?AJGMIIJL{JNKOIGLMCBGFDIHIIKDGCCH@AA@FGEFCCEFGK{{{HABCECBBCCCFFJLFEBA?>@?BGBB@@??>@@BACB:::::@AB11111@?>=>@BCC@<77779@ABA>65546;<>>>@?
@c3ce9ab6-4b92-4b6e-8cbc-ff1c93cfe0e7 runid=297e2e96384f20ba73500fe6b13f1f98666ec3bb sampleid=no_sample read=1079 ch=278 start_time=2024-06-18T10:24:51Z model_version_id=dna_r10.4.1_e8.2_5khz_400bps_sup@v4.2.0 barcode=barcode24
AATTATAGGATCCGCTTTTATTGGGTATGTTTTACCTTGAAGACAAATATCTTTTTGGGGAGCAACAGTTATTACTAATATTTTATCTTCAATTCCATTTTTAGGGAAAAAAATTGTTTTTTGAGTTTGAGGAAGATTTTCCGTTGATAATCCTACATTAAATCGATTTTTTTCTTTACATTTTTTAATACCTTTAATAATTTTAGCTATATCAATAATTCATTTATCTATTCTTCATGAAAAAGGCTCATCTAACCAAATAGGATTAAATTCAAGAAAAGATAAAATCTATTTTAATAAAAGATTTATATTTAAAGATTTAATTTCTTTAAATATAAATCTTTTATTAAAATCATTTTATCTTTTCTTGAATTTAATCCTATTTGGTTAGATGAGCCTTTTTCATGAAGAATAGATAAATGAATTATTGATATAGCTAAAATTAAAGGTATTAAAAAATGTAAAGAAAAAAATCAATTTAATGTAGGATTATCAACGGAAAATCTTCCTCAAACTCAAAAAACAATTTTTTTTCCCTAAAAATGGAATTGAAGATAAAATATTAGTAATAACTGTTGCTCCCAAAAAGATATTTGTACTTCAAGGTAAAACATACCCAATAAAAGCGGATCCTATAATTA
+
JFGJGHEECK{GD;;;<;>>?DCEFHEF{JHHJ=<<<7556FFI::::9997.+322?LLLHGJGIIIGIEGHEDE><<999997:AGHCCDGGEH;58BEF;;;7/DEEFFJBA@@AA@@@>?>>>>=>??{{G=;;;=>@<;<9:FFGIGM{MHNGH{H{MJLRNFEJL{J;:>+((77877999CEFOHGFLHH{IIER{K{IVJMKF{GL{KIJRILB{K{DDBCDABDFEIJFPKGFFJMGJTGH{KJHG{JHFLJMHFJGFFDEDDEDCGLFGGHIPFFMHMGGFFDENGFEEGGGLKMKMJHNEHFGHOFBCEB:999EDEHD@@?9:@112998888;:,**+00...-+,+-+***.,631228@EBCDA@A@DFHFEFFDDDIJHM{H?>@DSB@@<...,,,,79;>CVFDECCCHKFHH{OHEC>>/..---,)/6=@B{IEEIK{{GHF??@BAAFHHGMI3(((((554443+++,244.))))-789@C444/056==>==@<:;<{cGFECBEC<M{HBA;0899DRLKBB@ACFIFHDECCIFNJKGKIKHGIHH{N{KJDGH977,98620-,-38613333;;?BDCD?====65222-(((()7;5<550.,)&&(+-098
@eef4abc7-e105-4c47-ae77-ef6f3b2fc05f runid=297e2e96384f20ba73500fe6b13f1f98666ec3bb sampleid=no_sample read=478 ch=256 start_time=2024-06-18T10:24:50Z model_version_id=dna_r10.4.1_e8.2_5khz_400bps_sup@v4.2.0 barcode=barcode24
TGGTACAGATCGTAAAATTGCGTAAGCAAATATAAAGTATCATTCAGGTTTAATATGTAAAGGTGTATTTAAAGGATCAGCTGGAAAAAAATTTCCCTTTGCTTATTCTAAAATGAAAATCAATAAAAAATGATGATATTAAGCAATAAAATATTACTATTAATATTAAAGAAATTAAATCTTTAAATATAAATCTTTTACTAAAATAGATTTTATCTTTTCTTGAATTTAATCCTATTTGGTTAGATGAGCCTTTTTCATGAAGAATAGATAAATGAATTATTGATATAGCTAAAATTATTAAAGGTATTAAAAATCAAGAAGAAAAAATCGATTTAATGTAGGATTATCAACGGAAAATCTTCCTAAGAAACTCAAAAACAATTTTTTTCCCTAAAATGGAATTGAAGATAAAATATTAGTAATAACTGTTGCTCCCAAAAAGATATTTGTCTTCAAGGTAAAACATACCCAATAAAAGCGGATCCTATAATTA
+
DEIGGFFB@@??@BCEEIFA?====<>>>>???@ABCBDDCBCECAB@??A@B@<;;:;=?A@?>==>>@BDCBABCA=8888::==?A>:00/*1.*.6*20/--/10/00>A<<<<>A=<===CAAABB<<<100,+---.646667=>====<===<=<78322333>>>>?A?>>==>?ACCC??>88668999<700,,,..+***)),*-9:::?:97,,;==@>=;;::;=>??>>>=<;;66666;77?=<>?22338;;99999:>??>?>>><=:9888899;<<===>;::::::87666,,,,-/''%%%&')227=A@1-,,,...-((&&&))---,+*+)+./7?@>>4110+,,,,--7+)))*87778:>?A??>:9+78885;989899996655588:876445666777789;</---.57::<:88879:9999998987678899978899797799886566699:9:9:997
@b6478e7b-bcfd-4221-952c-5e4e39a13ec8 runid=297e2e96384f20ba73500fe6b13f1f98666ec3bb sampleid=no_sample read=184 ch=254 start_time=2024-06-18T10:24:49Z model_version_id=dna_r10.4.1_e8.2_5khz_400bps_sup@v4.2.0 barcode=barcode24
TGGTACAGATCGTAAAATTGCGTAAGCAAATATAAAGTATCATTCAGGTTTAATATGTAAAGGTGTATTTAAAGGATCAGCTGGAAAAAAATTTCCTTGCTATTCTAAAATGAAAATCAATAAAAAATGATAATATTAAGCAATAAAATATTACTATTAATATTAAAGAAATTAAATCTTTAAATATAAATCTTTTATTAAAATAGATTTTATCTTTTCTTGAATTTAATCCTATTTGGTTAGATGAGCCTTTTTCATGAAGAATAGATAAATGAATTATTGATATAGCTAAAATTATTAAAGGTATTAAAAAATGTAAAGAAAAAAATCGATTTAATGTAGGATTATCAACGGAAAATCTTCCTCAAACTCAAAAAACAATTTTTTTCCCTAAAAATGGAATTGAAGATAAAATATTAGTAATAACTGTTGCTCCCCAAAAAGATATTTGTCTTCAAGGTAAAACATACCCAATAAAAGCGGATCCTATAATTA
+
KKJGJHIJDDDBADCGILJDC@@@??ABBBCCCDFGFFGFFDCCCCFBABAABB@??>>?A???>>>AACDDCA>===<>>>??@@GEIUFA;1)102))??<<==>AACD@@@@CCBA@>>===???>=;:::;<===<<<<<==>@?>>>=======<<;::;;=<<;;<>><<;::;<=@@><;;9:::;=?AAMKL{OMGPIHIGIJYLFICCE=95**,//>//HI{HH>>;99?@GOLJHGFSI{OU{JS{KNHUKH{{KJL{CCCBJJR{{MJWJG{L{R{{V{{KQ{NR{{J{{JQ{JN{MXP{{{{LIEIKLLEHHO{MHB<;;<=EFKDGBEEEN{KIZI{IKOPJQSKN{{L{NIKHLILI{DN{{{{MMKPKON{{L{N=L{{PN{KI{IKXJKCNIIMGLQLNOTMKKGKG{MI{{KLMLIGCD@>EKHRHN{IHJ{N{POR{IJVMKJJL{{OWJL{IKKHLIF<6OHGFEFELHLMMMPG
@4deeeb92-207d-4b5a-ab7a-db8791c6f756 runid=297e2e96384f20ba73500fe6b13f1f98666ec3bb sampleid=no_sample read=350 ch=245 start_time=2024-06-18T10:24:50Z model_version_id=dna_r10.4.1_e8.2_5khz_400bps_sup@v4.2.0 barcode=barcode24
TGGTACAGATCGTAAAATTGCGTAAGCAAATATAAAGTATCATTCAGGTTTAATATGTAAAGGTGTATTTAAAGGATCAGCTGGAAAAAAATTTATTGCTATTCTAAAATGAAAATCAATAAAAAATGATAATATTAAGCAATAAAATATTACTATTAATATTAAAGAAATTAAATCTTTAAATATAAATCTTTTATTAAAATAGATTTTATCTTTTCTTGAATTTAATCCTATTTGGTTAGATGAGCCTTTTTCATGAAGAATAGATAAATGAATTATTGATATAGCTAAAATTATTAAAGGTATTAAAAAATGTAAAGAAAAAAATCGATTTAATGTAGGATTATCAACGGAAAATCTTCCTCAAACTCAAAAAACAATTTTTTTCCCTAAAAATGGAATTGAAGATAAAATATTAGTAATAACTGTTGCTCCCCAAAAAGGTATTTGTCTTCAAGGTAAAACATACCCAATAAAAGCAGATCCTGTGATTA
+
<<:::9::986344447664323224888::::::::99998999:<:::99:87776777788777889:99888922222;::<>@A=:87-%&(&&8:899::::;<9999;;:;;;:::;<;;998878889989::;=====<:99888999:::98898:999::=;9:978,,,,,<98766789;=>>;:98::9987889?>=;;;<AAA>77778@76876676653377767777896348<;;<:9877777777788;<<;<;:;::8777667779::<;;:::999765545668:;<;877778<868>B@?711113::988775556698873/../0::8899:;:;<<<<<;;;:;;97667:?BA@>;;09889;98322225555555567977764444345567554446674265454444557778777786663444576)(((&/1166758-,+*++,+-&%%%%
@74f8d764-31b1-4d5d-8967-b5fe95174fc3 runid=297e2e96384f20ba73500fe6b13f1f98666ec3bb sampleid=no_sample read=146 ch=233 start_time=2024-06-18T10:24:53Z model_version_id=dna_r10.4.1_e8.2_5khz_400bps_sup@v4.2.0 barcode=barcode24
TTATTTATAGGATCCGCTTTTATTGGGTATGTTTTACCTTGAAGACAAATATCTTTTGGGGAGCAACAGTTATTACTAATATTTTATCTTCAATTCCATTTTTAGGGAAAAAAATTGTTTTTTGAGTTTGAGGAAGATTTTCCGTTGATAATCCTACATTAAATCGATTTTTTTCTTTACATTTTTTAATACCTTTAATAATTTTAGCTATATCAATAATTCATTTATCTATTCTTCATGAAAAAGGCTCATATAACCAAATAGGATTAAATTCAAGAAAAGATAAAATCTATTTTAATAAAAGATTTATATTTAAAGATTTAATTTCTTTAATATTAATAGTCATATTTTTACTGCTTAATATTATCATTTTTTATTGATTTTCATTTTAGAATAGCAAAGGAAAATTTTTTTCCAGCTGATCTTTAAATACACCTTTACATATTAAACCTGAATGATACTTTATATTTGCTTACGCAATTTTACGATCTGTACCAA
+
*/*'&%&&)56=?A@55BABUBQGJNUJLNK{KHH...,+''(DILSQLLNINQ85<7GN{YXKMNP{MRILO{KLMLHINJGLK{MHSK{MLK{KJHEFFGQKFKHC{K{{{{U{{{{{{{KCA>?@EE{JJL{TIEKF<:D:;;JIKIIN{{FFEGGQLHM{A@@@@DIL{I++++*+66666:LGHEEGFFJM{{O{MHL{44444ACBGMKK{L{K{LE{R{K{I{EKPHJEA@C<>=;=?>;*)'''&&''(>CG{GL{K{{I{{J{OJ{{L{KHOL{KK{{P{{IN{{{X{ILN{IKJ{LKWZXN{{QGGWFGI?966FFJ=;;:1@?::8.--*))(()&'('&''(')))?>ADIMIIFIKJDIK{{LK{I{EGNLGDCBF;55454,++++,6A@A{GEDEDELU>:4333((('''''')5CFKED@@H@BHIJHJGJ{LMRCDCBBFE>>>>?BCGDDFBDHFCB@@@@AFGHFIA?><<==>@@AB
@4b2f1e71-cfc8-4e69-ab8e-1c0e2f4d2fca runid=297e2e96384f20ba73500fe6b13f1f98666ec3bb sampleid=no_sample read=141 ch=233 start_time=2024-06-18T10:24:49Z model_version_id=dna_r10.4.1_e8.2_5khz_400bps_sup@v4.2.0 barcode=barcode24
AATTATAGGATCCGCTTTTATTGGGTATGTTTTACCTCTGAAGACAAATATCTTTTTGGGGAGCAACAGTTATTACTAATATTTTATCTTCAATTCCATTTTTAGGGAAAAAAATTGTTTTTTGAGTTTGAGGAAGATTTCCGTTGATAATCCTACATTAAATCGATTTTTTTCTTTTCATTTTTTAATACCTTTAATAATTTTAGCTACATCAATAATTGATTTATCTATTCTTCATGAAAAAGGCTCATCTAACCAAATAGGATTAAATTCAAGAAAAGATAAAATCTTTCTTTAATAAAAGATTTCTATTTTAAAGATTTAATTTCTTTAATATTAATAGTAATATTTTATTGCTTAATATTATCATTTTTTATTGATTTTCATTTTAGAATAGCAAAGGAAAATTTTTTTCACTCATCCTTTAAATCACCTTTACATATTAAACCTGAATGATACTTTATATTTGCTTACGCAATTTTACAGATCTGTACCAA
+
765643333556633434>7:9777677777899984+,,-.9998788222222354=:9965544555667887776765401.+)(((),,,3679;=?@>9987:=@A<:::9::;<BC;9877989::;;76642,4++2334533455776555565100004>@@?;844-)****.6989866666937643348;;765443333231000(((''0054433445634432335332346755444555755434445655733-,,++*)))'&&&%&&&%%%'*(-3334544345*****24/47443432255769::8643333344333334568:977656665544444444668;:866433449:7777:;44321222345767877889;;9-(''((**+8::-,,,)*+,.,+**+5444555334444433333467787667888663/00016663/('())///04376
@65638f05-9db9-4001-8726-24f144ca6cba runid=297e2e96384f20ba73500fe6b13f1f98666ec3bb sampleid=no_sample read=151 ch=232 start_time=2024-06-18T10:24:53Z model_version_id=dna_r10.4.1_e8.2_5khz_400bps_sup@v4.2.0 barcode=barcode24
TGGTACAGATCGTAAAATTGCGTAAGCAAATATAAAGTATCATTCAGGTTTAATATGTAAAGGTGTATTTAAAGGATCAGCTGGAGAAAAAATTTTCCTTTGCTATTCTAAAATGAAAATCAATAAAAAATGATAATATTAAGCAATAAAATATTACTATTAATATTAAAGAAATTAAATCTTTAAATATAAATCTTTTATTAAAATAGATTTTATCTTTTCTCGAATTTAATCCTATTTGGTTAGATGAGCCTTTTTCATGAAGAATAGATAAATGAATTATTCATATCGCTAAAATTATTAAAGGTATTAAAAAATTAGAAAAAATCGATTTAATGTAGGATTATCAACGGAAAATCTTCCTCAAACTCAAAAAACAATTTTTTTCCCTAAAAATGGAATTGAAGATAAAATATTAGTAATAACTGTTGCTCCCAAAAAGATATTTGTCTTCAAGGTAAAACATACCCGAATAAAAGCGGATCCTATAATTA
+
=;;<CELHFHECDGFH{{MGVIKDKEEDCCDEGGHFSJHGEFGFLG{NLIPIEFFDFDDDDJJKMDIFISGGHJ{HKD=;;;**)('((+6533467@=>G7BKJRIGOGFFHYEEFQ{JIGEDFEGNGGKJODDDIFGGIEDDDEDFKFFEKKGEEEGJFJFGHEGJGFILJKFKHEGNGFFECKIFGKFDDFE{EI{IOGFIGFCFCCCCD_HJF{EDM@A>9999:BIJNLFFKFGBABHHLECC@BCA:889HGBCBBBBDEEDEGEDBEDA99989,+)((((*'((()++,3F<<BGEIDFHA?72222126(''()-0HKH:7778;GIGFA@?AABCDD<32222::@CMFDCA??.----6(''''BB@@@BGLGN{MFFD=>EEFEFB@????@@?A??@@D99@?<55;<>=@@?@??A?<8,*+)/00B?>==<>??>>===>?@???ABCD88100.'&)()2@BAA==<;;<>??><;;:
@844726c4-980f-4d13-bb4e-d3f9496968df runid=297e2e96384f20ba73500fe6b13f1f98666ec3bb sampleid=no_sample read=145 ch=232 start_time=2024-06-18T10:24:50Z model_version_id=dna_r10.4.1_e8.2_5khz_400bps_sup@v4.2.0 barcode=barcode24
AATTATAGGATCCCGCTTTTTATTGGGTATGTTTTACCTTAAAGACAATATCTTTTTGGGGAGCAACAGTTATTACTAATATTTTATCTTCAATTAGGTTTTTTTTAGGGAAAAAAATTGTTTTTTGAGTTTGAGGAAGATTTTCCGTTGATAATCCTACATTAAATCGATTTTTTTCTTTACATCTTTTAATACCTTTAATAATTTTAGCTATATGAATAATACATTTATCTATTCTTCATGAAAAAGGCTCATCTAACCAAATAGGATTAAATTCAAGAAAAGATAAAATCTATTTTAATAAAAGATTTATATTTAAAGATTTAATTTTTTTAATATTAATAGTAATATTTTATTGCTTAATATTATCATTTTTTATTCATTTTCATTTTAGAATAGCAAAGGAAAATTTTTTTCAGCTGATCCTTTAAATACACCTTTACATATATTAAACCTGAATGATACTTTTATATTTGCTTACGCAATTTACGATCTGTACCAA
+
5333111112000.++,,-154332334333454554455../.-.--*')&'&(*++6656443323323345544422212365333344444-----0223673332478:;976655667::86544556765656666990----/22000113333333540----.588;:99.**32('&&),-753334406654457;:7554222,+***--%%%%%'%&%$$%(''1'''543433220015765666666755311111233544433345521124573333369964332443334553223355211226766:5666585333323321222345798664443344444..344450..+)(%%%%%)(,-..:965432222345768;0/..-02221113221212497765311101375886553265554344433222445783.75445577653/././4663-----22.....
@80dd07a6-2be5-4e2f-87a1-8c3ff6df3464 runid=297e2e96384f20ba73500fe6b13f1f98666ec3bb sampleid=no_sample read=190 ch=107 start_time=2024-06-18T10:24:51Z model_version_id=dna_r10.4.1_e8.2_5khz_400bps_sup@v4.2.0 barcode=barcode24
AATTATTCAGTAAGCTTCTGGGTATGTTTTACCTTGAAGACAAATATCTTTTTGGGGAGCAACAGTTATTACTAATATTTTATCTTCAATTCCATTTTTAGGGAAAAAAATCTTTTTGAGTTTGAGGAAGTTTCGTTGATAATCCTACATTAAATCGATTTTTTTCTTTACATTTAATACCTTTAATAATTTTAGCTATATCAATAATTCATTTATCTATTCTCATGAAAAAGGCTCATCTAACCAAATAGGATTAGAATTAAGAAAAGATAAAATCTATTTTAATAAAAGATTTATATTTAAAGATTTAATTTCTTTAATATTAATAGTAATATTTTATTGCTTAATATTATCATTTTTTATTGATTTTCATTTTAGAATAGCAAAGGAAAATTTTTTTCCAGCTGATCCTTTAAATACACCTTTACATATTAAACCTGAATGATACTTTATATTTGCTTACGCAATTTTACGATCTACCAA
+
++++'('%%%$$#$%%$#$$$'+03.../-+2111/08;=IEEH{H{HCDG@<=DFONO{JHQKHJ{P{NLI{NIJK{IKM{GJIKEDA=>AA4321//(((('-011122'''''*('''&''+553/*&&%&'''/158CDGGLJ{I{LHSJ{MECCBDGO{{856+'(6552+0256889CDHKN{KM{{HJJIJKL{ML{NJLINIOQQ{H{FB:66//)(*89=IGI{W{{HEJAAABBKEBB>11112A>400010///2IFEHGBABEFKNCBBBBCLHGIQHKK{JMM{LK{NK{JJ{{OKJLNHFFFJH;<KJ{JJJ{KDHE{F{{OM{M{{LIMKI{{JL{JNLGHNJ{{{OIKKGH{D303222,*((())2322449CBJH{KL{{{{KMBCJ{JHNFFBA;78BAEEDEJH{JFIFRNHFEH{LOIFIFLL{HIB???>IIGKHFJGODEBBACCHL{HH7771/,,-01
@812825a2-5c41-4f3f-8ad2-bc36bc0604c1 runid=297e2e96384f20ba73500fe6b13f1f98666ec3bb sampleid=no_sample read=182 ch=221 start_time=2024-06-18T10:24:52Z model_version_id=dna_r10.4.1_e8.2_5khz_400bps_sup@v4.2.0 barcode=barcode24
AATTATAGGATCCGCTTTTATTGGGTATGTTTACCTTGAAGACAAATATCTTTTTGGGGAGCAACAGTTATTACTAATATTTTATCTTCGATCCATTAGGAAAAAAATTGTTTTTTGAGTTTGAGGAAGATTTTCCGTTGATAATCCTACATTAAATCGATTTTTTTCTTTTACATTTTTAATACCTTTAATAATTTTAGCTATATCAATAATTCATTTATCTATTCTTCATGAAAAAGGCTCATCTAACCAAATAGGATTAGAATTCAAGAAAAGATAAAATCTATTTTAATAAAAGATTTATATTTAAAGATTTAATTTCTTTAATATTAATAGTAATATTTTATTGCTTAATATTATCATTTTTTATTGATTTTCATTTTAGAATAGCAAAGGAAAATTTTTTTCCAGCTGATCCTTTAAATACACCTTTACATATTAAACCTGAATGATACTTTATATTTGCTTACGCAATTTTACGATCTGTACCAA
+
JFK{MU{{{H{NTK{LK{{NMI{H{MJ{KK{L*6322--=FGLPFN{{I{{U{{MH{L{TLM{PGDBABCA{{{GHJI{{{{{KKGIC,)))),-.*''))*BJ{{{K{FENNGOL?>===A?@CFCOLN{KJH{IADFPKHML{OM{KIN{J{I{MHF{KKGO{{{KE4>3)>FCGB{L{JOONIJN{QL{MHJM{{{K{{L{O{HNMFGJ{LIHDENHN{IK{GIJ{IFFKHPJ{{N{GG88888FFFI<;<;86::991/.,+,.6675;>A=DDCBNH{>>0///04CDBD>GIIXGD>FCCBCAS{Q{JO{K{KM{GK{L>J{LL\@@@000/088@AAAFMHHPJMILHIJLI{IHD;GGEEGX>::;;{{{LIDHCCPGGI?>=21129MFFGIEBFPKFDG>>NXM{QSM{P{L{QJ{JI{D88>88::99;;<AO{{EEEHJFKJJH{HHMHFP{JIKHFDDEDGFN{K{{CCCBC98889{G
@36aa795e-e9aa-4414-9482-88d0c9d796a9 runid=297e2e96384f20ba73500fe6b13f1f98666ec3bb sampleid=no_sample read=180 ch=221 start_time=2024-06-18T10:24:51Z model_version_id=dna_r10.4.1_e8.2_5khz_400bps_sup@v4.2.0 barcode=barcode24
TCGTACAGATCGTAAAATTGCGTAAGCAAATATAAGTTGTAGATTCAGGTTTAATATGTAAAGGTGTATTTAAAGGATCAGCTGGAAAAAAATTTTCCTTTGCTATTCTAAAATGAAAATCAATAAAAAATGATAATATTAAGCAATAAAATATTACTATTAATATTAAAGAAATTAAATCTTTAAATATAAATCTTTTATTAAAATAGATTTTATCTTTTCTTGAATTTAATCCTATTTGGTTAGATGAGCCTTTTTCATGAAGAATAGATAAATGAACTATTGATATAGCTAAAATTATTAAAGGTATTAAAAAATGTAAAGAAAAAATCGATTTAATGTCAGTTATCAACGGAAAATCTTCCTCAAACTCAAAAAACAATTTTTTTCCCTAAAAATGGAATTGAAGATAAAATATTAGTAATAACTGTTGCTCCCCAAAAAGATATTTGTCTTCAAGGTAAAACGTACCCAATAAAAGCGGATCCTATAATTA
+
;.----FFB@33=>E{RMJBBAAAB>@110./2(''./-++**))(((((4EEHGHKBBBCBI{HMIXIJJDEE57444-'''(+)))*+-.&%%%&5683,05666BBAABJRGTOM{{HF{JHLPN{{NLJGL{IH{{T{{{{{N{J{NKM{LR{IMKLLJJM{{FFKL{{O{{J{V{{MQ{R{{J{{MG{GOLKPLLFLFGC=8HHGDH{{JI{HKE<::934{FK{{{{JKJGKL{{L{{N{{JOGJFGCA>D@@EE<<<;=;962110142,+++*../?ADC{JLGGFHP{K{J<<;;<{{KHJLCGGF{KGB;99:;A=>;;YH?<;;;1///.,****,,.289;<@EG{N{F{KI{FGKGJGKE>=>>{JMIH{L{TV{{GOC1LJN{{LJJHH{HJEHCD222ED@FC?;::;;CGIJFHEIMHKDDB<4=>>{GFTIFIL{{{{N{KFHFHFJKKI99989B<@A??@AFC=<;::;=?CEDDBC
@9e579f6c-518f-4acd-babe-11ec90b9f231 runid=297e2e96384f20ba73500fe6b13f1f98666ec3bb sampleid=no_sample read=220 ch=219 start_time=2024-06-18T10:24:53Z model_version_id=dna_r10.4.1_e8.2_5khz_400bps_sup@v4.2.0 barcode=barcode24
AATTATAGGATCCGCTTTTATTGGGTATGTTTTACCTTGAAGACAAATATCTTTGGGGAGCAACAGTTATTTTTAATATTTTATCTTCAATTCCATTTTAGGGAAAAAAATTGTTTTTTGAGTTTGAGGAAGATTTTCCGTTGATAATCCTACATTAAATCGATTTTTTTCTTTACATTTTTTAATACCTTTAATAATTTTAGCTATATCAATAATTCATTTATCTATTCTTCATGAAAAAGGCTCATCTAACCAAATAGGATTAAATTCAAGAAGATAAAATCTATTTTAATAAAAGATTTATATTTAAAGATTTAATTTCTTTAATATTAATGGTAATATTTTATTGCTTAATATTATCATTTTTTATTGATTTTCATTTTAGAATAGCAAAGGAAAATTTTTTTCCAGCTGATCCTTTAAATACACCTTTACATATTAAACCTGAATGATACTTTATATTTGCTTACGCAATTTTACCAGTGTACCAA
+
?BBF??:99;<AB000000/0@??BEH{IK]LDACC>7334476-,,,'''''''1;<?;:886)'''&&+('&&'+.../5/,,,,,,<;<>E7677D;;;:;BFG{GFPFDEFDFP{CBABCGEEGGL{{MFHDGN900DEFKHJHCGDEDDCCDEFGFDEFKENI{PE;;:4:EDFEK{{NRGHFFKHJJ{{DBBCEHK{KDDCB@BA@A>=<86666<H{JOFDHHPRECAAA@CCFAAAB54445BBBAABEDCAABDDCEGGREB99+(((=<<>?FBBA?@ABA?;566440///--7////0>87778@AIHLFIJB>>;9;;999>=>>==>??CDBBCBABCB?@?>?@???ABFFJHFDBBCDFHHKCDACEDA@@>===>?@@>>>@BCFEFEFHEK@?@BAACDCIGE@BB>>>;;888<4?@????@BD@FD77776;;;66665A@??A?@A@==999:;EMDA=*(%$$&',+((
@5a25b2fa-928c-49c7-a373-a149c3470d11 runid=297e2e96384f20ba73500fe6b13f1f98666ec3bb sampleid=no_sample read=513 ch=101 start_time=2024-06-18T10:24:52Z model_version_id=dna_r10.4.1_e8.2_5khz_400bps_sup@v4.2.0 barcode=barcode24
AATTATGGATCCACTTTATTGGGTATGTTTTACCTTGAAGACAAATATCTTTGGGGAGCAACAGTTATTACTAATATTTTATCTTCAATTCCATTTTTAGGGAAAAAAATTGTTTTTTGAGTTTGAGGAAGATTTTCCGTTGATAATCCTACATTAAATCGATTTTTTCTTACATTTTTAATACCTTTAATAATTTTAGCTATATCAATAATTCATTTATCTATTCTTCATGAAAAAGGCTCATCTAACCAAATAGGATTAAATTAGAAAAGATAAAATCTATTTTAATAAAAGATTTATATTTAAAGATTTAATTTCTTTAATATTAATAGTAATATTTTATTGCTTAATATTATCATTTTTTATTGATTTTCATTTTAGAATAGCAAAGGAAAATTTTTTTCCAGCTGATCCTTTAAATACACCTTTACATATTAAACCTGAATGATACTTTATATTTGCTTACGCAATTTTACGATCTGTACCAA
+
(&&''--/19BECCEGHBEEEDEGHMP{N{{NLFGD99ELK{DEECD{=;;-)*BBKTKL{{IHEKG{{{{ULJ{I{O{{I{HH{F@@??986575599<@<8=;:::>=;65566>A55445758AACI{GE?=:83...,-8DDFDCCBBDGDBAADBA@A<:DCJB>>886555677HJFKHJN{MY{FGDEDFDFBFFCGF<9999:CB@BBDG{GDDDDHIJGB@BDBCCFJHGBCCBDGIEDDBDH{H@AAAA@;+++++751788<@<<=;=:9977888;;:987;0//0592100-6789<<72267,'&&&(;DBBDBBCCABCBDDCHIOJI{FDDEEEGDCCAADDCBEHK{F{GKGGIG{[IFEG{MCCBBABC@A??@@@DCGDEFFDCC@;<<?;;;;<NL{?>=::=A<-***)*58:::<<=ABB??=<<==>>???;>A?@AADCA?;9999;BEFF=+*)&%&&&&'**
@d2e38872-04a7-4599-91b1-9bc1e2dbb24e runid=297e2e96384f20ba73500fe6b13f1f98666ec3bb sampleid=no_sample read=234 ch=216 start_time=2024-06-18T10:24:50Z model_version_id=dna_r10.4.1_e8.2_5khz_400bps_sup@v4.2.0 barcode=barcode24
GGATCCGCTTTTATTGGGTATGTTTTACCTTTGAAGACAAATATCTTTTTCCAAGTTGACTCGTTATTACTAATATTTTATCTTCAATTCCATTTTTCAGGGAAAAAAATTGTTTTTTGAGTTTGAGGAAGATTTTCCGTTGATAATCCTACATTAAATCGATTTTTTTCTTTACATTTTTTAATACCTTTAATAATTTTAGCTATATCAATAATTCATTTACCTATTCTTCATGAAAAAGGCTCATCTAACCAAATAGGATTAAATAAGAAGATAAAATCTATTTTAATAAAAGATTTATATCAAAGATTAATCCTATTTGGTTAGATGAGCCTTTTTCATGAAGAATAGGTAAATGAATTATTGATATAGCTAAAATTATTAAAGGTATTAAAAAATGTAAAGAAAAAAATCGATTTAATGTAGGATTATCAACGGAAAATCTTCCTCAAACTCAAAAAACAATTTTTTTCCCTAAAAATGGAATTCAGAAATAAATGCTGCGTAATAACTGTTGCTCCCCAAAAAGATATTTGTCTTCAAGGTAAAACATACCCCAATAAAAGCGGATCCA
+
9889..))*)*/*77778NF{{HMHK?>7445/0BEFN8888;{9996<;-*)((''%$%%&(():DJGFDLHL{IEFICBCCADCDFFFKC>DIJB*****28:CC===9:999>GHAA@ACGEFHO{J{PKF{GGC01<DI{EGI{{RMGGGHJMLHMOECCBINFH5-./(4557<0/FIGNIFIJIGIH{D:A><:8700/0/19>@ACFLFEEDDELKJ{DDB?>C:::>>CIIGG{{FJ{JL{Q{IJMNJF@,,++)'&%%%&''(()79787:;:2000019?EEB<?:99855((('(96664-/8?;<:88877>@>@@B>>>?=;;BB?8.--12''''',,,,...+*)''%%%''*-5,,,--013)))))678FGIDJDCDCE{GG@@***45;:77GJQ('''(5.7;?CEHEFEAABABBA77888;:22)'&'&+,..;=<<<=HHOHHFE{K{{{B@<.@AAEIIA??@AC60///30.---)))&&&((*1---..////1((),-359?BFBAC76377CA8887560/0/6996643/(3=;=>>>@++++,.,
@ab562b17-13d2-49c3-aeaf-9199da26b7bd runid=297e2e96384f20ba73500fe6b13f1f98666ec3bb sampleid=no_sample read=540 ch=215 start_time=2024-06-18T10:24:52Z model_version_id=dna_r10.4.1_e8.2_5khz_400bps_sup@v4.2.0 barcode=barcode24
TGGTACAGATCGTAAAATTGCGTAAGCAAATATAAAGTATCATTCAGGTTTAATATGTAAAGGTGTATTTAAAGGATCAGCTGGAAAAAAATTTTCCTTTGCTATTCTAAAATGAAAATCAATAATGATAATATTAAGCAATAAAATATTACTATTAATATTAAAGAAATTAAATCTTTAAATATAAATCTTTTATTAAAATAGATTTTATCTTTTCTTGAATTTAATCCTATTTGGTTAGATGAGCCTTTTTCATGAAGAATAGATAAATGAATTATTGATATAGCTAAAATTATTAAAGGTATTAAAAAATGTAAAGAAAAAAATCGATTTAATGTAGGATTATCAACGGAAAATCTTCCTCAAACTCAAAAAACAATTTTTTTCCCCCTAAAAATGGAATTGAAGATAAAATATTAGTAATAACTGTTGCTCCCCAAAAAGATATTTGTCTTCAAGGTAAAACATACCCAATAAAAGCGGATCCTATAATTA
+
>12:65763111167:;986546678:::;;;;;<<===<<;<;;;<<<===?=:::99:;;<=>>?@ABB@@==;;;;==??@@@DGHDBBADCBD@@A<=C@?>>??@AAA=999;<+++***((358:<=====<<;;;;;<=<>>>>=<=<===<<;<<=>>>???CA?==<<=>?AB@=<;:;<<=?ACB=<;;<<=<::::;>=B?>4.B/..,-668@?>=<;;;<=>*****9::989:9:9<HDD==<<;;:999999::=>===<<<;;::::999:;=>>???=<<;:;988778::;<=<;::99;;>=5;@BBB+++++0.2..87777;<;;:<<966668??>??>==<<<=<===<<;<;::;<=ADIFG432234==<>@><:::9999999;;;=>?=;;:988889::::99888::;<<<;:;:9999:;:9:999:;::99::;<;9999:=>;:9988622212667766668
@f6157ba2-47f8-448f-9cee-60147951eec7 runid=297e2e96384f20ba73500fe6b13f1f98666ec3bb sampleid=no_sample read=536 ch=215 start_time=2024-06-18T10:24:49Z model_version_id=dna_r10.4.1_e8.2_5khz_400bps_sup@v4.2.0 barcode=barcode24
TTGGTACAGATCGTAAAATTGCGTAAGCAAATATAAAGTATCATTCAGGTTTAATATGTAAAGGTGTATTTAAAGGATCAGCTGGAAAAAAACTTTCCTTTGCTATTCTAAAATGAAAATCAATAAAAAATGATAATATTAAGCAATAAAATATTACTATTAATATTAAAGAAATTAAATCTTTAAATATAAATCTTTTATTAAAATAGATTTTATCTTTTCTTGAATTTAATCCTATTTGGTTAGATGAGCCTTTTTCATGAAGAATAGATAAATGAATTATTGATATAGCTAAAATTATTAAAGGTATTAAAAAATGTAAAGAAAAAAATCGATTTAATGTAGGATTATCAACGGAAAATCTTCCTCAAACTCAAAAAACAATTTTTTTCCCTAAAAATGGAATTGAAGATAAAATATTAGTAATAACTGTTGCTCCCCAAAAAGATATTTGTCTTCAAGGTAAAACATACCCAATAAAAGCGGATCCTATAATT
+
?AAA?????<;;:;<<<<<=;<88888==<;;;;;<<====76666==:::::?>;;:::;<=<;:::;<=??@>=====>>??A==CCCA@(((((>==>15><:::;<>>>?<==>ACA@?=;;;=@BA><::99:<<<<;:88899<<<;;;;;;<;;;:;:9999998889<;;;;::<<>AA>;::::<==@BDB?>;:;;:9999::;5=<<<=A<=-))*==?=<:999;<<=>>???;;;:;=73110255<;99889::98889:;<;;;::;;;9999765555568:==;<:997655557899::98899:;>?@BBCB>722123<=;987655666888840/001<<99999:::::99998867655568;?@@?><;/::99:97676677665566698876555333346776677563330.9:8998899:::888844766667789755511112656674/////66766333
@5ca9c57c-d7b7-48c3-a3e8-229b32bbcca4 runid=297e2e96384f20ba73500fe6b13f1f98666ec3bb sampleid=no_sample read=116 ch=113 start_time=2024-06-18T10:24:49Z model_version_id=dna_r10.4.1_e8.2_5khz_400bps_sup@v4.2.0 barcode=barcode24
TGGTACAGATCGTAAAATTGCGTAAGCAAATATCATTCAGGTTTAATATGTAAAGGTGTATTTAAAGGATCAGCTGGAAAAAAATTTTCCTTTGCTATTCTAAATCAATAAAAAATGATAATATTAAGCAATAAAATATTACTATTAATATTAAAGAAATTAAATCTTTAAATATAAATCTTTTCTGAATCGATTTTATCTTTTCTTGAATTTAATCCTATTTGGTTAGATGAGCCTTTTTCATGAAGAATAGATAAATGAATTATTGATATAGCTAAAATTATTAAAGGTATTAAAAAATGTAAAGAAAAAAATCGATTAGATGCATATCAACGGAAAATCTTCCTCAAACTCAAAAAACAATTTTTTGCCCTTAAAAATGGAATTGAAGATAAAATATTAGTAATAACTGTTGCTCCCCAAAAAGATATTTGTCTTCAAGGTAAAACATACCCAATAAAAGCGATCCTATAATTA
+
0,,,>>GILG====@LB{I???@?;9888890.--0123334;EEHHHLFGFES{G{INM{IHJGLMJKHNIP{{HK{HGN\{HIU{NJFBBBEJFGFF77+***:::;;=JII{HJPGIFLIFDDCE{@@@@BIGDLGFH@ACABHFSIHILGDDAKIGLGE{GHFGZFIJMQ{HIPGFHHFF.--,,-,'&&&&)&(++++,,09556<>BBDHGGDDCCD>>??>CCB>??@@FCFGEEGEBDFBGEJHBBBBBDB32222CBBFFHGECDCEFGIIHKFGCCCFDCD:53++57FHCA@AACCXIGLK{{H0///0--....++))*8888>==CH{FG=;;;9;<=<BDDDCCDDEBDCFCDCB.***)/)))HEEA???@@@>==<<=>BDBC==<<=<<<=?@??ABCAB66584?BAC@>>>>?@@@@?@A@???>?AABBBBBCB?;>;;B?5075***00014577:
@61817bc7-bdfb-4d08-94b9-3e76fc32287a runid=297e2e96384f20ba73500fe6b13f1f98666ec3bb sampleid=no_sample read=728 ch=100 start_time=2024-06-18T10:24:51Z model_version_id=dna_r10.4.1_e8.2_5khz_400bps_sup@v4.2.0 barcode=barcode24
TGGTACAGATCGTAAAATTGCGTAAGCAAATATAAAGTCTCAGGTTGAATGTAAAGGTGTATTTAAAGGATCAGCTGGAAAAAAATTTTCCTTTGCTATTCTAAAATGAAAATCAATAAAAAATGATAATATTAAGCAATCAAAATCTCTATTAATATTAAAGAAATTAAATCTTTAAATATAAATACTTTTTATTAAAATAGATTTATCTTTTGAATTTAATCCTATTGGTTGAATGAGCCTTTTTCATGAAGAATAGATAAATGAATTATTGATATAGCTAAAATTATTAAAGGTATTAAAAAATGTAAAGAAAAAAATCGATTTAATGTAGGATTATCAACGGAAAATCTTCCTCAAACTCAAAAAACAATTTTTTTCCCTAAAAATGGAATTGAAGATAAAATATTCGTGATGACTGTTGCTCCCCAAAAAGATATTTGTCTTCAAGGTAAAACATCCCAATAAAAGCGGATCCTATAATTA
+
>@@ECDDDCE@<<==>?BDAAAA<<=>@ECDBB@=;78''&&)*))&%$$$&$$%&*.***++0++GDGD{FBCDDDDBDFGKFFFHFLNFCBB<=KKIHBABCAHEDHEMJH/----.BDGGDCCBBBC??@::;><>;))((-,&%%%&*/()@******4503++,01'-++++-20-,)))+0+***599>=<<=<;@@?A96)497666**../111CKIFDIB99BA//.--199:@?4333DEEFDFDELCACA?@AACDHDIGEEHHFEECCBCDEHJ{IIFGGGFDFDDBA>=>@FII<<../7:;=GJIFD22222=<<=<=98888=<<543229;;=MKBBA??@222118@@?BBDCBA@ADBGFFFFC<5DEEEGGEAAAAABDCABCABC50A@@0000021232***,-.7794*;<=ED@@@ADEEEHEDB@@@?@?AA@BCB*****2>?=3332:::99777:>>??
@4a92ab38-b3e4-4627-84ad-d091ccde3572 runid=297e2e96384f20ba73500fe6b13f1f98666ec3bb sampleid=no_sample read=2198 ch=205 start_time=2024-06-18T10:24:52Z model_version_id=dna_r10.4.1_e8.2_5khz_400bps_sup@v4.2.0 barcode=barcode24
AATTATAGGATCCGCTTTTATTGGGTATGTTTTACCTTTGAAGACAAATATCTTTTGGGAGCAACAGTTATTACTAATATTTTATCTTCAATCCCATTTTTAGGGAAAAAAACATCTTTCAGTTTGAGGAAGGTTTCCAGTTGATAATCCTACATTAAATCGATTTTTTTCTTACATTTTTTAATACCTTTAATAATTTTAGCTATATCAATAATTCATTTATCTATTCTTCATGAAAAAGGCTCATCTAACCAAATAGGATTAAATTCAAGAAGATAAAATCTATTTTAATAAAAGATTTATATTTAAAGATTTAATTTCTTTAATATTAATAGTAATATTTTATTGCTTAATATTATCATTTTTTATTGATTTTCATTTTAGAATAGCAAAGGAAAATTTTTTTCCAGCTGATCCTTTAAATACACCTTTACATATTAAACCTGAATGATACTTTATATTTGCTTACGCAATTTTACGATCTGTACCAA
+
QKNRLOIHIN{KIHIGJJPI{JPGQKKHDEDB?;;9<;5..:>?M?>>><=9876446769><=<555555MEGEB?<:////0=AIJ{MIQJIHMQPL{JA>=2.//..+))((&&&)''%%%&,,..3::21223<533338EKPHCCF<<:99:::A@?>??@IK{G<7=*+CGHI{{LHJPGE>=:55=><<==>IIHNOGDKI55555OHHFEGFGHMJFGLWJ{JIGICCBCEHEIKJGH{IGF{KM{J{KEB@@?@CEFDE*))('(''8;<??CEDFB@@?>CH;-*KIIFKIJHM{G{{HGKLOGG{JI{JHHJSDOJJF\FGIHGHEFDJFPQ{{WJJ{KJ{IFILIFGHEFEG{LKHIHKHTJJ{JGIFL{I{HI{UPJ{GGGIFEMJHJKI{{KNFBBFGEFCDFGF{O{GGIDDDDEFHHHIDH@@@A?CBC@@>===>??@BB@B@@@@CDCDA=;;;;=ADDBA76666;>AAAAA
@c1d61de4-28b8-4530-8bd5-b6cb0c9e188e runid=297e2e96384f20ba73500fe6b13f1f98666ec3bb sampleid=no_sample read=2194 ch=205 start_time=2024-06-18T10:24:51Z model_version_id=dna_r10.4.1_e8.2_5khz_400bps_sup@v4.2.0 barcode=barcode24
GGTACAGATCGTAAAATTGCGTAAGCAAATATAAAGTATCATTCAGGTTTAATATGTAAAGGTGTATTTAAAGGATCAGCTGGAAAAAAATTTTCCTTGCTATTCTAAAATGAAAATCAATAAAAAATGATAATATTAAGCAATAAAATATTACTATTAATATTAAAGAAATTAAATCTTTAAATATAAATCTTTTATTAAAATAGATTTTATCTTTACTTAAAATTAATCCTATTTGGTTAGATGAGCCTTTTTCATGAAGAATAGATAAATGAATTATTGATATAGCTAAAATTATTAAAGGTATTAAAAAATGTAAAGAAAAAAAATCGATTTAATGTAGGATTATCAAGCAGAAATCTTCCTCAAACTCAAAAAACAATTTTTTTCCTAAAAATGGAATTGAAGATAAAATATTAGTAATAACTGTTGCTCCCCAAAAAGATATTTGTCCTCAAGGTAAAACATACCCAATAAAAGCGGATCCTATAATTA
+
'00FFKGKQQFEFLOQ{IJ{KII{NHL{K{MIB==={L{MHLMK{HJM{{MN{OIIKIJ{IJPNJI{{KP{KLKH{B76667;;<>DEB3322-)****+@A@C;:::;@@??9?@NIGI{EJHFN{{IQGJ[NIM{SLJ{BA@?:;0.>***))//0OGHK{{FFHPI{{KHITJRLHJFP{{GJGUFIOIJKGJF[KHBAB?;:::;<@<@;<;<,33323==<>;;@J{HHGJ634223344<<=?==71332277876>AAAADDDFLFIJIKFKIILJKJMHGHKLIRL{JIEEHGGJQGFEF<<AF{ILA@@@AGG{@EG{{{HH??@@@ITLJ=65553444/--+*('&&),(''''(6?DGFGCJHFMOJDDBEBPKM{NB@00788<=<<DHHHBFGGFGDENNHHHFEDBBBBCFFDFGHOFFEGF30>>=FBCCDBDCDEEFCEGEAAA@ACCBABA@A@ABA???@=>>===::8888:<;<
@e3d6c61c-30ef-481b-8efd-f6a5ae27f7dc runid=297e2e96384f20ba73500fe6b13f1f98666ec3bb sampleid=no_sample read=181 ch=204 start_time=2024-06-18T10:24:52Z model_version_id=dna_r10.4.1_e8.2_5khz_400bps_sup@v4.2.0 barcode=barcode24
AATTATAGGATCCGCTTTTATTGGGTATGTTTTACCTTGAAGACAAATATCTTTTTGGGGAGCAACAGTTATTACTAATATTTTATCTTCAATTCCATTTTTAGGGAAAAAAATTGTTTTTTGAGTTTGAGGAAGATTCTCCGTTGATAATCCTACATTAAATCGATTTTTTTCTTTACATTTTTAATACCTTTAATAATTTTAGCTATATCAATAATTCATTTATCTATTCTTCATGAAAAAGGCTCATGACCAAATAGGATTAATTCAAGAAAAGGATTAAAATCTATTTTAATAAAAGATTTTATCTTTTCTTGAATTTAATCCTATTTGGTTTAGATGAGCCTTTTTCATGAAGAATAGATAAATGAATTATTGATATAGCTAAAATTATTAAAGGTATTAAAAAATGTAAAGAAAAAAATCGATTTAATGTAGGATTATCGACGGAGAATCTCCTCAAACTCAAAAAACAATTTTTTTCCCCTAAAAATGGAATTGAAGATAAAATATTAGTAATAACTGTTGTCCCAAAAGATATTTGTCTTCAAGGTAAAACATACCCAATAAAAGCGGTGCCTATAATTA
+
FEEMGECC?DH=<87678;8;AABB{HQKHPKHH{LHE?@FGFJKHJJJ{74117:9?CCIFEIFGEGGGJ{HJJF{{FKMHJ{L{NK{DLFVKJ{G{GNK{EFHA?P{CK{{HMIHMGJ{N54499:;@FLFNI{IIB;887;?CGHFIDFIHDNN{HKGJIGFF{{GGDK{B?A5-/EKFNDIDHGCCFCDDCCCGHECIIGH{EGJDJIHE{@A@=<9885444466667=;<=<>9ADHHIEB322.-...:A375.--+(('(1389986<,=7,++++;GGEHEF{FIHECEDIFFEGD;44332247=<89>??IFMJ@??<;;5/---+&'0145=>BEB=<<;AECBBBABAGK{FJJIFBHHGFI{{OGGHKCBACEHCKEECBDFFFGKE@;:6-+,BGECDEBDCGCGCIGG{D10000GEEGA675556783('''(.///-,0---/01DHH;6777AEB@:::<KGED52:1-8555:;433333+''(*)&&&'50009@BBDFJGIEKC<</)(''245BIGFDB:09444559420+)*)+-..-0/,-77:::751-)%%$$$&'.*+9
@f9985d29-4a21-402c-b0ac-4c4abff03c3c runid=297e2e96384f20ba73500fe6b13f1f98666ec3bb sampleid=no_sample read=2328 ch=200 start_time=2024-06-18T10:24:50Z model_version_id=dna_r10.4.1_e8.2_5khz_400bps_sup@v4.2.0 barcode=barcode24
AATTATAGGATCCGCTTTTATTGGGTATGTTTTACCTTGAAGACAAATATCTTTTTGGGGAGCAACAGTTATTACTAATATTTTATCTTCAATTCCATTTTTAGGGAAAAAAATTGTTTTTTCATTTTCAGAACTTTCCGTTGATAATCCTACATTAAATCGATTTTTTTCTTACATTTTTTAATACCTTTAATAATTTTAGCTATATCAATAATTCATTTATCTATTCTTCATGAAAAAGGCTACATATAACCAAATAGGATTAAATTCAAGAAAAGATAAAATCTATTTTAATAAAAGATTTATATTTAAAGATTTAATTTCTTTAATGTAATTGCATATTTTATTGCTTAATATTATCATTTTTTATTGATTTTCATTTTAGAATAGCAAAGGAAAATTTTTTTCCAGCTGATCCTTTAAATACACCTTTACATATTAAACCTGAATGATACTTTATATTTGCTTACGCAATTTTACGATCTGTACCAA
+
EIA>;;;=@EHMJKLLNN{{{J{JT{R{JJQP{NGJI{JLKSMSJ{MLNNMELCBAAJLPVMIHIKGNO{KKL{L{OK{K{QOL{V{LTK{L{K{{MEJKO{????8F<>?3331*)---..)(''((&)**,++++,:119EEGLJJOKLLMK{UMNPHLKH{GJJ{{K814((DDCDJIKPVKMH{GEE@{{KQJEK@>==>BB=<<DB?::;::<:9955.+++,.-.)))))(((.14120.----..1....;AC@@ACDELELFFCBAACFCCCCDKGFFFFDEIIHEA@ABFEGGL{H{GDGEBFGCCDEEGGGIG@?>6.-+%%%&&)((()((*023<??@ADCCDBBCBBBCCCGI{B>77677<:3*9<9>>9===>?@AADEGRJHIHH>9=GIF@<667:<<?@AAGDGHEAAA@@ABCA@@AB?<DAACBBA???=<>>???@@?BAAABDDCCA;76778CGJI>66657=>??@@@
@b1a87514-db86-43c0-b2d9-714b488105df runid=297e2e96384f20ba73500fe6b13f1f98666ec3bb sampleid=no_sample read=204 ch=80 start_time=2024-06-18T10:24:50Z model_version_id=dna_r10.4.1_e8.2_5khz_400bps_sup@v4.2.0 barcode=barcode24
AATTATAGGATCCGCTTTTATTGGGTATGTTTTACCTTGAAGACAAATATCTTTGGCAAGTAACGATTATTACTAATATCTTACCTTTCAATTCCATTTTTAGGGAAAAAAATTGTTTTTTGAGTTTGAGGAAGATTTTGCCCGTTGATAATCCTACATTAAATCGATTTTTTCTTTTACATTTTTTAATACCTTTAATAATTTTAGCTATCAATAATTCATTTATCTATTCTTCATGAAAAAGGCTCATCTAACCAAATAGGATTAAATTCAAGAAAAGATAAAATCTATTTTAATAAAAGATTTATATTTAAAGATTTAATTTCTTTAATATTAATAGTAATATTTTATTGCTTAATATTATCATTTTTTATTGATTTTCATTTTAGAATAGCAAAGGAAAATTTTTTTCCCAGCTGATACCTTTTAAATACACCTTTACATATTAAACCTGAATGATACTTTATATTTGCTTACGCAATTTTAAGATACCAA
+
777{JFFEHFNGEEDFEKFDM{MSJGILHJ\L{FJA84((=>93333;9:41/+(--,*('((().../0779@CCG{KG{{EDA?@8((87<::89;<@H:9::?COL{{{KOIH{E{{MHGECEB=FFGEDHDBBCF<33323ABDGMVF{H{{HIHKHJH{HHPYD6HH{87:=/':;;>EEFNPNEEDDE?=4W{FCCCC6433344(,,,45:<999:;CF::99:555455<::;CIEEBCCBDCCDDDDFEF@@??ACGDEEBFAA@A@A@>8==88::=77++++,1//--..2665649222328@?@@?@CBDDC@A@@A@@??>??@?==<<<>@A@@>?@99AA@??><<<<=??@BDGSEBBB@><A3099789433361000270?88??@BEIHFGEB611==104,,,+,./+1::=<<;<=>AAA?>>=>?@?????>>=<<<<<=>?>><;;;<;;;;744446=?@:,++++(*..
@d6c376ca-e81c-4be5-85f9-46a66963d9be runid=297e2e96384f20ba73500fe6b13f1f98666ec3bb sampleid=no_sample read=1514 ch=197 start_time=2024-06-18T10:24:52Z model_version_id=dna_r10.4.1_e8.2_5khz_400bps_sup@v4.2.0 barcode=barcode24
TGGTACAGATCGTAAAATTGCGTAAGCAAATATAAAGTATCATTCAGGTTTAATATGTAAAGGTGTATTTAAAGGATCAGCTGGAAAAAAATTTTCCTTTGCTATTCTAAAATGAAAATCAATAAAATGATACTTATATTTGCTTACGCAATTTTACGATCTGTACCAA
+
-34:=>>999('''()*-3++-3--.?@BDCDCBCEDGDDDBBBDDDDDEDDEGBCBABDCEFDDEBEFDDEHEGFDFDDDECB@ACESCB00000><<?@FFC@AAABBBCB@?@@AEFDDD>1,@?9:96554()8=>BABEC@AAA??@ABGIA654468876655
@355b5bfb-1aee-43c9-864a-c51d77686ff2 runid=297e2e96384f20ba73500fe6b13f1f98666ec3bb sampleid=no_sample read=490 ch=79 start_time=2024-06-18T10:24:49Z model_version_id=dna_r10.4.1_e8.2_5khz_400bps_sup@v4.2.0 barcode=barcode24
AATTATAGGATCCGCTTTTATTGGGTATGTTTTACCTGAAGACAAATATCTTTTTGGGGAGCAACAGTTATTACTAATATTTTATCTTCAATTCCATTTTTAGGGAAAAAAATTGTTTTTTGAGTTGAGGAAGATTTTCGTTGATAATCCTACATTAAATCGATTTTTTTCTTACATTTTTTAATACCTTTAATAATTTTAGCTATATCAATAATTCATTTATCTATTCTTCATGAAAAAGGCTCATCTAACCAAATAGGATTAAATTCAAGAAAAGATAAAATCTATTTTAATAAAAGATTTATATTTAAAGATTTAATTTCTTTAATATTAATAGTAATATTTTATTGCTTAATATTATCATTTTTTATTGATTTTCATTTTAGAATAGCAAAGGAAAATTTTTTTCCAGCTGATCCTTTAAATACACCTTTACATATTAAACCTGAATGATACTTTATATTTGCTTACGCAATTTTACGATCTGTACCAA
+
{{HJJ{LJP{{J{JRMFLTJJFFHHFM{FVDFHAA<<...@@?@@@QNJJJFHFCBOIN{HOHLJFH{MMJIONFSIKFJIJ{{KKJONNNGOL{FOKKL{HHJJFJHQJJGPGGLIKIJJA>;:9((?DFIHHKGGC/)))?AIIYQKNLKIJ{K{KP{FJFJEKM{{L@>=67>=46+(>?EKGILOG{EIGOG{IGK?@@@???@@FDF:55511111I{>=<<=DAA@@GM===PMIGOGLNEP{H{JFLJOGO{HHG{I{K{{987679A><BDHBEFDHHAAACBHHHJIFJHJLJFJ{GJ{{EO{GNFGGJH{{{HIJLDKHHQFA@@CCCCDFHJIPIJKKK{KTJM{HHJGIJHEJKOM{MGJMHI{KI?=:<===DJHHFIIHFFI{KHGGHKJJG@>55556=:::67789>FMGDDDC111>1BGGHDTFEGRHKHFFCABBDEHGIFFJDDGDEHC@?===>?HFFDG?>?;<<<<<<??
@40d9bff4-64b4-4e00-b51d-00628c516860 runid=297e2e96384f20ba73500fe6b13f1f98666ec3bb sampleid=no_sample read=309 ch=190 start_time=2024-06-18T10:24:52Z model_version_id=dna_r10.4.1_e8.2_5khz_400bps_sup@v4.2.0 barcode=barcode24
AATTATAGGATCCGCTTTTATTGGGTATGTTTTACCTTGAAGACAAATATCTTTTGGGGAGCAACAGTTATTACTAATATTTTATCTTCAATTCCATTTTTTAGGGAAAAAAATTGTTTTTTGAGTTTGAGAAGATTTCCCGTTGATAATCCTACATTAAATCGATTTTTTTCTTTACATTTTTTAATACCTTTAATAATTTTAGCTATATCAATAATTCATTTACCTATTCTTCATAAAAAAGGCTCATCTAACCAAATATGGATTAAATTCAAGAAAAGATAAAATCTATTTTAATAAAAGATTTATATTTAAAGATTTAATTTCTTTAATATTAATAGTAATATTTTATTGCTTAATATTATCATTTTTTATTGATTTTCATTTTAGAATAGCAAAGGAAAATTTTTTTCCAGCTGATCCTTTAAATACACCTTTACATATTAAACCTGAATGATACTTTATATTTGCTTACGCAATTTTACGATCTGTACCAA
+
+++CEFDLELGHDEIEH{JGFLLMKMONK{O{{MIHGI{LRO_{FI{{T{LL==>6HLK{YLIGGIHF{GPQ{K{G{IMNQPN{{J{QB@?>?763347:8<4333:@?EX{LKMHFIGN{O***-./,,-)*'*1*)()*+,;>AFF{I??ABBGHNIL{H?>?>==EGKJF>5-'(6889>FKHKIMIJN{{HOJHGGEGKKJHIFGFF******BABBABCAFD>:;;JGE;;;888:E{GKGIGFGJGEFFFOIIGC0''(*AHFFHJ{FFFCDDBDEDABCEECBAAAEDEDC3/0;:E=??=BKCDDBHFA@@ABDEQGIABBBAFE;::))*&&&&&>>ACFRGGMFDEDCFFF=>===FCCHEM{LEHGNEH{{NKJFHIIOIGDCBA@@AAFCBJIMI{HMEG>9665<<;;:999957:;CB@@555>5=@@?>?AC@?@@10002>>><==><A=<;<=?AB@<8888:@BBA>66555::=====
@36412307-46b5-4258-aea3-8a380e458c2b runid=297e2e96384f20ba73500fe6b13f1f98666ec3bb sampleid=no_sample read=157 ch=189 start_time=2024-06-18T10:24:53Z model_version_id=dna_r10.4.1_e8.2_5khz_400bps_sup@v4.2.0 barcode=barcode24
AATTATAGGATCCGCTTTTATTGGGTATGTTTTACCTTGAAGACAAATATCTTTTTGGGGAGCAACAGTTATTACTAATATTTTATCTTCAATTCCATTTTTAGGGAAAAAAATTGTTTTTTGAGTTTGAGGAAGATTTTTCCGTTGATAATCCTACATTAAATCGATTTTTTTCTTTACATTTTTTAATACCTTTAATAATTTTAGCTATATCAATAATTCATTTATCTATTCTTCATGAAAAAGGCTCATCTAACCAAATAGGATTAAATTCAAGAAAAGATAAAATCTATTTTAATAAAAGATTTACATTTAAAGATTTAATTTCTTTAATATTAATAGTAATATTTTATTGCTTAATATTATCATTTTTTATTGATTTTCATTTTAGAATAGCAAAGGAAAATTTTTTTCCAGCTGATCCTTTAAATACACCTTTACATATTAAACCTGAATGATACTCTATATTTGCTTACGCAATTTTACGATCTGTACCAA
+
EHD{J{JMKJK{E-,,,,+++7++@@DGP{KK{K{MM{HJ{O{I<<<<?A>>=?@A;<=<<LKGIH<;;;;;GIKJ{FD{JF{{GI{JFKGMLLFK>>>?@HGFFGEONO{{J{KKIFKH{J??>?BF>:;::::6431134<89;@GDF{{KOHQ{M{HI{JGGEEDDFJS{JDD73+,FJHN{{{TJ{FM{{G{HHEJFEFK=<=<=IHJQBHMPUMEJ{LG{LOGLGLFHJI{IJGI{MS{{{O{{KJNPJGJIJGIJ{IIGG{L{{HKJ?C999:CA@4445>BFEEDBDL{KKIEFCECM{GJFKF{HF{HIIG{KGFRHH{@AA=326223334CDDINEI{JJ{RINCFGJIP{M{LQGJM{MG{{{H{IJH{JJKOQ{I{{EBCBB776,++++99HIJPJK{{{MHAB{II{LHNJU{J{JJOHJ{E{J{MQMIIGHGJHI{PLGEFGFEGEQGEFIIHH{HIJGEHEDCEEHJHFD===<<??AECDD
@65e07e7f-1a35-4440-8c88-6dff8f083f61 runid=297e2e96384f20ba73500fe6b13f1f98666ec3bb sampleid=no_sample read=180 ch=175 start_time=2024-06-18T10:24:52Z model_version_id=dna_r10.4.1_e8.2_5khz_400bps_sup@v4.2.0 barcode=barcode24
AATTATAGGATCCGCTTTTATTGGGTATGTTTTACCTTTGAAGACAAATATCTTTTTGGGGAGCAACAGTTATTACTAATATTTTATCTTCAATTCCATTTTTAGGGAAAAAAATTGTTTTTTACGTTGAGGAAGATTTTCCCGTTGATAATCCTACATTAAATCGATTTTTTTCTTTACATTTTTTAATACCTTTAATAATTTTAGCTATATCAATAATTCATTTATCTATTCTTCATGAAAAAGGCTCATCTAACCAAATAGGATTAAATTCAAGAAAAGATAAAATCTATTTTAATAAAAGATTTATATTTAAAGATTTAATTTCTTTAATATTAATAGTAATATTTTATTGCTTAATATTATCATTTTTTATTGATTTTCATTTAGAATAGCAAAGGAAAATTTTTTTCCAGCTGATCCTTTAAATACACCTTTACATATTAAACCTGAATGATACTTTATATTTGCTTACGCAATTTTACGATCTGTACCAA
+
{K{QI{I{FOFFF@@AA2.----.55IN{{M{I{TNHJI@FJILI:998;F@?@<:96888KJML{{PKN{HG{JHMPJ{JLHM{{IFOJPIILHGNOHLKKJMFH;6;III{{IJEFJGG{IC3((()4BDFH{HEEDDAB6./BCEIJJ{{{KJGMLJGKL{IHK{D{NL{{BHLC9CBEBEG{{?><4443254>IFHEEIDFFHFKGJHGLI{KKK{??>>?I{K{I{KMLLLIJRLIL{L{GNGHL{PNTLGLFUI{JP{{I{KGFJFGDAA@BGGIGFGDIMHK{IHNG{OJUIIFOIIGGFEEEGK{LHKHIRN{KKHM{MK{KP{{I{FI{GNKHIHIEJNN{MJ{{`TJKK{PHXI{FGHC>4444>97788?4066667;IFHCGIEFFIEJI{J{O{Q{{QLSDFHMGNHGHDBBBJHFI{OM<33<34FM{JDFGDGHNFFEDCDHGFFHHKGJFH{IIP{GGIMEHLI{LJ{BA@?@CDCFFED
@a16ebf1f-0a18-4b62-b8a1-6a98dddb0c3f runid=297e2e96384f20ba73500fe6b13f1f98666ec3bb sampleid=no_sample read=181 ch=68 start_time=2024-06-18T10:24:52Z model_version_id=dna_r10.4.1_e8.2_5khz_400bps_sup@v4.2.0 barcode=barcode24
AATTATAGGATCCGCTTTTATTGGGTATGTTTTACCTTGAAGACAAATATCTTTGGGAGCAACAGTTATTACTAATACTTTATCTAATTCATTCTTAGGAAAAAAATTTCTTTCATTTCAAAGTATTACAGTTGATAATCCTACATTAAATCGATTTTTTTCTTTACATTTTTTAATACCTTTAATAATTTTAGCTATATCGATAATTCATTTATCTATTCTTCATGAAAAAGGCTCATCTAACCAAATAGGATTAAATTCAAGAAAAGATAAAATCTATTTTAATAAAAGATTTATATTTAAAGATTTAATTTCTTTAAATATAATAGTAATATTTTATTGCTTAATATTATCATTTTTTATTGATTTTCATTTTTAGAATAGCAAAGGAAAATTTTTTTCCAGCTGATCCTTTAAATACACCTTTACATATTAAACCTGAATGATACTTTATATTTGCTTACGCAATTTTACGATCTGTACCAA
+
<>C<:::=?FGJH{ITKL{IURH{GKLPK{O{HCEDCDDFLI{H::::;@?>=:695(42222.-----//-----22222(*&&$$#$&&&&%$%$$%%&'),,,.0(&''(&%%%&%$$$#%%%%&%')***...9COPGFIOKIFIIJKKL{JXJ{{KD>@?4GFEEGCCKFNIJJKOGHEFKMHMGJGR{FJR{IMEGEGF{{P{{KVGG{{{IHIIG{IIWMSIPPO{LIMIN{NKLQJHIMKIJINLOJGC@BA9:9:;DGDET{IJ{CEHEB>>?@@G{HIQ{KJFM{KKDBBBACEO{J{;88FGG?EIA3/.,-.-,+,/000;CKH{{O{KIFHKHfP{NRMMQODFF<FLHGFJNKIL{MF{GHM{NLOSMLI{N{RJ{HJ{{J{LMK{{MFEEG{L{{KHMIPM{{IIJHGOLM{VNMKGCEBBDGHLJGIMH{I{PIIH?FK{G{KIJ{P{KOHOJKW{MI{EB?>97888AB
@96c5e1d9-bfce-4365-a97b-d4543ac902d4 runid=297e2e96384f20ba73500fe6b13f1f98666ec3bb sampleid=no_sample read=744 ch=171 start_time=2024-06-18T10:24:52Z model_version_id=dna_r10.4.1_e8.2_5khz_400bps_sup@v4.2.0 barcode=barcode24
AATTATAGGATCCGCTTTTATTGGGTATGTTTTACCTTGAGGACAAATATCTTTTTTGGGGGGCAACAGTTATTACTAATATTTTATCTTCAATTCCATTTTTAGGAAAAAAATTGTTTTTTAGTTTGAGGAAGATTTTCCGTTGATAATCCTACATTAAATCGATTTTTTCTTTACATTTTTTAATACCTTTAATGATTTAGCATATCAATAATCCATTTATCTATTCTTCATGAAAAAGGCTCATCTAACCAAATAGGATTAAATTCAAGAAAAGATAAAATCTATTTTAATAAAAGATTTATATTTAAAGATTTAATTTCTTTAATATTAATAGTAATATTTTATTGCTTAATATTATCATTTTTTATTGATTTTCATTTTTGAAGATGGCAAAAGGAAAATTTTTTTCCAGCTGATCCTTTAAATACACCTTTACATATTAAACCTGAATGATACTTTATATTTGCTTACGCAATTTTACGATCTGTACCAA
+
EIFHLGKWJJ{OKKGML\{MJHIMH{MMJ{PQMHIJG?=<=ACIF{GHLGHDH;65?=EJMJJLGFHGHHQHNKPJ{MN{MJN{{J{DFKHLEF{L{JHGIKHEE@**7:FIHHGGIGDII>****178GFCFCGC@@4.>::?FDGHFFIKGNOKQF{NKJHMHFE79F{<9;6/;?@@FGJ{KPHGG?;:;3;:...*(''&&&))&&&&'**+.;<=GCMHHH{IMEIBAEDDEI{I^JHOHI{KIGMVLIJPHJFIEHI?4445;B@@DFGRKIFEEKJHFLFDHEEFFEEBCDAHKGE@BEEGF@LI@??<2.-*+4,,,*(288C<777DCECCFEEJL{KNNJNEH;:99;:88:86665677?>=??>AC:::8858101/,+(''&',+'=AACDGGCDDECB>557BFEHFEKTMAEHJFGDED//4/0EIHEECDCDEF98888@@>?>>>6:@@ADCCFEB?=<<=?EHGHB::99:>?BBDCB
@bdad248d-2fa0-4a18-8b1d-80dc27561f55 runid=297e2e96384f20ba73500fe6b13f1f98666ec3bb sampleid=no_sample read=311 ch=163 start_time=2024-06-18T10:24:50Z model_version_id=dna_r10.4.1_e8.2_5khz_400bps_sup@v4.2.0 barcode=barcode24
TGGTACAGATGAGTAAAATTGCGTAAGCAAATATAAAGTATCATTCAGGTTTAATATGTAAAGGTGTATTTTGAAAGAATAGCTGGAAAAAAATTTTCCTTTGCTATTCTAAAATGAAAATCAATAAAAAATGATAATATTAAGCAATAAAATATTACTATTAATATTAAAGAAATTAAATCTTTAAATATAAATCTTTTATTAAAATAGATTTTATCTTTTACTTGAATTTAATCCTATTTGGTTAGATGAGCCTTTTTCATGAAGAATAGATAAATGAATTATTGATATAGCTAAAATTATTAAAGGTATTAAAAAATGTAAAGAAAAAAATCGATTTAATGTAGGATTATCAACGGAAAATCTACCTCAAACTCAAAAAACAATTTTTTTCCCTAAAAATGGAATTGAAGATAAAATATTAGTAATAACTGTTGCTCCCCAAAAAGATATTTGTCCTCAAGGTAAAACATACCCAATAAAAGCGGATCCTATAATTA
+
4434444566**))*,-*.*&%%''(.56676543222222223454444577865332234455545556('&&&&/.+++,-(()058;:8(((((9:9:999853/////886778::87778776766654333466676777788988845(((((011255565655456822110000.0113511198889;=:9511130000103,36556>932200322843544467875441,++,-0233118:9+**''''',43331113'777667775544233335444443+++++4544344,+-766433335889::;:7.****+./-,0..-/-.--.333,,,,.0100''''(*+,-/77789:986667:<@>>=;:57778::988766666555557897444312212444434546778;9::89754446799987876766776776566765755662-/,+++-344543334
@a31b58d3-f115-47aa-a169-ecdf389bce14 runid=297e2e96384f20ba73500fe6b13f1f98666ec3bb sampleid=no_sample read=291 ch=157 start_time=2024-06-18T10:24:53Z model_version_id=dna_r10.4.1_e8.2_5khz_400bps_sup@v4.2.0 barcode=barcode24
AATTATAGGATCCACTTTATTGGGTATGTTTTACCTTTGAAGACAAATATCTTTTGGGGAGCAACAGTTATTACTAATATTTTATCTTCAATTCCATTTTTAGGGAAAAAAATTGTTTTTTGAGTTTGAGGAAGTTTTCCATTACTGATAATCCTACATTAAATCGATTTTTTTCTTTACATTTTTTAATACCTTTAATAATTTTAGCTATCAATAATTCATTTATCTATTCTTCATGAAAAAGGCTCATCTAACCAAATAGGATTAAATTCAAGAAAAGATAAAATCTATTTTAATAAAAGATTTATATTTAAAGAGTTAATTTCTTTAATATTAATAGTAATATTTTATTGCTTAATATTATCATTTTTTATTGATTTTCATTTTAGAATAGCAAAGGAAAATTTTTTTCCAGCTGATCCTTTAAATACACCTTTACATATTAAACCTGAATGATACTTTATATTTGCTTACGCAATTTTACGATCTGTACCAA
+
321110121211/****+(*---.3334456543222656655544552210014188608776555455554444332224764444521000212344543543699:876755677;810000,*+,,,,-000138--.,++)))+,,,100134333341////17@A>>;54+,22246<<;85443347784321144+...-.*22333344466555443333455230/01588877554/////55576655555555340//0026864222458767789::6322244333454...-)***-(&&&&368789986432333332111234569865300.)((**+++244468<:86643233886667:<877544444668677899:89888954443222134789853111101511344344344344443222223565765557788740000157::3++++,5665554
@eac1db07-3204-4359-9f43-e4c5db639fb2 runid=297e2e96384f20ba73500fe6b13f1f98666ec3bb sampleid=no_sample read=287 ch=157 start_time=2024-06-18T10:24:51Z model_version_id=dna_r10.4.1_e8.2_5khz_400bps_sup@v4.2.0 barcode=barcode24
AATTATAGGATCCGCTTTTATTGGGTATGTTTTACCTTGAAGACAAATATCTTTTTGGGGAGCAACAGTTATTACTAATATTTTATCTTCAATTCCATTTTTAGGGAAAAAAATTGTTTTTTGAGTTTGAGGAAGATTTTCCGTTGATAATCCTACATTAAATCGATTTTTTTTCTTTACATTTTTTAATACCTTTAATAATTTTAGCTATATCAATAATTGATTTATCTATTCTTCATGAAAGGGCTCATCTAACCAAATAGGATTAAATTCAAGAAAAGATAAAATCTATTTTAATAAAAGATTTATATTTAAAGATTTAATTTCTTTAATATTAATAGTAATATTTTATTGCTTAATATTATCATTTTTTATTGATTTTCATTTTAGAATAGCAAAGGAAAATTTTTTTCCAGCTGATCCTTTAAATACACCTTTACATATTAAACCTGAATGATACTTTATATTGCTTACGCAATTTTACGATCTGTACCAA
+
DLK{LRI{IGIM{HLIN{{PLCBDBE{{KG>B<55544449HGG<;;;///////11<A@E{K{LRIHH{{K{KT{XK{I{DCGCFKO{CBBCDI><;;<<CCDD848CGGEGCDCDGKHRL65555644>??>H{?>>;><,,<>AIGOSK{{MHJF{WNNJKGJFC8@:AA:---,+)@CIE?<HHEHDBB?>A<>QHMHH{SP{{FG{GHFHIQKFLF-,,,,EH{KJG{I{B/--++++(->*+99:11111EHN{I`FFLJGRMKM{KM{G{{GFJFCB@MBB543///..3337:98999:1=ABCCAEOLLO>3/0F{A@@A@CIFGL{EFIF@CBELKI{O{HHP{T{{HIG{MIGGJFD8A??@?BCCDE=C+,.--..,/4437--,///EDHHONLOI{{{{I@?@TN{{O{PK@;<GB<:97*''('(19::;>@GKEHBBBCBFKDFC975>/.*&'+3*)4<=?DG{{{G?<<4422233DG
@87f0c946-f239-4459-8ff2-2602e19bf490 runid=297e2e96384f20ba73500fe6b13f1f98666ec3bb sampleid=no_sample read=1184 ch=154 start_time=2024-06-18T10:24:51Z model_version_id=dna_r10.4.1_e8.2_5khz_400bps_sup@v4.2.0 barcode=barcode24
AATTATCGGATTCACTTTATTGGGTATGTTTTACCTTGAAGACAAATATCTTTTTGGGGAGCAACAGTTATTACTAATATTTTATCTTCAATTCCATTTTTAGGGAAAAAAATTGTTTTTTGAGTTTGAGGAAGATTTTCCGTTGATAATCCTACATTAAATCGATTTTTTTCTTTACATTTTTTAATACCTTTAATAATTTTAGCTATATCAATAATTCATTTATCTATTCTTCATGAAAAAGGCTCATCTAACCAAATAGGATTAAATTCAAGAAAAGATAAAATCTATTTTAATAAAAGATTTATATTTAAAGATTTAATTTCTTTAATATTAATAGTAATATTTTATTGCTTAATATTATCATTTCTTATTGATTTTCATTTTAGAATAGCAAAGGAAAATTTTTTTCCAGCTGACCCTTTAAATACACCTTTACATATTAAACCTGAATGATACTTTATATCTGCTTACGCAATTTTACGATCTGTACCAA
+
***.((%%%&'+)(()*6+7===>PGJIKKL{H{GDK//GH{MN{IHL{MJLAHE6666JLJ{{G{QKIIGRI{S{{H{OII{M{GJ{F{KMKN{LRIK{{K{{HKRLLM{{IJKHJ{{Y{{JKKIIONQRH{M{LMLHIJ@CHLL{HK{MMHH{I{KHJIL{{IKJ{PM{{G?@=:@:99976HHHMK{IJO{JIG{GLIN{MKMLI{GLFBDECICC)))))@@LFIJJPGHIMKP{FIKM{{LJHK{KGJNJKIRJK9887760//..--)**.4431111;G{JGKLGL{IJJHU{]MNON{G{KPUHMKLLSL<622{{LIIJ{UI{I{NL{KIIJJJIJHIJ{OQH{G{IGG{HJPJMPG{L{S{OL{LLGKLN{IG{JJRH{GFQ:::8888FFEIHIHOJO{{JFEEH{JJJLJ{Q{O{HIMNKHDECFCF@@@?+(((FI{HLPFEHEJMJILFMHELJGEDF8822677O{{MNOKLLLEDFEFME
@1e3d20a7-90f9-4b7d-b39b-ad009ea0a1b0 runid=297e2e96384f20ba73500fe6b13f1f98666ec3bb sampleid=no_sample read=1166 ch=154 start_time=2024-06-18T10:24:49Z model_version_id=dna_r10.4.1_e8.2_5khz_400bps_sup@v4.2.0 barcode=barcode24
AATTATAGGATCCGCTTTTATTGGGTATGTTTTACCTTGAAGACAAATATCTTTTTGGGGAGCAACAATTATTACTAATATTTTATCTTCAATTCCATTTTTAGGGAAAAAAATTGTTTTTTGAGTTTGAGGAAGATTTTCCGTTGATAATCCTACATTAAATCGATTTTTTTCTTTACATTTTTAATACCTTTAATAATTTTAGCTATATCAATAATTCATTTATCTATTCTTCATGAAAAAGGCTCATCTAACCAAATAGGATTAAATTCAAGAAAAGATAAAATCTATTTTAATAAAAGATTTATCTTTTCTTGAATTTAATCCTATTTGGTTAGATGAGCCTTTTTTCATGAAATTAGATAAATGAATTATTGATATAGCTAAAATTATTAAAGGTATTAAAAAATGTAAAGAAAAAAATCAATTTAATATACATAAACGGAAAATCTTCCTCAAACTCAAAAAACAATTTTTTTCCCTAAAAATGGAATTGAAGATAAAATATTAGTAATAATTGTTGCTCCCCAAAAAGATATTTGTCTTCAAGGTCAAACATACCCCAATAAAGCAGTGTAAGATTA
+
EJDFDH?>><<;<::<<2/../--46A{ILGFFAB>;:66;=NILGOHOES90,C?9::9IGJJFDGDIMLMHDFFFEDGFGGNIQI{L{DHEJJIJMFJN{GQE>:@DMHFFBAAAADGQH432227?BDEDDHHGEMHIG9:BNIHYU{R{{NFIIIEKLFEEGNCFCHHJ;9991?AABCE{FEBCEG<:91AGMEIFHGHTOHFGEEDCFGCDFGEGFFISJHKFJPHFF///--..0IGIHLGHGMFGGIHEFKEEFDEDGHEDEEGD?>?ACCDGEDEGGSGGFIHEJJD@?CDHJFGD;*9::;;969968:;;C/AB:::::::::==:7322233-++-9>D@><::,'''''',:<@>EGEEDCCC@>=;:222338=RLJFEFFEIEHDDEDAADFO{{GGFHD=@59ADORL;66556--,%%%%%%%&')11//14244222//466349889:@ECA=>?BGXFE>@6+:=>LJWGGFDDD@C@FGHD>BAHDCB741.-,('.47;>??@;</?654:BEB@;9EGMIHHMDDD@::2,,,,9<;;<@986/.//,.*)(''&&&&&'(
@2f4aa42b-5d32-4421-a144-0e8dc172b4cf runid=297e2e96384f20ba73500fe6b13f1f98666ec3bb sampleid=no_sample read=160 ch=139 start_time=2024-06-18T10:24:50Z model_version_id=dna_r10.4.1_e8.2_5khz_400bps_sup@v4.2.0 barcode=barcode24
TGGTACAGATAGACGTAAAATTGCGTAAGCAAATATAAAGTATCATTCAGGTTTAATATGTAAAGGTGTATTTAAAGAATCAGCTGGAAAAAAATTTTAGCTTTGCTATTCTAAAATGAAAATCAATAAAAAATGATAATATTAAGCAATAAAATATTACTAATATTAAAGAAATTAAATCTTTAAATATAAATCTTTTATTAAAATAGATTTTATCTTTTCTTGAATTTAATCCTATTTGGTTAGATGAGCCTTTTTCATGAAGAATAGATAAATGAATTATTGATATAGCTAAAATTATTAAAGGTATTAAAAAATGTAAAGAAAAAAATCGATTTAATGTAGGATTATCAACGGAAAATCTTCCTCAAACTCAAAAAACAATTTTTTTCCCTAAAAATGGAATTGAAGATAAAATATTAGTAATAACTGTTGCTCCCAAAAAGATATTTGTCTTCAAGGTAAAACATACCCAATAAAAGCGGATGCCTCTCATTA
+
NHCE655555200035223F{JFFEFDHIGIHIGIEFDDDCDC65555>>>>BEDEEF{GGEHHKI{I{KJI[IJLINJGFODEI@>=>DTIA@?=>85;;:9:09FFEIGD@A?JJK{FG{H?>>>?IJ{{{{OLIHMG{{{I{H{FGHBDL>?FCC?==-++DDC@BD><<;;DBHK@GJGIJ{L{L{G{{EOEIE{VHHH{IIHI{{GGEJEG11003.93---;;>@ALGQHJEIDBABBDXI{HDB@@@2.86245554.)))BBDECFKFCECECNGL{NKJKII{{RJLIM{MRLYLMJOMNLDCAAC{M_H{GFJFFE{J{{{KKIFHF{L{I=<;;;?N{JJ76666=>CMIHEF;;:;<==348877=;???>EEGJII{{FF6.ECFS{OHGGJ{cCDA11112CFGIIPEGHHFIHIGGQE{KFE?-)'111INIKIM{OFG@?@77IBEFGMKNQIHOJFLCFCB?>/0....81000/.(()**
@a8eb6f9e-7167-46b9-92b0-74383447c5ca runid=297e2e96384f20ba73500fe6b13f1f98666ec3bb sampleid=no_sample read=2470 ch=134 start_time=2024-06-18T10:24:53Z model_version_id=dna_r10.4.1_e8.2_5khz_400bps_sup@v4.2.0 barcode=barcode24
AATTATAGGATCCGCTTTTATTGGGTATGTTTTACCTTGAAGACAAATATCTTTTTGGGGAGCAACAGTTATTACTAATATTTTATCTTCAATTCCATTTTTAGGGAAAAAAATTGTTTTTTGAGTTTGGAGGAAGATTCGTTGATAATCCTACATTAAATCGATTTTTTTCTTTACATTTTTTAATACCTTTAATAATTTTAGCTATATCAATAATTCATTTATCTATTCTTCATGAAAAGGCATCATAACCAAATAGGATTAAATTCAGAAAAGATAAAATCTATTTTAATAAAAGATTTATATTTAAAGATTTAATTTCTTTAATATTAATAGTAATATTTTATTGCTTAATATTATCATTTTTTATTGATTTTCATTTTAGAATAGCAAAGGAAAATTTTTTTCCAGCTGATCCTTTAAATACACCTTTACATATTAAACCTGAATGATACTTTATATTTGCTTACGCAATTTTACGATCTGTACCAA
+
FEFFBCDBEMEGGCEDFGFHFF;;C:DHJJN{{M{IGH??HGIGRMFQGGIDEA=99BLVIJDCCCEEFJ=====E@A@FGEOLCIH{HEBABBBKCCCDIMFDF@;>@??{PO{@=?>>A?%%%%&(()**)+)()&&&&)*+,11=CACA@BAABBBDA33325899<M<:-*)9?ABBG{QLHFDBBCCFGFG?>>>@IFHCB?@=>=<<>==>>421++++&&'')'')%&')))*)(1*'%&&&223334A<>?>?@AAAA@A65,++.1110-..0987532212**++ABCDDCFECA?@@@C?>===AACDDHELFHECB??@???>====>@A@BC?AC=;90)))2>>>???>??CGFBBCCEE{HX644<>8699995666;<3><=BDFJMMP{FC>::==BAABBCDIFGHCBBA@@?@CBCBA<:>>?A@@?;;;:9:;;;<<<;>=<<=;;:;,,,,,3348>875456787888;;
@a78972a5-3dc3-429c-931a-f6bff69cad81 runid=297e2e96384f20ba73500fe6b13f1f98666ec3bb sampleid=no_sample read=159 ch=133 start_time=2024-06-18T10:24:50Z model_version_id=dna_r10.4.1_e8.2_5khz_400bps_sup@v4.2.0 barcode=barcode24
AATTATAGGATCCGCTTTTATTGGGTATGTTTTACCTTGAAGACAAATATCTTTGGGGAGCAACAGTTATTACTAATATTTTATCTTCAATTCCATTTTTAGGGAAAAAAATTGTTTTTTGAGTTTTGAGGAAGATTTTCCATTGATAATTCTACATTAAATCGATTTTTTCTTACATTTTTTAATACCTTTAATAATTTTAGCTATATCAATAATTCATTTATCTATTCTTCATGAAAAAGGCTCATCTAACCAAATAGGATTAAATTCAAGAAAAGATAAAATCTATTTTAATAAAAGATTTATATTTTAAAGATTTAATTTCTTTAATATTAATAGTAATATTTTATTGCTTAATATTATCATTTTTTATTGATTTTCATTTTAGAATAGCAAAGGAAAATCTTTTCCAGCTGATCCTTTCAAATACACCTTTACATATTAAACCTGAATGATACTTTATATTTGCTTACGCAATTTTACGATCTGTACCAA
+
+,,,-2012<=>??AHR{LJOIIFKKN{{HKL{FFF@>4386.*)))()/('((&369A=<;;:9:<<??DFFGHGKKHDD>:<<<?/----EH@BKCOD655436<9<A><;779>>?D.----40+:KIJM{JKB?@>5,,,--?@DK??>??K{HO{OZO.....DDE99812CGGEDDLQLKVJ{II{E{KFAAAAA555555556@@CBCKIDBCCEHLGRBCB55B667DEELP{LNGLJA@;;;<>FCCB@1//-.-,+,,,-..4455@>:876;=;;732222347==EIH{HIEBE?@?=0,9:9DDDD?EJK{BABA<{JJ{TK{FGHKHGHJ{HB{CI{HFH{I{{{{{H{M{PIPM{HKGO{{NF{{{JQGKFBB@@@322110*)))),0(''(/03//144342100.(&%%&)277764536554389:;CBE<:::321015/,**,--2**////7AAEEEGEA;211....466CF
@8dca0b52-b45a-4d9e-b32c-bff457c4ea16 runid=297e2e96384f20ba73500fe6b13f1f98666ec3bb sampleid=no_sample read=164 ch=130 start_time=2024-06-18T10:24:49Z model_version_id=dna_r10.4.1_e8.2_5khz_400bps_sup@v4.2.0 barcode=barcode24
TGGTACAGATCGTAAAATTGCGTAAGCAAATATAAAGTATCATTCAGGTTTAATATGTAAAGGTGTATTTAAAGGATCAGCTGGAAAAAAATTTTCCTTTGCTATTCTAAAATGAAAATCGATAAAAAATGATAATATTAAGCAATAAAATATTACTATTATTAATATTAAAGAAATTAAATCTTTAAATATAAATCTTTTATTAAAATAGATTTTATCTTTTCTGAATTTAATCCTATTTGGTTAGATGAGCCTTTTTCATGAAGAATAGATAAATGAATTATTGATATAGCTAAAATTATTAAAGGTATTAAAAAATGTAAGAAAAAAATCGATTTAATGTAGGATTATCAACGGAAAATCTTCCTCAAACTCAAAAAACAATTTTTTTCCCTAAAAATGGAATTGAAGATAAAATATTAGTAATAACTGTTGCTCCCCAAAAAGATATTTGTCTTCAAGGTAAAACATACCTAAGAAAGCGGATCCTATAATTA
+
DEDLHFXGFC994::@@DKFFH{HEINOKIGHJZ{OKOJJK{LKNO{IGE{IIIFEG{IJFK{QJIXPK{FJIEFFDA;:::;?==ADBIA64-))*)*<.2MKKJBBB@@CD>=EEIFH11101955BB><;=CICABAABF/...1776--,+*())**))013GG{JC{K{{HK{II^NNHNA@AJQMJFDEKHHXN{KM{KJLGJHFFDFHMKH;;;<C1100166<==OHU{LHOHKF{KIKKJ@?@@@EDEJHBBB@AB==>;11234<A475555HHFKH{L{BA:99::JKIJHEBBBJKKGC:6101<==8710(*.05CGIFGCDFDFHDFGEKcKG{JOIHI{GJ{TIPM{IJ{MNIJEC:9==<<>>{L{HJJKJUJ{{=??0BEDJR{GGGFHF=AA>>>;:7?DGI>:7789B>===775310)))*07EFJHKGMLK{KHHFFAAFCBE76666//--'###$&''':<<<??AACBBCDCE
@85e74a22-0c35-4ead-9801-06dc9bc39876 runid=297e2e96384f20ba73500fe6b13f1f98666ec3bb sampleid=no_sample read=207 ch=124 start_time=2024-06-18T10:24:52Z model_version_id=dna_r10.4.1_e8.2_5khz_400bps_sup@v4.2.0 barcode=barcode24
TGGTACAGATCGTAAAATTGCGTAAGCAAATATAAAGTATCGTTCGGTTTAATATGTAAAGGTGTATTTAAAGGATCAGCTGGAAAAAAATTTTCCTTTGCTATTCTAAAATGAAAATCAATAAAAAATGATAATATTAAGCAATAAATATTACTATTAATATTAAAGAAATTAAATCTTTAAATATAAATCTTTTATTAAAATAGATTTTATCTTTTCTTGAATTTAATCCTATTTGGTTAGATGAGCCTTTTTCATGAAGAATAGATAAATGAATTATTGATATAGCTAAAATTATTAAAGGTATTAAAAAATGTAAAGAAAAAAATCAATTTAATAGGTATTCAACGGAAAATCTTCCTCAAACTCAAAAAACAATTTTTTTCCCTAAAAATGGAATTGAAGATAAAATATTAGTAATAACTGTTGCTCCCCAAAAAGATATTTGTCTTCAAGGAGTAAAAATAAGCCCAATAAAAGCGGATCCTATAATTA
+
3(())))*)&((*)**7??778;;>>KKFHLHKJ{KRKK{B:99--,-.;HHQFIHJDKFNYN{{I{KKH{JC1///+)))***45>G{FGDD:,+++0*+:@@B=>B666647999Q{FHTHGJFN{KIIGHHN?44334K>>?9--+----,.-+-HFPGFE===?HQ{J{{J{HGOGB?@{JJFKC=0....7.AA7334?HEDEFEC<DFF?<G;;;67=??HJL{MNJJJM{GLFGL{L{JHNGCBADED@?AHG{IKHJHHFDA?@>+++++HEHNI{M{KV{HK{K{KORHGDEHL{{KH{HG{{{{FJ=;;;;?7@?GGGE6+**)))**)*+++-.***--GFFO{JLF9765/////233477{GG{IFHL\{{{EE=57LMP{{KECEFDJG{LcI{J{PHI{{DEFEGEI{IGNNKNJMHGF3,>??LR{KKN{GCD875223431.-(())-+''&&'(%'(),;:,=@@@A@A@CEIEDGE
@e1772926-448a-4bf2-bef1-e539a4ff3def runid=297e2e96384f20ba73500fe6b13f1f98666ec3bb sampleid=no_sample read=107 ch=121 start_time=2024-06-18T10:24:51Z model_version_id=dna_r10.4.1_e8.2_5khz_400bps_sup@v4.2.0 barcode=barcode24
AATTATAGGATCCGCTTTTATTGGGTGTGTTTTACCTTGAAGACAAATATCTTTGGGGAGCAACAGTTATTACTAATATTTTATCTTCAATTCCATTTTTAGGGAAAAAAATTGCTTTTTGAGTTTGAGGAAGATTTTCCGTTGATAATCCTACATTAAATCGATTTTTTCTTTACATTTTTAATACCTTTAATAATTTTAGCTATATCAATAATTCGTTTACTATTCTTCATGAAAAAGGCTCATCTAACCAAATAGGATTAAATTCAAGAAAAGATAAAATCTATTTTAATAAAAGATTTATATTTAAAGATTTAATTTCTTTAATATTAATAGTAATATTTTATTGCTTAATATTATCATTTTTTATTGATTTTCATTTTAGAATAGCAAAGGAAAATTTTTTTCCAGCTGATCCTTTAAATACACCTTTACATATTAAACCTGAATGATACTTTATATTTGCTTACGCAATTTTACGATCTGTACCAA
+
:::A@?>?@C@>=;;=??GFDHAAAA@AAE>:RC@<>;77;@@A:9:9+**)((&,=;9=<;::::;<<<=>==<:;:::=A@>>=======<=>>?AEIDDB;58CDEEBBBA****?A+***+=@@CA?>==<==@A866669=;:999:<;;;;;:::733334?AA<:7427=<=>?B?>::::<;:5?<;:99=A?>>=<:9997888778.---,)))--056:989998:9;8878776679;>;:::8::8999:;;9:<;;::9998666678989999:<<;776688899;<:88889:9544458988:9;<<:76555655543445689;=<::83321123111225577:=<:8865666:;:9871/76655666789:9::9;;<ACAB@>9777778999;;56955445650000065556777776666566667888876677776520/00279;:6....07898877
@0ea803eb-de90-42c7-b321-654bb34aa2ef runid=297e2e96384f20ba73500fe6b13f1f98666ec3bb sampleid=no_sample read=118 ch=113 start_time=2024-06-18T10:24:52Z model_version_id=dna_r10.4.1_e8.2_5khz_400bps_sup@v4.2.0 barcode=barcode24
AATTATAGGATCCGCTTTTATTGGGTATGTTTTACCTTGAGGACAAATATCTTTTTGGGGAGCAACAGTTATTACTAATATTTTATCTTCAATTCCATTTTTAGGGAAAAAAATTGTTTTTTGAGTTTGAGGAAGATTTTCCGTTGATAATCCTACATTAAATCGATTTTTTTCTTTACATTTTTTAATACCTTAATAATTTTAGCTATATCAATAATTCATTTATCTATTCTTCATGAAAAAGGCTCATCTAACCAAATAGGATTAAATTCAAGAAAAGATAAAATCTATTTTAATAAAAGATTTATATTTAAAGATTTAATTTCTTTAATATTAATAGTAATATTTTATTGCTTAATATTATCATTTTTTATTGATTTTCATTTTAGAATAGCAAAGGAAAATTTTTTTCCAGCTGATCCTTTAAATACACCTTTACATATTAAACCTAAATGATACTTTATATTTGCTTACGCAATTTTACGATCTGTACCAA
+
654533444554300000/./86577677899::877656988922113922268:9:9897766666554444455444558<:76656532223578:<=:7766:===:99:5565566-+**+*%%&&'())(((+)-./00343222335554555660///04=A??:875075444.+?=97554566565567;777667654444543344578977665565566587666675434456666677778786555567746533221354444468:999888998665576566787555579;8889999:::<===<98666667643334577:<;::7666666555556668:;??<;:21---//89999765543444567989::<<<<=<==;76566555568;897544454239346/.''(-/798*))))..-.0011576676788751011189::4....07789988
@41d82f08-912f-46f6-86f5-ff96f3da1afc runid=297e2e96384f20ba73500fe6b13f1f98666ec3bb sampleid=no_sample read=198 ch=109 start_time=2024-06-18T10:24:53Z model_version_id=dna_r10.4.1_e8.2_5khz_400bps_sup@v4.2.0 barcode=barcode24
AATTATAGGATCCGCTTTTATTGGGTATGTTTTACCTTGAAGACAAATATTTTTTTGGGCTAAAGTAATTATTAATATTTTATCTTGTCAATTCCATTTTTAGGGAAAAAAATTGTTTTTTGAGTTTGAGGAAGATTCTCCGTTGATAATCCTACATTAAATAGATTTTTACATTTTTTAATACCTTTAATAATTTTAGCTATATCAATAATTCATCTATCTATTCTTCATGAAAAAGGCTCATCTAACCAAATAGGATTAAATTCAAGAAAAGATAAAATCTATTTTAATAAAAGATTTATATTTAAAGATTTAATTTCTTTAATATTAATAGTAATATTTTATTGCTTAATATTATCATTTTTTATTGATTTTCATTTTAGAATAGCAAAGGAAAATTTTTTCCAGCTGATCCTTTAAATACACCTTTACATATTAAACCTGAATGATACTCTATATTTGCTTACAATATTACAGATCTGTACCAA
+
998966665765422335@=::88998899::;<<8:9,,<:::9+((()'''&).('&$###$$$$$$$##$$%)(('''%%$$$$%%%%((-..67;<>7772-5<=><<<<;<=>>CD>><::;;;=<::98888::311114985566787211(&&&%%%%%&++,**++++-865655541-()07888<>=<;:9899999::88888:767:99877778:89999=>?<8666689999988898987789,,,,,;::::::;976667:;899952425336;988778:987889<<87788;;;:::;<<:;99888777544447::<?>==;:99977666668889:<@><::87888<<:999<=888657778934117.5457;98888777677678;67760///168;9=<:8776665666777665666788877787766332120-''()3238;42222:9
@e8a39f94-8f6a-417b-a5a8-6a7e81c4c630 runid=297e2e96384f20ba73500fe6b13f1f98666ec3bb sampleid=no_sample read=188 ch=107 start_time=2024-06-18T10:24:49Z model_version_id=dna_r10.4.1_e8.2_5khz_400bps_sup@v4.2.0 barcode=barcode24
AATTATAGGATCCGCTTTTATTGGGTATGTTTTACCTTGAAGACAAATATCTTTTTGGGGAGCAACAGTTATTACTAATATTTTATCTTCAATTCCATTTTTAGGGAAAAAAATTGTTTTTTGAGTTTGAGGAAGATTTTCGTTGATAATCCTACATTAAATCGATTTTTTTCTTTACATTTTTTAATACCTTTAATAATTTTAGCTATATCAATAATTCATTTATCTATTCTTCATGAAAAAGGCTCATCTAACCAAATAGGATTAAATTCAAGAAAAGATAAAATCTATTTTAATAAAAGATTTATATTTAAAGATTTAATTTCTTTAATATTAATAGTAATATTTTATTGCTTAATATTATCATTTTTTATTGATTTTCATTTTAGAATAGCAAAGGAAAATTTTTTTCCAGCTGATCCTTTAAATACACCTTTACATATTAAACCTGAATGATACTTTATATTTGCTTACGCAATTTTACGATCTGTACCAA
+
A@?>=>=2229876689:BACB@@AA@AAAACC<<::<44ABABA@BBBCBAB=DEFDC@B>=<<<=<=>=>A@@>?>>?@@B=111111353342223>@CBBCA?FLGJGFEGCDDFF{P==<<=CAA@=ECC@??@?'&&&',99=@?@AC@????=>><8899:EGFGGDD@==CA@AAIFBA?===>>B?ED=<;;<ECBBA@?>?>>?@?>>86666=;BAB444888776666==><<;<<=>>>>=>>==?>?9999:943008@>??>@A@>===>?@>>?>?@AA@==<=??>>>??><;<<<??<<<==>>==>+++**1=<;<<<<<:9999;<=@BABA@>>====;<<=<>>=>>AGBA????@ABFECAA@BCAA><::::;>??>>???@B@AA@?@;;<>=;;<;<>A?A?><::::;=@??>=;;;<<=<;;:;::99899:;82:99::;=<<;854446;<=<9,+++,//0551*
@7a2c5f17-29e4-4441-af69-eb8c65b8d1f8 runid=297e2e96384f20ba73500fe6b13f1f98666ec3bb sampleid=no_sample read=153 ch=106 start_time=2024-06-18T10:24:49Z model_version_id=dna_r10.4.1_e8.2_5khz_400bps_sup@v4.2.0 barcode=barcode24
AATTATAGGATCCGCTTTTATTGGGTATGTTTTACCTTGAAGACAAATATCTTTTTGGGGAGCAACAGTTATTACTAATATTTTATCTTCAATTCCATTTTTAGGGAAAAAAATTGTTTTTTGAGTTTGAGGAAGATTTTCCGTTGATAATCCTACATTAAATCGATTTTTTTCTTACATTTTTTAATACCTTTAATAATTTTAGCTATATCAATAATTCATTTATATTCTTCATGAAAAAGGCTCATCTAACCAAATAGGATTAGATTCAAGAAAAGATAAATGAATTATTGATATAGCTAAAATTATTAAAGGTATATAAAAATGTAAAGAATCGATTTAATGTAGGATTATCAACGGAAAATCTTCCTCAACTCAAAAACAATTTTTTTCCCTAAAAATGGAATTGAAGATAAAATATTAGTAATAACTGTTGCTCCCAAAAAGATATTTGTCTTCAAGGTAAAACATACCCAATAAAAGCAGATACTATAATTA
+
444E<<=<=>?BB@AEEIJFCCBCCU{JGIKI10;;::;;;IQP{M{{{J{{GMHD::::DNGGFFJ{J{LJ{L{{KLLK{ON{{LK{{MHFFHK{DCBFJ@9989@JN{{{{K{KJM{{{{BB?@AEBDEG>>>@>===<@33888;;BIEKIH{KUIJN{{KJKIKINP{N>;A/0@>==;;{GI{KI{N{{M{{L{{{{{ULJLL{JM{GEFDJILKA@A97;,+*+*++,0=FIQL{{{{LHJ{GHSJEHHLI{{G{JGNC*(''';;:?AEJKOGHEO{?><99((8//777GNFGJJGN{{NHMFDECC@871,,,1799==5332+('&%%''+4=>?>=@@AGJM]8632-((((,,*))()4458..::<=D{{EIFLNJ{{N>A=89AALN{LMNGI{EBFBB?:;=87;;:/..-.29;<<5554./++,)+01DLCAAA@A;??@@EI{NHHHJGHEI{D{HF8C@@AJE@C,++++.+++,499:
@36d5feaf-9c77-4bf0-a00e-7d0cc177dc12 runid=297e2e96384f20ba73500fe6b13f1f98666ec3bb sampleid=no_sample read=123 ch=105 start_time=2024-06-18T10:24:50Z model_version_id=dna_r10.4.1_e8.2_5khz_400bps_sup@v4.2.0 barcode=barcode24
AATTATAGGATCCGCTTTTATTGGGTATGTTTTACCTTGAAGACAAATATCTTTTTGGGGAGCAACAGTTATTACTAATATTTTATCTTCAATTCCATTTTTAGGGAAAAAAATTGTTTTTTGAGTTTGAGGAAGATTTTCCGTTGATAATCCTACATTAAATCGATTTTTTTCTTTACATTTTTTAATACCTTTAATAATTTTAGCTATATCAATAATTCATTTATCTATTCTTCATGAAAAAGGCTCATCTAACCAAATAGGATTAAATTCAAGAAAAGATAAAATCTATTTTAATAAAAGATTTATATTTAAAGATTTAATTTCTTTAATATTAATAGTAATATTTTATTGCTTAATATTATCATTTTTTATTGATTTTCATTTTAGAATAGCAAAGGAAAATTTTTTTCCAGCTGATCCTTTAAATACACCTTTACATATTAAACCTGAATGATACTTTATATTTGCTTACGCAATTTTACGATCTGTACCAA
+
?JKG<721112>>66665647HIFFK{HJHKNK{I@DD12HGMF86655655578=<?BBHJPHHCGGJ{J{{IKEIMMMVIG93DEDFCEEGIH{A?C{PIHJAC@GKKL{{{LDGE=B@<,&&&&(++BIIEHGD@>@<:008<>IFL{KJMIJK{KHNMMEDDBCEHKGF62-+*3AFDERKOJ{HDBCCDVJGIHILF{MP[{{IHFIJL{HIJIKITLJ{J{HHKO{IJIJLOFEEIEIDEEFGGFJGEDEIIIJKPGFIGOOONMIJ{HLHIGHHHFGIFIJBA???KEIFFGIMHIJFJMJHLI{JH{NGHFHMEGGFNAFGA;=DGHLGFIJHHFEGDFKOHG{{LFM{IGHGEFGHKGEGE{{{O{GIFG<BGCHDEHHHGLMIEDIDDEGCC<A?<CCDIEFFEABC{JGJI\NNFCEHC;:::<**7**>EDCHFLJEHD>====DEGCCCD>EDBCFEFFECB@@?ABEFGIE:9999:::;<EB
@f2d7f848-6f88-4588-b4ac-315a57c0bb2a runid=297e2e96384f20ba73500fe6b13f1f98666ec3bb sampleid=no_sample read=509 ch=101 start_time=2024-06-18T10:24:50Z model_version_id=dna_r10.4.1_e8.2_5khz_400bps_sup@v4.2.0 barcode=barcode24
TGGTACAGATCGTAAAATTGCGTAAGCAAATATAAAGTATCATTAGGGTTTAATATGTAAAGGTGTATTTAAAGGATCAGCTGGAAAAAAATTTTCCTTTGCTATTCTAAAATGAAAATCAATAAAAAATGATAATATTAAGCAATAAAATATTACTATTAATATTAAAGAAATTAAATCTTTAAATATAAATCTTTTATTAAAATAGATTTTATCTTTTCTTGAATTTAATCCTATTTGGTTAGGTGAGCCTTTTTCATGAAGAATAGATAAATGAATTATTGATATAGCTAAAATTATTAAAGGTATTAAAAAATGTAAAGAAAAAAATCGATTTAATGTAGGATTATCAACGGAAAATCTTCCTCAAACTCAAAAAACAATTTTTTTCCCTAAAAATGGAATTGAAGATAAAATATTAGTAATAACTGTTGCTCCCCAAAAAGATATTTGTCCTCAAGGTAAAACATACCCAATAAAAGCGGATCCTACAATTA
+
622<@BEB??:=@DDFRLLMELFIIIIFEDECACBA87788FHE-*****<46?>>???CDENLPJNM{{L{IGP{GEA<<<:0..08;=?88857=44D7ED@@@HIGRK{{{HPMKHO<<<;<FDBBB?AAABHEEDEDDEDECDDGIBG{GGFIGQJFJLG{HGLKFFJYU{KN{QDDC?:<>6<=8896322228=FCGHKE732222IBKFIKI{AHM?ABACFEDNEILHFMGFHGG=<<==B@??A>AI{HDDDBA?A@DCBBBAACBA@ABBCCCBAA@>>>=>@ACFHGCDBBAA=?==>@CBBBDB?>>>>AADEEIGLEE>66666ABA@?>>?@=>>><=<945556998643339@CB@BAA??>>=<:;;;?A@DC:5/*+45=?>,,,,,,,,,98989@@:>65332999999:656647767;;>=<=<;;<<=>>>AA@:99889<=>==;;6412'*+,18;::,*('())'%&''(/
@507d4cad-a6db-4503-b05c-dcbb460db561 runid=297e2e96384f20ba73500fe6b13f1f98666ec3bb sampleid=no_sample read=206 ch=80 start_time=2024-06-18T10:24:52Z model_version_id=dna_r10.4.1_e8.2_5khz_400bps_sup@v4.2.0 barcode=barcode24
TGGTACAGATCGTAAAATTGCGTAAGCAAATATAAAGTATCATTCAGGTTTAATATGTAAAGGTGTATTTAAAGGATCAGCTGGAAAAAAACTTTCCTTTGCTATTCAAAGTGAAAATCAATAAAAAATGATAATATTAAGCGATAAAATATTACTACTAATATTAAAGAAATTAAATCTTTAAATATAAATCTTTTATTAAAATAGATTTTATCTTTTTCTTGAATTTAATCCTATTTGGTTCATAGAGCCTTTTCATGAAGAATAGATAAATGAATTATTGATATAGCTAAAATTATTAAAGGTATTAAAAAATGTAAAGAAAAAAATCGATTTAATGTAGGATTATCAACGGAAAATCTTCCTCAAACTCAAAAAACAATTTTTTTCCCTAAAAATGGAATTGAAGATAAAATATTAGTAATAACTGTTGCTCCCCAAAAAGATATTTGTCTTCAAGGTAAAACATACCCAATAAAAGCGGATCCTATAATTA
+
>>>AEHEA?>=<<>?ACCD@A@@?@?BA?????@AAAAAA@?@@@BB@@@A@CC?>=>=?@AABBAAAA@BBCBAA@?<;;;<BA>>@HDC)((((5334,,-++.***-----.587..../@75556;;;;@@8773/00,,,,,>><>>>>@@BAAA?>;:::;>@@@@CCC@@?==>>>DC?A@?>??>>?@@HCBB:::::DBBFFGGIDA><>90000;@BBEBCA>>>?ACB@AB?)((((,,,73/.///>>??@@??>>>>?@AAA@@AABABBA@@>===>@@BBCCCEEGDEB@>>=??@A@CDA@???@BFCDKJGKG>77778DDB>98878=@BD?@@><===?CDBBBA@A@ABDAAD?>=<?=;;;<@HGVGD9:1..23@A?>>>>>??==<;;<;<<B>><;988889::;<<>>=====8////=<<<<<=>?=>9700====??@>>=<<<>=:<==<=>=<76554788886556
@16d21f63-33fa-414c-adee-29c5afcf5984 runid=297e2e96384f20ba73500fe6b13f1f98666ec3bb sampleid=no_sample read=492 ch=79 start_time=2024-06-18T10:24:51Z model_version_id=dna_r10.4.1_e8.2_5khz_400bps_sup@v4.2.0 barcode=barcode24
AATTATAGGATCCGCTTTTATTGGGTATGTTTTACCTTGAAGACAAATATCTTTTTGGGGAGCAACAGTTATTACTAATATTTTATCTTCAATTCCATTTTTAGGGAAAAAAATTGTTTTTTGAGTTTGAGGAAGATTTTCCGTTGATAATCCTACATTAAATCGATTTTTTTCTTTACATTTTTTAATACCTTTAATAATTTTAGCTATATCAATAATTCATTTATCTATTCTTCATGAAAAAGGCTCATCTAACCAAATAGGATTAAATTCAAGAAAAGATAAAATCTATTTTAATAAAAGATTTATATTTAAAGATTTAATTTCTTTAATATTAATAGTAATATTTTATTGCTTAATATTATCATTTTTTATTGATTTTCATTTTAGAATAGCAAAGGAAAATTTTTTTCCAGCTGATCCTTTAAATACACCTTTACATATTAAACCTGAATGATACTATATATTTGCTTACGCAATTTTACGATCTGTACCAA
+
DNJOFHCDDOLG{EFNT{LN{{FQLHIIGKLL{JIB=;00778?:9::996666788>ABDEFQMK{{PMGF{KO{G{HI{GP{JRKKROGHMKLKHM]LH{HIHC:EJNH{KCECCDGIKG54444789KGDIFHEFFMIE::CIMIOJNKG{KGMMFJJLKJJIJFHKQ{{I{:4+-BDEE{R{LKFHJIIJ{NSRHFKDMFBBABLNGLGIGGFJ{IFHHHQHMKHFIFHLC611155FE{FEFHFHI;;;;;CGFFSJFFIPHIFGIIGEEHEDEGGDEDCIFKGIGEIM{IB==?@ECEDEFHHFEGHIGHJFFDFGLGHFBB@A-AAABB@???>=>=AADEKKJHJIEE@>>@=8<99:=>DDGKGHDGFEFBIG<;;9<?ECDCDAAAAABBEDCDCC:899@CBA??ABCFDEEIG>8334CD==2/--)-:;>??AAAA@A43333:;;;=<<;;;<<==>?>?;8889;ADDB=77667>@@>>>>
@d7d355b7-4d1d-4853-8a5c-7323c6865606 runid=297e2e96384f20ba73500fe6b13f1f98666ec3bb sampleid=no_sample read=214 ch=447 start_time=2024-06-18T10:24:56Z model_version_id=dna_r10.4.1_e8.2_5khz_400bps_sup@v4.2.0 barcode=barcode24
TGGTACAGATCGTAAAATTCCGTAAGCAAATATAAAGTATCATTCAGGTTTAATATGTAAAGGTGTATTTAAAGGATCAGCTGGAAAAAAATTTATTTGCTATTCTAAAATGAAAATCGATAAAAAATGATAATATTAAGCAATAAAATATTACTATTAATATTAAAGAAATTAAATCTTTAAATATAAATCTTTTATTAAAATAGATTTTATCTTTTCTTGAATTTAATCCTATTTGGTTAGATGAGCCTTTTTCATGAAGAATAGATAAATGAATTATTGATATAGCTAAAATTATTAAAGGTATTAAAAAATGTAAAGAAAAAAATCGATTTAATGTAGGATTATCAACGGAAAATCTTCCTCAAACTCAAAAAACAATTTTTTTCCCTAAAAATGGAATTGAAGATAAAATATTAGTAATAACTGTTGCTCCCGAAAAAGATATTTGTCTTCAAGGTAAAACATATAAAGCGGATCCTATAATTA
+
;77744../.....04/0,'&&&'12899:::9::9:;;:0000.111119898666677888887799:;;=;=<;9888:,+++,.85,,+,'(***6;::942111:>=<;<<<5-,,,-9:<::9877778::;;;;;;;;;;;;:99999:9999888888989999;:89766779>=;9765556699=<;:97878666667;:;:::;=;==--:9:=:7766643444;<97655667888:=EHB987777777755566::8788888:766645566899:::99999:8966678898988656668;479:<=;70000099976655789:;8752....0<=;:;<;<<;<=<;;::;;<<;;;;;>?A@@@@<6<;;<=<;98878888887778886432223445777988989988'+,,,<9767789:8888898866653..+*''(+1030///0577554345
@2b528938-5094-4501-a315-2e67ad429963 runid=297e2e96384f20ba73500fe6b13f1f98666ec3bb sampleid=no_sample read=212 ch=447 start_time=2024-06-18T10:24:55Z model_version_id=dna_r10.4.1_e8.2_5khz_400bps_sup@v4.2.0 barcode=barcode24
AATTATAGGATCCGCTTTTATTGGGTATGTTCTACCTTGAAGACAAATATCTTTTTGGGGAGCAACAGTTATTACTAATATTTTATCTTCAATTCCATTTTTAGGGAAAAAAATTGTTTTTTGAGTTTGAGGAAGATTTTGAGTTTGATAATCCTACATTAAATCGATTTTTTGTTTCATTTTTTAATACCTTTAATAATTTTAGCTATATCAATAATTCATTTATCTATTCTTCATGAAAAAGGCTCATCTAACCAAATAGGATTAATTCAAGAAAAGATTTAAATTGTCTTTTAATAAAAGATTTATATTTAAAGATTTAATTTCTTTAATATTAATAGTAATATTTTATTGCTTAATATTATCATTTTTTATTGATTTTCATTTTAGAATAGCAAAGGAAAATTTTTTTCCAGCTGATCCTTTAAATACACCTTTACATATTAAACCTGAATGATACTTTATATTTGCTTACGCAATTTTACGATCTGTACCAA
+
976743444755311223<:77556667783)((()7:((87665666;:99::>?<;:8:6555455566666676556557:9987785322134679:>98766:;:;999999;<=AA;9766778866667999;-++**+)*54444667776776772//..07:;)&&&&(()58<=;9666678;9987678;?><9866566667777889999775544556797887688:885668877666767988765552-))////0347654556784800///01777765553445664444577444556566822332765553366545556789;:::77754555667898899;>>;7765566:;8888;;444224445789999899;<><;;:87776555567;8;;9765554585586554455000*)**,6776789887667899764112239;<<7211139::9887
@222a1fcd-c418-426d-8052-f2ec6ba5f6c3 runid=297e2e96384f20ba73500fe6b13f1f98666ec3bb sampleid=no_sample read=193 ch=444 start_time=2024-06-18T10:24:56Z model_version_id=dna_r10.4.1_e8.2_5khz_400bps_sup@v4.2.0 barcode=barcode24
GGTACAGATCGTAAAATTGCGTAAGCAAATATAAAGTATCATTCAGGTTTAATATGTAAAGGTGTATTTAAAGGATCAGCTGGAAAAAAATTTTTATTTTATATCTAAAATGAAAATCGATAAAAATGATAATATTAAGCAATAAAATATTACTATTAATATTAAAGAAATTAAATCTTTAAATATAAATCTTTTATTAAAATAGATTTTATCTTTTCTTGAATTTAATCCTATTTGGTTAGATGAGCCTTTTTCATGAAGAATAGATAAATGAATTATTGATATAGCTAAAATTATTAAAGGTATTAAAAAATGTTAAAGAAAAAAATCGATTTAATGTAGGATTATCAACGGAAAATCTTCCTCAAACTCAAAAAACAATTTTTTTCCCTAAAAATGGAATTGAAGATAAAATATTAGTAATAACTGTTGCTCCCCAAAAAGATATTTGTCTTCAAGGTAAAACATACCCAATAAAAGCGGATCCTATAATTA
+
+++GDFB@?66666@=;<++++,CHGHJH{R{DDCC{HHJJIIEIOFNSJL{{LIXG776GI{JKLIKRQKG{IHFAA???AGCGPHMD977420(((((./.-,,-6<F{JFPOS{8+++*,:222E{KYJIJ{IHOKHEEFDF{LIK{Y{OJH{M{JHNIHGHHF{LO{LIG{OOFHGGFHEH<:>EC>>>>>G{IB=<7665441/+*,////70B=9:;BDGFLIRLILNI{LKKHF{N{{IIMFPJR{{MHMS{KFIKHI{IIFLIIQGHM{IM{M{GLG{IM{KGKI{OHJM{{OINQLH==<=<ABA<=.)))7543=>FGIFBBBCDMLHI{HJMGLRL{{{MH{LHHLNMFG86667@@??B65555IGHEDEDFOK{{M{J>EFMH{{/////////FGHFKK@>NFJFHHFLHJFD{E{F@)'''*73AFKKNMKIFITD{IEEEBCCEE{J{LIKL?HII5CFFEKGHGDECCAACFEFEEDD
@e3d59f94-d9d5-4b2f-914d-8fe7256d23b7 runid=297e2e96384f20ba73500fe6b13f1f98666ec3bb sampleid=no_sample read=189 ch=444 start_time=2024-06-18T10:24:54Z model_version_id=dna_r10.4.1_e8.2_5khz_400bps_sup@v4.2.0 barcode=barcode24
TGGTACAGATCGTAAAATTGCGTAAGCAAATATAAAGTATCATTCAGGTTTAATATGTAAAGGTGTATTTAAAGGATCAGCTGGAAAAAAATTTTCCTTTGCTATTCTAAAATGAAAATCAATAAAAAATGATAATATTAAGCAATAAAATATTACTATTAATATTAAAGAAATTAAATCTTTAAATATAAATCTTTTATTAAAATAGATTTTATCTTTTCTTGAATTTAATCCTATTTGGTTAGATGAGCCTTTTTCATGAAGAATAGATAAATGAATTATTGATATAGCTAAAATTATTAAAGGTATTAAAAAATGTAAAGAAAAAAATCGATTTAATGTAGGATTATCAACGGAAAATCTTCCTCAAACTCAAAAAACAATTTTTTTCCCTAAAAATGGAATTGAAGATAAATACTAGTAATAACTGTTGCTCCCCAAAAAGATATTTGTCTTCAAGGTAAAACATACCCAATAAAAGCGGATCCTATAATTA
+
D<=ACEGUFD>=>>>J{H{EC@@??@CCFCFEJ{KMJHL{LHLNLK{LMK{ML{K{K{{JGLKMMIL{K{KSPHN{LHEGDIGDDEEKH{JEDCD@<::;4=DEGDDD9889EFBCOLKHJRFGEA=;=>DMFEFGFIGFFHHFEDHGERFGLKHHIJMQIKT{{MHFEJHHJIHKNPJHL{RHHJHKHJEE?54444@A>CDDFFEEDDEF{JJ@CBBA;EC>>=>>P>>K22222<??EH{{JGFLGDDDKRGGE@??>B@@@AABDCBCBFD?>???EDGHFIECDC@@AABFHHGHJEFDDD@@AAAFFDDGDBD:;;89<>EDIEB;:99:??>KCBABABCFGFE=;;88::;DB86-,,,-;@EFDDBA@@CA?>=<?GFG{{LG>66>?AA@?>=><<<<<:9::9<5=10000;=<<==>>>@?;:553-+25534311123/86541177:<>>>?>==<=>>>?=<:::;9533223459:<;:;
@df52a634-bae6-4384-aba9-b942a8844132 runid=297e2e96384f20ba73500fe6b13f1f98666ec3bb sampleid=no_sample read=432 ch=437 start_time=2024-06-18T10:24:56Z model_version_id=dna_r10.4.1_e8.2_5khz_400bps_sup@v4.2.0 barcode=barcode24
TGGTACAGATCGTAAAATTGCGTAAGCAAATATAAAGTATCATTAGGTTTAATATGTAAAGGTGTATTTAAAGGATCAGCTAAAAAATTTCCCTTTGCTATTCTAAAATGAAAATCAATAAAAAATGATAATATTAAGCAATAAAATATTACTATTAATATTAAAGAAATTAAATCTTTAAATATAAATCTTTTATTAAAATGGATTTTATCTTTTCTTGAATTTAATCCTATTTGGTTAGATGAGCCTTTTTCATGAAGAATAGATAAATGAATTATTGATATAGCTAAAATTATTAAAGGTATTAAAAAATGTAAAGAAAAAAATCGATTTAATGTAGGATTATAAACGGAAAATCTTCCTCAAACTCAAAAAACAATTTTTTTTCCTAAAAATGGAATTGAAGATAAAATATTAGTAATAACTGTTGCTCCCCAAAAAGATATTTGTCTTCAAGGTAAAACATACCCAATAAAAGCAGATCCTGTTCACATTA
+
;=<<==;832-,--.9<873214445789;<;8660'::74333,*)'()&))(+(((++11223333648;2;8721113('(+0*)*+,41,-0,09988889;<>=997778'''''(((4555456877677778889:99::977777767777766777776678777556789<<:86666678:;?><;9899::99::;@?;999:AA>>:9988;::8777889:::<;;9776433336:>B@76656656654444467666768676556666678888887777775633467999966434457:9::::962----/787655434444433320000189779989888888887878876666;=AAABA=54878::866655555444446677221103334666756555779:::989777778998888866579****8866666897655566****,12**&%&%&()*
@88b37d2b-8c48-48e4-ac90-f8bb4767a4f5 runid=297e2e96384f20ba73500fe6b13f1f98666ec3bb sampleid=no_sample read=428 ch=437 start_time=2024-06-18T10:24:54Z model_version_id=dna_r10.4.1_e8.2_5khz_400bps_sup@v4.2.0 barcode=barcode24
AATTATAGGATCCGCTTTTATTGGGTATGTTTTACCTTGAAGACAAATATCTTTTGGGGAGCAACAGTTATTACTAATATTTTATCTTCAATTCCATTTTTAGGGAAAAAAATTGTTTTTTAGACTTCGAATTTTGATCATAATCCTACATTAAATCGATTTTTTTCTTTACATTTTTTAATACCTTTAATAATTTTAGCTATATCGATGATTCATTTATCTATTCTTCATGAAAAAGGCTCATATAACCAAATAGGATTAAATTAGAAAAGATAAAATCTATTTTAATAAAAGATTTATATTTAAAGATTTAATTTCTTTAATATTAATAGTAATATTTTATTGCTTAATATTATCATTTTTTATTGATTTTCATTTTAGAGTAGCAAAGGAAACTACAGCTGATCCTTTAAATACACCTTTACATATTAAACCTGAATGATACTTTATATTTGCTTACGCAATTTTCAGTATCTACCAA
+
865543454666400111868755445666531/..//**544555766666+(:676565444455565565544222337;976667543334566;=?54446:<>@<97533550-0)'''(('&''&'+,&&&&&&((101214456655531112389:89100025558=@?:7544346878654457;:7665444/'''&&'&'+,,67854433457,+,'''')32555443.-((()+-0.543323443460.//122////1554455579:54333554456776556776332346655769:;;876556555312123445767755555676654456677:<;86655566932000---,*,,.../0*)''''('&&''33334346:9:9754330//3028654444554555555566678888766778876400001663'%%%%%%&&,,43
@2e352499-a2c1-493b-9dd7-882a1fd04c63 runid=297e2e96384f20ba73500fe6b13f1f98666ec3bb sampleid=no_sample read=184 ch=209 start_time=2024-06-18T10:24:54Z model_version_id=dna_r10.4.1_e8.2_5khz_400bps_sup@v4.2.0 barcode=barcode24
GATTATTAATACACTTTATTGGGTATGTTTTACCTTGAGGACAAATATCTTTTTGGGGAGCAACAGTTCTTACTAATATTTTATCTTCAATTCCATTTTTAGGGAAAAAAATTGTTTTTTGAGTTTGAGGAAGATTTTCCGTTGATAATCCTACATTAAATCGATTTTTTTCTTACATTTTAATACCTTTAATAATTTTAGCTATATCAATAATTCATTTATCTATTCTTCATGAAAAAGGCTCATCTAACCAAATAGGATTAAATTCAAGAAAAGATAAAATCTATTTTAATAAAAGATTTATATTTAAAGATTTAATTTCTTTAATATTAATAGTAATATTTTATTGCTTAATATTATCATTTTTTATTGATTTTCATTTTAGAATAGCAAAGGAAAATTTTTTTCCAGCTGATCCTTTAAATACACCTTTACATATTAAACCTAAATGATACTTTATATTTACTTACGCAATTTTACGATCTGTACCAA
+
,+++*1+'%&&&&&'-/,-.,,.1455567)()))**+-0022555678983<;:<:896655565561000067554558:9666677555457778:<8::::=?@@><;;;<=9999)))))2..:87877999:;2--..055444557788775553/0001?@A?>64*+89-)=<;977667:/9743347987664444/....055668897755556888977889;:;:866++*((*)*1566455445544626456646751322268988988:;;7544466566787555569754455645585898643322445555556678;=;::877778877765556899?>;:987778<<;;;;:65432122223587798::;;<;;::55676555467;8:8654330-./,.77655555566****)23//000'353442////.////486541+*)((''(./44
@fd01b32c-62fc-435b-b693-7b674f8207ac runid=297e2e96384f20ba73500fe6b13f1f98666ec3bb sampleid=no_sample read=243 ch=432 start_time=2024-06-18T10:24:56Z model_version_id=dna_r10.4.1_e8.2_5khz_400bps_sup@v4.2.0 barcode=barcode24
TGGTACAGATCGTAAAATTGCGTAAGCAAATATTAGAATTATAATTAGGTTTAATATGTAAAGGTGTATTTAAAGGATCAGCTGGAAAAAAATTTTTCCTTTGCTATTCTAAAGTGAAAATCAATAAAAAATGATAATATTAAGCAATAAAATATTACTATTAATATTAAAGAAATTAAATCTTTAAATATAAATCTTTTATTAAAATAGATTTTATCTTTTCTTGAATTTAATCCTATTTGGTTAGATGAGCCTTTTTCATGAAGAATAGATAAATGAATTATTGATATAGCTAAAATTATTAAAGGTATTAAAAAATGTAAAGAAAAAAATCGAACTGGTCTGTAGGATTATCAACGGAAAATCTTCCTCAAACTCAAAAAACAATTTTTTTCCTAAAAATGGAATTGAAGATAAAATATTAGTAATAACTGTTGCTCCCCAAAAAGATATTTGTCTTCAAGGTAAAACATACCCAATAAAAGCGGATCCTATAATTA
+
C?66567>97556:;KGGQFFDGBB=>888855)&&&&&'''(**+/222>KHJIHFEGFDEHO{PHXMDHDCKFBBA??===?{EXJSLFID@A?DF922>;;LG{IFEEFDIJI{IR{G33334;CJKHGJI{MIQJGMLJHICCCCEPIFQ{RQJKKLIIRORLGJGHHKXKMHHI{KJHOFH{JJC@656DHGIJ{K{QRCB@;IIEDFG{IJIMHPIEDH==EIK{KKKHL{JECDECGHLJHMJ{JE>;:1,,,:<:;<=?DFNISLHJJGSJGKGJQN{GKJVJSFF?B@;>D?22222AFDDEDCCCBKP{EDAAABG=5>A888***))*&&&%&&&',-18A>>>FDDCDHGIJM{IHHGFCBBEEFJGLGG{K{JIKI{LJMD43((2:8@AFJGIQLHJEJIGI{KC=HDH0///0IFEGECBEGCEAAA?<HIOKMJLG{M{KKQ{MIHFAJEFGJHFJFQHHGIGGEHA:+EGEDFEIHJKGNEIE
@443173d1-19d1-4ec6-8331-6e7eaae832a3 runid=297e2e96384f20ba73500fe6b13f1f98666ec3bb sampleid=no_sample read=186 ch=209 start_time=2024-06-18T10:24:55Z model_version_id=dna_r10.4.1_e8.2_5khz_400bps_sup@v4.2.0 barcode=barcode24
GGTTAAGATCGTAAAATTGCGTAAGCAAATATAAAGTATAATTAGGTTTAATATGTAAAGGTGTATTTAAAGGATCAGCTGGAAAAAAATTTTCCTTTTGCTATTAAAATGAAAATCAATAAAAAATGATAATATTAAGCAATAAAATATTACTATTAATATTAAAGAAATTAAATCTTTAAATATAAATCTTTTATTAAAATAGATTTTATCTTTTCTTGAATTTAATCCTATTTGGTAGATGAGCCTTTCATGAAGGAGACGATAAATGAATTATTGATATAGCTAAAATTATTAAAGGTATTAAAAAATGTAAAGAAAAAAATCGATTTAATGTCACGATTATCAACGGAAAATCTTCCTCAAACTCAAAAAACAATTTTTTTCCCTAAAAATAAAATGAAGATAAAATATTAGTAATAACTGTTGCTCCCAAAAAGATATTTGTCTTCAAGGTAAAACATACCAAATAAAGCAATCCTGTCATTTA
+
///79:9=;::=??FFRJEHCCBDEHGGIMKLHGCACCC****+---?DFEFDGFDDEGO{LL{{NL{J{{H{JOOJJKFHDJRMH{{A??9/******),--++'''AD>>>>C=<<;<=EHJS{K{{MI{H{JEGDEGFHIFLJCBG44444EGC,,,,,,,,8F{JVGJ=F{1DCBB>CHHGEECFECBCBDFFJHFOFAFFFGFH{IKGKFYLEFF>>EWPKHIIHIE///..22(()+,35880..-5999;;4211-,,,278745555FFKGJGNJEAABBI{J{{GGIHE{GPND22112=BCA:77778EH{{K{{{@(((((2-.++'%%&&&')*/0000ABADMMLJJDCBBBCFABJEFFF{MJIEDE{L{{{KHB9==<::8+++++++,::><<>ACCA?99:;;=DCDECDDC:9775*>EFGFD...B?./CAB99::::BBB6555*('&'+&(66,3''''1700(('(''
@2a453ac6-6ef2-42ca-8251-d748b0b03e3c runid=297e2e96384f20ba73500fe6b13f1f98666ec3bb sampleid=no_sample read=124 ch=412 start_time=2024-06-18T10:24:55Z model_version_id=dna_r10.4.1_e8.2_5khz_400bps_sup@v4.2.0 barcode=barcode24
TGGTACAGATCGTAAAATTGCGTAAGCAAATATAGAAGTATCATTCAGGTTTAATATGTAAAGGTGTATTTAAAGGATCAGCTGGAAAAAAATTTTCCTTTGCTATTCTAAAATGAAAATCAATAAAAAAATGATAATATTAAGCAAAATATTACTATTAATATTAAAGAAATTAAATCTTAAATATAAATCTTTTATTAAAATAGATTTTATCTTTTCTTGAATTTAATCCTATTTGGTTAGATGAGCCTTTTTCATGAATGATAAATGAATTATTGATATAGCTAAAATTATTAAAGGTATTAAAAAATGTAAAGAAAAAAATCGATTTAATGTAGGATTATCAACGGAAAATCTTCCTCAAACTCAAAAAACAATTTTTTTCCCTAAAAATGGAATTGAAGATAAAATATTAGTAATAACTGTTGCTCCCCAAAAAGATATTTGTCTTCAAGGTAAAACATACCAATAAAAGCAGATCCTGTACATTA
+
21../0;;;:44444@A@A;;<B@?>>>??=<;/-,--1<?>?@ABA@@?@BADF@@@???A@AABABDBCDCDCEDHFEEDDECAABBCED?>?>>GDDFFEODFE@=92111.0113A>===77:67<??AAA>=><==/---,.,)+))))))**3445=>>=<=;A??@B?AA?:68'(7237667/42223:?@???BAA>>><=0,FBC?=HCA1,,-@@DCDCA@A@AF===>>@@>>>=<=<=@EFMFCA>=43=AB@?A@<;;<;>?>=<<<<<<<=?@BCDC@?754579C10000:=>9853001=@==>>B@?1///06;<;766668==<=54444877:>A1100045=??====>?=>>=<>?ADJJ{{71/(@@@AB?=::::::::77777;;<:::33224466577763.,))*+*<@@@>;::9:;;<=<<<98988:;;<===;:7()1,,--.:+***+65*))))-.(
@bb6a1ed0-cd28-420f-bbb8-8b3421b75e0d runid=297e2e96384f20ba73500fe6b13f1f98666ec3bb sampleid=no_sample read=599 ch=326 start_time=2024-06-18T10:24:53Z model_version_id=dna_r10.4.1_e8.2_5khz_400bps_sup@v4.2.0 barcode=barcode24
AATTATAGGATCCGCTTTTATTGGGTATGTTTTACCTTTGAAGACAAATATCTTTTTGGGGAGCAACAGTTATTACTAATATTTTATCTTCAATTCCATTTTTAGGGAAAAAAATTGTTTTTTGAGTTTGAGGAAGATTTTTCCGTTGATAATCCTACATTAAATCGATTTTTTCTTTACATTCTTTTTTAATACCTTTAATAATTTTAGCTATATCAATAATTCATTTATCTATTCTTCATGAAAAAGGCTCATCTAACCAAATAGGATTAAATTCAAGAAAAGATAAAATCTATTTTAATAAAAGATTTATATTTAAAGATTTAATTTCTTTAATATTAATAGTAATATTTTATTGCTTAATATTATCATTTTTTATTGATTTTCATTTTAGAATAGCAAAGGAAAATTTTTTTCCAGCTGATCCTTTAAATACACCTTTACATATTGGAACCTTGAATGATACTTTATATTTGCTTACGCAATTTTACGATCTGTACCAA
+
JGGEGH<<<<>?>7777543(((((IF{QII{LLF>C?6'(EFGEAA@@B>9985571222K{P{{ICELCC@A@@BGEKFGIDD>JNEPUK{{JMHN{LJ{{BFG>;DHGJ{{HE=6666@B33378;985/***/((((0-.**8=?HHMHHG{IILH{CBBA*****+.031...+..--((*++2338IO{JH{{PLKLHGGHE>>76666FBCCCE{{G>>=>>{LG{OHNCCAABGDHS{I{{GN{GI{H{JIHNHH{JIFJKKMMMH{I?FEABFEBBDA>BGDD?A@?@EDAA@<?<?EHG{GEM{NIKJ{{{IP{D9{F{KIHK{E{JEFIEGGIFGIFHHFMHJ{NKJCECCDKKKHFHJJHKJLP{NIH{{G>DMGDCF{85<;<<@DFAABABIJIH[{HH{{JGKA@CIEF{CBB>?;GHHH{EC766656;<97.)('(()*)''*,;BHCCEEBACFDJKGEJGBCA@<::;=A:8/..&&&&&&'./
@866fd1af-8f8c-4ca9-9434-6b14ad2ef929 runid=297e2e96384f20ba73500fe6b13f1f98666ec3bb sampleid=no_sample read=197 ch=212 start_time=2024-06-18T10:24:56Z model_version_id=dna_r10.4.1_e8.2_5khz_400bps_sup@v4.2.0 barcode=barcode24
AATTATCGGGATTTACGCTTTTATTGGGTATGTTTTACCTTGAAGACAAATATCTTTTTGGGGAGCAACAGTTATTACTAATATTTTATCTTGATTGATTTTTAGGAAAAAAATTGTTTTTTGAGTTTGAGGAAGATTTTCCGTTGATAATCCTACATTAAATCGATTTTTTTCTTTACATTTTTTAATACCTTTAATAATTTTAGCTATATCAATAATTCATTTATCTATTCTTCATGAAAAAGGCTCATAGACCAAATAGGATTAAATTCAAGAAAAGATAAAATCTATTTTAATAAAAGATTCATATTTAAAGATTTAATTTCTTTAATATTAATAGTAATATTTTATTGCTTAATATTATCATTTTTTATTGATTTCATTTTAGAATAGCAAAGGAAAATTTTTTTCCAGCTGATCCTTTAAATCACCCTTTAGTATTTAAACCTGAATGATACTTTATATTTGCTTACGCAATTTTACGATCTGTACCAA
+
0/--.-('&&&(*(''''(*+++)....AJ{GOH{LKEIHKCEH{S{{G{JQ{JJONE@@AA@?@>>>>GDDFGHJIJFIHK{F{GGACFE?/..,(((&&&'&''&'().9<::99<CDM{C@>??@<<CCKMJTGCBD?<55897654?ABBBCCBA>AJFBCCBCKHJ{{6111.555555D{FGFAAA@;6556@AB>C?>@??@?<;)((((.-+))))/,-../0156688:@@@@@A@BAD?<;)&&((+@B>CCAAAABGDAGEDDFA?@?>>?>>?AAA@===>?CC@>>=>>>??@AAAB>AAAA??>?@CDACCBFDFC@?>==>=>?<<<==>?AEEDEFABB@@??>==<;=??@CKLQG?>>::9>):;9:61212988879:;;??A>ACCJIGHFB<<<AA@A>>>?@89988863-*..(&''**0**3==?.....<==;,()(<;:;==?@?>966668?ABA;43334:;<<<=;
@f090c49f-c351-43d7-a0b4-b5eb8d3d0686 runid=297e2e96384f20ba73500fe6b13f1f98666ec3bb sampleid=no_sample read=351 ch=407 start_time=2024-06-18T10:24:57Z model_version_id=dna_r10.4.1_e8.2_5khz_400bps_sup@v4.2.0 barcode=barcode24
AATTATAGGATCCGCTTTTATTGGGTATGTTTTACCTTGAAGACAAATATCTTTTTGGGGAGCAACAGTTATTACTAATATTTTATCTTTCAATTCCATTTTTAGGGAAAAAAATTGTTTTTTCATTTGGGGAGACTCTTCCGTTGATAATCCTACATTAAATCGATTTTTTTCTTACATTTTTTAATACCTTTAATAATTTTAGCTATATCAATAATTCATTTATCTATTCTTCATGAAAAAGGCTCATCTAACCAAATAGGATTAAATTAAGAAAAAGATAAAATCTATTTTAATAAAAGATTTATATTTAAAGATTTAATTTCTTTAATATTAATAGTAATATTTTATTGCTTAATATTATCATTTTTTATTGATTTTCATTTTAGAATAGCAAAGGAAAATTTTTTTCCAGCTGATCCTTTAAATACACTTTTACATATTAAACCTGAATGATACTTTATATTTGCTTACGCAATTTTACGATCTGTACCAA
+
?AABAC555556:0000//..2224?EJP{L{KKHIJF;;;;;BBBFDJKNFCCDB<===GFDCBDDEGIFGLFJI==<<?=9-(5667.*+..66=99<==IC>=515+***1384444489('&&&%'(&&''&&%%%%%//00089@FDFGDFEFFEAB@>??>9;;:>@744..;GJH{{{VQGF{{L{{FJKB@??@C;;;;;<BC<<<<<AFDGGG{{Q{H{H{FDCB?@@FEGGJ{HGEE544110002..5,-999:@A2+++**)())+57;><=??CEDB;:;::FEDFKHJ{H{JIKHSR{{{OHVLG{{K{PID{{GACGGGFECDFEEEDDGEIP{KIIHNKGGGEDEF74,+**+3>FEEKKGKNKLHHKGP{LFGGLCCBBCCGIGFK{LKJFD=<<;::=DDEHFFHKIBNJFCD@>***8,7776,)'''+<>=??>>BAA,,,,,GCABCCDFHB@=<7769<:6A>=<<<@@AAAAA
@5363107d-d46e-426f-880d-c090d57736b2 runid=297e2e96384f20ba73500fe6b13f1f98666ec3bb sampleid=no_sample read=258 ch=399 start_time=2024-06-18T10:24:57Z model_version_id=dna_r10.4.1_e8.2_5khz_400bps_sup@v4.2.0 barcode=barcode24
AATTATCAGATCCCTTTTATTGGGTATGTTTTACCTTGAAGACAAATATCTTTTTGGGGAGCAACAGTTATTACTAATATTTTATCTTCAATTCCATTTTTAGGGAAAAAAATTGTCTTTTGAGTTTGAGGAAGATTTTCCGTTGATAATCCTACATTAAATCAATTTTTTCTTTACATTTTTTAATACCTTTAATAATTTTAGCTATATCAATAATTGGTTGCTTTATTCTTCATGAAAAAGGCTCATCAACCAAATAGGATTAAATTCAAGAAAAGATAAAATCTATTTTAATAAAAGATTTATATTTAAAGATTAATTTCTTTAATATTAATAGTAATATTTTATTGCTTAATATTATCATTTTTTATTGATTTTCATTTTAGAATAGCAAAGGAAAATTTTTTTCCAGCTGATCCTTTAAATACACCTTTACATATTAAACCTGAATGATACTTTATATTTGCTTACGCAATTTTAAGAGATCTGTACCAA
+
555676,,+*)'%$$$&,2444336555678788678++;:9987677779:;AA><;9:777666555556767777778:<;98883222237111267.,,,.3=<=6443230///7==:889889777889:;=;400002775555699:9987762)))(,777655539;:9:=BC>9766567:9;98778<>>::9776621111444-*)'%%%%$%&()*-++,7667687645565,)(((+4746666777897:88877789:777679:878889943334687777787544459855555688:9<==<:9876755543444677:<;::77777776667677799<@>;8876677;;8888;<655434446789887788799;>==87676556569;;;;96655***.*26655755722222565555578:6;:9999;::95000017862,+*&''('''(,-89
@15899cee-4c3f-4e76-8830-5ba75ba26291 runid=297e2e96384f20ba73500fe6b13f1f98666ec3bb sampleid=no_sample read=256 ch=399 start_time=2024-06-18T10:24:55Z model_version_id=dna_r10.4.1_e8.2_5khz_400bps_sup@v4.2.0 barcode=barcode24
TGGTACAGATCGTAAAATTGCGTAAGCAAATATAAAGTATCATTCAGGTTTAATATGTAAAGGTGTATTTAAAGGATCAGCTGGAAAAAAATTTTCCTTTGCTATTCTAAAATGAAAATCAATAAAAAATGATAATATTAAGCAATAAAATATTACTATTAATATTAAAGAAATTAAATCTTTAAATATAAATCTTTTATTAAAATAGATTTTATCTTTTCTTGAATTTAATCCTATTTGGTTAGATGAGCCTTTTTCATGAAGAATAGATAAATGAATTATTGATATAGCTAAAATTATTAAAGGTATTAAAAAATGTAAAGAAAAAAATCGATTTAATGTAGGATTATCAACGGAAAATCTTCCTCAAACTCAAAAAACAATTTTTTTCCCTAAAAATGGAATTGAAGATAAAATATTAGTAATAACTGTTGCTCCCCAAAAAGATATTTGTCTTCAAGGTAAAACATACCCAATAAAAGCGGATCCTATAATTA
+
989:HG{{LIHGLHN{KJLQLPMQGGDHFRGM{FEFEHJLHOJKJGIKONHTLULGJKKFIKLJLRLHM{IIHEILF>2222//...2{FHFD@<;988714@@DBCDBCB{JO{HIL{P====>OQGQHFMHGFKM{JJKGSK{FFEFPIJQPK98888HK{PM{LKIJK{LIKIKLGJWL{JLIHP{HKIFNLJ{LKJMPEFID99:33333::AACI@FHCCEI{{K{{GOJNMHIJMM{JJH{{{GPJJFLLHJ{HFGHB>?>A???DAECAAABAI_FGF{EDIZEGJPPL{{Q77777GMIDFC88HJUHKLFELHIMIFK{{{IFBAAABIJF{GEEFFJVJFFHFGBCDDGM{C@>>=?43333;A<<<=GF{`MFL{M{{K?@<0?AAIHHDBCCBCIGJHEGEC{:4Z77556@@AAAABCBGEHDDGFC>GEEIEFCEEDFDEHECFCCBCCGFGGFGJBECA;?B<<?>9AAA<;;;<@GB@@@@
@8229ad73-248f-474e-9be4-77288950f4e8 runid=297e2e96384f20ba73500fe6b13f1f98666ec3bb sampleid=no_sample read=2827 ch=384 start_time=2024-06-18T10:24:57Z model_version_id=dna_r10.4.1_e8.2_5khz_400bps_sup@v4.2.0 barcode=barcode24
TGGTACAGATCGTAAAATTGCGTAAGCAAATGTAAAGTATCATTCAGGTTTAATATGTAAAGGTGTATTTAAAGGATCAGCTGGAAAAAAAATTTTCCTTTGCTATTCTAAAATGAAAATCAATAAAAAATGATAATATTAAGCAATAAAAATATTACTATTAATATTAAAGAAATTAAATCTTTAAATATAAATCTTTTATTAAAATAGATTTATCTTTTCTTGAATTTAATCCTATTTGGTTAGATGGACCTTTTCATGAAGAATAGATAAATGAATTATTGATATAGCTAAAATTATTAAAGGTATTAAAAAATGTAAAGAAAAAAATCGATTTAATGTAGGATTATCAACGGAAAATCTTCCTCAAACTCAAAAAACAATTTTTTTCCCTAAAAATGGAATTGAAGATAAAATATTAGTAATAACTGTTGCTCCCCAAAAAGATATTTGTCTTCAAGGTAAAACATACCCAATAAAAGCAGAATATATAATTA
+
GIJ?IEHBCAFDHGTIKGMHFFEDDDBCEGDFFADCDF;9667=>@?=9:=<BHCDCC@ABBFGDFAA?:78@AGGHCA???@BDCNIG{JOECC<+++++/47;;;MIKGJIMGGIGO{EGEC>;:@CFGEEEHEQHFEEEDCCEG??729=<;<95///0?>?GTMCCFEGLJJIIHISFKG8667345...?3333E;GHDEHF?=000..':3338<1=:66699?99HGDF722112:5//..,*))+--??8>>:992111**))).3,CEDDDHO{GJKHDFEBCCJKV{{J{TEEIFGFEGGGKJHHFGDDDEEFHG{J{{{{C>?>>?HL{DCCECBE{LLC:::77::;GGEHHIFGJE{HLEFDEDHMENIDFGK{N{OHGB4EKEDEDAABBBBDEC@@@@?ACC@@@?@????@ABAA@B@@@?74A>CEBBBBCBAAABAA@?@?>>==??@@@?>>>=>:;:0//./.(&&)--/266::<=
@0fa7b97a-b16e-470f-8d8f-b85458fb5c24 runid=297e2e96384f20ba73500fe6b13f1f98666ec3bb sampleid=no_sample read=461 ch=383 start_time=2024-06-18T10:24:57Z model_version_id=dna_r10.4.1_e8.2_5khz_400bps_sup@v4.2.0 barcode=barcode24
TGGTACAGATCGTAAAAATGCCTAAGCAAATATAACAGTCATTCAGGTTTAATATGTAAAGGTGTATTTAAAGGATCAGCTAAAAAGATTTTCCTTTGCTATTCTAAAATGAAAATCAATAAATGATGATACTAAGCAATAAATATTACTATTAATATTAAAGAAATTAAATCTTTAAATATAAATCTTATTAAAATAGATTTTATCTTTTCTTGAATTTAATCCTATTTGGTTAGATGAGCCTTTTTCATGAAGAATAGATAAATGAATTATTGATATAGCTAAAATTATTAAAGGTATTAAAAAATGTAAAGAAAAAAATCGATTTAATGTAGGATTATCAACGGAAAATCTTCCTCAAACTCAAAAAACAATTTTTTTCCCTAAAAATGGAATTGAAGATAAAATATTAGTAATAACTGTTGCTCCCCAAAAAGATATTTGTCTTCAAGGTAAAACATACCAAATAAAGCGGATCCTATAATTA
+
>:9:91////*))))--..--,,+))))))511+**)))***+)****=BBDJBBA@333CLWK{J{NRGHHJ{NK=;778,++,EE755600222211666677778CCCEFIKH@:992+**799///.-////2455622/377**2336;;;54111025?>8<33/*''*+))72:51231;<<**0,-001;999775195555:9??=?BLJ{OIGFFHFCBAABF{KFHDIDFEFDIMRNK{GEEEEEFIDHGIHFNDCBABBHJEEDDFCBA@ACEPN{NVABBCBDIGECEDFKLHGFD?555CEDKIK{{JB====>RGHE@@?@AJGGFGGG@????DGFFG-,,,,660,,---?@BA?>??@EQ{{VIGE7CCDCCB@?@A<<<<<?>>>?ECB@???>====>@AAA@AA@@A?;<8ABACBA>?>?@A@@??AA@>>==>?>=:9751.//5888::9999<>>;87889:
@ff739b8d-b922-4a8c-ad23-9455efbc1608 runid=297e2e96384f20ba73500fe6b13f1f98666ec3bb sampleid=no_sample read=148 ch=378 start_time=2024-06-18T10:24:55Z model_version_id=dna_r10.4.1_e8.2_5khz_400bps_sup@v4.2.0 barcode=barcode24
AATTATCAGATTTACTTTATTGGGTATGTTTTACCTTGAAGCAAATATCTTTTTGGGGAGCAACAGTTATTACTAATATTTTATCTTCAATTCCATTTTTAGGGAAAAAAATTGTTTTTTGAGTTGAGGAAGTTTTTCATTGGAATTCTTAATCCTACATTAAATGGATTTTTTTCTTTACATTTTTTAATACCTTTAATAATTTTAGCTATATCAATAATTCATTTATCTATTCTTCATGAAAAAGGCTCATATGACCAAATAGGATTAAATTCAAGAAAAGATAAAATCTATTTTAATAAAAGATTTATATTAGAAAGATTTAATTTCTTTAATATTAATAGTAATATTTTATTGCTTAATATTATCATTTTTTATTGATTTTCATTTTAGAATAGCAAAGGAAAATTTTTTTCCAGCTGATCCTTAAATACACTTTTACATATTAAACCTGAATGATACTTTATATTTGCTTACGCAATTTTACAATCTGTACCA
+
3444,+'''''(*&%%%,*+42224445567865434'(//./01344556798566795422222333344333221223652...++///1212247976665:>?@<:9966766<9/,++,)**)))++,,,0/***('&&&(&&&&&&/13565443243434444799;9870+.32358<=:6432123659665569;;766545444454223336777965500000)((&&&'-12300***''&%&&&-41--,,,,../.0112456676555579:775444545433267777878545..345344446666767776654333444211113568<;99766666755544444568;:867545674377676.11000212334656:7986789;;:654555500-,''/20...(('*(*,,,,,++,.////5444343341+,544545550-'''''+,'(*%%%&&(''''(
@9524ab1f-32bd-46e8-b476-c99a043ae149 runid=297e2e96384f20ba73500fe6b13f1f98666ec3bb sampleid=no_sample read=288 ch=375 start_time=2024-06-18T10:24:56Z model_version_id=dna_r10.4.1_e8.2_5khz_400bps_sup@v4.2.0 barcode=barcode24
AATTATAGGATCCGCTTTTATTGGGTATGTTTTACCTTGAAGGCAAATATCTTTTTGGGGAGCAACAGTTATTACTAATATTTTATCTTCAATTCCATTTTTAGGGAAAAAAATTGTTTTTTGAGTTTGAGGAAGATTTTCCGTTGATAATCCTACATTAAATCGATTTTTTTCTTTACATTTTTTAATACCTTTAATAATTTTAGCTATATCAATAATTCATTTATCTATTCTTCATGAAAAAGGCTCATCTAACCAAATAGGATTAAATTCAAGAAAAGATAAAATCTATTTTAATAAAAGATTTATATTTAAAGATTTAATTTCTTTAATATTAATAGTAATATTTTATTGCTTAATATTATCATTTTTTATTGATTTTCATTTTAGAATAGCAAAGGAAAATTTTTTTCCAGCTGATCCTTTAAATACACCTTTACATATTAAACCTGAATGATACTTTATATTTGCTTACGCAATTTTACGATCTGTACCAA
+
GFFKP{{KGKILSMNHKKPIJJ{{LJ{{{N{Q{QVPKKDFPHI{TMHIHU?;99DGCH{NJIMLEDKGFH<33334=?FKJIJHJHN{M{PLHHMIE{MOM{EE@DDKII{{{IM{G{JHGMGFCCGJIJGLLVG{KIOJMG=<BMI{KMLJHHK{{{{IN{GWLO{JHH{{ML{GJGKI{DEHK{I{L{HHH{HLMHLHEJ{{_MVI{JIFHJIVMGHLJ{GLHL{JHNHHNHJJEKG{EKHISRHJH{JJIGJHIKG{GMGEJGI?<;56?CB{EFGJGFA@@EFGHIGIJ{{HJ{HHEGFLHU{M{KUM{H{OFH{IIJOHX{R{K{GGHGIKDDFDDDDEEGFHMLDII=*****DEFGEDGCI{JII{GIJKGKH{OGI{EO{MFGRCA?@@CEEGFIHLIJ{K{{{J{EDFHFBDBBCINHMIHGFHDKIEKHFHHEFHMGHDEFBBABACBDCDECDGDDDEFDJDFA====?DGHGB::::<CCFDGBA
@ff1694ad-7e52-454f-8756-20ca741c6251 runid=297e2e96384f20ba73500fe6b13f1f98666ec3bb sampleid=no_sample read=204 ch=368 start_time=2024-06-18T10:24:56Z model_version_id=dna_r10.4.1_e8.2_5khz_400bps_sup@v4.2.0 barcode=barcode24
AATTATAGGATCCGCTTTTATTGGGTATGTTTTACCTTGAAGACAAATATCTTTTTGGGGAGCAACAGTTATTACTAATATTTTATCTTCAATTCCATTTTTAGGGAAAAAAATTGTTTTTTGAGTTTGAGGAAGATTTCCGTTGATAATCCTACATTAAATCGATTTTTTTCTTACATTTTTAATACCTTTAATAATTTTAGCTATATCGATAATTGATTTATCTATTCTTCATGAAAAAGGCTCATCTAACCAAATAGGATTAAATTCAAGAAAAGATAAAATCTATTTTAATAAAAGATTTTATCTTTTCTTGAATTTAATCCTATTGGGTTCATGAGCCTTTTTCATGAAGAATAGATAAATGAATTATTGATATAGCTAAAATTATTAAAGGTATTAAAAAATGTAAAGAAAAAAATCGATTTAATGTAGGATTATCAACGGAAAATCTTCCTCAACTCAAAAACAATTTTTTTCCCCCTAAAAATGGAATTGAAGATAAAATATTAGTAATTAGTTGCTCCCCAAAAAGGATCTTCAAGGTAAAACATACCCAAATAAAAGCGGATCCTATAATTA
+
@FE{IEFFJG{JHP{E{OJK{HQEFJGPOQIM{HM?F?,,9<<>77777MHGNBHHGIFF{_GHGMKIEHGGKJKMIFJLIKb{KKIJMOPHL{I{L{GNUJGCE@:=CIH{MYKNFLMNMMI{C@@/,.7777542,,%.,./9IJFHGHMJLOHJGIGKIIMHGFIKL{S500..;?=@AFCGDEEGJJ{JJJHFJHI{IHJIGKO{C:::::FG::99:FGKGEKGGHIGHLEED@IGHJLNOK{KTIMJJHLI{JNHIGJGCBBC76.---;;;<?@?@AECAAAAFGEFECFCDFEDHFHI{FKHLJH{KAAKZH{K{K+))))1(()&'*'()-1=CIFGKGKEFE:865421001233301112;>CEEGFB;:9:;>?99B301//>@FAAA@>99:{IJFHFFFDCC?LJ{K{HEEEDGG{{GHFGFHKHHG=><==1/3?==>?>?>>:77//<<;7<><;877<CGB@,++,./489DL{HFEIIGABC<:83292)765++++**&%$$''&'''*,(---;9)&&%%%*+78BFMKJIK{RMKI{GGC>@GGOEFBB96.,**/16=EG
@0308ae44-8821-49ba-9c66-bd8d2641b92c runid=297e2e96384f20ba73500fe6b13f1f98666ec3bb sampleid=no_sample read=380 ch=367 start_time=2024-06-18T10:24:56Z model_version_id=dna_r10.4.1_e8.2_5khz_400bps_sup@v4.2.0 barcode=barcode24
TGGTACAGATCGTAAAATTGCGTAAGCAAATATAAAGTATCATTCAGGTTTAATATGTAAAGGTGTATTTAAAGGATCAGCTGGAAAAAAATTTCCCTTGCTATTCTAAAATGAAAATGGAATGAAAAATGATAATACTAAGCAATAAAATATTACTATTAATATTAAAGAAATTAAATCTTTAAATATAAATCTTTTATTAAAATAGATTTTATCTTTTCTTGAATTTAATCCTATTTGGTTCATGACCTTTTTCATGAAGAATAGATAAATGAATTATTGATATAGCTAAAATTATTAAAGGTATTAAAAAATGTAAAGAAAAAAATAGATTTAATCTCAGTTTATCAACGGAAAATCTTCCTGAACTTCAAAAAACAATTTTTTTCCCTAAAAATGGAATTGAAGATAAAATATTAGTAATAACTGTTGCTCTACACCAAAAAGATATCTATTCAAGGTGAAAACATACCAAATAAGAGCGGATCCTATAATTG
+
9:99:99876511222666553333377789977788::98899<==9555575+++++9:<<;98888:::<;::99998:::<=?@B=6552*.,&'()6;:;'&&&&/+/---++('&&&&))+,<<888/////100095555598877799999::::98864457898:977777999::;997650311227:;:9:::988889>><<;;=A<=<33333946?:99/--.+,33***''(((')))),6555557552334344355))))(-23223333367:<=<;210134510.***+,.2*))))1432389::544344146))'''((''(...0***+-650..(((&&')*.)*+239965547:::;?86/-,,-<=<:999787665444579;9876444435545441.-,+)&&'((((+.6850-,%%%&&%%+--.)))))467)))))/-/0))))).//05532(((((
@a5b62d22-7588-4098-82d0-b1685921f3aa runid=297e2e96384f20ba73500fe6b13f1f98666ec3bb sampleid=no_sample read=164 ch=361 start_time=2024-06-18T10:24:56Z model_version_id=dna_r10.4.1_e8.2_5khz_400bps_sup@v4.2.0 barcode=barcode24
TGGTACAGATCGTAAAATTGCGTAAGCAAATATAAAGTATCATTCAGTTAATGTAAAGGTGTATTTAAAGGATCAGCTGGAAAAAAATTTTCCTTTGCTATTCTAAAATGAAAATCAATAAAAAATGATAATATTAAGCAATAAAATATTACTATTAATATTAAAGAAATTAAATCTTTAAATATAAATCTTTTATTAAAATAGATTTTATCTTTTCTTGAATTTAATCCTATTTGGTTAGATGAGCCTTTTTCATGAAGAATAGATAAATGAATTATTGATATAGCTAAAATTATTAAAGGTATTAAAAAATGTAAAGAAAAAAATCGATTTAATGTAGGATTATCAACGGAAAATCTTCCTCAAACTCAAAAAACAATTTTTTTCCCTAAAAATGGAATTGAAGATAAAATATTAGTAATAACTGTTGCTCCCCAAAAAGATATTTGTCTTCAAGGTAAAACATACCCAATAAAAGCGGATCCTATAATTA
+
IMJNM{NFNFEEJIGPGIIGFFIFEDFEDHIILH{GFGLIFFFD76533011,,../;J{FHFFFLF{KOKKGKINHLJ{{FEJ{{{HDIA:;9999<IGJOJHJ{NILHGIH{MGIFCBB@<;CCCB>CDLHLGIYHQFFGFJKKJJI{K11111IGQH>>>>>FFF\L{HMSOMFNGLHNHIIFFGKHHRNLKIKGFRJVJJ{HF@=;>=:::D9<<01:78:<=C)))'%%'''@CCDEFDCFC>?;:C?622****4<GEFFMIFIFGGNGFFI{{HHMFECCCEEGJJ{NFJHGHFIDFRLFGKJ{LEB?>>?7;+.4;J{O>=<==CEFLFEC{EGFGIGTGEEDEFEFHGNH=9611@DGFDECCDEFGCEABCH{S{{CA?-EFIHVKFCDBDDDBBBBBBBFEEDCA@@@AAAA@@B@@CB@@<=<?>BBAAAA????BDCDCBC@@?>>@AB@@@>>@@@@BA@AA@A?:9888;==<<:::;
@38c012d7-14aa-4f91-a511-f8dc39cfdcac runid=297e2e96384f20ba73500fe6b13f1f98666ec3bb sampleid=no_sample read=353 ch=179 start_time=2024-06-18T10:24:53Z model_version_id=dna_r10.4.1_e8.2_5khz_400bps_sup@v4.2.0 barcode=barcode24
AATTATAGGATCCGCTTTTATTGGGTATGTTTTACCTTGAAGACAAATATCTTTTGGGGAGCAACAGTTATTACTAATATTTTATCTTCAATTCCATTTTTAGGGAAAAAAATTGCTTTTTGAGTTTGAGGAAGATTTTCCGTTGATAATCCTACATTAAATCGATTTTTTTCTTTAGTTTTTAATACCTTTAATAATTTTAGCTATATCAATAATTCATTTATCTATTCTTCATGAAAAAGGCTCATCTAGCCAAATAGGATTAAATTCAAGAAAAGATAAAATCTATTTTAATAAAAGATTTATATTTAAAGATTTAATTTCTTTAATATTAATAGTAATATTTTATTGCTTAATATTATCATTTTTTATTGATTTTCATTTTAGAATAGCAAAGGAAAATTTTTTTCCAGCTGATCCTTTAAATACACCTTTACATATTAAACCTGAATGATACTTTATATTTGCTTACGCAATTTTACCGTATTTACCAA
+
GEKFEDDCCQNHGFI{HCCA?????FCFEDFEHGDDHI88GFGICDFB@A@>77>;BCBJFECCB@@ABADFFDHIFHIGEHYHFFEDCACCBEDEDJIOQD><814E=EBC>:/+))+9A77666@B@B@@@AACCCDE>====AAA>>>>@@?>>>>>?><::;;<GEGM6566(./07AIEB?>>>?BDHGDB@@@CHIB@?<;9:::;<;;;;<<=>>?@?==<<==>@;;;::>?A??<==>?211)))))B?BA?????++++)((('&**)+))*.0:<>==>BAB@<<<<>==<=>?><<<>=CA>>=>?A@??A?ABDB?>===>===<:;;;<?BDEDCBB?C10001;7++-,,--47776>>>?@@CCB?<?<74348+++++,/=<<=ABCCDOGEFB<;>=;87778=ABC@@?????55B55=;<;<=><<<<;;99899;;;<<=?=00000;:975555573-)*%$$%%')'))''
@23d61e91-f268-4fe2-8fe7-bb234a500f5d runid=297e2e96384f20ba73500fe6b13f1f98666ec3bb sampleid=no_sample read=162 ch=361 start_time=2024-06-18T10:24:54Z model_version_id=dna_r10.4.1_e8.2_5khz_400bps_sup@v4.2.0 barcode=barcode24
AATTATAGGATCCGCTTTTATTGGGTACGTTTTACCTTGAAGACAAATATCTTTTTGGGGAGCAACAGTTATTACTAATATTTTATCTTCAATTCCATTTTTAGGGAAAAAAATTGTTTTTTGAGTTTGAGGAAGATTTTCCGTTGATAATCCTACATTAAATCGATTTTTTTCTTTACATTTTTTAATACCTTTAATAATTTTAGCTATATCAATAATTCATTTATTTATTCTTCATGAAAAAGGCTCATCTAACCAAATAGGATTAAATTCAAGAAAAGATAAAATCTATTTTAATAAAAGATTTATATTTAAAGATTTAATTTCTTTAATATTAATAGTAATATTTTATTGCTTAATATTATCATTTTTTATTGATTTTCATTTTAGAATAGCAAAGGAAAATTTTTTTCCAGCTGATCCTTTAAATACACCTTTACATATTAAACCTGAATGATACTTTATATTTGCTTACGCAATTTTACGATCTGTACCAA
+
BHUHLEABAABA@@@AEFDDLIH{FFIKKLNJINHKIKOQJ{{MMIN{{{KIEHHDEF{{QLH{LNJIIHS{{{Z{MRJMS{{KTJH{I{IHJJECBBBFHHKFL{HKIMN{JFFA@BA@AA'&&&&*'(ABIJOJKMIII{CAHGMGJM{NK{J{HLHIHJ{DA@=@EIM{RCEDC;{INKL{{{LJIL{O{I{MO{GJGHHGKIFKJLHH{HPK{{PM{G{{LJNUJ{J{N{{HH{>{F{{L{{{JJMJNNFOHKI{JTL{KL{JJ{KHGGFEBDGJUMMM{TF{JM{G{IJT{JHHTLL{{JIHA@>?ACCGHL{IJHGH{{{{KMLDDFHME=98:?BCGHMKKJLNGJIH{HRI{I{MGG@@@@?I{{IV{HOLNI{VKRBK{K{JMLH{JH{FIHLJMGHOO{{{KRJFIHGRFGDEDEKM{MFEG76666F==>>:::;=>GQKGHH{HfPJGGFFFJGJI{IW`HEEHGGHGNMSM{IHEGII{IGJML
@f2a263e0-7015-48a2-8aab-fcd5d11d8a09 runid=297e2e96384f20ba73500fe6b13f1f98666ec3bb sampleid=no_sample read=194 ch=221 start_time=2024-06-18T10:24:57Z model_version_id=dna_r10.4.1_e8.2_5khz_400bps_sup@v4.2.0 barcode=barcode24
TGGTACAGATGGTAGAAATTGCGTAAGCAAATATAAAGTATCATTCAGGTTTAATATGTAAAGTAAAGGATCAGCTGGAAAAAAATTTCCTTTGCTATTCTAAAATGAAAATCAATAAAAAATGATAGCCATAGCAATAAAATATTACTATTAATATTAAAGAAATTAAATCTTTAAATATAAATCTTTTATTAAAATAGATTTTATCTTTCTTGAATTTAATCCTATTTGGTTAGATGAGCCTTTCATGAAGAATAGATAAATGAATTATTGATATAGCTAAAAATATTAAAGGTATTAAAAAATGTAAAGAAAAAAATCGACTTAATGTAGGATTATAAAACAAAATCTTCCTAGAAACTCAAAAAACAATTTTTTTCCCTAAAAATGGAATTGAAGATAAAATATTAGTAATAACTGTTGCTCCCCAAAAAGATATTTGTCTTCAAGGTCAACACCCAATAAAAGCAGATCCTGTAAGATTA
+
51-,-,,/-+&&&&&&&&&31-++++.443444221112111011,-,,,-/''''),,%%%%'$$$'.0000112656677732101'*))*')5433345567854445655554556883*)('&%$$$%%%'21323434333344344432222231333353232224569965432223356986543444433344:977668/99754435442100++,,,,,3212222220-,,*66543322122333356545444444333211112338:900/1114311123345655433333666:::<:2-,,,.55654***)((((-+))*(''(*,))))/%%%%%&4(((((23112239;==<1001/0/455+++++,)))334446775443211101334533223444-()**.;3.--/,++**,--::9900//...-&'(((345666,)(('))$$$***(
@f99e7b52-34f5-4705-93b3-58d737145f48 runid=297e2e96384f20ba73500fe6b13f1f98666ec3bb sampleid=no_sample read=156 ch=208 start_time=2024-06-18T10:24:54Z model_version_id=dna_r10.4.1_e8.2_5khz_400bps_sup@v4.2.0 barcode=barcode24
TGGTACAGATCGTAAAATTGCGTAAGCAAATATAAAGTATCATTCAGGTTTAATATGTAAAGGTGTATTTAAAGGATCAGCTGGAAAAAAATTTTCCTTTGCTATTCTAAAATGAAAATCAATAAAAAATGATAATATTAAAGCAATGAAATATTACTTAATATTAAAGAAATTAAATCTTTAAATATAAATCTTTTATTAAAATAGATTTTATACTTTCTTGAATTTAATCCTATTTGGTTAGATGAGCCTTTTTCATGAAGAATAGATAAATGAATTATTGATATAGCTAAAATTATTAAAGGTATTAAAAAATGTAAAGAAAAAAATTGATTTAATGTTGGATTATCAACGGAAAATCTTCCTCAAACTCAAAAAACAATTTTTTCCCTAAAAATGGAATTGAAGATAAAATATTAGTAATAACTTATACCCAAAGAATATTGTCTTAGAGGTAAAACATACCAAATAAAGCGGATCCTATAATTA
+
HDEEHNDFBA>?@ADKN{MHFFFIJHHGDIMIHIKGOJLESKGGGJQIDGI===<<:::<=HKJS{MKQILJLJM{GEFEDEEFEDFGJ{JIC:0,,,,,**,,,.654446EFEEEJHB777552//116:;::=@??76645<;9*****/..-(((((6;;;::;;HHFILEFF=99998;;464234@==>>:0ABA0//.....2372=6555;4>;..9@AFDFHKMHEDDA;;;:422311-)))+-;::BHCDFBHFGJEJFIKEIA@@@AUQLIHQFF,****/=EFJC*)))*DDC@?;+(''(*/&&&&'165*+,/10-))))*)).()(''&&&&&&((('./5=G{><:99;=ACEEIEEGJEHFDBDBBBCEFGI@<222GFFDA@@@@CBC??@@?FGBFH=844353/-,($$%$$%'%(,)<;337943<<<*))))*<=>?LFDDCB@@B?@BCB??>====>=;<;:;=
@10ee23a6-bb1b-4ea2-adf1-5bf12b524791 runid=297e2e96384f20ba73500fe6b13f1f98666ec3bb sampleid=no_sample read=223 ch=207 start_time=2024-06-18T10:24:54Z model_version_id=dna_r10.4.1_e8.2_5khz_400bps_sup@v4.2.0 barcode=barcode24
AGAATTATAGGATCCGCTTTTACTGGGTATGTTTTACCTTGAAGACAAATATCTTTTTTGGGGAGCAACAGTTATTTTGAGTATTTTTTTATCTTTCAATTCCATTTTTAGGGAAAAAAATTCTTTTTTGAGTTTGAGGAAGATTTTCCGTTGATAATCCTACATTAAATCGATTTTTTACTTACATTTTTTAATACCTTTAATAATTTTAGCTATATCGATAATTCATTTATCTCTCATGAAAAAGGCTCATCTAACCAAATAGGATTAAATTCAAGAAAAGATAAAATCTATTTTAATAAAAGATTTATATTTAAAGATTTAATTTCTTTAATGTTAATAGTAATATTTTTATTGCTAATATTATCATTTTTATTGATTTTGAGTTTAGAATAGCAAAGGAAAATTTTTTTCCCAGCTGATCCTTAAATATCACCTTTACATATTAAACCTGAATGAATCTTATATTTGCTTACGCAATTTTAGAATATGTACCAA
+
'&&&'(((''(***+&&'((-'())),1122540000188339766555566666666:88878544455544,++*)&&&&%''((((10000-)'')-2345678:<:77547:;;:984002.////544455676555545561/.*))*.244444666555566/----/999+'''&)333447997653334456432235752200/)'*((((/122234/,.*(&&&)*///00875444455555620080775556787587555434543222346567676774333243334474322245633342++7677888876555333344444577878100//1---)))(()++-/12255533441)))(((&*++1122245676677899;<;;:83/067*)''((+)),23/,,,0215/056654434344445/.1-''+*&(+///,++++...../588.++*(''&$%&&''
@f9d81aac-d4c5-4558-9d0b-2500cccb2596 runid=297e2e96384f20ba73500fe6b13f1f98666ec3bb sampleid=no_sample read=2204 ch=205 start_time=2024-06-18T10:24:56Z model_version_id=dna_r10.4.1_e8.2_5khz_400bps_sup@v4.2.0 barcode=barcode24
TGGTACAGATCGTAAAATTGCGTAAGCAAATATGAAGTATCATTCAGGTTTGATATTTTAAAGGTGTATTTAAAGGATCAGCTGGAAAAAAATTTTCCTTTTGCTATTCTAAAATGAAAATCAATAAAAAATGATAATATTAAGCAATAAAATATTACTATTAATATTAAAGAAATTAAATCTTTAAATATAAATCTTTTATTAAAATAGATTTTATCTTTTCTTGAATTTAATACCTATTTGGTTGATGAGCCTTTTCATGAAGAATCGATTAAAATGAATTATTGATATAGCTAAAATTATTAAAGGTATCAAAATTGAAGAAAAAAATCGATTTAATGTAGGATTATCAACGGAAAATCTTCCTCAAACTCAAAAAACAATTTTTTTCCCCTAAAAATGGAATTGAAGATAAAATATTCGTGATGACTGTTGCTCCCCAAAAAGATATTTGTCTTCAAGGTAAAACATACCCAATAAAAGCGGATCCTATAATTA
+
HN{IK{LOJ{GKI{I{R{OJKI{LGL{IHNKK{JMKJ{NXNIIR>=>==?=,+,,,1,,,-1EG{GGJEEF922/-+++***,3>>>CO\FCA:9;/.-,/-*.55575579:BA????D;/.../@CDKJ{GKMGMVL{MMNJQJKGDEIHPGFF;65567::{HGFBEC>====MGFMK{IQ{GHHJIZFNGKH{MNLFIH{HGEAJ{LTL{KK{AB@?>+++**///7//<,+++-,,,+,00**)$$%&&)*--*()),-../+*)*+*)**,4<@@CBEGGHIKN{HG{N{QVK{IFE7444<;=9::<<==BA'''''+)-27;<;;;<<=LL{JHLFKNWG{GB=>22DCAJEE76/,***+/336;<<DCPJFFGKGHO{{L??>5+GEFJO{HFEIJJJSJ{FHGEFMCB@>*****,)((((,,,-111112BGH{{JVPM{IHMPF{MGNJKLKXO{GHGHKO{OI{HHMKK{{IHLLK{KHJNFIJ
@766499fa-9ef5-4456-870b-124fd6cd908f runid=297e2e96384f20ba73500fe6b13f1f98666ec3bb sampleid=no_sample read=2202 ch=205 start_time=2024-06-18T10:24:54Z model_version_id=dna_r10.4.1_e8.2_5khz_400bps_sup@v4.2.0 barcode=barcode24
```
