## supplementary files S1-S7 for "Study of the molecular nature of resistance to bifenazate in a *Tetranychus urticae* Koch Laboratory Strain": reads_first.fastq (part 3 of 10)

```
TGGTACAGATCGTAAAATTGCGTAAGCAAATATAAAGTATCATTAAGGTAATATGTAAAGGTGTATTTAAAGGATCAGCTGGAAAAAAATTTTCCTTGCTATTCTAAAATGAAAATCAATAAAAAATGATAATATTAAGCAATAAAAATATTACTATTAATATTAAAGAAATTAAATCTTTAAATATAAATCTTTTATTAAAATAGATTTTATCTTTTCTTGAATTTAATCCTATTTGGTTAGATGAGCCTTTTTCATGAAGAATAGATAAATGAATTATTGATATAGCTAAAATTATTAAAGGTATTAAAAAATGTAAAGAAAAAAATCGATTTAATGTAGGATTATCAACGGAAAATCTTCCTCAAACTCAAAAAACAATTTTTTTCCCTAAAAATGGAATTGAAGATAAAATATTAGTAATAACTGTTGCTCCCCAAAAAGATATTTGTCTTCAAGGTAAAACATACCCAATAAAAGCGGATCCTATAATTA
+
{KNES{{NH{KLIH{{{{{{KNOKJIHL]JFE@/,)('&&%%%%%$$$%$$%&+*+)))5L{{HMOKIJIINNNQJTIJG7*))+7<43236:00//++9999IJGLKM{I{GIOHHIGEG{P{I{{MK{{{{IGIIFHJK{GDPG?>?IXMJI{K{G{MPILIKG:3=@A5DFMKKN{F<9110,*778{LHJK{J{{JHJ{I{GM{JJ{O{KLCFH@CB==EFG{IHHJ{Nc{KCBBCCHI{HNJI{B{FGL{LKWHLLH{H{P{MLLIK{00000JJIEDB?BDCEGDEP{{J==JLJHEN{F{EIEFF{{LNMEGIHLGNI{{JPKHIFI{LGGGHKL{G{{{{XWILHKGK{{IK{{O{{OJGQI{KLEKJ{{{{{IJMPP{{B{:33EHMM{IGDEEGG{KII{PJQL{J{KKMGJJ{FHE{J{{P{UL{D>;JP{{IKLJGJLJMMZJJM{JGKLJPJON{ELKF@DG@??>8BC@97778--,,,..
@a3528f97-69d6-45e8-a10e-ae89174ed97b runid=297e2e96384f20ba73500fe6b13f1f98666ec3bb sampleid=no_sample read=363 ch=179 start_time=2024-06-18T10:24:57Z model_version_id=dna_r10.4.1_e8.2_5khz_400bps_sup@v4.2.0 barcode=barcode24
TGATTGCATCGTAAAATTGCGTAAGCAAATATAAAGTATCATTCAGGTTTAATATGTAAAGGTGTATTTAAAGGATCAGCTGGAAAAAAATTTTCCTTTGCTATTCTAAAATGAAAATCAATAAAAAATGATAATATTAAGCAATAAAATATTATTAATATTAAAGAAATTAAATCTTTAAATATAAATCTTTTATTAAAATAGATTTTATCTTTTACTTGAATTTAATCCTATTTGGTTAGATGAGCCTTTTCATGAAGAATAGATAAATGAATTATTGATATAGCTAAAATTATTAAAGGTATTAAAAAATGTAAAGAAAAAAATGGATTGATGTTGGTATTCAACGGAAAATCTTCCTCAAACTCAAAAAACAATTTTTTTCCCTAAAAATGGAATTGAAGATAAAATATTAGTAATAACTGTTGCTCCCCAAAAAGATATTTGTCTTCAAGGTAAAACATACCCAATAAAAGCGGATCCTATAATTA
+
*(')**+++''***=>CE?><=<@BEFGFJJ{LOFI{JJ9999:DCCEJHOLKM{HNMHK{KKPJNKHJLJNMJ{EVHPGHA@?E{I{{FG?>-27552,4AIHEKHHO{ILL{KJNNR{I{IKNKHMKMJ{H{MFFCBBBE<=<9;:::;11.-.AACHIFAB@ACCBBDCDCIDEEFCJJHJ{DBC{{NLK{IPMEMHKCIHJIHJ<:H;=:9;-----2444HEHLPHJKHEGFE{HM{H{PHHF@>11B5664577BBBA@DFACBC;<<<;DEEEFKIIGH{JEEE{{IMIKGIHJRRKKFBC??HBB@?<<=BG7;?CHGG''''(*****,&%%%%%$$%-.=CDHHLFECA@?3110/0...//EEBCACF{K{{XPF:229<FL{HFGEDE@?A0///289?<<<00003@DCDDGJIIECCGA<8>CBIJJJWGJ{KFJKFHLGEGEBCCCGGE>ECC@DEB=;;GD>===>ABCBBB@BC
@7617e8fb-df1a-415d-b1da-47080ea02c89 runid=297e2e96384f20ba73500fe6b13f1f98666ec3bb sampleid=no_sample read=142 ch=354 start_time=2024-06-18T10:24:55Z model_version_id=dna_r10.4.1_e8.2_5khz_400bps_sup@v4.2.0 barcode=barcode24
TGGTACAGATCGTAAAATTGCGTAAGCAAATATAAAGTATCATTCAGGTTTAATATGTAAAGGTGTATTTAAAGGATCGCTTGGAAAAAAATTTTCCTTTGCTATTCTAAAATGAAAATCAATAAAAAATGATAATATTAAGCAATAAAATATTACTATTAATATTAAAGAAATTAAATCTTTAAATATAAATCTTTTATTTAAAATAGATTTTATCTTTTCTGAATTTAATCCTATTTGGTTAGATGAGCCTTTTTCATGAAGAATAGATAAATGAATTATTGATATAGCTAAAATTATTAAAGGTATTAAAAAATGTAAAGAAAAAAATCGATTTAATGTAGGATTATCAACGGAAAATCTTCTCAAACTCAAAAAACAATTTTTTTCCCTAAAAATGGAATTGAAGATAAAATATTAGTAATAACTGTTGCTCCCAAAAAGATATTTGTCTTCAAGGTAAAACATCCAATAAAAGCGGATCCTATAATTA
+
ECCEGGHEGEACBIGNNJNHFFEO{KGJKK{I{HIHG{HMYISLJLKISMFLH{IH{{IHIY{IIGJ{INLX{HJG{:,,,,,,-8:?HI{{IIHIQHHA:=.0//(()..EIG{FIG{NFGFEEGIJ{IIML{MULJNHIHKHNHGOPK{UHG{GDHDDHEGHNJKJHDFLC8{FTJ{IOIGRIIFGB>@BBDCBDBDC@;02BID?>>>>=<96,+++.)-*****-89HHHGFFB@@@E{????CII_??;-+**HDIIIHINOK{HPIJ{FP{OJFKIJIS{I{KJFFE{IO{LM{JIGNGMIH{H@CEE{KFDEDFDJ{FBK{{{KGEFCDEMHHRMH{H{WHGXJF{FGNKJ{GLA@>20../003>?>CEKGGJFPNO[N{KK{{ACLK{PHGJGFGFK{=:::99875>94,-89BCCCBDEEGFDEMDD:CDBJLDDDBHGIDE{IDADBDCCDIBC83---369:>3)::99:<===>@@@A@
@96fadcc1-2fec-401b-9d4d-047b9ec0a2f6 runid=297e2e96384f20ba73500fe6b13f1f98666ec3bb sampleid=no_sample read=260 ch=350 start_time=2024-06-18T10:24:56Z model_version_id=dna_r10.4.1_e8.2_5khz_400bps_sup@v4.2.0 barcode=barcode24
AATTATAGGATCCGCTTTTATTGGGTATGTTTTACCTTGAAGACAAATATCTTTTTGGGGAGCAACAGTTATTACTAATATTTTATCTTCAATTCCATTTTTAGGGAAAAAAATTGTTTTTTGAGTTTGAGGAAGATTTTCCGTTGATAATCCTACATTAAATCGATTTTTTTCTTTACATTTTTTAGTACCTTTAATAATTTTAGCTATATCAATAATTCATTTATCTATTCTTCATGAAAAAGGCTCATCTAACCAAATAGGATTAAATTCAAGAAAAGATAAAATCTATTTTAATAAAAGATTTATATTTTAAAAATTTAATTTCTTTAAATATAAATCTTTTATTAAAATAGATTTTATCTTTTCTTGAATTAATGTTATTTGGTTAGATGAGCCTTTTTCATGAAGAATGAATAAATGAATTATTGATATAGCTAAAATTATTAAAGCTGTAAAAAATGTAAAGAAAAAAATCGATTTAATGTAGGATTATCAACGGAAAATCTTCCTCAAACTCAAAAAACAATTTTTTTCCCCTAAAAATGGATGAAGATAAAATATTAGTTAATAACTGTTCTCCCCAAAAGATATTTGTCTTCAAGGTAAAACATACCCAATAAAAGCAGATACGTAGTT
+
HFGFGHDMHILHFCDDFIRN{{OOPJMKIFL{DMC<9811FGFEIFGGJJLDCADDBF{K{K{GEFDGEJEKNKJ{IG{HKLK{LGGIFD?>8:CIE@FGLJB???<H>F=FH31111?DIN?>>@@98999GFI{{KLGCA99:EE{QJNHOIK{HHHGG{HHEIEGEG{{{BA@>8?E{HN{LIFJGFIL{RMK{{KGDHL{IKI{HHNZFLJFJMEGIB@XHDEA=111222123444:>JFEDIHEIFGGGFFDILNKFKGFPG{{ZR{IFGIJFIIJGIGTKLJ{JIGG{FKFEDEKGHGFGFHA>==4.?A111120;44444BC?DB=?A=>=:887879>CBEEGAHFGLDECCC=>?AEEIFEB=43')(&%%%%(1//@A43332677ADDI{IHDCDEEACDX877767A;CDCCCFFI\KLNFIAAA?==>>DB@@8520,(&%$$%)?EF>=>>>DGD>BAGJE=;;;;BGGFIHEEFGPGII-,,,,:;;777,,*$$%&100--)((((5??@@@@EG{{KHF63):==?EA4*)'&'),0..../72*(&'++788A<;;(((11012?877>PIGDEFE@?99879BBGGFFOJHFCFDDE@N45CDDDD111113)(((((
@533fc6fa-70c1-43a5-83fc-303c41e725a8 runid=297e2e96384f20ba73500fe6b13f1f98666ec3bb sampleid=no_sample read=155 ch=218 start_time=2024-06-18T10:24:54Z model_version_id=dna_r10.4.1_e8.2_5khz_400bps_sup@v4.2.0 barcode=barcode24
AATTATAGGATCCACTTATTGGGTATGTTTTACCTTGAAGACAAATATCTTTTTGGGGAGCAACAGTTATTACTAATATTTTATCTTCAATTCCATTTTTAGGGAAAAAAATTGTTTTTTAGTTTGAGGAAGATTTACCGTTGATAATCCTACATTAAATCGATTTTTTTCTTTTTTACATTTTTTAATACCTTTAATAATTTTGGCTCTATCAATAATTCATTTATCTATTCTTCATGAAAAAGGCTCATCTAACCAAATAGGATTAAATTCAGAAGAAATTGGAAAATTTTCTTTTAATAAAAGATTTATATTTAAAGATTTAATTTCTTTAAGATATTAATAGTAATATTTTATTGCTTAATATTATCATTTTTTATTGATTTTCATTTTAGAATAGCAAAGGAAAATTTTTTTCCAGCTGATCCTTTAAATACACCTTTACATATTAAACCTGAATGATACTTTATATTTGCTTACGCAATTTTACGATGTATTTACAA
+
CBB81111223//((((()8889GJF{IFNJC@BA?88{TJG{FGF{KHC95JFIMK{{{{KLL{JJ{{{NRK{{J{{JOH@;QLJ{@>>>>G{KHRKVKCDDBALQK{{{UK>>;5.,,((((...ACCOKLI{HEEFGHE{KIII{SI{MNM{X{NOKA>>>>>??CA45-)((((24BCD{{JII{HJG{NMCD?11000.''''(((((ABBADGGEBECEB{LEGDDBCBCAEFCFGHLGFIMGJKJFKFE{JIPHGCCBDCFHGEJ30*((*)*&&&&'(-0*+*)*+,.//.2ABEEGCEGEFEIDDGB;EEADACD2DCDEAGIG@4333228;<<B@@?@AADGHHEFECBCBA@A@@ABABCBBEK{DB>>?@@EUHHFGEMDDA@ACAAAACCEGIIFBFGIPV{{{=99AB@??@BDIIG{GEEBBB<;<B8B@?>>??@?>>>>>=<;<==>???ACA???>@@@;:88778::;9;---*))+,0,-12
@a16b6537-d9cf-4e86-ba93-1588635dca98 runid=297e2e96384f20ba73500fe6b13f1f98666ec3bb sampleid=no_sample read=2498 ch=346 start_time=2024-06-18T10:24:56Z model_version_id=dna_r10.4.1_e8.2_5khz_400bps_sup@v4.2.0 barcode=barcode24
AATTATAGGATCCGCTTTTATTGGGTATGTTTTACCTTGAACAAATGTGTTGGGGAGCAACAGTTATTACTAATATTTTATCTTCAATTCCATTTTTAGGGAAAAAAATTGCTTTTTGAGTTTGAGGAAGATTTTCCGTTGATAATCCTACATTAAATGGATTTTTTTCTTTACATTTTTTAATACCTTTAATAATTTTAGCTATATCAATAATTCATTTATCTATTCTTCATGAAAAAGGCTCATCTAACCAAATAGGATTAAATTCAAGAAAAGATAAAATCCATTTTGATAAAAGATTTATATTTAAAGATTTAATTTCTTTAATATTAATAGTAATATTTTATTGCTTAATATTATCATTTTTTATTGATTTTCATTTTAGAATAGCAAAGGAAAATTTTTTTCCAGCTGATCCTTTAAATACACCTTTACATATTAAACCTGAATGATACTTTATATTTGCTTACGCAATTTTACGATCTGTACCAA
+
EIJKIJHGL{{IH{G{LJ{N{{JP{{N{{{{JJL{ED6--+))--+()''(++:;LLLHHKRHJ{L{J]{KKIP{PM{KEGH]HQC>BBC{HHDM{{FDDDCNJI{{{NE>7653672.+++-58J{{JJIE?<IEC>=?KG{K{{{{OA>>>>?BBE/....99=?HBCD@67{IHKKJ{{M{HEHD64444IGJEGGGIHFGIGII{J{{{KKNEEHI{{PH{AA@A@43224458JN{PGJKJLK{{JKOI{K{{M{NLKOI{{:999:BREHSNXNKNH{MJ{Y{{{{HHMRI{LHRHH{O@@A{U{X{{HLEOJNLA@@@::///0./4;===>GGL{M{LN{J{PI{MKHIFGHJG>@H{{{K>>=??@@5++++,.,,,,-/011689>CD><<30000402**:<==ECABBC?A{EKGEE+**E*FCE;:7666FGEHHFEEGECCCCC@JJHHGLMKGEDBBABEK{{GTB@@323333333
@ab58a452-2925-4b63-aa99-4d59aae29879 runid=297e2e96384f20ba73500fe6b13f1f98666ec3bb sampleid=no_sample read=154 ch=342 start_time=2024-06-18T10:24:57Z model_version_id=dna_r10.4.1_e8.2_5khz_400bps_sup@v4.2.0 barcode=barcode24
TACGGTACAGATCGTAAAATTGCGTAAGCAAATATAAAGTATCATTCAGGTTTAATATGTAAAGGTGTATCTAAAGGATCAGCTGGAAAAAAATTTTCCTTTGCTATTCTAAAATGAAAATCAATAAAAAATGATAATATTAAGCAATAAAATATTACTATTAATATTAAAGAAATTAAATCTTTAAATATAAATCTTTTATTAAAATAGATTTTATCTTTTCTTGAATTTAATCCTATTTGGTTAGATGAGCCTTTTTAGATGAAGAATAGATAAATGAATTATTGATATAGCTAAAATTATTAAAGGTATTAAAAAATGTAAAGAAAAAAATCGATTTAATGTAGGATTATCAACGGAAAATCTTCCTCAAACTCGGAAAAATTTTTTTCCCTAAAAATGGAATTGAAGATAAAATATTAGTAATAACTGTTGCTCCCCAAAAAGATATTCTCTTCAAGGTAAAACATAATAAAAGCGGATCCTATAATTA
+
-'&&%&&,0../01;BTPL{{{HK{GHMOKLWULMNIIK{NI@?@?9998779898:;,,-78DP{KOKT{WFXOCHIGA?==<3**((*-;21015,,))).0@BDEBABAB{G{P{LNT{MJHDCD?>@AGJHGSKKJPI{{{{JKF{ONK{{I`HENEHCESKSLFH{GE{MLMGHT{O{??>??{M{IIPIJFK{{M{IO{{KGPIKLPP{M{MEEDKL{OLOLPO{LKIJ{NH=><;<@@?@@@ABA;:::?A@*)))))**5@@@ACFE{J{IXFHGF{JKHEJGIGGGIIK[{{N{KJ{OL{{I{FI{KQ{{HGFCABEGFDM{{{{N<<<<<CC{HFKDHFGKJ{KKGIEJEEOJLGLDBAA;;;;::/'&&%%''()*+-021242:GHIJHBAACDDDCBB@@ABBGCBABA@>?>??@ACECIGHD==<5....:>82115''''()&''&)&&()*563212;<84:+++*+.-*'%%%%%
@4b90dadc-bac6-4819-9e99-32c42f31132e runid=297e2e96384f20ba73500fe6b13f1f98666ec3bb sampleid=no_sample read=222 ch=219 start_time=2024-06-18T10:24:54Z model_version_id=dna_r10.4.1_e8.2_5khz_400bps_sup@v4.2.0 barcode=barcode24
AATTATAGGATCCACTTATTGGGTATGCTTTACCTTGAAGACAAATATCTTTTTGGGGAGCAACAGTTATTACTAATATTTTATCTTCAATTCCATTTTCGGGAAAAAAATTGTTTTTTTGGTTGGAAGATTTTTCCGTTGATAATCCTACATTAAATCGATTTTTTTCTTTACATTTTTTAATACCTTTAATAATTTTAGCTATATCAATAATTCATATATCTATTCTTCATGAAAAAGGCTCATCTAACCAAATAGGATTAAATTCAAGAAAAGATAAAATCTACTTTAATAAAAGATTTATATTTAAAGATTTAATTTCTTTAAATATAAATCTTTTATTAAAATAGATTTTATCTTTTCTTGAATTTAATCCTATTCATTGCAGTAGAGCCTTTTTCATGAAGAATAGATATATGAATTATTGATATCAGCTAAAATTATTAAAGGTATTAAAATATAAGAAAAAATGGATTAATTAGGGTATCAAAGCAAAATATTACCTCAAACTCAAAAAACAATTTTTTTCCTAAAAATGGAATTGAAATAAAATATTAGTAATAACTGTTGCTCCCCAAAAAGATATTTGTTGCAAAGTAAAACATACCCAATAAAAGCGAGTGTATAATTA
+
???IECA@BCD>?**)(&&.../DE{G6444+++++,-=DDDCCDDEGE{B<:89CCEIFB9999:8889:CDHGFEHKIIGHGF{MHME{KFEE>BC=)&&&&0467:::<::?@?@DD;4455555CCB>=?AAB=<@@BGDEFDIHIHGMGEHKEECBBACEJ{J>AA1-.==<@EGFDEECECDCE@GI<<<<<6//..00001???@?CDFGIFKFCGJIEGHFKAAA@??=;:BC;;=<9//./167;E?ADBBCE{FHHLDDCBACGEGDEEFIHHB@@*****7:::?@B=:;:28::>B9AGB@ABBAEEDL@AAA=====;88931111288977@@==<;;<;IIEEFKEEIEG>>PELHCKEEGGB@F8777,(''''((().12<>@@@A:::5233<@DFEECCGHGHKCAA92222./.**+,;?EKE{KIHLDFIAC8+'(55)'&&%&-/./77)))((%&%%%%&&&''%%%%$%%%%'+'''%%%&'6652355889DDB????BOJ{?0/.-22;FI=??>?>0((((++0:B@?=55577AJEH{F{KHEEB9/2+,,,22/.,++)'&'&'(()+,048:=>====F66/0><@?=3-,++****;?B?
@5f40d671-0d1c-45dc-9b54-ce882a679e16 runid=297e2e96384f20ba73500fe6b13f1f98666ec3bb sampleid=no_sample read=2445 ch=200 start_time=2024-06-18T10:24:55Z model_version_id=dna_r10.4.1_e8.2_5khz_400bps_sup@v4.2.0 barcode=barcode24
TGGTACAGATGAGTAAATTTAGTAAGCAAATATAAAGTATCATTCAGGTTTAATATGTAAAGGTGTATTTAAAGGATCAGCTGGAAAAAAATTTTCCTTTGCTATTCTAAAATGAAAATCAATAAAAAATGATAATATTAAGCAATAAAATCTATTAATCTAAAGAAATTAAATCTTTAAATATAAATCTTTTATTAAAATAGATTTTATCTTTTCTGATTTAATCCTATTTGGTTAGATGAGCCTTTCATGAAGAATAGATAAATGAATTATTGATATAGCTAAAATTACTAAAGGTATTAAAAAATGTAGAGAAAAAAATCGATTTAATGTAGGATTATCAACGGAAAATCTTCCTCAAACTCAAAAAACAATTTTTTTCCCTAAAAATGGAATTGAAGATAAAATATTAGTAATAACTGTTGCTCCCCAAAAAGATATTTGTCTTCAAGGTAAAACATACCCAATAAAAGCGGATCCTATAATTA
+
=<<<==?;0/++*+,-./1/,,,,-/56:9::978789:;;<==>=><::::<=;;:::;;;;:999;:====;<;<;;<<=?===AAC=<;;><>@:::12@?<<<<:;;=BA@>?@B@?????>=>=<;:98889::::;<:;;53322)(('%&'()()))36677=>=><;;<<>@@=:9999<<=?@A@>><;<<<<:99:;?>A==<=B<<--,..33211100132666565556;;<+'((==<;;;;;:999899<<22211::;::9989999;:;;<<-*((()8;99998897;;::::9989:>AAB@?844446=<<:998889989988644446;;;?=;:900000::8898<;:999;>@GEC8886:;;;=<;:::9999975555754740,,/45567789898784440+666==;9:::;)986444987789;<<;:9::94588888:7333349::987678
@0d5a79d3-ab28-4a8f-b7e1-7ef4fc8a683d runid=297e2e96384f20ba73500fe6b13f1f98666ec3bb sampleid=no_sample read=181 ch=318 start_time=2024-06-18T10:24:56Z model_version_id=dna_r10.4.1_e8.2_5khz_400bps_sup@v4.2.0 barcode=barcode24
AATTATAGGATCCGCTTTTATTGGGTATGTTTTACCTTGAAGACAAATATCTTTTTGGGGAGCAACAGTTATTACTAATATTTTATCTTCAATTCCATTTTTAGGGAAAAAAATTGTTTTTTGAGTTTGAGGAAGATTTTCCGTTGATAATCCTACATTAAATCGATTTTTTTCTTTACATTTTTTAATACCTTTAATAATTTTAGCTATATCAATAATTCATTTATCTATTCTTCATGAAAAAGGCTCATCTAACCAAATAGGATTAAATTCAAGAAAAGATAAAATCTATTTAATAAAAGATTTATATTTAAAGATTTAATTTCTTTAATATTAATAGTAATATTTTATTGCTTAATATTATCATTTTTTATTGATTTTCATTTTCTGAGCAAAGGAAAATTTTTTCCAGCTGATCCTTTAAATACACCTTTACATATTAAACCTGAATGATACCTTATATTTGCTTACGCAATTTTACGATCTGTACCAA
+
@GGI{H{U{KKLIGJJM{NKIGHKIRIOIHJL{JFFI;00@BJCBCCDH{{JLGHIH{LIKHIH{LIIJMLIMU{QIJHJIIL{IKFLN{L{KKOJ?@EIJG9:::A{{G{{{GQK{K{HKN10000BDFIE{PIGOJ{DMH88AELHKHJMKGHINJGR{I{HECGBCCB{JA:?<6?EFHNMI{KKIJLJJ{HHR{ROFJFE@CBDBB;:99:99CBDCILN{O{{HHGLKH{INEEHDIHG{HJ{S{F{JFILIDIDB766666;6:886679;<HDABA@?DGK=<0000,878?HIFGJI{J{JFJHKGJJG{G844KKIEHIJJIHH{L_{I{GJF{EFGJJ{KJMIE{GHI{MK{{IKKJDGEIFKHLKHGI{{E<<<<=2-&%%%).02?BBHCCA@AF@A=777HHGG{EHPK{{{POHNGKKHJLHGKNJ{HHGLKQJKHFHIIHJFEH<<IJL{LHTGEHEEECFIM{HK>=855559;<FG
@74e10ddc-8b3c-4e13-9f0d-f423c4c5cb5b runid=297e2e96384f20ba73500fe6b13f1f98666ec3bb sampleid=no_sample read=179 ch=318 start_time=2024-06-18T10:24:54Z model_version_id=dna_r10.4.1_e8.2_5khz_400bps_sup@v4.2.0 barcode=barcode24
TGGTACAGATCGTAAAATTGCGTAAGCAAATATAAAGTATCATTCAGGTTTAATATGTAAAGGTGTATTTAAAGGATCAGCTGGAAAAAAATTTCCCTTTGCTATTCTAAAATGAAAATCAATAAAAAATGATAATATTAAGCAATAAAATATTACTATTAATATTAAAGAAATTAAATCTTTAAATATAAATCTTTTATTAAAATAGATTTTATCTTTTCTTGAATTTAATCCTATTTGGTTAGATGAGCCTTTTTCATGAAGAATAGATAAATGAATTATTGATATAGCTAAAATTATTAAAGGTATTAAAAAATGTAAAGAAAAAAATCGATTTAATGTAGGATTATCAACGGAAAATCTTCCTCAAACTCAAAAAACAATTTTTTTCCCTAAAAATGGAATTGAAGATAAAATATTAGTAATAACTGTTGCTCCCCAAAAAGATATTTGTCTTCAAGGTAAAACATACCCAATAAAAGCGGATCCTATAATTA
+
FCEK{JOHJHBC{JHFH{HIFDECBBCBCCDCFDIGEIFIHGFHHKHGEEGEGEECAAADDGJGNIJKGJD{JDTDE95222.006EFLGDBA<*A6*+;5?UIGFEDHCCCD33234<<<<=>CBFEJGECEE=<<;;@ACCCCBAAD<6ECB?>CDDDDBACCCDLGCGFDIHBBBA88*****E@A>=>BBBCDEGEBCCCFE?;::68?78*)((-+51..-))*?AHCGHGIEKFEFGC@???>?@@>=4422===>>BACCA@A@ABBA??@@AACCB?>><;;::<=>HGECCA@?@?@??AB?@ABEHD@?667<DDDFFDDC>66667CDAB??>?@AAA@@@?>;;;<<DFBD?>=<433335>8888??=>>?BDHK{FBD3((=>@A@?>=>>>=<<;:;;;==><<;::99999::;<<=<<<==?>;?>>>=<;<;<<<<;;:<;===<==>=>=;;;;<=>::8889988544556655457
@d02582e4-f802-45dc-82d7-6d84721bf28f runid=297e2e96384f20ba73500fe6b13f1f98666ec3bb sampleid=no_sample read=1566 ch=197 start_time=2024-06-18T10:24:56Z model_version_id=dna_r10.4.1_e8.2_5khz_400bps_sup@v4.2.0 barcode=barcode24
AATTATAGGATCCGCTTTTATTGGGTATGTTTTACCTTGAAGACAAATATCTTTTTGGGGAGCAACAGTTATTACTAATATTTTATCTTCAATTCCATTTTTAGGGAAAAAAATTGTTTTTTGAGTTTGAGGAAGATTTTCCGTTGATAATCCTACATTAAATCGATTTTTTTCTTTACATTTTTTAATACCTTTAATAATTTTAGCTATATCAATAATTCATTTATCTATTCTTCATGAAAAAGGCTCATCTAACCAAATAGGATTAAATTCAAGAAAAGATAAAATCTATTTGGTTAGATGAGCCTTTTTCATGAAATACATAAATGAATTATTGATATAGCTAAAATTATTAAAGGTATTAAAAAATGTAAAAATCGATTTAATGTAGGATTATCAACGGAAAATCTTCCTCAACTCAAAAAACAATTTTTTTCCCTAAAATGAAGTAAATTGTTAGATAACTATTGCTCCCAAAAAAGGTGCTTTCTCTTCAAGGTAAAACATACCCCCAATAAAAGCAGATATTAG
+
9@@C>>1)))*12,,,,,/-+----KG{M{T{IJ{{LL{IIHILFI{WOGJC@;IJHFHFJIKE@@@GEGEFIIDFHHGKO{{MNHKGQJCCACBDA>>BG{JFFGDL{O{{GF@::<9<={@??@ALGJL{{QIKKU{C>A99:AFGKL{O{FGGFIHHHLHHDHECJYQ{{863106DGGF{{{JICCFFH?;:I{GF{K{{MI{IKJGIHDDEEEJMHIFJJHL{KEHJ{K{{HIJGJRH{OKKGGHNNWIGFFJIJIGDCEHKHGF>AB?:89<LIH{{IGGIOKFGCED<<=<=DEDCCFGAA?C{{C?>>>6+**('&'+77@DCABEBEFOH{LGECDABDEHPK{{FLHFHCDDCBDGCCB@950,,,---.123655555???A?@@@;98867888;:333....03//89;<>DQGHNDEOH{{{;??46>?AA?@>:63///2332&&&&(())%%%%&-,,-*.//6430))+((()::99/-,''&&&()022122.**+@::<=565210/,*+)*
@5c7e3847-3313-4180-accf-f3b4669fbf98 runid=297e2e96384f20ba73500fe6b13f1f98666ec3bb sampleid=no_sample read=1367 ch=195 start_time=2024-06-18T10:24:55Z model_version_id=dna_r10.4.1_e8.2_5khz_400bps_sup@v4.2.0 barcode=barcode24
TGGTACAGATCGTAAAATTGCGTAAGCAAATATAAAGTATCATTCAGGTTTAATATGTAAAGGTGTATTTAAAGGATCAGCTGGAAAAAAATTTTCTTGCTATTCTAAAATGAAAATCAATAAAAAATGGTAATATTAAGCAATAAAATATTACTATTAATATTAAAGAAATTAAATCTTTAAATATAAATCTTTTCTATTAAAATAGATTTTATCTTTTCTTGAATTTAATCCTATTTAGTTAGATGAGCCTTTTTCATGAAGAATAGATAAATGAATTATTGATATAGCTAAAATTATTAAAGGTATTAAAAAATGTAAAGAAAAAAATCGATTTAATGTAGGATTATCAACGGAAAATCTTCCTCAAACTCAAAAAACAATTTTTTTCCCTAAAAATGGAATTAAAGATAAAATATTAGTAATAACTGTTGCTCCCCAAAAAGATATTTGTCTTCAAGGTAAAACATACCCAATAAAAGCGGATCCTATTAATTA
+
@99999FD<<97789<AH{FEIEDDCEFCFFKF{{IKPKHPGRL{I{{IH{JRHHGIFEFGT{J{MO{{{??>=C@A@83333DCIIJ{{{GB?:(&&&(7BEDHK{P{{ILJH{N{21112:?98;:CGK{JIKII{{JIFIEHHGJDK{MQEE;89KJI776444=FJK{{J{{LPHIKG{GLHP==>BCEDFD332223)())))))))700/.-*@9A@ADFJN{NI{LT{FFLGHAGEIGHGFGEBABA@?<,)))*99:DECCCGFHJLBCBBDOJNBDDEC544445EM{KHBCDCCH{{FD@999:{{FDB==>@LGIJ{{{MA???@B@@YIFCDCEHLHG33333DCE{IL{{KIOIFJ{I{MJKGEDFHG?>>=>DM{{MB60EFIM{KGECCCG@>:77777?><K??78=>>>A@AAA@BA@@A@@CBDFEFDDDCBFFDDEEFFDDABBDFEHGHECDCCDDED?>?>>31...00+*)''*,,
@a321bf01-52cc-4967-b219-92afd1b57662 runid=297e2e96384f20ba73500fe6b13f1f98666ec3bb sampleid=no_sample read=2338 ch=308 start_time=2024-06-18T10:24:57Z model_version_id=dna_r10.4.1_e8.2_5khz_400bps_sup@v4.2.0 barcode=barcode24
AATTATAGGATCCGCTTTTATTGGGTATGTTTTACCTTGAAGACAAATATCTTTTTGGGGAGCAACAGTTATTACTAATATTTTATCTTCAATTCCATTTTTAGGGAAAAAAATTGTTTTTTGAGTTTGAGGAAGATTTTCCGTTGATAATCCTACATTAAATCGATTTTTTTCTTTACATTTTTTAATACCTTTAATAATTTTAGCTATATCAATAATTCATTTATCTATTCTTCATGAAAAAGGCTCATCTAACCAAATAGGATTAAATTCAAGAAAAGATAAAATCTATTTTAATAAAAGATTTATATTTAAAGATTTAATTTCTTTAATATTAATAGTAATATTTTATTGCTTAATATTATCATTTTTTATTGATTTTAGATTTAGAATAGCAAAGGAAAATTTTTTTCCAGCTGATCCTTTAAATACACCTTTACATATTAAACCTGAATGATACTTTATATTTGCTTACGCAATTTTACGATCTGTACCAA
+
LNJMEGEFFI{NRVMML{{{{NPI{H{{JH<>81-,+***-67FJKKI{{K{MKHIENOJ{NM{N{B@@A@@FC?<<<<JKIK{JJZ{PJIGGIIFC@@RJ{CAC?;>BK{{{HHUGGKFBF21111GIFLFFIKECCBCA>((()=DII{EDKGEDCCCB@9:==>>D{N{K<;=40199:;?FMFO{LM{K{{PN{NKGL{{{{{NN{{{{J{{{{GOMGJ{MKMLIHJ{K{FEHEMH{L{{{L{{{{M{GGMF{{{QOK{M{JTJ{{K{A@A@CGHHC{{L{{H{LQL{{L{H{HJGIHJCFDHAK{HQMI{LYJDKNFH{{{KIL{GFFJGIFFG{{{[GEHIJO{OKIL{M{L{{MIIKH87778FCFD88889EK{)((((,);<<>>>?@H{GIJ{{K{OK{{{KJC>>IZII{KKM{VM{O{IZGC,,,8,AE{WIIHGGEQLIEDDDHNA32222BBEDFFHKFFCA@@ABE{JNF????@CB?@@@?
@cef10a62-bfda-4ec9-a96d-27f8dbd26c9e runid=297e2e96384f20ba73500fe6b13f1f98666ec3bb sampleid=no_sample read=329 ch=190 start_time=2024-06-18T10:24:57Z model_version_id=dna_r10.4.1_e8.2_5khz_400bps_sup@v4.2.0 barcode=barcode24
AATTATAGGATCCGCTTTTATTGGGTATGTCTTACCTTGAAGACAAATATCTTTTTGGGGAGCAACAGTTATTACTAATATTTTATCTTCAATTCCATTTTTAGGGAAAAAAATTGTTTTTTCATTTGAGGAAGATTTCCATTCATAATCCTACATTAAATCGATTTTTTTCTTTCATTTTTTTTAATACCTTTAATAATTTTCGCTATATTCAATAAATTCATTTATCTATTCTTTAATAAAGAAGGCATCTAACCAAATAGGATTAAATTCAAGAAAAGATAAATCTTCTTTAATAAAAGATTTATATTTAAAGATTTAATTTCTTTAATATAACGTAATATTTTATTGCTTAATATTATCATTTTTTATTGATTTTCATTTTAGAATAGCAAAGGAAAATTTTTTTCCAGCTGATCCTTTAAATACACCTTTACATATTAAACCTGAATGATACTTTATATTTGCTTACGCAATTTTACGATCTGTACCAA
+
ADCEABABBEEDFBABC@<::;:;=?99:H86666<99**=ABA2211253332344ABC{IEHDCDCDIFGGCCIFHFFGU{JG{GRNEIIPFHGE{FG{NFDDB?C>LS{{{JCA@@?EE54344.767789610/)/((('(,,-3=>>?<<::9ADD::::8?JIIO8673/012449A{OEFDACEFDGCCD654/.+''''(.,,*))+/(''&&&&&''''()*./0140,,,*)*))*()))*+-../;?@DBBBAABCABDCMAC@>>>>DEB@<96'/,+&&''*/>>??BBBBBDCCB@@B?FEBACBDFGEFGCB@A6B421((*))),137;@B@AB@?DDBBFCBC@@311111111;;;;;FIKHFDEHDECDD@>>>>@CCEEHIDJHGL{HJF7**,@>=<<<>?DBC@>=7(((((<;@==<<===>==>=><;;<<>>>>>>@>>>@@AA@><99889<>@>:43212448::;;
@db92c323-13a7-4a76-a68e-4c34087c1dc1 runid=297e2e96384f20ba73500fe6b13f1f98666ec3bb sampleid=no_sample read=156 ch=304 start_time=2024-06-18T10:24:56Z model_version_id=dna_r10.4.1_e8.2_5khz_400bps_sup@v4.2.0 barcode=barcode24
TGGTACAGATCGTAAAATTGCGTAAGCAAATATAAAGTATCACTCAGGTTTAATATGTAAAGGTGTATTTAAAGGATCAGCTGAAAAAAATTTTCCTTGCTATTCTAAAATGAAAATCAATAAAAAATGATAATATTAAGCAATAAAATATTACTATTAATATTAAAGAAATTAAATCTTTAAATATAAATCTTTTATTAAAATAGATTTTATCTTTTCTTGAATTTAATCCTATTTGGTTAGATGAGCCTTTTTCATGAAGAATAGATAAATGAATTATTGATATAGCTAAAATTATTAAAGGTATTAAAAAATGTAAAGAAAAAAATCGATTTAATGTAGGATTATCAACGGAAAATCTTCCTCAAACTCAAAAAACAATTTTTTTCCCTAAAAATGGAATTGAAGATAAAATATTAGTAATAACTGTTCCCCAAAAGATATTATTTTAGAAGTAAAACATTTAATAAAAGCAGATAATTATACATTA
+
KGFINJNKCCB?@BBBGGJCCCDDABDCEDDCCBCEEQFHEEDIJI{JGHNIGFBA@AABCGFOFHHN{F@AB?A>>76555)&&&+85200,+)***))@EKRFIJIILJFGCNIIDGEEDFEGIIONF{DFDE10./1CDDCCCDFDGFFC:::::EDGFCDDC?6<>C<?ADEBDEBBBEDIEFGDDEFHGH{HOHCBCA@BCBDCEGIJA@?>4/;6122223CD{IOHFGFMIH{ECCFDFCDCBB??FFHGCABCEDEFEDCDAACCCCDCBDGGEFDDABCCCDFOHGGGIEGEEFIF;333351/../20000>CJGFHGFD<;;;<FIFE87778CEEECBB@??@@BO{HHCCBCBGKIHIGFDC@BC@ABAEJHJ{JEC</EFEEDCB??@@@BC@@??>???@>===<<<<<>=7421/-,,+*.1.-0,*)(&%$$%%%%%%&&'(''&&%$##$$(()-,))'%%$$$$$%%%%&&
@3b26af07-c1cb-497e-927f-724600ea114e runid=297e2e96384f20ba73500fe6b13f1f98666ec3bb sampleid=no_sample read=154 ch=304 start_time=2024-06-18T10:24:54Z model_version_id=dna_r10.4.1_e8.2_5khz_400bps_sup@v4.2.0 barcode=barcode24
AATTATAGGATCCGCTTTTATTGGGTATGTTTTACCTTGAAGACAAATATCTTTTTTGGGGAGCAACAGTTATTACTAATATTTTATCTTAATTCCATTTTTAGGGAAAAAAATTGTTTTTTGAGTTTGAGGAAGATTTTCCGTTGATAATCCTACTAAATCGATTTTTTTCTTACATTTTTTAATACCTTTAATAATTTTAGCTATATCAATAATTCATTTATCTATTCTTCATGAAAAAGGCTCATCTAACCAAATAGGATTAAATTCAAGAAAAGATAAAATCTATTTTAATAAAAGATTTATATTTAAAGATTTAATTTCTTTAATATTAATAGTAATATTTTATTGCTTAATATTATCATTTTTTATTGATTTTCATTTTAGAATAGCAAAGGAAAATTTTTTTCCAGCTGATCCTTTAAATACACCTTTACATATTAAACCTGAATGATACTTTTATATTTGCTTACGCAATTTTACGATCTGTACCAA
+
{I{QKMGHHJNGJGFGIDJCFPGGHHM{KIJ{KJNN{GLRI{POBBBDKMOHA?FDGACBBEJFFIPFMNOHHNL{QKGMNGIHND=>?>>>>AIJGIIKLLLID84;GK{{{HMGJ{{MN{>==>AGFEII{IHGGLLFBI>>?75555;/..'&&&,..16669DHT{{>:@((ABBDHJ{KJNFOGNM{G{H_K{G{FFLMGGHFHCCDEDVH?<;<<?A{EFDHECCDCDH?@?>@KHJLLHK{IHJHJKH{GDGIGFJFC::9:;CADDGFKHFDGEJIGEC)))))>NDFGEHFIJHKINFEGGFHHIEEGJBEDD{FKOHGGIHJGEHEFDBBBACEE{KH>>>>?BBCCBBBDDDECDFGFIFFCCA<8+)'(.....<:;=99989;8::<CCDCABEFD@:6666668EEIJIGFIFBCBCC315115?@@A@@IHGKFDDBBAA@ABCC84CB@@BAAB@@=;;;<>DFKEA98779=????A@
@93a7db7d-4de4-4d5e-98ed-4d30ee222508 runid=297e2e96384f20ba73500fe6b13f1f98666ec3bb sampleid=no_sample read=524 ch=301 start_time=2024-06-18T10:24:54Z model_version_id=dna_r10.4.1_e8.2_5khz_400bps_sup@v4.2.0 barcode=barcode24
TGGTACAGATCGTAAAATTGCGTAAGCAAATATAAAGTATCATTATTCAGTTAATGTGTAAAGGTGTATTTAAAGGATCAGCTGGAAAAAAATTTTCCTTTGCTATTCTTAAAATGAAAATCAATAAAAAATGATAATATTAAGCAATAAAATATTACTATTAATATTAAAGAAATTAATACTTAAATATAAATCTTTTATTAAAATAGATTTTATCTTTTCTTGAATTTAATCCTATTTGGTTAGATGAGCCTTTTTCATGAAGAATAGATAAATGAATTATTGATATAGCTAAAATTATTAAAGGTATTAAAAAATGTAAAGAAAAAAATCGATTTAATGTAGGATTATCAACAACGGAAAATCTTCCTCAAACTCAAAAAACAATTTTTTTCTCCCTAAAAATGGAATTGAAGATAAAATATTGAGCACGTAATAACTGTTGCTCCCAAAAAGATATTTGTCTTCAAGGTGAAACACCAATAAAAGCAGATCCTGTCATTTA
+
3-,,+)(((((((()565944334::>==>>2210/,-(''&'.++***)''&(0((((*48:@D==<<;<88:800000//0?==>EHME;:9885757513AA@?32-+++2)/3ADFTE??><?A@DCEAAFEDCCCDCBACAAABDDEEEHGCBCDACCCDEDC>==>DA?20..**(((((8?AB>>?ABBCGHGGEDCFEDDBAA>;30>55566,,*'''''0011@DDE=>=>>DDEHEJDCEGEEFGJDDCAA@ACCBBBBCCB@BCHEGGFFEE@;<5)((()())9EFCCCFEEDCCBA)(''(8;<65444<A?AEFFGF97778:<@@@BBBB<;;:9'&&&'*+())):>???8445.---,/)))))8<;<B>?ABCD3--'((*2>=@@@><<==>?@?>====?@AAA@211117778;=@?>?>>><;;8892=@@BA@>?>?@=@?B@......'&'''(&&%(.357:6=(((()/2++*)),,*
@0f6cc3fa-fdfe-4292-ad62-e9eed8ce5a88 runid=297e2e96384f20ba73500fe6b13f1f98666ec3bb sampleid=no_sample read=170 ch=300 start_time=2024-06-18T10:24:56Z model_version_id=dna_r10.4.1_e8.2_5khz_400bps_sup@v4.2.0 barcode=barcode24
AATTATAGGATCCGCTTTTATTGGGTATGTTTTACCTTGAAGACAAATATCTTTTTGGGGAGCAACAGTTATTACTAATATTTTATCTCAATTCCATTTTTAGGGAAAAAAATTGTTTTTTGAGTTTGAGGAAGATTTTCCGTTGATAATCCTACATTAAATCGATTTTTTTTCTTACATTTTTTAATACCTTTTTAATAATTTTAGCTATATCAATAATTCATTTATCTATTCTTCATGAAAAAGGCTCATCTAACCAAATAGGATTAAATTCAGGAAAAGATAAAATCTATTTTAATAAAAGATTTATATTTAAAGATTTAATTTCTTTAATATTAATAGTAATATTTTATTGCTTAATATTATCATTTTTTATTGATTTTCATTTTAGAATAGCAAAGGAAAATTTTTTTCCAGCTGATCCTTTAAATACACCTTACATATTAAACCTGAATGATACTTTATATTTGCTTACGCAATTTTAAGAATATATACAA
+
444555676866411112=;88777877667789999:338766677889:;;=??>;9887876655566677666667789<;989+++5656678:<C55444:==?<<;;;:::;@<+++++4457655678898661111266433447866666772111256279>365++4569:;?;976655679876..5/////77765661111154555899::988676678675533344544521111459:9;:9877777888:988778998655578:888789:;9655587667799877778865668::99;;<<<:98777666544445788:<;4433377665544455578:>=;8976666;;999:<>77755555678;:;;<<<<<=>=4/))11116772000553-,,,)))&'67666667666665656720//1*66667775542//0018;:3***+**+('+,*+
@7708905a-5962-4dd1-9e94-3069759f211e runid=297e2e96384f20ba73500fe6b13f1f98666ec3bb sampleid=no_sample read=558 ch=290 start_time=2024-06-18T10:24:56Z model_version_id=dna_r10.4.1_e8.2_5khz_400bps_sup@v4.2.0 barcode=barcode24
TGGTACAGATCGTAAAATTGCGTAAGCAAATATAAAGTATCATTCAGGTTTAATATGTAAAGGTGTATTTAAAGGATGGCTTGGAAAAAGATTTATTTTGCTATTCTAAAATGAAAATCAATAAAAAATGATAATATTAAGCAATAAAATATTATTAATATTAAAGAAATTAAATCTTTAAATATAAATCTTTTATAGAATAATTATATTTTCTTGAATTTAATCCTATTTGGTTAGATGAGCCCTTTTTTCATGAAGAATAGATAAATGAATTATTGATATAGCTTTAAAATTATTAAAGGTATTAAAAAATGTAAAGAAAAAAATCAATTTAATGTAAGGAGTATCAACGGAAAATCTTCCTCAAACTCAAAAAACAATTTTTTTCCCTAAAAATGGAATTAAAAATAAAATATTCATAATAACTGCTTACTGCCCCAAAAAGATATTTGTCTTCAAGGTAAAACATAATAAAAACAAGTGCTACTTAGTAC
+
7++.-./731'''''(((.''(((4:;:::;<>53344467???<=<;<>?@?><;:;;<<?=<;;;=><6665322,((('&%%&'(.6&%%*%%%%'*-<><=<<;;;@B==<<=?88777:;;;<;;;;;;<444333400013<<;<;;<::9767767871000063320,,++*,3-.1,+,(((('(./(((+,*++,,,+))**+4878:99;88<;:::9:;::>==77775651-+-321;98888:::::887878;;9899955955111//.,*)&(+77<878889;77655++7::65..--.3482.-.33.)((((()+*+'''((('++*-.+,4446;=21*****001087779:?97669>@BBDF;91.'((9?><<;;;;.,,,--**'&****%$$%%%)*))%&%%%%((*2373<>>@=<<<<<6239:;?997444455500-,--,,,,+*)))))(('('&%%%&
@b09867cb-d2db-48a7-a3ae-5c70d2f656b4 runid=297e2e96384f20ba73500fe6b13f1f98666ec3bb sampleid=no_sample read=117 ch=121 start_time=2024-06-18T10:24:55Z model_version_id=dna_r10.4.1_e8.2_5khz_400bps_sup@v4.2.0 barcode=barcode24
AATTATAGGATCCACTTATTGGGTATGTTTTACCTTGAAGACAAATATCTTTTTGGGGAGCAACAGTTATTACTAATATTTTATCTTCAATTCCATTTTTAGGGAAAAAAATTGTTTTTTGAGTTTGAGGAAAATTTTCGTTGATAATCCTACATTAAATCGATTTTTTTCTTTACATTTTTTAATACCTTTAATAATTTTAGCTATATCAATAATTCATTTATCTATTCTTCATGAAAAAGGCTCATCTAACCAAATAGGATTAAATTCAAGAAAAGATAAAATCTATTTTAATAAAAGATTTATATTTAAAGATTTAATTTCTTTAATATTAATAGTAATATTTTATTGCTTAATATTATCATTTTTTATTGATTTTCATTTTAGAATAGCAAAGGAAAATTTTTTTCCAGCTGATCCTTTAAATACACCTTTACATATTAAACCTGAATGATACTTTATATTTGCTTACGCAATTTTACGATCTGTACCAA
+
HJGLJFKLJIIGE333359ECCBDMK{{F{LJ{HJIDBSNIK{H{FP{{EB<E@@DFHJONKGRJQK{HLEPO{LIGON{I{{GO{G633/044++.57CBCGCAFIHNHHEFBDKJ{L{=<;;</+++,;>/--,+''''(+1=OINJIJKKKLJG{N{AA@?>3778CA72,')9:8987///0EEEFFQEJLQEE97<7;999;;ED<;;:;>954557@B;:::;ILHG{J{JGHI{{IHGHGHMLK{{KM{{SJ{DGFROJKMF110058===>IGFJMGKHHJFKKJLDEDFHLHEJNL{JGHHLMIFFEFHEFJGFDEEF<F{FDICEBKDBDCDCCH{HLH{FIHGGE{FEFGGHFF@FGL?<<<?CC{A2086589655554433563CACD=;3221///0668BA@CBCDDB?@ECBBDC4110009ACAEEEDDEGCCCA@AAABGFBADDCEFFFIFE=::::<FEHJ@87777>@ABBC@
@c9e79211-7573-4b3a-92c9-81de30d4d083 runid=297e2e96384f20ba73500fe6b13f1f98666ec3bb sampleid=no_sample read=1083 ch=278 start_time=2024-06-18T10:24:55Z model_version_id=dna_r10.4.1_e8.2_5khz_400bps_sup@v4.2.0 barcode=barcode24
AATTATAGGATCCGCTTTTATTGGGTATGTTTTACCTTGAAGACAAATATCTTTTGGGGAGCAACAGTTATTACTAATATTTTATCTTCAATTCCATTTTTAGGGAAAAAAATTGTTTTTTGAGTTTGAGGAAGATTTTCCGTTGATAATCCTACATTAAATCGATTTTTTCTTACATTTTTTAATACCTTTACTAGTTTAGCTATATGGATAAAATGAGTTTATCTATTCTTAGTGAAAAAGGCTCATCTAACCAAATAGGATTAAATTCAAGAAAAGATAAAATCTATTTTAATAAAAGATTTATATTTAAAGATTTAATTTCTTTAATATTAATAGTAATATTTTATTGCTTAATATTATCATTTTTTATTGATTTTCATTTTAGAATAGCAAAGGAAAATTTTTTTCCAGCTGATCCTTTAAATACACCTTTACATATTAAACCTGAATGATACTTTATATTTGCTTACGCAATTTTACGATCTGTACCAA
+
EG{{SKIPHK{{MICEGEA@@?<;<?KHEHB@@=?9>9..NGLMGTI{HKIA.*C>IHJJF{GDGDFCFFEIO{KLIFHIHP{GFQGHKKLJHHFA9@FI{HFGIGJHHL{{KMKKILI{MFGDGFIJ{{I{M{JMHHFK{?>EDHKMZMGJ\M{IFKKHGGFHEFI?<ID?>;..=>;A>>@@@A?A=<3.,('&&'()+=?DDFEFCDCFGKFOI+++++0.031-,,**(%%%%%',-BAB>>55556GJFCDEFGGEDCEB;<EC=77779?AA>ADBBGGGB@=<=@??AAB>ADH>==>GMGEGECDMHKF?4..FDFEEJHJHEFJEDCECEDDEECFDBII)))))>>ADDEDEDEIIKKH{{JKL{EFH{K999999=@??A?556CCFGCEGDEJK{IFJLGABBDBBA@ADFHEHECAAA@ACEFFECCC44444BDC@@?>=>?@@BB@@??>>>?AA?>:88889?@A@>76555:<>>>><
@fa4a2f06-0e91-4787-8a9d-b4ca37607492 runid=297e2e96384f20ba73500fe6b13f1f98666ec3bb sampleid=no_sample read=1284 ch=154 start_time=2024-06-18T10:24:55Z model_version_id=dna_r10.4.1_e8.2_5khz_400bps_sup@v4.2.0 barcode=barcode24
TGGTACAGATCGTAAAATTGCGTAAGCAAATATAAAGTATCATTCAGGTTTAATATGTAAAGGTGTATTTAAAGGATCAGCTGGAAAAAAATTTTCCTTTGCTATTCTAAAATGAAAATCAATAAAAAAATGATAATATTAAGCAATAAAATATTACTATTAATATTAAAGAAATTAAATCTTTAAATATAAATCTTTTATTAAAATAGATTTTATCTTTTCTTGAATTTAATCCTATTTGGTTAGATGAGCCTTTTTCATGAAGAATAGATAAATGAATTATTGATATAGCTAAAATTATTAAAGGTATTAAAAAATGTAAAGAAAAAAATCGATTTAATGTAGGATTATCAACGGAAAATCTTCCTCAAACTCAAAAAACAATTTTTTTCCCTAAAAATGGAATTGAAGATAAAATATTAGTAATAACTGTTGCTCCCCAAAAAGATATTTGTCCTCAAGGTAAAACATACCCAATAAAAGCAGATCCTGTAAGAATAC
+
:666FGKEA@?<<<=>CDEBA?@?><<<<<====?@@AA??>==77777?@@BA<::::<??@?>=<==>@ACBCDH@7333334;@BFBA??BAAB@AA??CBAAABCCCBC<<<<?@@@?>;:866AA@>=<;;;;<<=<<<<<==>?@@?>>>>>=<<<::999;;<==<=>@@>>=<<===AA>;;::;<>>ACDDCA?::;;;>>>>?ECC?>??H?DDAACAACA?>=<;<;<>>>?>=;::::<<<347<;:43321222221123366656545565555333457677775554453322234445676422222443666773-----77754321222223330----/886665555764.3,***)11101458:==<<;:56667:98666566553222132.5332112212333553211-,-/0798975443456555567741/../59753343/444444552110012222.+++,((
@bf74ac55-e94b-4d80-9fea-6795cf959c55 runid=297e2e96384f20ba73500fe6b13f1f98666ec3bb sampleid=no_sample read=165 ch=273 start_time=2024-06-18T10:24:54Z model_version_id=dna_r10.4.1_e8.2_5khz_400bps_sup@v4.2.0 barcode=barcode24
TGGTACAGATCGTAAAATTGCGTAAGCAAATATAAAGTATCATTCAGGTTTAATATGTAAAGGTGTATTTAAAGGATCAGCTGGAAAAAAATTTTTCCTTTGCTATTCTAAAATGAAAATCAATAAAAAATGATAATATTAAGCAATAAAATATTACTATTAATATTAAAGAAATTAAATCTTTAAATATAAATCTTTTATTAAAATAGATTTTATCTTTTCTTAAAATTAATCCTATTTGGTTTAATGAGCCTTTTTCATGAAGAATAGATAAATGAATTATTGATATAGCTAAAATTATTAAAGGTATTAAAAAATGTAAAGAAAAAATCGATTTAATGTAGGATTATCAACGGAAAATCTTCCTGAGACTCAAAAAACAATTTTTTTCCCTAAAAATTGAATTGAAGATAAAATATTAGTAATAACTGTTGCTCCCAAAAAGATATTTGTCTTCAAGGTAAAACATACCCAATAAAAGCGGATCCTATAATTA
+
8339666654....135552/----.444676444434333334445333235434334344333223356664322224577899:99532248;::2267898554556678444477666655556654433334666666677777665666555567543223344555597665664555575443445579;:9976888766667<;;444488:6,,---'&&&%**((('')''&%'***++..-.---776555454/....1787676675633332444575566?5597775533446789::9744333445899950000077757122212115553/.//0<=994..1*)('(((++-.5544668<=A?=<:62255:=<4'&&''&&&'''''/405554322223566878877**+.022899443473445587766677788644555456450++,'&%%%(*)&%&&()
@3d8e8d75-fb37-4b08-b7e8-fafab4fc7170 runid=297e2e96384f20ba73500fe6b13f1f98666ec3bb sampleid=no_sample read=3391 ch=271 start_time=2024-06-18T10:24:53Z model_version_id=dna_r10.4.1_e8.2_5khz_400bps_sup@v4.2.0 barcode=barcode24
AATTATAGGATCCGCTTTTATTGGGTATGTTTTACCTTTTGAAGACAAATATCTTTTTGGGGAGCAACAGTTATTACTAATATTTTATCTTCAATTCCATTTTTAGGGAAAAAAATTGTTTTTTGAGTTTCAAAGTATTAAGTCAATAATCCTACATTAAATCGATTTTTTTCTTTACATTTTTAGATACACTTAATTAATTTTGGCTCTATCAATAATTGATTTATCTATTCTTCGTGAAAAAGGCTCATCTAACCAAATAGATTGAGTTTCAAGAAAAGATAAAATCTATTTTAATAAAAGATTTATATTTAAAGATTTAATTTCTTTAATATTAATAGTAATATTTTATTGCTAATATTATCATTTTTTATTGATTTTCATTTTAGAATAGCAAAGGAAAATTTTTTTCCAGCTGATCCTTTAAATACACCTTTACATATTAAACCTGAATGATACTTTATATTTGCTTACGCAATTTTACGATCTGTACCGA
+
IH{QHHFGMHIGHJGONL{J{NJIIHJJK{K{{{P;GFHC9BKGCDABDHHFEF>=DC:;<=8BA@@@??@?:<<HDDGKNLI{JMFJN{NLGHEGGK><>=GOD@@<7<JLIIAAABCFOFKJ<<:;82('((()&&&%')(&%%%%)+,,,(((()-11522222319=B20/.-8222210)'%%&''&&&%&&)+568876@ABBAAB@HHTFILF))))*2?>>>>?LKGHHEIINITKRKIULJKI{{ST{JEFE?4***11111/)()),/45<ABCEFDSGFBCADBBCCAMHJH{H5:89NGHHIMPNI{R{IK{{QJ{{{JH{N{KJIG=::+**-,,-,,0/+((&&&*8:56=EQ?FJHJHGJFGHF{{EEBBC31CBCCGMKK{GJ{G{P{JNMIO{HIFBBKMI{NILKH{JS{{NHMFD<=C<=FFHCEFMG{JFGGGCEEFFEFGKFLOHIJI{H{IFCDCDIKPLIE000...--/,''
@41091973-7f41-4a83-9a41-7c6e80403c0e runid=297e2e96384f20ba73500fe6b13f1f98666ec3bb sampleid=no_sample read=730 ch=149 start_time=2024-06-18T10:24:56Z model_version_id=dna_r10.4.1_e8.2_5khz_400bps_sup@v4.2.0 barcode=barcode24
AATTATAGGATCCGCTTTTATTGGGTATGTTTTACCTTGAAGACAAATATCTTTTTGGGGAGCAACAGTTATTACTAATATTTTATCTCAATTCCATTTTTAGGAAAAAAATTGTTTTTTGAGTTTGAGGAAGATTTTCCGTTGATAATCCTACATTAAATCGATTTTTTTCTTACATTTTTTAATACCTTTAATAATTTTAGCTATATCAATAATTCATTTATCTATTCTTCATGAAAAAGGCTCATCTAACCAAATAGGATTAAATTCAAGAAAAGATAAAATCTATTTAATAAAAGATTTATATTTAAAGATTTAATTTCTTTAATATTAATAGTAATATTTTATTGCTTAATATTATCATTTTTTATTGATTTTCATTTTAGAATAGCAAAGGAAAATTTTTTTCCAGCTGATCCTTTAAATACACCTTTACATATTAAACCTGAATGATACTTTATATTTGCTTACGCAATTTTACGATCTGTACCAA
+
BFCCAA@@ADDCD9999:A;CGCCDCGJHFJKHKGBCD11===CBCB{MOHFCAB>?^ONGHIEBB@?@ABEGEJGHGNHINI{ED??***-.4511378?>==756ALFEEC@@CCFHJ98888=9<>>DFFDCBCCAE<<=BEFHHFHFGGFDEIFFHEDBDBCCCHFH4-.,,;AB@BCD94..3333724<;:??A42222<<:B><;<<>HE21111P{FEGFHJJJJKGBHFBEGIIFGHF{HJGFEGFGGFFHIL{{J88888EBAB>AB=CEDEGHGGK@694/>?ACEFDIFIMLJFEILCKOLHFHHGK{JDAABECLHGHJGGFDDBBABBFEKHLMIFHHHGGGDEB?@;:::;FJOCA@.EGHNWTIPJK{OFFHECBCCDDIGGGRFHHRK{{{HEBDLSEFEFDEG{=>IABBA@CJHNDCECB@A@@????=====>?@AACBAA@?@@BBDCA=9899:BCDB>55444667;;@?
@dc8a6da9-9737-4583-ae69-c619bd07ebc5 runid=297e2e96384f20ba73500fe6b13f1f98666ec3bb sampleid=no_sample read=264 ch=158 start_time=2024-06-18T10:24:57Z model_version_id=dna_r10.4.1_e8.2_5khz_400bps_sup@v4.2.0 barcode=barcode24
TGGTACAGATTCGTAAAATTGCGTAAGCAAATATAAAGTATCATTCAGGTTTAATATGTAAAGGTGTATTTAAAGGATCAGCTGAAAAAAATTACCTTTGCTATTCTAAAATGAAAATCAATAAAAATGATAATATTAAGCAATAAAATATTACTATTAATATTAAAGAAATTAAATCTTTAAATATAAATCTTTTATTAAAATAGATTTTATCTTTTCTTAAAATTAATCCTCTTGGTTGATCGACCTTTTCATGAAGAATAGATAAATGAATTATTGATATAGCTAAAATTATTAAAGGTATTAAAAAATGTAAAGAAAAAAATGGATTAAATGTAGGATTATCAACGGAAAATCTTCCTCAAACTCAAAAAACAATTTTTTCCCTAAAAATGGAATTGAAGATAAAATATTAGTAATAATTATGCCAAAAAGATATTTGTCTTCAAGGTAAAACATACCCAATAAAAGCGGATCCTATAATTA
+
53232211/,*'&'---00/,*)))*,34477755555544211124544444643222223232211333555332233455421-,--/*)'''(()&&56333336668332245445522.322/00113454433544454455445444444643222335444437655544450111350004334433433366653222287544459:97-----9--2111-,-**+*)))))**+/126.21*)))*-/02233244434435454344344454....6,+***.122222335676543333477889:;:.....-))(()---.3322,,,+*---0454467787777766676665423336678889-433579***+*-***334434565**''(++*'&%$%%%&'//23754344567654455655556677655566074555674/....234221102
@004cd88a-911b-4663-854a-5c80e3ea2c5f runid=297e2e96384f20ba73500fe6b13f1f98666ec3bb sampleid=no_sample read=494 ch=256 start_time=2024-06-18T10:24:56Z model_version_id=dna_r10.4.1_e8.2_5khz_400bps_sup@v4.2.0 barcode=barcode24
AATTATAGGATCCGCTTTTATTGGGTATGTTTTACCTTGAAGACAAATATCTTTTTGGGGAGCAACAGTTATTACTAATATTTTATCTTCAATTCCATTTTTAGGGAAAAAAATTGTTTTTTGTGTTTGAGGAAGATTTTCCGTTGATAATCCTACATTAAATCGATTTTTTTCTTTACATTTTTTAATACCTTTAATAATTTTAGCTATATCAATAATTCATTTATCTATTCTTCATGAAAAAGGCTCATCTAACCAAGTAGGATTAAATTCAAGAAAAGATAAAATCTATTTTCAGATAAAAGGTTTATATTTAAAGATTTAATTTCTTTAATATTAATAGTAATATTTTATTGCTTAATATTATCATTTTTTATTGATTTTCATTTTAGAATAGCAAAGGAAAATTTTTTTCCAGCTGATCCTTTAAATACACCTACATATTAAACCTGAATGATACTTTATATTTGCTTACGCAATTTTACGATCTGTAAGGA
+
332422221211/----/96332213223444555455/097666555444556:98765522111233444454443222246543334432223567:<9''''&3569987755555;;530-,,,,000222111/,1....03311122343233244201124=>?@;8861465568<;9643222365753222599654333223332222246667754434567866554545432333443334444455896663,+*)*+'''-12111223565555553-,,,,--445433445/.../66333345655767888765444322112224568<666211+'&*,--,,-1111:<8755333347544459:44321322445656768879;;<<;75554332235889765445-)(()6443323/--,,1225444556443334455553000/179983..../542,+((
@597901b4-d1e6-4757-b4e1-605f25df9675 runid=297e2e96384f20ba73500fe6b13f1f98666ec3bb sampleid=no_sample read=188 ch=254 start_time=2024-06-18T10:24:54Z model_version_id=dna_r10.4.1_e8.2_5khz_400bps_sup@v4.2.0 barcode=barcode24
AATTATAGGATCCGCTTTTATTGGGTATGTTTTACCTTGAAGACAAATATCTTTTTGGGGAGCAACAGTTATTACTAATATTTTATCTTCAATTCCATTTTAGGGAAAAAAATTGTTTTTTGAGTTTGAGGAAGATTTTCCGTCGATAATCCTACATTAAATCGATTTTTTTCTTTACATTTTTTAATACCTTTAATAATTTTAGCTATATCAATAATTCATTTATCTATTCTTCATGAAAAAGGCTCATCTAACCAAATAGGATTAAATTCAAGAAAAGATAAAATCTATTTTAATAAAAGATTTATATTTAAAGATTTAATTTCTTTAATATTAATAGTAATATTTTATTGCTTAATATTATCATTTTTTATTGATTTTCATTTTAGAATAGCAAAGGAAAATTTTTTTCCAGCTGATCCTTTAAATACACCTTTACATATTAAACCTGAATGATACTTTATATTTGCTTACGCAATTTTACGATCTGTACCAA
+
KGGLP{JFMKI{JP{PLP{MDECCDHN{QM{{{VNM{VIKP{{M{{K{LQHE:6KGDFIN{{NONKMMGKLFLQKHKJ=<<<<LHK{N{K{IPFD;118:5-...-13:8332200233FG=<;;<CBDFI{JTMLNKCDD88GMFIOKOKGJH{NKLO{{GJLI{HPI{{PBACC>?JHFAI{OM{KK{P{O{ZK{KJF{N{{{LHIEIGFHJJJIFIGIKJHK{J{HIIBR{NJIK{H{{{{ONL[LJL{LM{MJL{{FDIMHJKMLKN?B@ABEFDA8888CF{MHJ{LK{X{J{U{{{PL{LJMLVP{M{{{NPM{KM{{{OZV{PQKP{{OMNNIHIH{JTKO{PLI{{ON{{LFJGBALDCB>>?>>IIK{{{{{T{NHK{MOL{NJFFGHKF{JGTGMM{{{{LFD>?I{LK{NFJKKBIQCFIEFE55G55JOIIKGJJEJECEDEDFDHDGIGIIHEEIFGKOGB>>>>@KMLHO=<<<=DFEEDDD
@0df3edad-439d-48db-9b8f-d7e6b6c0650b runid=297e2e96384f20ba73500fe6b13f1f98666ec3bb sampleid=no_sample read=155 ch=250 start_time=2024-06-18T10:24:56Z model_version_id=dna_r10.4.1_e8.2_5khz_400bps_sup@v4.2.0 barcode=barcode24
TATAATTGTTACAGATCAGAGTAAAATTGCGTAAGCAAATATAAAGTATCATTCAGGTTTAATATGTAAAGGTGTATTTAAAGGATCAGCTGGAAAAAAATTTCCTTTGCTATTAATGAAAATCAATAAAAAATGATAATATTAAGCAATAAAATATTACTATTAATATTAAAGAAATTAAATCTTTAAATATAAATCTTTTATTAAAATAGATTTTATCTTTTCTTGAATTTAATCCTATTTGGTTAGATGAGCCTTTTTCATGAAGAATAGATGAATGAATTATTGATATAGCTAAAATTATTAAAGGTATTAAAAAATGTAAAGAAAAAAATCGATTTAATGTAGGATTATCAACGGAAAATCTTCCTCAAACTCAAAAAACAATTTTTTTCCCTAAAAATGGAATTGAAAATAAATCTTAGTAATAACTGTTGCTCCCCAAAAAGATATTTGTCTTCAAGGTAAAACATACCCAATAAAAGCGGATCCTATAATT
+
1,+))())''&&.-+*)(&&&)**:GGKDCAEDH{JG{JHMILG{KIMIKCCED{M{IIFINIKYQGJ{{KK{KKJ{KKHLR{{{{GIFKIH?>=ALLDA;;1(''''&(3222(%$%.123DE>>><?84344BBB====>?;;CD11114??:>>>44CBCGJKHHIHEEGGIUPKHCKHKFIJJ@MPGH{DDE?HGDIKAFMKM{LFGGE`FE<:=<;<;614421211433?655533200951114//.,)))=?@?CA@B@55441,*+%%%%&,---1238CFJHF??@BAABGK@66000?IHIHLKFKJ{GFCFABCKRL{K{{{I?::9:;K{{{OHVFJKITMJ>>===DDDKKFJ<:8678@HDOGCEEGH{NGHIHLN{{{<=8*;;<>=;3-....---),*-..0)((''**=DINGFIFEFDF{FE@=@BAP{J{I{GHAHIIGDHJIG{{L{HF{JG{FL9A{H{JGBEBCAACDEGIGHGC
@dbd54bcd-ac48-4497-8454-98659b3b0599 runid=297e2e96384f20ba73500fe6b13f1f98666ec3bb sampleid=no_sample read=166 ch=247 start_time=2024-06-18T10:24:57Z model_version_id=dna_r10.4.1_e8.2_5khz_400bps_sup@v4.2.0 barcode=barcode24
TGGTACAGATCGTAAAATTGCGTAAGCAAATATAAAGTATCATTCAGGTTTAATATGTAAAGGTGTATTTAAAGGATCAGCTGGAAAAAAATTTTCCTTTGCTATTCTAAAATGAAAATCAATAAAAAATGATAATATTAAGCAATAAATATTACTATTAATATTAAAGAAATTAAATCTTTAAATATAAATCTTTTATTAAAATAGATTTTATCTTTTCTTGAATTTAATCCTATTTGGTTAGATGAGCCTTTTCATGAAGAATAGATAAATGAATTATTGATATAGCTAAAATTATTAAAGGTATTAAAAAATGTAAAGAAAAAAATCGATTTAATGTAGGATTATCAACGGAAAATCTTCCTCAAACTCAAAAAACAATTTTTTTCCCTAAAAATGGAATTGAAGATAAAATATTAGTAATAACTGTTGCTCCCCAAAAAGATATTTGTCTTCAAGGTAAAACATACCCAATAAAGCAGTCTGAGTA
+
;99???AB<<;9:<;;=<=::89889==<>?>==>>>?@?@@@A433334>=>D<;:::>>===<<<>=>>?>>==>=>>>>@?AADCGCAA@BBBC::94;?><=<=?B@BB?>>>@@@?@@??<?>=<99::;<<==;<;<9999<=8BD@44666<=:9999<==?????A?>>=;;<==CB?=<;::<<<>@BB?>=<=>==;;;;;@@A>=>>A:??==;;;=<<;:;:<=?=<<<<<:886667788<DC=<;;:;::::::;<<??=<;;;;<=<;;;99::;==<===;;;::<::9:::;;==>>=;:;:;<A?AAAAA?522224755555775444465565566;?@??@><=;<<<<<>>>====:9889?ADCD=:8.<<<=?>=;::9999998898:;<;874111235:::;99988:::<<<=@A?>4111377899;;=;;:6666=A@=<<;0;:430+)))($$#$$$$
@e0b3b2ce-eee0-417d-ac72-c64ab8735826 runid=297e2e96384f20ba73500fe6b13f1f98666ec3bb sampleid=no_sample read=216 ch=246 start_time=2024-06-18T10:24:56Z model_version_id=dna_r10.4.1_e8.2_5khz_400bps_sup@v4.2.0 barcode=barcode24
TGGTACAGATCGTAAAATTGCGTAAGCAAATATAAAGTATCATTCAGGTTTAATATGTAAAGGTGTATTTAAAGGATCAGCTGGAAAAAAATTTTCCTTTGCTATTCTAAAATGAAAATCAATAAAAAATGATAATATTAAGCAATAAAATATTACTATTAATATTAAAGAAATTAAATCTTTAAATATAAATCTTTTATTAAAATAGATTTTATCTTTTCTTGAATTTAATCCTATTTGGTTAGATGAGCCTTTTTCATGAAGAATAGATAAATGAATTATTCGATATAAGCTAAAATTATTAAAGGTATTAAAAAATGTAAGGAAAAAAATCGATTTAATGTAGGATTATCAACGGAAAATCTTCCTCAAACTCAAAAACAATTTTTTTCCCTAAAAATGGAATTGAAGATAAAATATTAGTAATAACTGTTGCTCCCCAAAAAGATATTTGTCTTCAAGGTAAAACATACCCAATAAAAGCGGATCCTATAATTA
+
{M{ITF{KJ{H{II{HJ{IMH{{H{{{KHI{{{VK{J{IICECD=<<<<EFIKIDHFIFH{{KQK{{LPHN{IIJIQJOLIIGEGFFR{{{NH{:EP==OEG{MPH{KI{JL{OMNHLHJFLFFHLJ{SNIJHJLHGK{I{KJIFJJHKIEN?AA@@U{{K{JMRMLI{IK{{{LI{K{HILGEGHHLHHEK{JQKJKGHGK{OGHMGIIIGIII=>=<C??@:;J{I{NLKUJJRFDDAACABRIFJF{MKEBD{{KCDHELQI{KKJK{CCC<BDFCDJHG*)))*?D?;8899:I{{HH{HXFFIHJI{OKHIK{{I{JKH{YJKJ{{{ILFKGJMIJHNGHHKMJSIK{EH{GIK{{I{NKQJIHCDBC@C210,,-.0?@DIP{{KHF@9HHFLJHHJEGJHH{IFGIIFJ{KPHFJREFF{KJ{{HHKJMGFPF;5555KGJGIHIICGHEIGJGOFHFLFKGGGGLGGIGIIEEEDB?>===@@DBB@@@A
@97677f97-c4b5-4277-b18b-a29babc54fa8 runid=297e2e96384f20ba73500fe6b13f1f98666ec3bb sampleid=no_sample read=144 ch=242 start_time=2024-06-18T10:24:55Z model_version_id=dna_r10.4.1_e8.2_5khz_400bps_sup@v4.2.0 barcode=barcode24
AATTATAGGATCCGCTTTTATTGGGTATGTATTACCTTGAAGACAAATATCTTTTTGGGGAGCAACAGTTATTACTAATATTTTATCTTCAATTCCATTTTTAGGGAAAAAAATTGTTTTTTGAGTTTGAGGAAGATTTTCCGTTGATAATCCTACATTAAATCGATTTTTTTCTTTACATTTTTTAATACCTTTAATAACTTTAGCTATATCAATAATTCATTTATCTATTCTTCATGAAAAAGGCTCATCTAACCAAATAGGATTAAATTCAAGAAAAGATAAAATCTATTTTAATAAAAGATTTATATTTAAAGATTTAATCCTATTTGGTTAGATGAGCCTTTTTCATGAAGATCATAAATGAATTATTGATATAGCTAAAGTTATTAAAGGTATTAAAAAATGTAAAGAAAAAAATGGATTTTAGATGTAGGATTATCAACGGAAAATCTTCCTCAAACTCAAAAAACAATTTTTTTCCTAAAAATGGAATTGAAGATAAAATATTAGTAATAACTGTTGCTCCCCAAAAAGATATTTGTCTTCAAGGTAATACATACCCAATAAAAGCAGATACTATAATTA
+
KGNIJJN{N{HJGNMLI{GKILQKIKK{MQIJ{JI?:999JIRHBAA@332222223999{LHJHHPG{ILGILNM{Q{NHL{OKINMHLJMHIJ{CAEMG{G{GA=EFCL{{JHMIHEEC8(((((55:DEGEJHJM{OJJDFMK{JL[KLM{HHJG{GJ{LQMLHKKFK{J?==:36<<;;;DFEE{MPHJ{IHKIJ{GOKQMLK{IIJGDGEEFUIKI{JL{L{PUSFIMFHIFGHTEH{_K{HMKXHOIILVGFFJ{JNGHIGLKJHJIHRIMGJFJJMIJHIJL{IGJ{{MKG{GHJFJEOMGJMGGGEC@89211..>CDIHGKHLKHKHEIKL{PJA<>B{{+++++3(&%%%*'&''-355556CHLHJ{{FH{JOQIHHKRLJHOJF{F{JEEGIJLHGDEKHBA@:LIIKG,,,,,0.+-,+++>@BCG{NE43200BJEMI{DCCABCB<==GEDB>AB{HLBA?ADFJ{@30++5:BHMKJFJ{GFGBNDGJGNRFIHKNHGJFJIIEBEFGGDA::952CF{RKOHIGJJJLOFJNDDCJRDBCBBGFBAB<5;99:>@?@'''''())).5...
@0d906e3a-9957-469d-b9e7-a88c97a945bb runid=297e2e96384f20ba73500fe6b13f1f98666ec3bb sampleid=no_sample read=138 ch=242 start_time=2024-06-18T10:24:52Z model_version_id=dna_r10.4.1_e8.2_5khz_400bps_sup@v4.2.0 barcode=barcode24
TGGTACAGATCGTAAAATTGCGTAAGCAAATATAAAGTATCATTCAGGTTTAATATGTAAAGGTGTATTTAAAGGATCAGCTGGAAAAAAATTTTCCTTTGCTATTCTAAAATGAAAATCAATAAAAAATGATAATATTAAGCAATAAAATATTACTATTAATATTAAAGAAATTAAATCTTTAAATATAAATCTTTTATTAAAATAGATTTTATCTTTTCTTGAATTTAATCCTATTTGGTTAGATGAGCCTTTTTCATGAAGAATAGATAAATGAATTATTGATATAGCTAAAATTATTAAAGGTATTAAAAAATGTAAAGAAAAAAAATCGATTTAATGTAGGATTATCAACGGAAAATCTTCCTCAAACTCAAAAAACAATTTTTTTCCCTAAAAATGGAATTGAAGATAAAATATTAGTAATAACTGTTGCTCCCCAAAAAGATATTTGTCTTCAAGGTAAAACATACCAAATAAAGACGAATATATAATTCCA
+
HJIFFJDFCB?<<===BEDA?<<<<=@AABCBBAABCCCCCCCDDDDBBBACDDA@@@?@BB@@?>>@@DDDCCA@@?@BCDC@@@BD@CA???;9:4333:C?>=100007.=>@AAFCBBA@@ABDGCCBAA@@?>>>>>@??@AACDEBAA@@A@@AAAAAAA@ACCBAAAB?CAC<<;;9@CBBB@@B:=<;;<@BCBAABBA?>??@B?D=<==94A@>>ABBFA?>0000;?@BBCHCB@A@@A@>>8++++@>>====>>><<<;<>=@@A@AAAA@?>>==<==???@@@@>><<<:;9::;====?>><;<;<=@::=BKHGF522225BAA?<44444?<;8/..-.447>?=<=;;;<=?@A@@?==<==<;==>CIIGFA?83367???=;;;;;;;;;;;;;<=>=<<:755556::::9999:<<<>=>=<=;99::<=><<;;<<;:999:;<<<<<<845887873/,&%%%&+++++((*'&
@409b0c54-6ce9-4328-b387-0175c2b13d6c runid=297e2e96384f20ba73500fe6b13f1f98666ec3bb sampleid=no_sample read=167 ch=234 start_time=2024-06-18T10:24:57Z model_version_id=dna_r10.4.1_e8.2_5khz_400bps_sup@v4.2.0 barcode=barcode24
AATTATAGGATCCGCTTTTATTGGGTATGTTTTACCTTTGAAGACAAATATCTTTTTTGGGGAGCAACAGTTATTACTAATATTTTATCTTCAATTCCATTTTTCCAGGGAAAAAAATTGTTTTTTGAGTTTGAGGAAGATTTCCGGTTTGATAATCCTACATTAAATCGATTTTTTTCTTTACATTTTTAATCCTTTTTTAATAATTTTAGCTATATCAATAATTCATTTATCTATTCTTCATGAAAAAGGCTCATCTAACAATAGGATTAAATTCAAGAAAAGATAAAATCTACTTTAATAAAAGATTTATATTTAAAGATTTAATTTCTTTAATATTAATAGTAATATTTTATTGCTTAATATTATCATTTTTTATTGATTTTCATTTTAGAATAGCAAAAGGAAAATTGTTTTCAGCTGATCCTTTAAATACACCTTTACATATTAAACCTGAATGATACTTTATATTTGCTTACGCAATTTTACGATCTGTACCAA
+
589?@@>@AHNFFJGGHRGGOFILI{J{{RIJO:8410+&&&%&'***,DICDC7--B@BCDO{OLHFHHHHLIJ{NIJ{GHKMKKK{KKHIII{{L{LJGMPL3+***-.2689;FCEBABEGLO5554451129--@ABBC:830//+'&'',,,/8*****//3/57889<==96-***(-467:;7'&&&'())((++/CEFJO{IIGHHKEFHGLKHKMXIGEDEIK{{MH{GK{MIE{O{HK{OHHFIIJ{A?=:7'%')68;>EA@@@@9:9::?DMEEH?=?::88.+**+*268DHN{MLHJJOIGH{JVJJJIKKFFLNMJWJKKG{JJKHFHABA::;;HKL{LJJIH{NJIMMJ{JMIHKDKTMKJGGGF{FIJBC>>B8////0*)))),-+/)*5985''''2&&&&)-.4444222:BACB@A@==@<=CMIGIE{FMLLFGFGEHVHEGEIEGGJK{FJI{FGDCCEEF{ILIBBBBCDFHQIKV
@5a042e83-a34e-4649-894e-69aba13407f8 runid=297e2e96384f20ba73500fe6b13f1f98666ec3bb sampleid=no_sample read=156 ch=233 start_time=2024-06-18T10:24:56Z model_version_id=dna_r10.4.1_e8.2_5khz_400bps_sup@v4.2.0 barcode=barcode24
AATATAGGATCCGCTTTTATTGGGTATGTTTTACCTTGAAGACAAAATATATTGGGGAGCAACAGTTATTACTAATATTTTATCTTCAATTCCATTTTCGGAAAAAAATTGTTTTTTGAGTTTGAGGAAGATTTTCCGTTGATAATCCTACATTAAATGGATTTTTTTGTTTTTTACATTTTTAATACCTTTAATAATTTCAGCTATATCAATAATTCATTTATCTATTCTTCATGAAAAAGGCTCATCTAACCAAATAGGATTAAATTCAAGAAAAGATAAAATCTATTTTAATAAAAGATTTATATTTAAAGATTTAATTTCTTTAATATTAATAGTAATATTTTATTGCTTAATATTATCATTTTTTATTGATTTTCATTTTAGAATAGCAAAGGAAAATTTTTTTCCAGCTGATCCTTTAAATACACCTTTACATATTAAACCTGAATGATACTTTATATTTGCTTACGCAATTTTACGATCTGTACCAA
+
))))))**=?BA@@ABCFHIFDEGFGHGLJ{HJNFLI??LE833320*53)'&%%07/?@@@@BBBEBCDCEHFCCCA@?DADCBCCCDCCEF==<>=/&&&)?EGI{JIJILKH{OB@<>=3)*;;EBBAB?=*):009>@E@CEAAC98666343-)''''('''*&%%%%&().///00:45447::8/++:98888,,,,,888=<::;;;AA>>>>?AC----.1161130))))CAA@AABC=<<<<CA@B?:98667954552100028859<<=CCEBA@@@ACCA<<<;>>>>?@AB@??@?C@>>=>@?A?@A@BCC@<;:::<=>?<<<<<=?ACEEDDAAA:999:??>><<<==CLHFABABCCG<8::::<6;::88888898<;=A;<===GE==;;===<<=<<=>?=@?><<;;;<=@><;::::>?=<;;::99889::<=><<:::;<==<;865667<?@?<888344466434
@9d0e7dfe-0b3e-4583-a0fe-9ee224cbca2f runid=297e2e96384f20ba73500fe6b13f1f98666ec3bb sampleid=no_sample read=153 ch=232 start_time=2024-06-18T10:24:54Z model_version_id=dna_r10.4.1_e8.2_5khz_400bps_sup@v4.2.0 barcode=barcode24
AATTATAGGATCCACTTATTGGGTATGTTTTACCTTGAAGACAAATATCTTTTTGGGGAGCAACAGTTATTACTAATATTTTATCTTCAATTCCATTTTTAGGGAAAAAAATTGTTTTTTGAGTTTGAGGAAGATTTTCCGTTGATAATCCTACATTAAATCGATTTTTTTCTTTACATTTTTTAATACCTTTAATAATTTTAGCTATATCAATAATTCATTTATCTATTCTTCATGAAAAAGGCTCATCTAACCAAATAGGATTAAATTCAAGAAAAGATAAATACTTAATAAAAGATTTATATTTAAAGATTTAATTTCTTTAATATTAATAGTAATATTTTATTGCTTAATATTATCATTTTTTATTGATTTTCATTTTAGAATAGCAAAGGAAAATTTTTTTCCAGCTGATCCTTTAAATACACCTTTACATATTAAACCTGAATGATACTTTATATTTGCTTACGCAATTTTACGATCTGTACCAA
+
=;:://.++,-**%%&(),;<>C{S{{HJI{SGHFI;;FHJFG>>?BJJ{GGKMFIKNJQUIIHJKQSRJV{MT{JGLHIH]{KMMILIGH{DD@;>>??=CBAASL{{{{GFCCEFIM{@@???B@CQFKN{J{I{<7;99944UG{{\{JIKI{INY{IJFJKFIJN{K<=>;45CFGE><{MGNIKMHP{I{JKLI>;LJM{H{K{{L{NH{N{{OLJJ{U{IGL_IK{LJG{NJ{GKGMIKRHNKO{NKcLULJ{MNDITJKDC@A>ABBDDCCD;:+++(+*'&%&,=@DH{L{JMH{HKG{GJONHQJLJ{HH{{MJ`LS{JFIISJIGFFGIEFH{NHM{L{{EOLFHNXF{IMFGGKK{HJKFK{LR{KJ{J{JKJH{IM{GHQIGHFJ{LMIN{IFE;;:;C{GHFEFOH{@?><<>GHDADB>=BGDCGDDECEECCA@?@@BDCEDFGECEGFOIJGCAAAABHKIKF>===>@?@BAFB
@12ed4d11-0109-4813-b366-f566be23df80 runid=297e2e96384f20ba73500fe6b13f1f98666ec3bb sampleid=no_sample read=226 ch=219 start_time=2024-06-18T10:24:56Z model_version_id=dna_r10.4.1_e8.2_5khz_400bps_sup@v4.2.0 barcode=barcode24
AATTATAGGATCCGCTTTTATTGGGTATGTTTTACCTTGAAGACAAATATCTTTTTGGGGAGCAACAGTTATTACTAATATTTTATCTTCAATTCCATTTTTAGGGAAAAAAATTGTTTTTTGAGTTTGAGGAAGATTTTTCCGTTGATAATCCTACATTAAATCGATTTTTTTCTTTACATTTTTTAATACCTTTAATAATTTTAGCTATATCAATAATTCATTTATCTATTCTTCATGAAAAAGGCTCATCTAACCAAATAGGATTAAATTCAAGAAAAGATAAAATCTATTTTAATAAAAGATTTATATTTAAAGATTTAATTTCTTTAATATTAATAGTAATATTTTATTGCTTAATATTATCATTTTTTATTGATTTTCATTTTAGAATAGCAAAGGAAAATTTTTTTCCAGCTGATCCTTTAAATACACCTTTAGAACTAAACCTAAATGATCCTTTTATATTTGCTTACGCAATTTTACGATCTGTACCCAA
+
8778552223455/////416:99;??@@AABBBA?=8--19;;:::::;::97555?A==99554//////;::=>====>@EBCAA@?55556;;<=>HKB@?=8;FCFA?:9788::@C321112,,6667<=9667788..456<<;;;;;<<<;;<;;:744445>=BB8764-.999;>BD@=::9::=@@>=;:9:<@?=<:99888778777889:;;;<:9:9:;;;<:;;;<==>=:9:99:8899:::::888778888:8:::98766765667:;<:9999:<<;7777:::;;==;98889;;88888:9<;<;<=>;;;98777865443236689:;;8777677666768889;<A?=::88899;<9899>11000/1114566667.....9:9896778779:;=?965545667778:0((''''((679666768/..((11(5656766787622224:<<;4,+++,11111300
@67a6a970-d161-476e-825a-b53db320ea56 runid=297e2e96384f20ba73500fe6b13f1f98666ec3bb sampleid=no_sample read=161 ch=218 start_time=2024-06-18T10:24:56Z model_version_id=dna_r10.4.1_e8.2_5khz_400bps_sup@v4.2.0 barcode=barcode24
AATTATAGGATCCGCTTTTATTGGGTATGTTTTACCTTGAAGACAAATATCTTTTTGGGGAGCAACAGTTATTACTAATATTTTATCTTCAATTCCATTTTTAGGGAAAAAAATTGTTTTTTGAGTTTGAGGAAGATTTTCCGTTGATAATCCTACATTAAATCGATTTTTTCTTTACATTTTTTAATACCTTTAATAATTTTAGCTATATCAAATCCTATAATTCATTTATCTATTCTTCATGAAAAAGGCTCATCTAACCAAATAGGATTAAATTCAAGAAAAGATAAAATCTATTTTAATAAAAGATTTATATTTAAAGATTTAATCCTATTTGGTTAGATGAGCCTTTTTCATGAAGAATAGATAAATGAATTATTGATATAGCTAAAATTATTAAAGGTATTAAAAAATGTAAAGAAAAAAATCGATTTAATGTAGGATTATCAACGGAAAATCTTCCTAAACTCAAAAAACAATTTTTTTGTTAAAGATAGAATGAAGATAAAATATTAGTAATAACTGTTGCTTCAAAAAGATATTTGTCTTCAAGGTAAAACATACCCGAATAAAAGCGGATCCTCTCATTA
+
)((((((((9?CCA>==4000@@ADIF{IJRHDBEBA@00K{{TK{IFBBACB=;;:=FDEKIGI{K{NJTJMO{KGWNHMQ{JOJL{J{====<:541000049746HO{{{KIHRKI{HI9978:0)-DHGNIIHIOIJF@ADFFI{{GKN{H{JQJ{I{{^HJGC<LII@CC712<=<>?CME@9:FGEFHM{KHEGHFKBCBCAC.-&&&&%%$$$$%'*,(((((==@>=;>====>AE{UK{{{{NJJKJKEGIEJ00001?:8887751466777;CCEH{GFFFEFE=<<=<EGJLG{{{{GK{EOF{IKG{HLN{K722KNH{IGJHGGRC???A8750/-.00003BCEHQJLFGEFEFGHIH{E{NJEJRK{NOFIEECFEH{M{D@>>>KLSIH?>:;=HJKBB>?@>D;<>{KGIDGCDHRI{{{{FHFI{KI{:66651115;F?>>?>>****13...-...-0++>;;A?*)))));;:0++++->?=:9521/*443**<:;;;9;:887200/-,--.?E>::9;:/5**+/07ABDAA@AF))))*-(()*+21//7++++*-)))'()-.
@1c22f6e8-ae52-491b-972e-7eff42764695 runid=297e2e96384f20ba73500fe6b13f1f98666ec3bb sampleid=no_sample read=542 ch=215 start_time=2024-06-18T10:24:54Z model_version_id=dna_r10.4.1_e8.2_5khz_400bps_sup@v4.2.0 barcode=barcode24
AATTATCAGATCACTTATTGGGTATGTTTTACCTTGAAGACAAATATCTTTTTGGGGAGCAACAGTTATTACTAATATTTTATCTTCAATTCCATTTTTAGGGAAAAAAATTTGTTTTTTGAGTTTGAGGAAGATTTTCCGTTGATAATCCTACATTAAATCGATTTTTTCTTTTACATTTTTTAATACCTTTAATAATTTTAGCTATATCAATAATTCATTTATCTATTCTTCATGAAAAAGGCTCATCTAACCAAATAGGATTAAATTCAAGAAAAGATAAAATCTATTTTAATAAAAGATTTATATTTAAAGATTTAATTTCTTTAAATATAAATCTTTTATTAAAATAGATTTTTATCTTTTCTTGAATTTAATCCTATTTGGTTAGATGAGCCTTTTTCATGAAGAATAGATAAATGAATTATTGATATAGCTAAAATTATTAAAGGTATTAAAAAATGTAAAGAAAAAAATCGATTTAATGTAGGATTATCAACGGAAAATCTTCCTCAAACTCAAAAAACAATTTTTTTCCCTAAAAATGGAATTGAAGATAAAATATTAGTAATAACTGTTGCTCCCCAAAAGATATTTGTCTTCAAGGTAAAACATACCCAATAAAAGCGGATCTATAATTA
+
EHJE?>0.-'&)&&',,,@@@AHLJMLPN{ILHGMAAKMLJH{K{O{JQL{FCBDFFNJOKIGJIKKJQG{{HQJHLLKK{G{KLJFIKGGJNFFBGJ{DBDA>EREI<:850,../03;;ABAEDDGM{K{GHBBA-,>//8GFIJJIHXLKKKGJKKKTFHEEHJPHH870-*(-664635>>>A@?=>=;:HHOLQHJ{HIIMHKGIDFDADG{[I{OK{LGJES{FJI{IHG{IGMIHNKFHKJ{JHQ{RIFQKKFPNIJLNJRIKHJJFFDFHKKGGMLOGKFHGGLKOHLHHMIII{K{H{ECFGFGLGF{GDDGML{DC<4/E{CIM=========8640/0154100038400&&&&2+5767DFFGGKQEDHDDCBACDB?>;:+***+-*++,,9CAIEFDDEGGEFKF{{;99992--.9999A@A@DDJJ{{F{E:5535400,(().;EEDFCBDAEC?C{{IGK>>>>@GKKIEEIEGJJJL>==>>BFIIG{DEC24?>@BDFDA>:7;{IFGFFNIEGGE980*+239JILDEFEHG{MA?@AAFICI{S{GEFEEJ{EMGKKP?=556521''''*(((.+2++,9:?AFFJJJGGKKKGM{GQMHI{MKKGHMA=9001=>AB
@a2d23957-06ba-41a7-87b4-8af9d2a862c6 runid=297e2e96384f20ba73500fe6b13f1f98666ec3bb sampleid=no_sample read=174 ch=196 start_time=2024-06-18T10:24:56Z model_version_id=dna_r10.4.1_e8.2_5khz_400bps_sup@v4.2.0 barcode=barcode24
AATTATAGGATCCGCTTTTATGGGTATGTTTTACCTTTGAAGACAAATATCTTTTTGGGGAGCAACAGTTATTACTAATATTTTATCTTCAATTCCATTTTTAGGGAAAAAAATTGTTTTTTGAGTTTGAGGAAGATTTTCCGTTGATAATCCTACATTAAATCGATTTTTTTCTTTACATTTTTTAATACCTTTAATAATTTTAGCTATATCAATAATTCATTTATCTATTCTTCATGAAAAAGGCTCATCTAACCAAATAGGATTAAATTCAAGAAAAGATAAAATCTATTTTAATAAAAGATTTTATCTTTTCTTGAATTTAATCCTATTTGGTTAGATGAATTAGATAAATGAATTATTGATATAGCTGAATAAAAAATGTAAAGAAAAAAATGGATTTGTAGGATTATCAACGGAAAAGCTCCTCAAACTCAAAAAACAATTTTTTTCCCTAAAAATGGAATTGAAGATAAAAATATTAGTAATAACTGTTGCTCCCAAAAAGATATTTGTCTTCAAGGTAAAACATACCAATAAAAGCGGATCCTATAATTA
+
/55@DFCMFFNHQDECDDHGE88882221155279:;7/0=>>HGDGFJ\JFIDHBDHEFHKFECFCFFHIFK{LHKHNNKT{PG{PV{FHFDHHLH>ACH{EEDFBJFK{{K{GGFFEB@A1110197:::;;EIEEFEAG9:@H{MJG{FEEF@>>>>{M{55556FLI{J;232)-AABDIGMIJ{K{J{SJJJJI{cGI@???>EHKOC@AAAH{HJEGGC9HJI{FG{LNJH{HIHLIJOHFNRIHJOHHLTKN{IFGIHF{FKFEJFEBCCDF{LGPGCJEEGFB=?AFCBC<;;<FBBABEBJDEDD{EDD::BHFOI{{GEL966655?A310/('%%%%%&+++-./2223:;@GLEFE4333)))(),./DGJ@@===520323778'''''+.002249;==8,,++...14'&&&&)489?A@:::::AI?7656;AACCA;2)*67>CHK?A@@A;?C<99.-,,55++**+++-.58AEEEFE?@;:8*,+,?FGEFG{JGD<;;ECG97767?<8******+669=HGLJF92-,+)++000,
@56f043a0-81fc-4769-852e-28dfe04c2076 runid=297e2e96384f20ba73500fe6b13f1f98666ec3bb sampleid=no_sample read=1419 ch=195 start_time=2024-06-18T10:24:57Z model_version_id=dna_r10.4.1_e8.2_5khz_400bps_sup@v4.2.0 barcode=barcode24
TGGTACAGATCGTAAAATTGCGTAAGCAAATATAAAGTATCATTCAGGTTTAATATGTAAAGGTGTATTTAAAGGATCAGCTGGAAAAAAATTTTCCTTTGCTATTCTAAAATGAAAATCAATAAAAAATGATAATATTAAGCAATAAAATATTACTATTAATATTAAAGAAATTAAATCTTTAAATATAAATCTTTTATTAAAATAGATTTTATCTTTTCTTGAATTTAATCCTATTTGGTTAGATGAGCCTTTTTCATGAAGAATAGATAAATGAATTATTGATATAGCTAAAATTATTAAAGGTATTAAAAAATGTAAAGAAAAAAATCGATTTAATGTAGGATTATGAACGGAAAATCTTCCTCAACTCAAAAAACAATTTTTTTCCCTAAAAATGGAATTGAAGATAAAATATTAGTAATAACTGTTGCTCCCCAAAAAGATATTTGTCTTCAAGGTAAAACATACCAATAAAAGCGGATCCTATAATTA
+
<<;:::<;<;944444:;;9844445<<<=<<:::;;==<;:::;==;;;;;><:::88889::;;:<<<=>><<;;;;;;<=<==?ABBA@@AE;755:8<?><<;<<>>?>==<<>>==<:::98:8887877889::9::::;<;;;;999989999:9998899::9::;=<998779:;>>;:8877899;=??;;99:;;:988880.;:::;A?A@>=<<<><:877788::<;;;:7887778789>BA?:879989999999::==;::9:;<=;:;:99999;87788899989776667989:<=<:99899<<>>>??>7211126955.--,,5766(((((55688;433238***))---27<:87789=>CA@@>>5<<;<>=:9888899988888::;9777656656777778777)))*/9::?<87779:8998899:8889:;<=:8777**6677896///./567876557
@69f03611-87a5-4e73-89ac-fea2b0e54c5a runid=297e2e96384f20ba73500fe6b13f1f98666ec3bb sampleid=no_sample read=1360 ch=195 start_time=2024-06-18T10:24:54Z model_version_id=dna_r10.4.1_e8.2_5khz_400bps_sup@v4.2.0 barcode=barcode24
TAATTATAGGATCCGCTTTTATTGGGTATGTTTTACCTTGAAGACAAATATCTTTTTGGGGAGCAACAGTTATTACTAATATTTTATCTTCAATTCCATTTTTAGGGAAAAAAATTGTTTTTTGCATTTCGAGGAAGGTTTTCCGTTGATAATCCTACATTAAATCGATTTTTTTCTTTACATTTTTTAATACCTTTAATAATTTTAGCTATATCAATAATTCATTTATCTATTCTTCATGAAAAAGGCTCATCTAACCAAATAGGATTAAATTCAAGAAAAGATAAAATCTATTTTAATAAAAGATTTATATTTAAAGATTTAATTTCTTTAATATTAATAGTAATATTTTATTGCTTAATATTATCATTTTTTATTGATTTTCATTTTAGAATAGCAAAGGAAAATTTTTTTCCAGCTGATCCTTTAAATACACCTTTACATATTAAACCTGAATGATACTTTATATTTGCTTACGCAATTTTACGATCTGTACCAA
+
.''.///,++---.--.0,+++,,-4AHHKGDEDDLHMI??RL{MBBBABD:981AB?AB@@IHJII?>>>??@44433/0DKFEBGNJEE@@AAB{NIRMIK???>@GEIJCCBC=====V{=:888866778FKG{RG{H{HAAACCEDGQKFA*((((>@B{IIHH{K{{{{E;;<2.*)))+578=EDDBDHC;<LFEBAAFCDDBABBBFFHEEJIHGFQJJJ{MNK{OKUV{{SDGGI{K{{PIKK{IIMGLQSJJF{IG{RKGIPK{EFDDEHE@DA?>>BDINFJ{MOLOJHINLH{KI{{I{{MHKO{KKNKLOHZJLI{JPQHOWGFGFFFFDCECGGJQ{{LG{KIELGHLGFHHIGIIHJ{{{KTJ@@IAGQEDCBEGLHGHEBDA)(((*449=>4333>EEE@@K{NIJJLL{{JNK{IMIDE90.--.D>:<<=>K{MFGECCCCEFJGKGHGGFEIHF{EC@@@ACEFHHE@>>==ABDEFEC
@cf6ea3b3-c86d-448c-9b2f-418b152a1363 runid=297e2e96384f20ba73500fe6b13f1f98666ec3bb sampleid=no_sample read=327 ch=190 start_time=2024-06-18T10:24:56Z model_version_id=dna_r10.4.1_e8.2_5khz_400bps_sup@v4.2.0 barcode=barcode24
TAGTATAGGATCCACTTATTGGGTATGTTTTACCTTGAAGACAAATATCTTTTCGGGGGACGAACGGTTATTTTGTAATTATTTATCTTCAATTCCATTTTTAGGGAAAAAAATTGTTTTTTTGAGTTTGAGGAAGATTTTCCGTTGATAATCCTACATTAAATCGATTTTTTTCTTTACCTTTTAGTACCTTTAATAATTTTAGCTATGTCAATAATTAGTTTTATTATTCTTCATGAAAAAGGCTCATCTAACCAAATAGGATTAAATTCAAGAAAAGATAAAATCTATTTTAATAAAAGATTTATATTTTAAAGACTTAATTTCTTTAATATTAATAGTAATATTTTATTGCTTAATATTATCATTTTTTATTGATTTTCATTTTAGAATAGCAAAGGAAAATTTTTTTCCAGCTGATCCTTTAAATACACCTTTACATATTAAACCTGAATGATACTTTATATTTGCTTACGCAATTTTACAGATCTGTACCA
+
:5,,,,+,*))((()/300/,,,/48878999:;;;33:988889:999:9773/...00*&&&&&+--/112211*)(('&''&*+,-,,4115554557:/..-+-(()(**.((((',..,,++..11::9;;;;;;<;532236:96555633334835111111199<=9966(534355/..---..5..554448;;:;;;<;9+*)))*(('''((...223389::8888899:8877799:;::;98897876677777790////5698766668:9998889))(()45566889;3231*'''&)))**,2698::;5654445455455334568756678<777766632444457=<:8977788=>:99:<=77765656678989;:<<<=><<<:76666666679=:<:854445))7))9877767755556765556)))))755567999851122378877+****1223776
@665926c1-a8c5-4412-b096-ab86fe275d14 runid=297e2e96384f20ba73500fe6b13f1f98666ec3bb sampleid=no_sample read=169 ch=189 start_time=2024-06-18T10:24:57Z model_version_id=dna_r10.4.1_e8.2_5khz_400bps_sup@v4.2.0 barcode=barcode24
AATTATAGGATCCGCTTTTATTGGGTATGTTTTACCTTTGAAGACAAATATCTTTTGGGGAGCAACAGTTATTACTAATATTTTATCTTCAATTCCATTTTTAGGGAAAAAAATTGTTTTTTGAGTTTGAGGAAGATTTTTCGTTGATAATCCTACATTAAATCGATTTTTTTCTTTACATTTTTAATACCTTTAATAATTTTAGCTATATCAATAATTCATTTATCTATTCTTCATGAAAAAGGCTCATCTAACCAAATAGGATTAAATTCAAGAAAAGATAAATGAATTATTGATATAGCTAAAATTATTAAAGGTATTAAAAAATGTAAAGAAAAAAATCGATTTAATGTAGGATTATAGAACGGAAAATCTTCCTCAAACTCAAAAAACAATTTTTTTCCTAAAAATGGAATTGAAGATAAAATATTAGTAATAACTGTTGCTCCCAAAAAGATATTTGTCTTCAAGGTAAAACATACCCCAATAAAAGCGGATCCTATAATTA
+
AAEIHL??@@BFH555543112225>BGEFFPI;;;:<;5:;;ABAAAG{IFIA>0*+++BEDBBBCEEHHLGIFFHH{KKHJII{IHEBBFEGIIEBEEJ{)(((9BHF{{IB>;99;;I{IGFFGFDFHHISJ{IECGF3+++9{GFNIBACBFGEJJFHGBAA@?GVG{G222/,/1135533@A@C@>?C<P{FGEFHKMGFFIILHJ@@@AA{JINLH{G{KFOHF@@B=<<FH{LMKNMFI{N{GJKJFFDCEMBABAA?;0//0221147:BBFGDDJBDBCCBCDEEDHKHHCBDDGGI{VFEEA@A>>=;:3.,,,@{E99898BFB?EJIHIG43334GHGFOHFQIFGGF8*))))*((*(')**-/3333334:899:GGC86337ACCD:75356D{NDEDEGG;=C?766690/322029::=BDDCEBCC<<760'(;?LLFEEHJIE{{HG<<<:0000577==6776.)A55<;?BF541.-+**+.89:3
@fc1cad71-5134-44ec-9edd-ff0037c31832 runid=297e2e96384f20ba73500fe6b13f1f98666ec3bb sampleid=no_sample read=110 ch=178 start_time=2024-06-18T10:24:56Z model_version_id=dna_r10.4.1_e8.2_5khz_400bps_sup@v4.2.0 barcode=barcode24
TAATTATAAGAATCGCTTTTATTGGGTATGTTTTACCTTGAAGACAAATATCTTTTTGGGGAGCAACAGTTATTACTAATATTTTATCTTCAATTCCATTTTTAGGGAAAAAAATTGTTTTTTGAGTTTGAGGAAGATTTTCCGTTGATAATCCTACATTAAATCGATTTTTTTCTTTACATTTTTTAATACCTTTAATAATTTTAGCTATATCAATAATTCATTTATCTATTCTTCATGAAAAAGGCTCATCTAACCAAATAGGATTAAATTCAAGAAAAGATAAATGAATTATTCATATAGCTAAAATTATTAAAGGTATTAAAAAATGTAAAGAAAAAAATCGATTTAATGTAGGATTATCAACGGGAAAAAATTTTCCTCAAACTCAAAAAACAATTTTTTTCCTAAAAATGGAATTGAAGATAAAATATTAGTAATAACTGTTGCTCCCCAAAAAGATATTTGTCTTCAAGAGTCAACGGTACCCCATAAAAGCGGATCGTATGAACT
+
H?=;:+*('&&&&&%&&45?9))))*JKOKKQ{{N{NEF--CFJ{K{{{OLLKJT{UFHNINHKI{{{OJ{{OJMK{MNS{{NO{{{J{JLPL{J{RJLT{N{GGHGDKL{N{{N{OKN{N{{A>=>>DDDHH{IHJHISC@5*+<@BK{{{{IG><<<=APLJLH{HHKLQ{LB??0--@@ADOIIKODJJIK{{MLTO{GP{{SKIH{HQPFGIG{L{{{{KIMMKM{Q{HIJJ{{{{HF{Z{LK{{HIGI{N{{IM{OGKELGIMDCG@BGJHF{L{PJU{I{LF==<<9***'&&'')*+.4589@{GMHIFEBGFEFE;;<={{HHGEEB=DBGMN{{{I>=>>>FDBBC9@DCBD@>,,,,,2)(,/,+*''''&)*+,,-0187898:KJBBBBEK{{D:2**7:GLHJFHGHMJHGFEFHFHQ{HIKKKJEKMHIK{F{ELCC@=@C?A=DOE8779:853/...++''&&&()++))''%$$$%%&,0698852-'%%%%&&%%
@25cb1f29-d9f2-41c9-9f52-7c1967562905 runid=297e2e96384f20ba73500fe6b13f1f98666ec3bb sampleid=no_sample read=185 ch=175 start_time=2024-06-18T10:24:55Z model_version_id=dna_r10.4.1_e8.2_5khz_400bps_sup@v4.2.0 barcode=barcode24
AATTATAGATACCGCTTCTTGGGTATGTTTTCCTTGAAGACAAATATCTTTTGGGGAGCAACAGTTATTACTAATATTTTATCTTCAATTCCATTTTTAGGGAAAAAAATTGTTTTTTGAGTTTGAGGAAGAAGTCTCCGTTGATAATCCTACATTAAATCGATTTTTTTCTTTACATTTTTTAATACCTTTAATAATTTTAGCTATATCAATAATTCATTTATCTATTCTTCATGAAAAAGGCTCATCTAACCAAATAGGATTAAATTCAAGAAAAGATAAAATCTATTTTAATAAAAGATTTATATTTAAAGATTTAATTTCTTTAAATATAAATCTTTTATTAAAATAGATTTTATCTTTTCTTGAATTTAATGTAGTGAGCCTTTTTCATGAAGAATAGATAAATGAATTATTGATATAGCTAAAATTATTAAAGGTATTAAAAAATGTAAAGAAAAAAATCGATTTAATGTAGGATTATCAACGGAAAATCTTCCTCAAACTCAAAAAACAATTTTTTTCCCTAAAAATGGAATTGAAGATAAAATATTAGTAATAACTGTTGTTCCCAAAAAGATATTTGTTTCAAGGTAAAACATACCCAATAAAAGCAGATACTATAATTA
+
QH{F{H8744666)((&&&'''6?@GC3332((((,++/0@EGGD653322236DBEIIKQE{K{KKNNJ{NIH{LJI{KJHPR{JNIH{LINKSKQ{DEIFAFHL{{{HJGLK{JKH44334:55?@;:652450///08;;;<<{JHFOOJKRP{JKUIQ{IA>G{{{GFEG@FHJCGHQKOG{I{NKHKJJMM{GHHJL{KIHJFGIKKKJWOKNNHSHJ{HIJHQf{JEEGGFJJQ{NK\HIHKGGNOFNJJJ{{=HBBB=///004567=DEKJNJGIHRQGJIGKN{GJFJDDAHPKI{MPGPTEJHFFB@7,,L{GIIJ{HN{GK{JGIHF{I88888ABEFBLIECCDH{MIKGIHFIB....10++520+**)*+03@AGJG@=>?BDGHF{KMLIHO{KJJJFFLFGKHSKKHGG{EG{G{NIUGECBCI{EKEGMJI{KGINGGLF{T9N{{{MFCCCCI{LHGBADEEHINVFEDCF{EGJOHEFG65-+...--..546:AA>;;;={{{{?;92?@@JLGGECDBB>GIEEDBACE>JJHDCCBBGGHFEA>;6..-+('())+,,-,,+)%###$&'()8====DHHECBB=>===E?>=*)))))())156;@
@0419c0dc-72ef-419e-b85d-922837c326d8 runid=297e2e96384f20ba73500fe6b13f1f98666ec3bb sampleid=no_sample read=726 ch=149 start_time=2024-06-18T10:24:54Z model_version_id=dna_r10.4.1_e8.2_5khz_400bps_sup@v4.2.0 barcode=barcode24
AATTATAGGATCCACTTATTGGGTATGTTTTACCTTGAAGACAAATATCTTTTTGGGGAGCAACAGTTATTACTAATATTTTATCTTCAATTCCATTTTTAGGGAAAAAAATTGTTTTTTGAGTTGAGGAAGATTTCCGTTGATAATCCTACATTAAATCGATTTTTTCTTTTAGTTTAATACCTTTAATAATTTTAGCTATATCAATAATTCATTTATCTATTCTTCATGAAAAAGGCTCATCTAACCAAATAATTAATTCAAGAAAAGATAAAATATATTTAATAAAAGATTTGGAAAGTTTAATTTCTTTAATATTAATAGTAATATTTTATTGCTTAATATTATCATTTTTTATTGATTTTCATTTTAGAATAGCAAAGGAAAATTTTTTTCCAGCTGATCCTTAAATCACCTTTACATATTAAACCTGAATGATACTTTATATTTGCTTACGCAATTTTACGATCTGTACCAA
+
&)+,,,'&%%''(&',744>==>ADGEDDDBBF@B>448877423/0423324348EDGCB;;;;;;;:;;AAECCDCBDF1,:88744;>@@BFEGHM{B=><9>IJ{{LJ{IHFFHH{*))))'))(''''&%%$%$$+,-59:==>EEDCBCCBA?>;<<<=E{{55440*''''(888<<<>BAAB@???AICBC@==<<=<>=>=>>>>>>??C<<;;<@@@;:8888:=>=<;<==?88889?<765*&%%'*'''''()-06:;<77766++''(/)*679:??==<<('''''(('')''968899=;:999999777789;<?A@@?=<=;:98889::9999:?ECA=><<<==A?<:9;=>999767779;====>9??<<<:<;:556;98888:;)'('''-+***))-7455778999676668899;:/((899::::98522234:=<<2*))((...2/,*
@10d53c9f-72f4-4796-a03e-795eb2ac57a0 runid=297e2e96384f20ba73500fe6b13f1f98666ec3bb sampleid=no_sample read=168 ch=130 start_time=2024-06-18T10:24:53Z model_version_id=dna_r10.4.1_e8.2_5khz_400bps_sup@v4.2.0 barcode=barcode24
TGGTACAGATCGTAAAATTGCGTAAGCAAATATAAAGTATCATTAGGGTTTAATATGTAAAGGTGTATTTAAAGGATCAGCTGGAAAAAAATTTTCCTTGCTATTCTAAAATGAAAATCAATAAAAAATGATAATATTAAGCAATAAATACTTACTAATATTAAAGAAATTAAATCTTTAAATATAAATCTTTTATTAAAATAGATTTTATCTTTTCTTGAATTTAATCCTATTTGGTTAGATGAGCCTTTTTCATGAAGAATAGATAAATGAATTATTGATATCATGATTTCTTAAAGGTATTAAAAAATGTTAAAGAAAAAAATCGATTTAATGTAGGATTATCAACGGAAAATCTTCCTCAAACTCAAAAAACAATTTTTTTCCCTAAAAATGGAATTGAAGATAAAATATTAGTAATAACTGTTGCTCCCCAAAAAGATATTTGTCTTCAAGGTAAAACATACCCAATAAAAGCGGGTCCTATCATTA
+
G??@HR{KHEHGLJ{HVIIDBABCEEEIIJFFFHNNJLVOM{FG555433FEGGFLGHEHJGKIN{MFJGHMKJIG{>95665857:;;@65559>A7733DGFEFJJIGI{HJBGEIF>>>67445:;---,2556<:;>=<<;::8-5,++*(''''//-***CIGIJKHGRHHJGIDLYNGI?@AD<;<<<?00000@AA?>=>DEDG@?>?E?BB<=DA?>9888@@77721233*)00578;;ECG{HECDCEEFEFFBAEBA::342211000..++++(''''((11114>BEGBB>6643888871*++:;0/01FHFB@??@BQKKJDBAAABRIEC@@@?BDDIL{HHLJIE>===;=66667FHKCEEJNIJ{MNMA<CECAAA>@ECDEDCDGGECEEHDDBBA?>>>>???@@@BDAB<<;;7::/*/.&&&.,&),-,&'5>>@@BAACCA=@A@>@B@>=5189;;;=AA86----0
@c9c06f09-d45d-492d-8a7c-b7019329c77f runid=297e2e96384f20ba73500fe6b13f1f98666ec3bb sampleid=no_sample read=119 ch=121 start_time=2024-06-18T10:24:57Z model_version_id=dna_r10.4.1_e8.2_5khz_400bps_sup@v4.2.0 barcode=barcode24
TGGTACAGATGAGTAAAATTGCGTAAGCAAATATAAAGTATCATTCAGGTTTAATATGTAAAGGTGTATTTAAAGGATCAGCTGGAAAAAAATTTTCCTTTGCTATTCTAAAATGAAAATCAATAAAAAATGATAATATTAAGCAATAAAATATTACTATTAATATTAAAGAAATTAAATCTTTAAATATAAATCTTTTATTAAAATAGATTTTATCTTTTCTTGAATTTAATCCTATTTGGTTAGATGAGCCTTTTTAGTAGAGAATAGATAAATGAATTATTGATATAGCTAAAATTATTAAAGGTATTAAAAAATGTAAAGAAAAAAATGGATTTTAAATATAGGATTATCAACGGAAAATCTTCCTCAAACTCAAAAAACAATTTTTTTCCCTAAAAATGGAATTGAAGATAAAATATTAGTAATAACTGTTGCTCCCAAAAAGATATTTGTCTTCAAGGTAAAACATACCCAATAAAAGCGGATCCTATAATTA
+
HDCCG{GBB>------8B@>88:FFHJ{Q{KLO{KJHLIPPLJHK{FMKGM{R{{PKMKGJFIM{KL{{{K{{{IHMLMHFGEHHEKKL{FA92,)((((()2?BBB66556:CBGDV{I77778JMN{J{Q{K{HLGJRI{HHFIEDBCDDG{{EDGJH{JMOO{JFHIM{M{{NGIOKK{I{F{P{O{KHHGHJDIEDBC@7666;7777<20<8863.0366678:BABHEEDAAB2-.988<==:;:2221++*(''(*****7<?AABCLDBBCBCDDFBCHE<99;;<CF{{QL==<<<E{EHIEECBDKD:88))*13.023DFFA@?@@@@:950+*(&&(++***/057?@AEIJJ{E@A@ABBC@?97789DF@???DFGH{{{DA;<==BA@??@@@ABBBBBAACBA9DCA;:::;<3,++)*(%%%%&('+9:KSHEB==>==@:8/0>>?@BCEEGMM78A:..@@AA>7@<;;:;==<<<;:;9
@01f59bf5-66a3-40db-a95e-abfe6ea9ecbe runid=297e2e96384f20ba73500fe6b13f1f98666ec3bb sampleid=no_sample read=167 ch=106 start_time=2024-06-18T10:24:54Z model_version_id=dna_r10.4.1_e8.2_5khz_400bps_sup@v4.2.0 barcode=barcode24
ATACATACATGAGTAAAATTGCGTAAGCAAATATAAAGTATCGTTCAGGTTTAATATGTAAAGGTGTATTTAAAGGATCGGCTGGAAAAAAATTTTCTTTGCTATTCTTAAAATGAAAATCAATAAAAAATGATAATATTAAGCAATAAAATATTACTATTAATATTAAAGAAATTAAATCTTTAAATATAAATCTTTTATTAAAATAGATTTTATCTTTTCTTGAATTTAATCCTATTTGGTTAGATGAGCCTTTTTCATGAAGAATAGATAAATGAATTATTGATATAGCTAAAATTATTAAAGGTATTAAAAAATGTAAAGAAAAAAATCGATTTAATGTAGGATTATCAACGGAAAATCTTCCTCAAACTCAAAAAACAATTTTTCTCCCTAAAAATGGAATTGAAGATAAAATATTAGTAATAACTGTTGCTCCCCAAAAAGATATTTGTCTTCAAGGTAAAACATACCCAATAAAAGCGGATCCTATAATTA
+
,,*)))*/32)(((()ABGIDDCHHKQIHFIIOLILILQJ{75555{{{NHRMJ{KKN{K{IQK{LKIKI{GKG?=;83(('((758;?CHHJHM{IC?733I{GK<<6335=8EGH{OREBBA<><?JHGECD;65332/..06=>??GSFI{{FBBAAAP{KLI{FEHDD;966:?@@@ABEDJRQ{{IJHG{HM{{IM{E77667AA@??;7FEFI{{?AA;;{I{{FIKD;9977;:;HGK{JKHILLFEDFLA@ECDGLDFAE?<<<==>:*****FGFCDCCCDGEIEH{T{{{G{FGGG{JJIHFFHEDDB@@@@AFE?=A?{{{IH{JG{J{IIJCBABBCCC.....BFQF{b_L9776;<??;<B9999IJFDFIKH{KFD=<;3@BGHIMCBAAABCBB@?@@ABAC@@?@?@??@@???@@AC?><<74+@ACFB@>==?@BAFEEC@@@??AAAAAA@?@@>:=>>=<===54212564---*-.
@7cee5861-778a-488e-812f-5e50aa136839 runid=297e2e96384f20ba73500fe6b13f1f98666ec3bb sampleid=no_sample read=127 ch=105 start_time=2024-06-18T10:24:53Z model_version_id=dna_r10.4.1_e8.2_5khz_400bps_sup@v4.2.0 barcode=barcode24
AATTATAGGATCCGCTTTTATTGGGTATGTTTTACCTTGAAGACAAATATCTTTTTGGGGAGCAACAGTTATTACTAATATTTTATCTTCAATTCCATTTTTAGGGAAAAAAATTGTTTTTTGAGTTTGAGGAAGATTTTCCGTTGATAATCCTACATTAAATCGATTTTTTTCTTACATTTTTTAATACCTTTAATAATTTTAGCTATATCAATAATTCATCTATCTATTCTTCATGAAAAAGGCTCATCTAACCAAATAGGATTAAATTCAAGAAAAGATAAAATCTATTTTAATAAAAGATTTATATTTAAAGATTTAATTTCTTTAATATTAATAGTAATATTTTATTGCTTAATATTATCATTTTTTATTGATTTTCATTTTAGAATAGCAAAGGAAAGTTTTTGGCTGATTTTTAAATACACCTTTACATATTAAACCTGAATGATACTTTATATTTGCTTACGCAATTTTACAAGAATACTACCAA
+
033??>>CAG{IILHLKKJIH{JGJJKKLIFKC88771...CFKM{HNN{LFMIFGDGMJ{JKH{LILFKMMIHGKJNGPLMPMG{INMHNFKIJ{H{{KJM((((BHDIK{HJGGEE?FDC/-)))*3=>>??KHFHFDGI@?ILJML{QJK{LKKKIJJJ{KG{{KKLJ{{<:;((BEEHIMLMJ^LLI{E=66ABJRFGK{{{GO{JHIHGGK{GI{HIHKLILGILLMPHLHJNJ{^F{KM{IKJMLLIHGKOKJGGFKGKMLJKILKKEGFIJNJHJNL{JHH{KFGFKHLKJLIJHQGJJGLPFP{JIJ{{HOHN{IKK{MJ{GKNJIMLIJHFGKJGUIJK{QM{INTGKGJF{HKIFGTE>?FIGGPJKEDGDAFCGFJJGKGGDDDABDDB<@H100026)(&&*++*).227:;EHFC=77>67<HI?????JJ{GIFQHHLKGKJMHLGKH{KPOLGHHGEPHO{IC?))))(''&((((55
@0fb1168b-33fb-4e59-ad26-1235454e4bbf runid=297e2e96384f20ba73500fe6b13f1f98666ec3bb sampleid=no_sample read=524 ch=101 start_time=2024-06-18T10:24:56Z model_version_id=dna_r10.4.1_e8.2_5khz_400bps_sup@v4.2.0 barcode=barcode24
AATTATAGGATCCGCTTTTATTGGGTATGTTTTACCTTTGAAGACAAATATCTTTTTGGGGAGCAACAGTTATTACTAATATTTTATCTTCAATTCCATTTTTAGGGAAAAAAATTGTTTTTTCCATTTAGAGGAAGATTTTCCGTTGATAATCCTTCATTAAATCGATTTTTTTTTCTTACATTTTTTAATACCTTTAATAATTTTAGCTATATCAATAATTCATTTATCTATTCTTCATGAAAAAGGCTCATCTAACCAAATAGGATTAAATTAGAGAAAAGATAGAATCTATTTTAATAAAAGATTTATATTTAAAGATTTAATTTCTTTAATATTAATAGTAATATTTTATTGCTTAATATTATCATTTTTTATTGATTTTCATTTTAGAATAGCAAAGGAAAATTTTTTTCCAGCTGATCCTTTAAATACACCTTTACATATTAAACCTGAATGATACTGCTTACGCAATTTTACGATCTGTACCAA
+
7655433334331..//1;:7655444300/01236753024565556666789:==<<:89765554444567655555689:;97656633333989:9:<;;;98::9:98788899:>?7320//+-,,,02256779:5.-...66443330,,,.1267000006:8:<;:755-.0001012///.-...5//64334699877644444565445568998877666668868776878643346887766555668888981/2/00-))()4624431112245668::64444887789987555566322347866889;<:86544555655556789;=<::8778788666666678:;@=;88666766/////544443233234566678888:<<;:822255444467866:764433--8--8654434444445554221.,''(/.1/../068984/.../8897776
@2dcdf2c5-4b89-48db-8487-2e9f79c5c9df runid=297e2e96384f20ba73500fe6b13f1f98666ec3bb sampleid=no_sample read=732 ch=100 start_time=2024-06-18T10:24:54Z model_version_id=dna_r10.4.1_e8.2_5khz_400bps_sup@v4.2.0 barcode=barcode24
GGGTGCTTAGGATCCGCTTTTATTGGGTATGTTTTACCTTTTGAAGACAAATATCTTTTGGGGAGCAACGGTAACTACTAATATTTTATCTTCAATTCCATTTTTAGGGAAAAAAATTGTTTTTTGAGTTTGAGGAAGATTTTTAGATTGATAATCCTAGTTAATAAATTTATTTACATTTTTAATACCTTAATAATTTTAGCTATATGAATAATTCATTTATCTATTCTTCATGAAAAAGGCTCATCTAACCAAATAGGATTAAATTCAAGAAAAGATAAAATCTATTTTAATAAAAGATTTATATTAAAGATTTAATTTCTTTAATATTAATAGTAATTATTTATTGCTTAATATTTATGACTCTATTGGTTTTCATTTTAGAATAGCAAAGGAAAATTTTTTTCCAGCTGATCCTTTAAATACACCTTTACATACTAAGCCTGAATGATACTTTATATTTGCTTACGCAATTTTTTGGATCTATTACCAA
+
'&&%&&&&%%(*+**((****))...7ADEHJRH{GF?=;5/.13FFIFEHKGIFFC=::@E=?@@@@A976****+0288@CCCFG>><<<;;CBCBECDHGJ{>>=;,6638=?=<1.../0768554-()DCEEEBA?=<4+)(())*8?AFEDIDBBB;83*&&%%'$%%%$(*/.1177<<00////1:43444=7>@CDDBB(((((<@C<<<<<EFGFDEFFGE>;<??@@ABBB@A@@BBBACBBBDCABB@ABBBBDBDBA@@?A<>@@@@@CFDBBAABEGGB?>>?ADBCDEEB42.+,/57<>>78A?@===947A@@@999888653.'&''&(((*84233390+((''&&%%%''=>??AAC>AAGFD@@@?==<:9:;;??@@BDDFJJF>;56@BA?@???>;:;=??=<<555=5;?@+*))*.4567<<:44434732'299::53443566667:A?>2----.0*))))*66
@688cb81e-c086-4c69-8c11-7d5599677815 runid=297e2e96384f20ba73500fe6b13f1f98666ec3bb sampleid=no_sample read=610 ch=94 start_time=2024-06-18T10:24:57Z model_version_id=dna_r10.4.1_e8.2_5khz_400bps_sup@v4.2.0 barcode=barcode24
AATTATAGGATCCGCTTTTATTGGGTATGTTTTACCTTGAAGACAAATATCTTTTTGGGGAGCAACAGTTATTACTAATATTTTATCTTCAATTCCATTTTTAGGGAAAAAAATTGTTTTTTGAGTTTGAGGAAGATTTTCCGTTGATAATCCTACATTAAATCGATTTTTTTCTTTACATTTTTTAATACCTTTAATAATTTTAGCTATATCAATAATTCATTTATCTATTCTTCATGAAAAAGGCTCATCTAACCAAATAGGATTAAATTCAAGAAAAGATAAAATCTATTTGGTTAGATGAGCCTTTTCATGAAGAATAGATAAATGAATTATTGATATAGCTAAAATTATTAAAGGTATTAAAAAATGTAAAGAAAAAAATGGATTAAATGTAGGATTATCAACGGAAAATCTTCCTCAAACTCAAAAAACAATTTTTTTCCCTAAAAATGGAATTGAAGATAAAATATTAGTAATAACTGTTGCTCCCCAAAAAGATATTTGTCTTCAAGGTAAAACATACCCAATAAAGCGGACCC
+
??>?*)))*?@EFCCBCDHAA@A@EIMGNZIM{=><<:00DFHIAAAADFCB1-GEDHFHIKEHDRJEGKHIX{G{IFF{FP{{{{P{{HMHFHEPIEIGIGDCC3,.@>BFIGFDHII{NO;;:::@7BDDIGHIGOGHHF<<>BCF{DDCDFDGFHDDDGFGGMG{NK{{{EGC:67CDEEKG{MJGLIIOJ{JG{EBBBD{I{GECDBBBBEDEECCCFEEFCECCDECFINFFGEFCBBGBBAAA@AAABBBCBCCBCIEHEG;:7/08<=?BCEGIECD?BEECDABBA@D==+++,))))*@<>D888888ABBA??@A>?G-CDDBGLJFHEDD@===>?ABCCFFCD@@A?@@@B?>?@AA??=>?@BFEEGLIGJH=::::;110035555?@ACBAA>;;;<>FGH{B>==0000/=>>=@BBA@??@AFGK{{CA;2BCBCDDA=<<<<>>>>==<<>=9?==<;9:::;==>>=>===@@AA>CCAAA?>>>?BA@AAABA@?>>::::;BC7876)*)).2(31000//
@ce4c46d6-ec23-48c6-a072-9e3f7e6225cb runid=297e2e96384f20ba73500fe6b13f1f98666ec3bb sampleid=no_sample read=711 ch=88 start_time=2024-06-18T10:24:56Z model_version_id=dna_r10.4.1_e8.2_5khz_400bps_sup@v4.2.0 barcode=barcode24
TGGTACAGATCGTAAAATTGCGTAAGCAAATATAAAGTATCATTCAGGTTTAATATATAAAGGTGTATTTAAAGGATCAGCTGGAAAAAAATTTTCCTTTGCTATTCTAAAATGAAAATCAATAAAAAATGATAATATTAAGCAATAAAATATTACTATTAATATTAAAGAAATTAAATCTTTAAATATAAATCTTTTATTAAAATAGATTTATCTTTTCTTGAATTTAATCCTATTTGGTTAGATGAGCCTTTTTCATCGAAGAATGATAAATGAATTATTGATATAGCTAAAATTATTAAAGGTATTAAAAAATGTAAAGAAAAAATCGATTTAATGTAGGATTATCAACGGAAAATCTCCCTCAAACTCAAAAAACAATTTTTTTCCCTAAAAATGGAATTGAAGATAAAATATTAGTAATAACTGTTGCTCCCCAAAAAGATATTTGTCTTCAAGGTAAAACATTCCAATAAAGCGGATCCTATAATTCCA
+
923CGKN{FC@??BB{{{NH{M{KM{HJI{{FK???GLI{G<<<:;=>>I{JN{I{{{IHGCI{{{K{LOHK{GO{JJ{KNKHOLJ{{{{{JCC:8744.'(D<;:..--.34..../>65557@{HG{KDCDQ{HKHPLHNKHMGNPJ{E{OJKPKPIXNI{{{MOK{{N{{R{N{{F{{{KGLJJH{{CCCGDC>?;=>JK{P{RO{{CA5DKF;:{RE=99:H{{WM{{{{CABB111115///0DAA@?{GI@>>,,,,-2-*&&&'&*)'((()FHEEHI{GN{FHHK{H{GGGLLK{I{LGIHHGIO{{OED::::;<=L{{{E?@A@BH{N{{?>???NKE33333?<<K{M9;55556{F{FJB8878J{HP{JFMI{{{DA;1@CCHLLEDEEFMLFJFFEDNKII{KPCDBBCDEF?>>>>GCCFDH@;?@?CG@>>=?<:;>?FKCA?>><884/952...266:C@EEEBA?@?:::977.++
@100389c5-a7c9-4e04-b7e5-3d33582462d8 runid=297e2e96384f20ba73500fe6b13f1f98666ec3bb sampleid=no_sample read=228 ch=80 start_time=2024-06-18T10:24:57Z model_version_id=dna_r10.4.1_e8.2_5khz_400bps_sup@v4.2.0 barcode=barcode24
TAGTACAGATCGTAAAATTGCGTAAGCAAATATAAAGTATCATTCAGGTTTAATATGTAAAGGTGTATTTAAAGGATCAGCTGGAAAAAAATTTTCCTTTGCTATTCTAAAATGAAAATCAATAAAAAATGATAATATTGAGCAATAAAATATTACTATTAATATTAAAGAAATTAAATCTTTAAATATAAATCTTTTATTAAAATAGATTTTATCTTTTCTTGAATTTAATCCTATTTGGTTAGATGAGCCTTTTCATGAAGAATAGATAAATGAATTATTGATATAGCTAAAATTATTAAAGGTATTAAAAAATGTAAAGAAAAAAATCGATTTAATGTAGGATTATCAACGGAAAATCTTCCTCAAACTCAAAAAACAATTTTTTTTCCCTAAAAATGGAATTGAAGATAAAATATTAGTAATAACTGTTGCTCCCCAAAAAGATATTTGTCTTCAAGGTAAAACATACCCAATAAAAGCGGATCCTATAATTA
+
9('''':;5311245EFJJABACBIDIFKR{RUN{{KILNBACC777777=:<A32222::{J{O{{{KLP{S{{K{{HSNKF{EDI{{{{{IGBIB@@B@AJPG{BAA=<==>BFHNK76666D{HL{TGG{KK{HK{{IPJFHIIJ{{IHPLLNNQJQNJOK{GILH[KM{HI{GT{JJ{G????BB88:>=<<<;<9733467......;03333331@@<<FFX{G{KKN{LIJ{L{KT{Q{JDCBBBB<:95ABBACBCFEEFGCDL{DEHCEDR{{J{{KHJFHGGK{L{{J>>?>?F{JDGDCCCE{{LDD223AHEBDGHGJ:::::DDEDB><===P{J{FOFA@@?@C{{I{JFJF<<<<<?EDBBACCCCCBDHGJI{HIGA2?BC{O{GCACAC<=<95...67.9<<@CBDEEBCBDDDDDDDBACABECCEECDBBCBDCBCBCAA?>>?CCEGEEAA@823:;AA@?:655469;==;999:
@b95230e8-7ded-414a-a97b-bff89fe60455 runid=297e2e96384f20ba73500fe6b13f1f98666ec3bb sampleid=no_sample read=494 ch=79 start_time=2024-06-18T10:24:53Z model_version_id=dna_r10.4.1_e8.2_5khz_400bps_sup@v4.2.0 barcode=barcode24
AATTATAGGATCCGCTTTTATTGGGTATGTTTTACCTTGAAGACAAATATCTTTTTGGGGAGCAACAGTTATTACTAATATTTTATCTTCAATTCCATTTTTAGGGAAAAAAATTGTTTTTTGAGTTTGAGGAAGATTTTCCGTTGATAATCCTACATTAAATCGATTTTTTTCTTACATTTTTTAATACCTTTAATAATTTTAGCTATATCAATAATTCATTTATCTATTCTTCATGAAAAAGGCTCATCTAACCAAATAGGATTAAATTCAAGAAAAGATAAAATCTATTTTAATAAAAGATTTATATTTAAAGATTTAATTTCTTTAATATTAATAGTAATATTTTATTGCTTAATATTATCATTTTTTATTGATTTTCATTTTAGAATAGCAAAGGAAAATTTTTTTCCAGCTGATCCTTTAAATACACCTTTACATATTAAACCTGAATGATACTTTATATTTGCTTACGCAATTTTACGATCTGTCCCAA
+
JO{{IFBABADB?????>><>AEED{PHJMLL{KOF{FA@CKLJDKDDE{D>@<:89ABACGHIK{IGIO{LKLSJKIH{{{I{JJHHJKJHLPLIKIHMKPGRJEBECEN{IFHEMDECEC8877997<EGKJJ_IJHLHI??CHH{OJKJ{{IUJMKHFJNKHHJYHLM{G:49)*AFEIZL{RO{KRHJJPNLHHEGIJKIJLHGI655<<=11112BCCDAGL{I{EIIIHEIJIE{[FGHHNIN{VMI{FNJ{J{KHKIMKKKIHT=@@@CGLISNJPKKXLMHJMH{{OJ{EEFGFKJLOJNLFGJHHRLOHB:77IGJDFEIEM{KEBA?@@CEBCCFEI{JO{HK\G[JOGINHFF{GGHDMK{MMGNKGGKHPI{JL{K{LRMIUH<<<<CCCJGJBBABKKHGCDGLLL{???@MEKKLFGEFBBD{EHI^IHGEJJIH{CEBAACDEDFDE7FGEFFGJHEBB@?@@BHHGFC0////11(((((
@7cd84d89-e9da-4c9b-a2f1-60ec0d578ed9 runid=297e2e96384f20ba73500fe6b13f1f98666ec3bb sampleid=no_sample read=186 ch=71 start_time=2024-06-18T10:24:56Z model_version_id=dna_r10.4.1_e8.2_5khz_400bps_sup@v4.2.0 barcode=barcode24
TAATTATAGGATCCGCTTTTATTGGGTATGTTTTACCTAAGACAAATATCTTTTGGGGAGCAACAGTTATTACTAATATTTTATCTTCAATTCCATTTTTAGGGAAAAAAATTGTTTTTTGAGTTTGAGGAAGAATTTTCCGTTGATAATCCTACATTAAATCGATTTTTTTCTTTACATTTTTTAATACCTTTAATAATTTTAGCTTTATATCAATAATTCATTTATCTATTCTTCATGAAAAAGGCTCATCTAACCAAATAGGATTAAATTAAGAAAAGATAAAATCTATTTTAATAAAAGATTTATATTTAAAGATTTAATTTCTTTAATATTAATAGTAATATTTTATTGCTAAATATATATAATTTTTATTGATTTTCATTTCCAAAAATGACGAAAGGAAAATTTTTTTCCAGCTGATCCTTTAAATAGCCTTTACATATTAAACCTAAATGATACTTTATATTTGCTTACGCAATTTTACGATCTGTACCAA
+
++++A?@+*****2+++3384>BCDDPLIGFA@940,+('%&0../1FLB??550>EF{LMLEJPMIJJ{KPOJ{{PKI{LNU{NN{JMMJ{SNJ?HJHD;;;;:=ACFP===:5555>A?@>;?@;;;982//.-,-6.?77@DDGM{MXG{J{IKNM{{J{J{IH{M{{RGPC@;{{GLGIL{LP{H{{SN{M{{KPLE{G;:851(''(@AFLJ{{ELIHKJNMMNKM{{LMNKJLJ{I{{JR{{{N{{{KI{HOKNMIMJO{{M{{KEGBBA@M{{IL{{{{KS{RI{G{KLI{HG{I{IGHKNL{{HGHROFI{HB<>BB@..--,++,<>88AEEFGHFHJ{{{N{KIGE998589)())),,:=DIDEEKOII{JIEA;?)0../4:;+**)))**@==GQQJHML{K>A23DIS{HH{H{KECECD+++++=99BABBACDDFHE)))))>A?;::::ECABBCEFHBA@@@@@DFOEA>=>>?66666AB
@a4345d72-aacd-4e48-a412-b314fbd5ffc4 runid=297e2e96384f20ba73500fe6b13f1f98666ec3bb sampleid=no_sample read=536 ch=301 start_time=2024-06-18T10:25:00Z model_version_id=dna_r10.4.1_e8.2_5khz_400bps_sup@v4.2.0 barcode=barcode24
AATTATAGGATCCGCTTTTATTGGGTATGTTTTACCTTGAAGACAAATATCTTTGGGGAGCAACAGTTATTACTAATATTTTATCTAGATTCCATTTTTAGGGAAAAAAATTGTTTTTTGAGTTTGAGGAAGATTTTAGCATAATCCTACATTAAATGAATTTTTTTTCTTTACATTTTTTAATACCTTTAATAGTTTTAGCTATATAAATAATGCATTTATCTATTCTTCATGAAAAAGGCACATAACCAAATAGGATAAATTGAAGAAAAGATAAAATCTATTTTAATAAAAGATTTATATTTAAAGATTTAATTTTTTTAATATTAATAGTAATATTTTATTGCTAATATTATACATTTTATTCGTTTTTTCATTTTAGAATAGCAAAGGAAAATTTTTTTCCAGCTGATCCTTTAAATACACCTTTCTTTACATATTAAACCTGAATGATACTTTATATTTGCTTACGCAATTTTACAAATATACAA
+
6533222335542..../;65533446666889:998855:9998887655554.011.65555666777887766545457,+*)'%%&''322233:99988;;<<<;:977888<<9866667887667789970/,(()*2456889999852((('(*76<>>;874029889<@@=:76666422:7644567>=:988740334544++***0388777766666876677883+'&&&''2457992110/&&&((%%%&)/223553244355556<=<;98889977779::9::9=<87788<966:((()+666555668655568:;>A?>>=<;988667775544.,8/-,&%&&&))*)***,4--*'**011133644>=>???C;:51///58:<=>@@;78=:9944*)))'((('(/////0029:977666779777706766788::::9876336401.-+')13456
@70cd0e69-a95f-4006-a18d-7d616b2c045a runid=297e2e96384f20ba73500fe6b13f1f98666ec3bb sampleid=no_sample read=171 ch=476 start_time=2024-06-18T10:25:01Z model_version_id=dna_r10.4.1_e8.2_5khz_400bps_sup@v4.2.0 barcode=barcode24
TTAATTATAGGATCCGCTTTTATTGGGTATGTTTTACCTTGAAGACAAATATCTTTTTGGGGAGCAACAGTTATTACTAATATTTTATCTTCAATTCCATTTTTAGGGAAAAAAATTGTTTTTTGAGTTTGAGGAAGATTTTCCGTTGATAATCCTACATTAAATCGATTTTTTTTCTTACATTTTTTAATACCTTTAATAATTTTAGCTATATCAATAATTCATTTATCTATTCTTCATGAAAAAGGCTCATCTAACCAAATAGGGTTAAATTAGAAAAATAAAATCTACTTTTAATAAAAGATTTATATTTAAAGATTTAATTTCTTTAATATTAATAGTAATATTTTATTGCTTAATATTATCATTTTTTATTGATTTTCATTTTAGAATAGCAAAGGAAAATTTTTTTCCAGCTGATCCTTTAAATACACCTTTACATATTAAACCTGAATGATACTTTATATTTGCTTACGCAATTTTACAAATATATACCAA
+
5,++-91/000BBJE:998.+++++,6<DRIGQO{GJ?AA::H{ME????@FHE61@AAFJI{IGHIEGIW{GGGLJTFKL{GIK{PPNNLABAACGHC@?@=;67775:DFEA?:866798==101333++?@@FJH<;;@=8...ADKRKGIJOJKFHNLIGTFEGHFI{BIGK<9:..@AAC>@HIJHGGJFJJIOIHFFFGIJHGPDF;:9;;;:;;<>@BFGA{22222GDJDCCDCFFIHKECBBGDEHEEDGDDCC<;;;;A87778(((()()))+-)(&&%%%&'(),+,<>?<ECDDDEEFED>FGBBBABBCFCF555312=>DDA@C@@@@?AAAB<;9<=DBA@<<=?==<<>BABCSXFDDDCGEFKA-------ACA@@??@BCFFFCECDDEGG{OF://AEBBAAADEFIGGCBB@>444:49>><99::;BDB==<<<>>@>>>;2@???BBBEC?<87777:<<64-*'&',)))))==
@bf79885c-912b-4815-9f90-2d945d2e69a2 runid=297e2e96384f20ba73500fe6b13f1f98666ec3bb sampleid=no_sample read=169 ch=476 start_time=2024-06-18T10:24:59Z model_version_id=dna_r10.4.1_e8.2_5khz_400bps_sup@v4.2.0 barcode=barcode24
GGTACAGATCGTAAAATTGCGTAAGCAAATATAAAGTATCATTCAGGTTTAATATGTAAAGGTGTATTTAAAGGATCAGCTGGAAAAAAATTTCCTTGCTATTCTAAAATGAAAATCAATAAAAAATGATAATATTAAGCAATAAAATATTACTATTAATATTAAAGAAATTAAATCTTTAAATATAAATCTTTTATTAAAATAGATTTTATCTTTTCTTGAATTTAATCCTATTTGGTTAGATGAGCCTTTTTCATGAAGAATAGATAAATGAATTATTGATATAGCTAAAATTATTAAAGGTATTAAAAAATGTAAAGAAAAAAATCGATTTAATGTAGGATTATCAACGGAAAATCTTCCTCAAACTCAAAAAACAATTTTTTTCCCTAAAAATGGAATTGAAGATAAAATATTTTTACGTAATAACTGTTGCTACCCCCCAAAAAGATATTTGTCTTCAAGGTAAAACATACCCAATAAAAGCAGATCTATCTAGTAATT
+
022457:98,,,,,55898522223:::;;;::9:9943-*))())))*701548876667654435688<=;:97665579:98::=;9982,.--+,4:9977555==:99899888887789987665567888777789::;;;:888889988888777778889:=<9866678:<<9766667778:;=<;98978655677><=8988;8;<::;;;>;8766689;6544465666687789;A@@:887666555555669988877778766656667889:::7754446533332233313,,((((*)*01++*(((((**+200----/1000232..//0:;::966226777::99:7765443468=>>=;:5788:;:876767776545445786542/..//33336555667445'''''-76887;876556788776767676778897666678:7777778,+*)&&%%%%%%&%%%%
@04eb4bc1-4b94-4922-b0eb-15f377684767 runid=297e2e96384f20ba73500fe6b13f1f98666ec3bb sampleid=no_sample read=201 ch=448 start_time=2024-06-18T10:25:02Z model_version_id=dna_r10.4.1_e8.2_5khz_400bps_sup@v4.2.0 barcode=barcode24
AGAATTATAGGATCCGCTTTTATTGGGTATGTTTTACCTTGAAGACAAATATCTTTTTGGGGAGCAACAGTTATTACTAATATTTTATCCTCAATTCCATTTTTAGGGAAAAAAATTGTTTTTTGGTTGAGGAAGATTTTCGTTGATAATCCTACATTAAATCGATTTTTTTTACATATTTTCATACCCTTTAATAATTTTAGCTATATCAATAATTCATTTATCTATTCTTCATGAAAAAGGCTCATCTAACCAAATAGGATTAAATTCAAGAAGGATGAAAATCTATTTTAATAAAAGATTTATCTTTAAAGATTTAATTTCTTTAATATTAATAGCTAATATTTTATTGCTTAATATTATCATTTTTATTGATCAGTTAGAATAGCAAAGGAAAGTTTTTTAGCTGATCCTTTAAATACACCTTTACATATTAAACCTGAATGATACTTTATATTTGCTTACGCAATTTTACGATCTGTACCAA
+
/0**((---9:>C==1000-***1/0198999GHC:CD::<=B{KOS{J{{GIQFE{JEGGF{LGEELKMLPO{KMN{K{HG{O{{IJI{QJNGFHDD>8;<>=:<<;6=ADDBB=:989:;>>)&&'&'445:99888//((*CEWFJ{JHPG{{H{K{{{IACBA>608898<98''&&'((),,,(&',--ADCCCFH{{FFDDBECL{K]MOHNLLJ{{IKGJHG000000;;:@B{EIIFIFQBDBBCJJNJMK==<=BFEE?>..--)('&''&(&&&*&&%%&1124;>>?FRFEDC;<)))((*3?AGF{FLIJI>>>=344334*(&&(&&&((,-+''''-==AA>>A<<<;;///.1;;77-'%&$%$$$$%''''''''(/2/04**))+-,'$&&(.2236334CD=>B87677?<<:971-++,>=>44444??85542-.,*+--./1027::<=@A98921114888;:;<
@cdaeb437-f443-43ba-a35b-1c13b64b5fb2 runid=297e2e96384f20ba73500fe6b13f1f98666ec3bb sampleid=no_sample read=162 ch=304 start_time=2024-06-18T10:25:01Z model_version_id=dna_r10.4.1_e8.2_5khz_400bps_sup@v4.2.0 barcode=barcode24
CTGGTACAGATCGTAAAATTGCGTAAGCAAATATAAAGTATCATTCAGGTTTAATATGTAAAGGTGTATTTAAAGGATCAGCTGGAAAAAAATTTTCCTTTGCTATTCTAAAATGAAAATCAATAAAAAATGATAATATTAAGCAATAAAATATTACTATTAATATTAAAGAAATTAAATCTTTAAATATAAATCTTTTATTAAAATAGATTTTATCTTTTCTTGAATTTAATCCTATTTGGTTAGATGAGCCTTTTTCATGAAGAATAGATAAATGAATTATTGATATAGCTAAAATTATTAAAGGTATTAAAAAATGTAAAGAAAAAAATCGATTTAATGTAGGATTATGAACGGAAAATCTTCCTCAAACTCAAAAAACAATTTTTTTCCCTAAAAATGGAATTGAAGATAAAATATTAGTAATAACTGTTGCTCCCCAAAAAGATATTTGTCTTCAAGGTAAAACATACCCAATAAAAGCGGATCCTATAATTA
+
*&&'/45:<;;+***+88897767667999:;:99:::;;;;999889978::;:9988888898877889:::876666889:;;<=<=::99;<<==>A=>=;::9:;<=<=;::;==;;:9988788888776777887677777761*72222288899988888999899;:9:989::<>>;98767788;=A@;;98999766667?>>77532234668::<;9776789:;;==>9888789:93-,@:+))76621121))*89:8;:::99886555344558989999::;;98866567899:98756667:99::::94111149887633334766(((('.001:;:9:98889:;:::98877766678<>B>>=75/:99:;:97777777765555779666542322344566666689::99878766668899988999877789:;86666777444446410001568654333
@5f71942d-d1ba-41af-9e90-4931cf0f3236 runid=297e2e96384f20ba73500fe6b13f1f98666ec3bb sampleid=no_sample read=197 ch=448 start_time=2024-06-18T10:24:58Z model_version_id=dna_r10.4.1_e8.2_5khz_400bps_sup@v4.2.0 barcode=barcode24
AATTATAGGATCCACTTTATTGGGTATGTTTTCCTTGAAGACAAATATGTTTGGGGAGCAACAGTTATTACTAATATTTTATCTTCAATTCCATTTTAGGGAAAAAAATTGTTTTTTGAGTTTGAGGAAGATTTTCCGTTGATAATCCTACATTAAATCGATTTTTCTTTTTCTTTTACATTTTTCAATACCTTTAATAATTTTAGCTATATCAATAATTGATTTATCTATTCTTCATGAAAAAGGCTCATCTAACCAAATAGGATTAAATTCAAGAAAAGATAAAATCTACTTTAATAAAAGATTTATATTTAAAGATTTAATTTCTTTAATATTAATAGTAATATTTTATTGCTTAATATTATCATTTTTTATTCATTTTCATTTTAGAATAGCGAAGGAAAATTTTTTTCCAGCTGATCCTTTAAATACACCTTTACATATTAAACCTGAATGATACTTTATATTTGCTTACGCAATTTTACGATCTGTACCAA
+
FGFJ>=;<;=?;<((((+&'))*<BGSGDBB./3/,)**8<<421/+*&&&))4=?{O{MT{MLLLK{K{HSGN{{IH===>>>;0.11;CHA>@743578?FG{L{IHF=>;8662***++32245DALLMEDFAC11?CDJM{KOIKKHFFGC>=;,('&&'(**-007:;<;=/(CFKG?E?(((()BA>=>7HJMXLLOONIKNHJ32////25:<)((((3335667876444ADFLI{KJOKJGPIH{{K{{{LJ{J{MKHF99888:52466417CCDH{QJ{LJI{HBCEA<7?@EBDDACOGIP>MOJKF{{EJI{{Q{{ECAAACC0000000;;@@@@AIO{KM{?>==;:544,,,,-877554(''''=9?;<:30+((((//'''''<=G{G{JT{{{FCA@AELEKF{IB;77?BFIIGFEG{FDHJMDHJJbHO{FGJFFIIIDGJFDILKIJOII{ECBAACDF{LIF?>>=>A@ADB_F
@371f75ee-1a12-46ec-b81f-c1470d8f5d0c runid=297e2e96384f20ba73500fe6b13f1f98666ec3bb sampleid=no_sample read=222 ch=447 start_time=2024-06-18T10:24:58Z model_version_id=dna_r10.4.1_e8.2_5khz_400bps_sup@v4.2.0 barcode=barcode24
AATTATAGGATCCGCTTTTATTGGGTATGTTTTACCTTGAAGACAAATATCTTTTGGGGAGCAACAGTTATTACTAATATTTTATCTTCAATTCCATTTTTAGGGAAAAAAATTGTTTTTTGAGTTTGAGGAAGATTTTCCGTTGATAATCCTACATTAAATCGATTTTTTTCTTTACATTTTTTAATACCTCTAATAATTTTAGCTATATCAATAATTCATTTATCTATTCTTCATGAAAAAGGCTCATCTAACCAAATAGGATTAAATTCAAGAAAAGATAAAATCTATTTTAATAAAAGATTTATATTTAAAGATTTAATTTCTTTAATATTAATAGTAATATTTTATTGCTTAATATTATCATTTTTTATTGATTTTCATTTTAGAATAGCAAAGGAAAATTTTTTTCCAGCTGATCCTTTAAATACACCTTTACATATTAAACCTGAATGATACTTTATATTTGCTTACGCAAATTTTACGATCTGTACCAA
+
HIH{KL{{I{{IHP{GM<99;CFDGGJGRHIOKFBA?5,,129B<<<<=A?>42:3>FFJHHJFIGGKJ{TM{I{LK{{I{G{HIIIKJFINPJLMOI{{KFGB?1H{{{{{K{G{NII{G=<<==BBFHIF{GJKIF8:@::;DHGKFLIGNHLDIFFGGLFEHHFIJK{SID?8..?BDDINKJGEGKQP11112CEEHFHGFFJNIFDDFFEGIJJ/////CEFHDCGGIMKGQGMIFK{IGFGFGGLEHKHLGOJFHHFF{JHGGHQKGFHECDB<FEGEG{GJ{GGJLNHHDDFEE<KGEGDHJGF:1>?:;;;955C@C65555CHIOJCCDCCDCBECBD>GFHHGJIHCDDCGGI{FE{EIKJKI{LJEHCJJEAA>AAAEFIFAABBBEB>==BGGJ{MJ{{INGHJA>>>>APMOLIMKDEEBD10711DCDDEFGGEGKCCBBAABBCDCHEDDCFGC{C=21,)(&%%&()(+++,9;=>?BCAC
@15c5cf59-e1a4-4838-b05f-3827a3cdc397 runid=297e2e96384f20ba73500fe6b13f1f98666ec3bb sampleid=no_sample read=200 ch=254 start_time=2024-06-18T10:25:01Z model_version_id=dna_r10.4.1_e8.2_5khz_400bps_sup@v4.2.0 barcode=barcode24
AATTATAGGATCCGCTTTTATTGGGTATGTTTTACCTTGAAGACAAATATCTTTTTGGGGAGCAACAGTTATTACTAATATTTTATCTTCAATTCCATTTTTAGGGAAAAAAATTGTTTTTTGAGTTTGAGGAAGATTTTCCGTTGATAATCCTACATTAAATCGATTTTTTTCTTTTACATTTTTTAATACCTTTAATAATTTTAGCTATATCAATAATTCATTTATCTATTCTTCATGAAAAAGGCTCATCTAACCAAATAGGATTAAATTCAAGAAAAGATAAAATATTAGTAATAACTGTTGCTCCCCAAAAGGATCTACTTCAAGGTAAAACATACCCAATAAAAGCAGTGTATAATT
+
HGIR{JIJ{HHJHPLJM[{H{GIHNGJFO{KINKE>IB67JHL{H{RP{{OLGDLGFHKLLIHKNG{NFNJK{JHIJ{HJGKH{HMKIIEDODKGI<:={LM==<<7>?BE@@?=//9@DGH76666;78JKKF{JMI{{KA77BHOKKM{IKHKL{KKIGKKJGJDJOMK{{EB??0+DDGDKLK{LGMIOGHIKO{PIGIKL{MN{HIJHHGJILHKGGYKKHLL{KIKJKMHWKHKJNGFI{KKGFHIHRGKH{HGLJHFFKIHHJONHJHXFHSJRMIFFAABFGIKNGGCFFDFFGH{FJHB?44430>=910*)'%$$$$$,<?DG{JGJTJGEG{FAA77=<<;<,**(((((500
@c325037d-2df0-4961-98f9-4915f3f47a12 runid=297e2e96384f20ba73500fe6b13f1f98666ec3bb sampleid=no_sample read=197 ch=444 start_time=2024-06-18T10:24:59Z model_version_id=dna_r10.4.1_e8.2_5khz_400bps_sup@v4.2.0 barcode=barcode24
AATTATAGGATCCGCTTTTATTGGGTATGCTTTACCTTGAAGACAAATATCTTTTGGGGAGCAACAGTTATTACTAATATTTTATCTTCAATTCCATTTTTAGGGAAAAAAATTGTTTTTTGAGTTTGAGGAAGATTTTCCGTTGATAATCCTACATTAAATCGATTTTTTTCTTTACATTTTTTAATACCTTTAATAATTTTAGCTATATCAATAATTCATTTATCTATTCTTCATGAAAAAGGCTCATCTAACCAAATAGGATTAAATTCAAGAAAAGATAAAATCTATTTTAATAAAAGATTTATATTTAAAGATTAATCCTCTTTGGTTCATGAGCCTTTTATGAAGAATAGATAAATGAATTATTGATATAGCTAAAAATTATTAAAGGTATTAAAAAATGTAAAGAAAAAAATCGATTTAATGTAGGATTATAAACGGAAAATCTTCCTCAAACTAAAAAACAATTTTTTCTTAAAAATGGAATTGAAGATAAAATATCATCATGGTCTTTTACTCCAAAAAGATATTTGTCTTCAAGGTAAAGCATACCCAATAAAAGCGGATCCTATAATTA
+
:;:??:999=IEI@@GFEHG?>>>?{J{{EDDD?@?=:))//=DED{GI{GFHG>:CFHGPLL{{GGGLE{QHF{GMIKLCA@99,,,*))*5BCCEJGL{IJDD?EPR{{K@@?>>CCFIB;7778>?{HYNGGG{JIIG@ABL{{K{KMGIFGNFDFKKLJHFHEOMI{{LEFE9F{{FIBCB::89B?>=<9:>@HHGGKUMKGE{I{ILJJ{TI{{KUNPH{NIKKLLGNKJWCFKCH{LL{K{L{KG{{HOGHT{GILGM{HLFAD:>767:999<=<<>>B>;;;;BCEA;;HEJ{]MFOHJFNI{E{KHJF?((HGGI00000FBD999::HL;8-+0((((47778555559@=,,,,,<>AA??@@EAABG:BCE=:300..2>FIH{I{LFE{OF?>===3FCBBI{HHEJ{HG{L{KO{FHGGUIOK<5415===;==:;;7664666567777L{GEDDGJI{H-&&&*+GIHHGHKFGB743222121198***)))0//....1334-,,-58OIW{MGMJIIQGIFFGHNFITHI{NM{LJJHHFEGNIIJ??>=00///6@BED
@aad9ef1d-0ae6-4229-b51d-4693b42ee78b runid=297e2e96384f20ba73500fe6b13f1f98666ec3bb sampleid=no_sample read=171 ch=273 start_time=2024-06-18T10:24:58Z model_version_id=dna_r10.4.1_e8.2_5khz_400bps_sup@v4.2.0 barcode=barcode24
AATTATAGGATCCGCTTGGGTATGTTTTACCTTGAAGACAAATATCTTTTTGGGGAGCAACAGTTATTACTAATATTTTATCTTAATTCCATTTTTAGGGAAAAAAAATTGTTTTTTGAGTTTGAGGAAGAATATTCGTCGATAATCCTACATTAAATCAATTTTCTTTAGTTTTAATACCTTTAATAATTTTAGCTATATCAATAATTCATTTATCTATTCTTCATGAAAAAGGCTCATCTAACCAAATAGATAAATTCAAGAAAAGATAAAATCTATTTTAATAAAAGATTTATATTTAAAGATTAATTTCTTTAATATTAATAGTAATATTTTATTGCTTAATATTATCATTTTTTATTGATTTTCATTTTAGAATAGCAAAGGAAAATTTTTTTCCAGCTGATCCTTTAAATACACCTTTACATATTAAACCTGAATGATACTTTATATTTGCTTACGCAATTTTACGATCTGTACCAA
+
DZHDECD_INFKFFC@;&%)28;<EKJK{OIOH55LINIK{{ONGCE>5@=9;:71A>8555LIJHGGOKGLOH{GH{A53334(((*>@?@?HDA;,,*(,4445;?44444A@JJ?>::;9788713))&&%('&&&&+,,.7@BGGDGEIOFFGE5000056...,('''',3566DHB?>?MHFGDEFKKHFOEFDCCCEEFN_G77777EFEIFGGJ{JIHFDCDHFFDCCCOFGGFGDFIBEB741,,,,.554444:>A@<CCCCDGGHJFDEEFIHKGHFHGINF{FG?===7AC:A@@<<DGEDFGPCHGHCEB@AAACDDCEGEG{FFIEGFDEDFCECDEEFD@JKGH@?<5GGGEMCAEB@D?AAACBBB54447CCJFJFHDECA<9112DFGPGGHIMIDCCEEDB876<6<=AA<<===DEFCBA@>>>>?BBAABAABBCGGD?><<<=>CIED>9988:@AA???@
@19510372-bb2d-44c0-ba17-48e7f0ab6fd9 runid=297e2e96384f20ba73500fe6b13f1f98666ec3bb sampleid=no_sample read=303 ch=157 start_time=2024-06-18T10:24:59Z model_version_id=dna_r10.4.1_e8.2_5khz_400bps_sup@v4.2.0 barcode=barcode24
TGGTACAGATCGTAAAATTGCGTAAGCAAATATAAAGTATCATTCAGTTAATGTAGAAGGTGTATTTAAAGGATCGGCTCGAAAAAAATTTTCCTTTGCTATTCTAAAATGAAAATCAATAAAAAATGATAATATTAAGCAATAAAATATTATTAATACTAAAGAAATTAAATCTTTAAATATAAATCTTTTATTAAAATAGATTTTATCTTTTCTTGAATTTAATCCTATTTGGTTAGATGAGCCTTTTTCATGAAGAATAGATAAATGAATTATTGATATAGCTAAAATTATTAAAGGTATTAAAAAATGTAAAGAAAAAAATCGATTTAATGTAGGATTATCAACGGAAAATCTTCCTCAAACTCAAAAAACAATTTTTTTCCCTAAAAATGGAATTGAAGATAAAATATTAGTAATAACTGTTGTTCCCCAAAAAGATATTTGTCTTCAAGGTAAAACATACCCAATAAAAGCGGATCCTATAATTA
+
IIFK{THLKLIFGMGJ{{IPFIKO{GFCFDDKD975.-,,--..**+*))*)&&&'&'''?>@@@>H?>JFHNE<,*)))('((,CCA?>@<>?==B=CGGHTIOGEK{{{FKMPLHHJHF{FCBCC@??((((((((),.45111.1--*))+,-./.+++-=;<;:HFGQFIJGIEHHGL{HGOHHTG{HACCLOMFDKFIHEJHNIG{L{EEIGDEHHGIRIHEECE<<<9:;;:211000/-..699:BCCACECEEFEEC>>>?9999:P{EDCCE{J{{JYJHK{KJ{LQ{{K{{JG@?>6DEDB<<:::<<=EF{{{KKF{EHFHMN{FFEHH{HI{I{JDHGIFHK{P{{FEC<<<<;ACCBHDGGEDCFIJJ{{J<;;8;NHGNNII{LM{LGKIIGEDEIEFFGCDADCBCAAABDFC;;898<>FJGIJKEGDGIFHILH<;<;;<75523444;:@<=CBD?=<=:8330////5<<??
@6b2c89f7-0c2b-42e8-a22f-085858894787 runid=297e2e96384f20ba73500fe6b13f1f98666ec3bb sampleid=no_sample read=212 ch=68 start_time=2024-06-18T10:25:01Z model_version_id=dna_r10.4.1_e8.2_5khz_400bps_sup@v4.2.0 barcode=barcode24
AATTATAGGATCCGCTTTTATTGGGTATGTTTTACCTTGAAGACAAATATCTTTTGGGGAGCAACAGTTATTACTAATATTTTATCTTCAATTCCATTTTTAGGGAAAAAAATTGTTTTTCATTGAGGAAGATTTTCCGTTGATAATCCTACATTAAATCGATTTTTTCTTTACATTTTTAATACCTTTAATAATTTTAGCTATATCAATAATTCATTTATCTATTCTTCATGAAAAAGGCTCATCTAACCAAATAGGATTAAATTCAAGAAAAGATAAAATCTATTTTAATAAAAGATTTATATTTAAAGATTTAATTTCTTTAATATTAATAGTAATATTTTATTGCTTAATATTATCATTTTTTATACATTTCATTTTAGAATAGCAAAGGAAAATTTTTTTCCAGCTGATCCTTTAAATACACCTTTACATATTAAACCTGAATGATACTTTATATTTGCTTACGCAATTTTACGATCTGTACCGAGG
+
IZNKLINWIHMKJNKJOILLJMHGJOKK{{HIHCC??A**?DGE><=<888887636889::<<<CL{JRGIOR{LJMMMK{{MFJRJN??>??JIA>JMJGEFEDJ{JN{{BB??AVFB310.((1157GJRKLBFG>?E{K{HLIKIK{HPHIO{OOM{J{GIGIL;;<:38?@>??@@DCKI{KK{TGJ{{GN{LK{JLPWQ{NKIHKMGLIHJNNKINQJLJJH{JIKGGIHMKLYOGJKML{{P{KPKM{LJJNILMQLJ{LMS{GQOIRO{KHGI{LF{MP{KQILLRK{{KKJFION{IIHMOOIMEDBAN{HJLO{K{{L{IGYOSJPJIHLZJL{OKIJN{KJM{JN{ISKFJE;22326''&&'('277<==FEFEFHGGKHN{FHKI{{GC?DEEB?@@GHHHQ{{JHGIMMEFEEDBCGAC@@@?AJJM{IIFKGEFGHHIGHFENJII{KLFGJEEDDCEF{{FGHGFECDFCB?0.-,
@27e381e0-5d77-4ca4-ac1c-9370426ef0dd runid=297e2e96384f20ba73500fe6b13f1f98666ec3bb sampleid=no_sample read=908 ch=264 start_time=2024-06-18T10:24:59Z model_version_id=dna_r10.4.1_e8.2_5khz_400bps_sup@v4.2.0 barcode=barcode24
AATTATAGGATCCGCTTTTTATTGGGTATGTTTTACCTTGAAGACGGAATCTCTCTTTCAAAGCGACAACAGTTATTACTAATATTTTATCTTCAATTCCATTTTTAGGGAAAAAAATTGTTTTTTGAGTTTGAGGAAGATTTCCGTTGATTGAGGATGTCCTACCTACATTAAATCGATCTCTCTTCTTTACATTTTTTAAATACCTTTAATAATTTTAGCTATATCGATAATTCATTTATCTATTTTTCATGAAAAAGGCTCATCTAACCAAATAGGATTAAATTCAAGAAAAGATAAAATCTATTTTAATAAAAGACTTATATTTAAAGATTTAATTTCTTTAATATTAATAGTAATATTTTATTGCTTAATATTATCATTTTTTATTGATTTTCATTTCAGAATAGCAAAGGAAAATTTTTTTCCAGCTGATCCTTTAAATACACCTTTTACATATTAAACCTAAATAAATATTTATATTTATTACGCAATTTTACGATCTGTACCAA
+
433433112669>>?EPHECC66666JIQHDDEI??=;:11;91**)(+,**)))++,'%%%%%%%&&(*000000998:@@@{{{NYHKE{LEDCDEGIC;>>521---16?<>5557::;::@9(''''*&'-,,,++**)))&&(()'&$$$$%')**,-..07677860..+))))&'&%%&'''/.'(5:775=<763+.2344=**BEHII{;99::KGHR433338<<*))))45330/-++,,,6@CDILLL{JL{KIJFL{IU{RKMIMFLIE=>><=+*('')./)2:<=BDF=;999-----=76>JC<;;;<FCDECG{H{NM{KNXLMEKFE:<{JKPGH{IGHKIFJ{TP{{M{H{NJFGGIN{{{JIGEMQLKGMK{G{F{E;;;::())))56122;<=F{EG@@@@AIGG>@00CG_KKII{K{MN{{JIDC@--9/*8:;76+''')45('''.7656776364355,,,,,799@CG{KAA877111115444
@c556a1e3-d1fe-4b7b-8169-bdd38f31de69 runid=297e2e96384f20ba73500fe6b13f1f98666ec3bb sampleid=no_sample read=128 ch=412 start_time=2024-06-18T10:25:00Z model_version_id=dna_r10.4.1_e8.2_5khz_400bps_sup@v4.2.0 barcode=barcode24
AATTATAGGATCCGCTTTTATTGGGTATGTTTTACCTTGAAGACAAATATCTTTTTTGGGGAGCAACAGTTTCTAATATTTTATCTTCAATTCCATTTTTAGGGAAAAAAATTGTTTTTTGAGTTAGATTTTCCGTTGATAATCCTACATTAAATCGATTTTTTTCTTTACATTTTTAATACCTTTAATAATTTTAGCTATATCAATAATTCATTTATCTATTCTTCATGAAAAAGGCTCATCTAACCAAATAGGATTAAATTCAAGAAAAGATAAAATCTATTTTAATAAAAGATTTATATTTAAAGATTTAATTTCTTTTAATATTAATAGTAATATTTTATTGCTTAATATTATCATTTTTTATTGATTTTCATTTTAGAATAGCAAAGGAAAATTTTTTTCCAGCTGATCCTTTAAATACACCTTTACATATTAAACCTGAATGATACTTTATATTTGCTTACGCAATTTTACGATCTGTACCAA
+
5GFNIKLI{{{K{O{KO{NLG{HHJJ{{JTLK{MHKKPDEL{IJOFM{K{IDIDEFI>>>=BFD?>>----'''%%'8:ACDC{DFEAADELK{GIJGKK?@=;5:FFJGN65555<=DI44334'&&&34;4EAADGI{{HH{{JJ{JGP{{S{HHE{KFIJ{{638.*+(((((((LFHQLGG{MMEE8002213HLFJHFGCABCDGPGCGGKMKKGK{JHN{J{{FHFSKINRHHHF{OPMFHIILJJDDGEEKHEHGEEELIEDC@7BBAACHJHHIGGHHKIEBGIHGHQLMHfQIHLKIP{I{GE7EJJFEGDC2*CDEGGHSGB@@@@HEHISHJHGLG{CA@@DGFFEHEEEFMT{MR{LJHILJHJEIJ{IIIGKKKG?>>>C{DHEGFFFMGIGIEEI{JH{FHP{{HJ{FFEFFA//A//DFEHD?>A@BFEEDCCBBDEFGFFFDBDECCLFDCACBCEH{NI<9775755556ED
@683ef155-7de3-47ae-b640-3c1ecf0dea45 runid=297e2e96384f20ba73500fe6b13f1f98666ec3bb sampleid=no_sample read=160 ch=304 start_time=2024-06-18T10:24:59Z model_version_id=dna_r10.4.1_e8.2_5khz_400bps_sup@v4.2.0 barcode=barcode24
AATTATAGGATCCGCTTTTATTGGGTATGTTTTACCTTGAAGACAAATATCTTTTTTGGGGAGCAACAGTTATTACTAATATTTTATCTTCAATTCCATTTTTAGGGAAAAAAATTGTTTTTTGAGTTTGAGGAAGATTTTCCGTTGATAATCCTACATTAAATCGATTTTTTTCTTTACATTTTTTAATACCTTTAATAATTTTAGCTATATCAATAATTCATTTATCTATTCTTCATGAAAAAGGCTCATCTAACCAAATAGGATTAAATTAGAAAAGATAAAATCTATTTTAATAAAAGATTTATATTTAAAGATTTAATTTCTTTAATATTAATAGTAATATTTTATTGCTTAATATTATCATTTTTTATTGATTTTCATTTTAGAATAGCAAAGGAAAATTTTTTTCCAGCTGATCCTTTAAATACACCTTTACATATTAAACCTAAATGATGCTTTATTTGCTTACGCAATTTTACGATCTGTACCAA
+
FGFJFKGFEKHKJBA@?61-+++,/;IIJHII{QHH{FAALXN{KVOILK{{IFQIVG{GKK{JJLGIJG{NLHNIJK{NG{LK{P{IIN{{L{JL{NFIK{L111003BH{{LITDCIJGLLJ{GGMMIJLQIMNSIKJKLI?@MKMNLIJMK{K{NKLQKRKGHLGKKPK{{DAB@=@DED?75{JMHIH\GK{IO{K{{H{{KJIHPM@@>IN{G{Q{LI{{SIIM{MI{KMGAAEFJ{KM{JJHHLQMK{JHGHJ{HKKJI{GKNFFAC7,,-8<HGHKHJJJWVHGJGIPN{{{ILMJ{K{M{G{{{HG{JOPPSI{JNM{L{{MT{HLH{KPOF{LKGH{LK{LNKJQGPLMUQM{J{MHILKL{LKGEGFF{{ODGLFHB=IEGMKGFHJHJ{GI{LMMHI{{{O?888LFDKMFEHJIGHG{K{GH@@{@AIGSHLLJMKN{,+++,00.)))(&&%%'(+,++.?BFHLGHF{BBABBNLINKEH
@615e0f18-ba81-444c-8415-0ab81a7ce8a1 runid=297e2e96384f20ba73500fe6b13f1f98666ec3bb sampleid=no_sample read=126 ch=412 start_time=2024-06-18T10:24:57Z model_version_id=dna_r10.4.1_e8.2_5khz_400bps_sup@v4.2.0 barcode=barcode24
AATTATAGGATCCGCTTTTATTGGGTATGTTTTACCTTGAAGACAAATATCTTTTTGGGGAGCAACAGTTATTACTAATATTTTATCTTCAATTCCATTTTTAGGGAAAAAAATTGTTTTTTAGTTGAGGAAGATTTTCCGTTGATAATCCTACCGTCTAAATCGATTTTTCTTTACATTTTTTAATACCTTTGATAACTTTAGCTATATCAATAATTCATTTATCTATTCTTCATGAAAAAGGCTCATCTAACCAAATAGGATTAAATTCAAGAAAAGATAAAATCTATTTTAATAAAAGATTTATATTTAAAGATTTAATTTCTTTAATATTAATAGTAATATTTTATTGCTTAATATTATCATTTTTTATTGATTTTCATTTTAGAATAGCAAAGGAAATTTTTTTCCAGCTGATCCTTTAAATACACCTTTACATATTAAGCCTGAATGATACTTTATATTTGCTTACGCAATTTTACGATCTGTACCAA
+
,,,1))+++5CCGFFEFFHJJ{HHKKMNKILIK{SGIH@A{I{KPGLZRGIDEB@=>IFFGJEFHGHGJ{GLKIEEDEDH{K{{KLNIMMLHNWFOCAJHJLA>=<;?FIJ{{HIJFEGFMJ4333)),,-9<@>;----11335@???877*)'%%%&&)+/,++++57769::6<@?><20CBD=0///39/120-....-15766999???>@CEGFEEGGGJDDFE{EFEFDBBCBBCCCEDFHHGIIJJKFIKFKDHHFGEEIKIMEIGDDECDDCCCDHFHGGEFIHMFDBBDDGGEGHG{FEDD=>>?DGFC;GKHGEMGODGEEHDFEGDCBCBBCEFLKK{IHFGHHIGJEHEEEDBECGOGJKHLILJILIPL=HM6444B?????@?=;88/;A@EDHEE<<CD;::::3112=ABDG>>>;:<::<DCABA@@@AA????>?@@@AABBAA@AABCDDA?;;;;=DEDDC;;::<@@BB@C@
@cb0199b1-4dc8-499e-9d9c-bb118cca888a runid=297e2e96384f20ba73500fe6b13f1f98666ec3bb sampleid=no_sample read=200 ch=175 start_time=2024-06-18T10:25:00Z model_version_id=dna_r10.4.1_e8.2_5khz_400bps_sup@v4.2.0 barcode=barcode24
TGGTACAGATCGTAAAATTGCGTAAGCAAATATAAAGTATCATTCAGGTTTAATATGTAAAGGTGTATTTAAAGGATCAGCTGGAAAAAAATTTTCCTTTGCTATTCTAAAATGAAAATCAATAAAAAATGATAATATTAAGCAATAAAATATTACTATTAATATTAAAGAAATTAAATCTTTAAATATAAATCTTTTATTAAAATAGATTTTATCTTTTCTTGAATTTAATCCTATTTGGTTAGATGAGCCTTTTTCATGAAGAATAGATAAATGAATTATTGATATAGCTAAAATTACTAAAGGTATTAAAAAATGTAAAGAAAAAATCGATTTAATGCAGCTATGGAAAATCTTCCTCAAACTCAAAAAACAATTTTTTTCCTAAAATGGAATTGAAGATAAAATATTAGTAATAACTGTTGCTCCCCAAAAAGATATTTGTCTTCAAGGTAAAACATACCGAATAAAAGCGGATCCTATAATTA
+
{IK{JSN{ORGIQL{MP{IGbGII{{IJ{HJHN{J{GDFGEH{LOJK{P{NLL{{JMJFFGHGJ>98,,,,,HN{LIP{JKJFDDI{W{{O{K{IMJ??D??{{PGEJDFFHPLFFJ{K{HHH@@<7<<<=EGEEIEJGF{MJLQHB>DKDSFI==DECHHP{FP{{I{JUNM{J{JS{KJ{{I{{KM{A223<<;<<<650./++//0001.*2344:90222<?@?@JH{KHH=====E{N{{KN{MGI{F{{{OKF{A@?=?ACC=<<;>K@544445575555L755556FFEEC00000B{ICEB?>>@QIE=>;<<CDB<??<;/)((())''''))''''%'''8AE;;:888+****;<<=JG{{F;:9:6435:,*****889@ADEHGHD@>=;;:02@:51113FEILKKHHNI{{HJH=;N{L{J{I{{{{IG{{{@???@DIBBBC>>,++((**+=:=1?@@:77777::;<@@
@d57cb51a-82d7-4f0d-849c-ecf1c3c8b033 runid=297e2e96384f20ba73500fe6b13f1f98666ec3bb sampleid=no_sample read=353 ch=407 start_time=2024-06-18T10:24:59Z model_version_id=dna_r10.4.1_e8.2_5khz_400bps_sup@v4.2.0 barcode=barcode24
GATCCGCTTCTGGATATGTTTACCTTGAAGACAAATATCTTTTTGGGGAGCAACAGTTATTACTAATATTTTATCTTCAATTCCATTTTTGGGGAAAAAAATCTGTTTTTTAGTTGAGGAAGATTTTCGTTGATAATCCTAAATTAAATCGATTTTTTCTTTACATTTTTAATACCTTTAATAATTTTAGCTATATCAATAATTCATTTATCTATTCTTCATGAAAAAGGCTCATCTAACCAAATAGGATTAAATTCAAGAAAAGATAAAATCTATTTTAATAAAAGATTTATATTTAAAGATTTAATTTCTTTAATATTAATAGTAATATTTTATTGCTTAATATTATCATTTTTTATTGATTTTCATTTTAGAATAGCAAAGGAAAATTTTTTTCCAGCTGATCCTTTAAATACACCTTTAGTATTAAACCTGAATGATACTTTATATTTGCTTACGCAATTTTACGATCTGTACCAA
+
>BA995441''(()77800,+(+3460043.(((,(7+&&&'*--555VNIGIIHLL{HW{OKJK{{{SPO{{{JI{B@???>=433373(''(---./0//*)))+./0656889<=;;:9::::1*'&'()))*+-./.,,+,2897400012=<>3/0.'*?BBEMRP{IKGIH{NH{{GIGG{D;;;:LIH{FIEKHEJL65656BJ..../FJII{IILJ{SJH{{JMHIPFKKMIHML{G@BABJFAC@CB@@?A=9888DBBFEEBB?>>A?>DEJJJKLJHH{`IGKHJCMK{IPRG;BABB=?==8GFNDICCCEBEBADDDFIHH{{EHGIMMEFEHHGGFE>JJ{OJJLIGIGHFFDECC=/...;../99998999==>>FJ{KFD??@EFFFEEM{FHNHDDFEC655;3'''-.889ABF@???>ABA@AABCECBCCBFGEC@;;;;<DHIFA<;;;<@@@A@A@
@b6c473eb-314a-4f98-bbf1-0d6543de2a43 runid=297e2e96384f20ba73500fe6b13f1f98666ec3bb sampleid=no_sample read=264 ch=399 start_time=2024-06-18T10:25:00Z model_version_id=dna_r10.4.1_e8.2_5khz_400bps_sup@v4.2.0 barcode=barcode24
TGGTACAGATCGTAAAATTGCGTAAGCAAATATAAAGTATCATTCAGGTTTAATATGTAAAGGTGTATTTAAAGGATCAGCTGGAAAAAAATTTTCCTTTGCTATTCTAAAATGAAAATCAATAAAAAATGATAATATTAAGCAATAAAATATTACTATTAATATTAAAGAAATTAAATCTTTAAATATAAATCTTTTATTAAAATAGATTTTATCTTTTTCTTGAATTTAATCCTATTTGGTTAGATGAGCCTTTTTCATGAAGAATAGATAAATGAATTATTGATATAGCTAAAATTATTAAAGGTATTAAAAAATGTAAAGAAAAAAGTCGATTTAATGTAGGATTATAAACAAAAATGTTCCTAGAACTCAAAAAACAATTTTTTTCCCTAAAAATGGAATTGAAGATAAAATATTAGTAATAACTGTTGCTCCCCAAAAAGATATTTGTCTTCAAGGTAAAACATACCAATAAAAGCAATCCTGTACATTA
+
445778=:.---.89?>>><<:;;9:;;;===<===>>>==<;<<;==>@AAC@=<;;888>=<<<;>=>=>=;<<==<<==>@@?BDDCB>=><>A@@D>BC@00///9:>==>>?@C>==<999<==>=>>>=<>=>>====>>>>@AAA@@@@AB@@B@@>====@@?@AADCAB@?>?ABEFC@?>>>@@BCDFF@@>;;<;;;;<<=DFE@@@=B><<<<<B???><=<<<>?@??@A??>=<<;;;:;<@HIH>=<<;<;;:::;;;;;922223@?A?==<;;;;;<=?AAC@<<<;<>=<<<53333@?><<<<>?CA@<<889710001==?=76666;<::+++*)***-/)))))3)((''(388:<@@><;;<>DGFGHC@2AA@@B?>:9999;<>>?@??@AAA?=666666999:<;<=::::9629::<::::9:;;::::9998894566=980,+'(../2-*0(&&'*/)))&&''*
@074edc9d-0686-4572-a41c-024b1061a629 runid=297e2e96384f20ba73500fe6b13f1f98666ec3bb sampleid=no_sample read=2845 ch=384 start_time=2024-06-18T10:25:01Z model_version_id=dna_r10.4.1_e8.2_5khz_400bps_sup@v4.2.0 barcode=barcode24
TGGTACAGATCGTAAAATTGCGTAAGCAAATATAAAGTATCATTCAGGTTTAATATGTAAAGGTGTATTTAAAGGATCAGCTGAAAAAATTTTCCTTGCTATTCTAAAATGAAAATCAATAAAAAATGATAATATTAAGCAATAAAATATTACTATTAATATTAAAGAAATTAAATCTTTAAATATAAATCTTTTATTAAAATAGATTTTATCTTTTCTTGAATTTAATCCTATTTGGTTAGATGAGCCTTTTTCATGAAGAATAGATAAATGAATTATTGATATAGCTAAAATTATTAAAGGTATTAAAAAATGTAAAGAAAAAAATCGATTTAATGTAGGATTATCAACGGAAAATCTTCCTCAAACTCAAAAAACAATTTTTTTCCTAAAAATGGAATTGAAGATAAAATATTAGTAATAACTGTTGCTCCCCAAAAAGATATTTGTCTTCAAGGTAAAACATACCCAATAAAGCGGATCCTATAATTA
+
G/....EDGMLS{MQSL{HO{H{DCEFBDBAFFHFFCFJIA===<BBDGQLGR{HFK{ILXRMHKKH{M{JKKNI{HF94341//08=)(((/,8--//GFFFDFFJIG{{SKKNOI{{IHKLH{{OKJKKSKJ{ON{IIHJILKNMOMGKH{JJ{MLKLO{QLRJHGNLLPGLH{LIEE=@B=?=:::FHJLN{I{GL{{IGJNOIIK{{{INL{H;{MHHHM{{K[{H{HN{L{KN{MMIKKMGGIECEBAA@DNDKHHFLGK{K{KLLHIH{HMINLF{F{IGLFIGPR{{{I/////IJJIGISFLO{IFFC<<=;GJDCJ{{{>=>>>GRJ{DI<=<96655,,,,,7778=JJFJJQHDCBBBDGGCDD{GI<<;<EGH{{@/()45@DC<=>@EDDEDHGGEGHHG{FLGEEGMNIGKGKLIOMVF@B.,--,./542//.*,-0022GEDEHEICCCC<?;8/076:;*)))(*)))((''(00
@9ea0c10e-1ea5-42c4-a20e-fe7b638fb557 runid=297e2e96384f20ba73500fe6b13f1f98666ec3bb sampleid=no_sample read=204 ch=221 start_time=2024-06-18T10:25:02Z model_version_id=dna_r10.4.1_e8.2_5khz_400bps_sup@v4.2.0 barcode=barcode24
TTGGTACAGACGTAAAATTGCGTAAGCAAATATAAAGTATCATTCAGGTTTAATATGTAAAGGTGTATTTGAAGGATCAGCTGGAAAAAAATTTTCCTTTGCTATTCTAAAATGAAAATCAATAAAAAATGATAATATTAAGCAATAAAATATTACTATTAATATTAAAGAAATTAAATCTTTAAATATAAATCTTTTATTAAAATAGATTTTATCTTTTCTTGAATTTAATCCTATTTGGTTAGATGAGCCTTTTCATGAAGAATAGATAAATGAATTATTGATATAGCTAAAATTATTAAAGGTATTAAAAAATGTAAAGAAAAAAATCGATTTAATGTAGGATTATCAACGGAAAATCTTCCTCAAACTCAAAAAACAATTTTTTTCCCTAAAAATGGAATTGAAGATAAAATATTAGTAATAACTGTTGCTCCCCAAAAAGATATTTGTCTTCAAGGTAGAACATAAGCCAATAAAAGCGGATCCTATAATT
+
ECACIF{{NK{JHFGEDHFBBACBDCFDDFNFJEIKHHO{JHGFHGGLFIHKLHDDCDCDJELGL{LV{A44444@?76333567GHHHFFEDDBFB>@@34EHHGNHFGHFFFF@ELEHEEECDCFMHHGGFHCCFCFA?@@@BA???@;EHFC=;;;;EBA??@ACECGFEGFJHJLED@=6445<94447<<<<=BEEGAABBDDCBDHJCC6555D6JHFFKKGKGJIFJDFJHIHIHIIGCEBCEEDD;:FBDD@@@@DEDDCDECDEE21112DDEEEEEBAAAAECGKGGIJFECBBDBDDCCDCOMHHA@???BHFFI{{{L=::::?GFKDBAA@ABECE::::;DEEHF{GMMB:112;@DCCBBBADC@??@AIH{{{GFA2AABGFDCA@@>?>?==<=<=?@@>?><<;;:<5555455<8800182>??@?@?>>>?@BBD?899:;<?///..21...0//;;=><<;8765679:;;998
@71d3560c-92fe-49fc-a867-b90f9a5b97bb runid=297e2e96384f20ba73500fe6b13f1f98666ec3bb sampleid=no_sample read=465 ch=383 start_time=2024-06-18T10:25:00Z model_version_id=dna_r10.4.1_e8.2_5khz_400bps_sup@v4.2.0 barcode=barcode24
AATTTATGGATCCACTTTATCGGGTATGTTTTACCTTGAAGACAAATATCTTTTGGGGAGCAACAGTTATTTCTAATTTTATCTTCAATTCCATTTTTAGGGAAAAAAATTGTTTTTTGAGTTTGAGGAAGATTTTCCGTTGATAATCCTACATTAAATCGATTTTTTTCTTTACATTTTTTAATACCTTTAATAATTTTAGCTATATCAATAATTCATTTATCTATTCTTCATGAAAAAGGCTCATCTAACCAAATAGGATTAAATTCAAGAAAAGATAAAATCTATTTTAATAAAAGATTTATATTTAAAGATTTAATTTCTTTAATATTAATAGTAATATTTTATTAAAATCGATTTTATCTTTTCTTGAATTTAATCCTATTTGGTTAGATAAGAGCCTTTTTCATGAAGAGAATAGATAAAATGAATTATTGATATAGCTAAAATTATTAAAGGTATTAAAAAATGTAAAAAGAAAAAAATCGATTTAATGTAGGATTATCAACGGAAAATCTTCCTCAAACTCAAAAACAATTTTTTTCCCTAAAAATGGAATTAAAATAATAATTTATTTTTGCTCCCCAAAAAGATATTTGTCTTCAAGGTAAAACATACCCAATAAAAGCGGATCTAATTG
+
88788::+*++,-,,.14-.---/0>DEDCIDDEAC>22::;2222G{{CJ<7@8CCESOFHHH=<<<;>/*&&%%'&%++./>9566DHHHFKFH{G<<=;9?EHM{{IKQ{HO{{LEBA?C@==FGLJHHHEEFENCCHMGHIG{KJ{IFGGIMMLH99889AG{{K>>><+,<=;BDDMFGGHDD<87011,,,+*=:AAB@@@@>@?@@FDE@@?@@E{HHFOKHHHLGFJO{LJHKHGEHHGMMRGG{KIKNM{JN{{GNKJKBHDBCDJ{GDB446<>9::99><:CFEGEFEHII{J{KGRKIKMKG{KD9>>@KEJGC@BCHJHIFJGGHGIRJ{KGO{DB?6669(((((2/,1,,++;6FC?@H{IKGKLRHFG77778FJ6511'&&&&'***+,3(((((11-('''%$$$%'&&&''''()'(((*CFCABD><@CEQ@>=821*9><<<9:;>>>?887334>:;9>CH{KJ633337@BBA?@CABFHNE>::55?BBJL{GEDB?>>>>;2332339MC51..2>?AC5.-(:;;AGNHBABCA(&&&&'+***)()((()((''&&&(,*-23PHDEA?<?>=<99:67745.../8:<;=>92F@???>=@640/0/)((&'
@cf583f45-b5fb-488e-8d71-887da141b53e runid=297e2e96384f20ba73500fe6b13f1f98666ec3bb sampleid=no_sample read=463 ch=383 start_time=2024-06-18T10:24:58Z model_version_id=dna_r10.4.1_e8.2_5khz_400bps_sup@v4.2.0 barcode=barcode24
AATTATAGGATCCGCTTTTATTGGGTATGTTTTACCTTGAAGACAAATATCCTTTTGGGGAGCAACAGTTATTACTAATATTTTATCTTCAATTCCATTTTTAGGGAAAAAAATTGTTTTTTGAGTTTGAGGAAGATTTTCCGTTGATAATCCTACATTAAATCGATTTTTTTCTTTACATTTTTTAATACCTTTAATAATTTTAGCTATATCAATAATTCATTTATCTATTCTTCATGAAAAAGGCTCATCTAACCAAATAGGATTAAATTCAAGAAAAGATGAATCAATTAGATATATGCTAAAATTATTAAAGTGTATTAAAATATAAGAAAAAATGGATTTAATGTAGGATTATCAACGGAAAATCTTCCCTCAAACTCAAAAACAATTTTTTTCCCTAAAATGGAATTGAAGATAAAATATAAGTAATAACTGTTGCTCCCCCAAAAGGATATTTGTCTTCAAGGTAAAACATACCCAATAAAAGC
+
,..<;;))))7:;77887766:88:;@DBBBCCDA=73-.4CGI=<<<>?===CGC9===@5/+++,.;==?EIHFKIJFEGFHUHK{UDAB?BFJBGIGP{G{EEBFTLH{{IGFHHKHGG=<<<<FEG{JOHK^LLI7:@66=@BIFFMFDFEEFQKFRHEFGGGHBJ{{{ECF-**@BA{HI{IJFDEDFCJDHLFEDJGKMIKKHFFDD44434CCC8882010/(''''*++,9;>BHOFEBB@@AAADDFFFQJ{@8888===>>9)'&%%&*+,('%%%%%((()&%%&&*&')&%$%(->D:;?=764+)(()-0-,1/*)((&',,.CFG54444@@CCB@>@ABEDED''''(<<<=IG///**+((-.---3478>CA<:8699:A@873012478((((())));:<;;@A?@;63222<<AAAA=>>=(((((7668;;:JA@@@?:75.,+)),:::97868<=<===9934>>>;>
@7cc36a15-4155-4820-bd9c-682c01cb3bcd runid=297e2e96384f20ba73500fe6b13f1f98666ec3bb sampleid=no_sample read=295 ch=375 start_time=2024-06-18T10:25:00Z model_version_id=dna_r10.4.1_e8.2_5khz_400bps_sup@v4.2.0 barcode=barcode24
TGGTACAGATCGTAAAATTGCGTAAGCAAATATAAAGTATCATTCAGGTTTAATATGTAAAGGTGTATTTAAAGGATCAGCTGGAAAAAAATTTTCCTTTGCTATTCTAAAATGAAAATCAATAAAAAATGATAATATTAAGCAATAAAATATTACTATTAATATTAAAGAAATTAAATCTTTAAATATAAATCTTTTATTAAAATAGATTTTATCTTTTCTTGAATTTAATCCTATTTGGTTAGATGAGCCTTTTTCATGAAGAATAGATAAATAAATTATTGATATAGCTAAAATTATTAAAGGTATTAAAAAATGTAAAGAAAAAAATCGATTTAATGTAGGATTATCAACGGAAAATCATCCTCAAACTCAAAAAACAATTTTTTTCCCCTAAAAATGGAATTGAAGATAAAATATTAGTAATAACTGTTGCTCCCCAAAAAGATATTTGTCTTCAAGGTAAAACATACCCAATAAAAGCAGAGAAATGTACCTATAATTA
+
:669FHJMKLLIK{KJQ{ILLL{IcHHLIN{HHI{TLQKJOPO{KJ{F{H{OJJJK{KLGFGK{KKH{HM{KI{LJOLOL{LNEDH{HK{L{JKEF{HHSHKJIJ{KKJGL{MIP\I{GMQHGKIRK{{{MRIKN{ML{JJGSBBAABPGGHJGIL{IHHK{HHLGAA<>E@@@A///.-----7<:>>;;;;89999==><<CHD<<<;;;BA{BDB?HFDG::KIO{J{LMHOJF{2**55578CBCDDG{DI{NHEG{H{HIJ{INJ{=<<<41113;<?>:::7(''(,169:??55556JL{GEGGDBHMGLA?<<<IHHHM{{{KHCCCCFKKGHLGMHO{M{{CBC<<C;<EA;,****.11221332222AEBEEEHGHJ{NFC;8*HHMHFFFJEFFFFABBBADCHA:FE=:888A@CGDCECDEDCAB?DFGFGHGEDCBCECDCGEFFIBEBDHGEEFCBBBACCEC88878/*'%%&(''('((++-9>>??
@0400199f-3cc0-4afc-aae3-6f26a3d580cf runid=297e2e96384f20ba73500fe6b13f1f98666ec3bb sampleid=no_sample read=1987 ch=374 start_time=2024-06-18T10:25:00Z model_version_id=dna_r10.4.1_e8.2_5khz_400bps_sup@v4.2.0 barcode=barcode24
TGGTACAGATCGTAAAATTGCGTAAGCAAATATAAAGTATCATTCAGGTTTAATATGTAAAGGTGTATTTAAAGGATGAGCTGGAAAAAAATTTTCCTTTGCTATTCTAAAATGAAAATCAATAAAAAATGATAATATTAAGCAATAAAATATTACTATTAATATTAAAGAAATTAAATCTTTAAATATAAATCTTTTATTAAAATAGATTTTATCTTTTCTTGAATTTAATCCTATTTGGTTAGGTGAGCCTTTTTCATGAAGAATAGATAAATGAATTATTGATATAGCTAAAATTATTAAAGGTATTAAAAAATGTAAAGAAAAAAATCGATTTAATGTAGGATTATCAACGGAAAATCTTCCTCAAACTCAAAAAACAATTTTTTTCCCTAAAAATGGAATTGAAGATAAAATATTAGTAATAACTGTTGTTCCCCAAAAAGATATTTGCTCCTCAAGGTAAAACATACCCAATAAAAGCGGATCCTATAATTA
+
LHI{KIGDDD===>?IK{{<:::;EIHGKG{L{{O{{KOMGEFI;;;<;>KMK{SMJMJRL{{HYINT{KL{{SLHL)((((66667:<;:99<?@B?????CDECGIHJIJOMGH{{H{EEIFGL{{{{NJ{IKIO{IGRJH?>>=AF43@==6.***,--DILRHNSGSJSI{]{{H<<;:345445**,134444?CJFGMIFIGFA@@66<00000.4,(((G{NKH{OPHIML{{IM{GK{{HDBBCA-*FFDDDEFEGEEG{JFJLQF{IFIGG{{K{{{{HJ{NIYLLJ{T{HG{FLRK{I{JIG{{{{QKIGIGSG{K{{{{{@>???{H{LEDCEDG{{JHFGI{K{KL{{{J{IIKFFILKHENEDDD{H>><@FOJJ{MI@B44EN{LJGDFGIGEJHKFDCDEPK{G{FCBBCDBABBABCECF;<<85::306/,*****)&&&&(*+89?====D@@<>>C::HEDHGGIFBA@@ABBBBA??>
@a9fbeb3d-becd-41a1-a8a7-78c4434c682b runid=297e2e96384f20ba73500fe6b13f1f98666ec3bb sampleid=no_sample read=158 ch=304 start_time=2024-06-18T10:24:57Z model_version_id=dna_r10.4.1_e8.2_5khz_400bps_sup@v4.2.0 barcode=barcode24
AATTATAGGATCCGCTTTTATTGGGTATGTTTTACCTTGAAGACAAATATCTTTTGGGGAGCAACAGTTATTACTAATATTTTATCTTCAATTCCATTTTTAGGGAAAAAAATTGTTTTTTGAGTTTGAGGAAGATTTTCCGTTGATAATCCTACATTAAATCGATTTTTTTCTTTACATTTTTTAATACCTTTAATAATTTTAGCTATATCAATAATTCATTTATCTATTCTTCATGAAAAAGGTTTCATCTAACCAAATAGGATTAAATTCAAGAAAAGATAAATGAATTATTGATATAGCTGAATTATTAAAGGTATTAAAAAATGTAAAGAAAAAAATCGATTTAATGTAGGATTACAACAAAAGCTCTAGAACGAAAAAACAATTTTTTTCCCTAAAAATGGAATTGAAGATAAAATATTGGCTAATAACTGTTGCTCCCCAAAAAGATATTTGTCTTCAAGGTAAAACATACCCAAATAAATTA
+
=H[FIZELDDH{{GFGILPINGGDKHO{JJIIKOLUG{DD?...-.--0434495,=GGMFIDECGGCOMF{{{{JLK{J{KKFJHLFEIGIIH{H{IKNKFID=;ALQ{{{IJHPMLKI<...-.624{JSL{W{IMQQ{AABLK{MI{{MNM{GINJI{{AABCA{ECFIH;4/(({KJI{L{TLIIJGGQ{NM{FEHGJK{H{OHGHKFGEIJFYHHHMEHFGF{JGOJLH{G{HGCIGHFA>:9889AFEFGCDDDL97655300567+**++9CEJHPIHOGIFHGFJQI{HIHJF{FG1211244566;9CDGLH??DJIJJCA>;:101.:<>FEB;;;;<HEGOC??A@@=9*()(),,,,-,+)(('((&&&'-253,,,,,>=>@=:92677BIC9-,****,/;<>:676630.&&''(-.38<=8661////1.'(((=@?@>>BCDFEIF{FFGF{IDEGGG{DCA@/.)'&%%$&'
@3528f8e7-51aa-4d41-904e-71935c89c78e runid=297e2e96384f20ba73500fe6b13f1f98666ec3bb sampleid=no_sample read=1095 ch=278 start_time=2024-06-18T10:25:00Z model_version_id=dna_r10.4.1_e8.2_5khz_400bps_sup@v4.2.0 barcode=barcode24
TGGTACAGATCGTAAAATTGCGTAAGCAAATCTAAAGTATCATTCAGGTTTAATATGTAAAGGTGTATTTAAAGGATCAGCTGGAAAAAAATTTTCCTTTGCTATTCTAAAATGAAAATCAATAAAAAATGATAATATTAAGCAATAAAAATATTACTATTAATATTAAAGAAATTAAATCTTTAAATATAAATCTTTTATTAAAATAGATTTTATCTTTTCTTGAATTTAATCCTATTTGGTTAGATGAGCCTTTTTCATGAAGAATAGATAAATGAATTATTGATATAGCTAAAATTATTAAAGGTATTAAAAAATGTAAAGAAAAAAATGGATTAAATATAGGATTATCAACAGGAAAACCTTCCTCAAACTCAAAAAACAATTTTTTTCCCTAAAAATGGAATTGAAGATAAAATATTAGTAACTCTTGCTCCCCAAAAAGATATTTGTCTTCGTAAAACATACCCCAATAAAAGCGGATCCTATAATTA
+
>78:BC?<;:::=ABRKV{DEBBB@>?>>=<,,,,->??A78887<<;;=DDDF;;:::FEMN{LKIHWNKG{A=<<:965540./2;;>:978=<<<;;//IKHG{HFGL{{TFHLL{NML{FUKO{{{M{QKLJGKJBADD9888:B<=@5@6)*@AABCCEFKHFEA?AFFCKFH{{DBDDCI{IIJHWKNGGIJLO{KJD{{G=98888??OCEEGB;==12?<<=DF{DHFBFFDDLFNOFDG77777=<FFGJHEDDEEEFEFDFECDGFEDFFGIHGGFIFEECDDGIIMH{{NHDFKSJGFOEBBHG{DB;::::C?<99????'''')'()''(''(+)***-322/((();FKIHGDCAAKNJN{HEFGIHJG@???C{{{OJA4,CFFHO{DA@@@@67777B0///1)&&&&'()+/01133<<<>>?FGFKFHEFEGGIJEFB('''(322--,,272.7>?@BAAA:87779<>=<;::;
@e6fd7c3a-7746-4ef4-ae7f-6e55516a9d05 runid=297e2e96384f20ba73500fe6b13f1f98666ec3bb sampleid=no_sample read=1089 ch=278 start_time=2024-06-18T10:24:58Z model_version_id=dna_r10.4.1_e8.2_5khz_400bps_sup@v4.2.0 barcode=barcode24
TGGTACAGATCGTAAAATTGCGTAAGCAAATATAAAGTATCATTCAGGTTTAATATGTAAAGGTGTATTTAAAGGATCGGCTCAAAAAATTTATTGCTATTCTAAAATGAAAATCAATAAAAAATGATAATATTAAGCAATAAAATATTACTATTAATATTAAAGAAATTAAATCTTTAATATTAATAGTAATATTTATACTAATATTATCTTTTATTGATTTTCATTTTAGAATAGCAAAGGAAAAACTTTTTCCAGCTGATCCTTTAAATACACCTTTACATATTAAACCTGAATGATACTTTATATTTGCTTACGCAATTTTACGATCTGTACCAA
+
HHHJFMH{{F11344<<AJDGEFFEHGIMJKM{H{KK{Q{FEEECNMJFM{NL{{{SHHLKH{{IK>>>>>?IOK{HA0000-,,,.<::9601888?ECC@>>?>RGDHDHKSJ44445GNM{{{{RHJ{LRJHWGJH{{J{N{I{{{IJHHHKSIJJ{I>>A=A@??EABFB<??>>ADCC?776+)))))))*,*.'&&&'*)*+**)****5BDBEDEIG54433,*::::2322223/--.59:97<={H=:;;;;;FAABCCANJHJKKJIOGGBEFEEGFGJ{{{{IOHGFI{GJHGHHJMMJ{KIEF>>:::<<@A64:7781122>CCCH
@9e809d5a-a506-4561-9f58-fb468235b2cc runid=297e2e96384f20ba73500fe6b13f1f98666ec3bb sampleid=no_sample read=220 ch=262 start_time=2024-06-18T10:25:01Z model_version_id=dna_r10.4.1_e8.2_5khz_400bps_sup@v4.2.0 barcode=barcode24
AATTATAGGATCCGCTTTTATTGGGTATGTTTTACCTTAGAAGACAAATATATTGGGGAGCAACAGTTATTACTAATATTTTATCTTCAATTCCATTTTTAGGGAAAAAAATTGTTTTTTGAGTTTGAGGAAGATTTTCCGTTGATAATCCTACATTAAATCGATTTTTTTCTTTACGCATTTTTTAATACCTTTAATAATTTTAGCTATATCAATAATTCATTTATCTATTCTTCATGAAAAAGGCTCATCTAACCAAATAGGATTAAATTCAAGAAAAGATAAAATATTAGTAATAACTGTTGCTCCCCAAAAAGATATTTGTCTTCAAGGTAAAACATACCCAATAAAGCGGATCCTATCATTC
+
{{K{K{O{KO{O{MLILDDA11111BQIHJ{V{A@>;5,+.//16555667+**((++999888=>FGEIEHIJLKN{{N{LN{{H{GBC>?{NJHI{{{JFNB=DHJ{{{ZHKFO[M{{??><?@321.)))2)))((72341111E{G{OPLPINII{{{A@?<@FDJH3124(0+(((,1//;:===EGIK{ML{H{GOVIORMK{KIJJINFPJN{I{{UI{IGWIDDCBDOJMFJGMJ{{M{IJJK_S{{I{{IIGPGHKJ{IIMJ{LFFLJKGJLL{LEHH?GFE@@BCFE:888555420001.*8DI{NNH{{{{D{IGIEDIFLFFBDBDOFDBC:4733?;0=4/.../91/..2.(
@a9dcd1f8-9606-48c6-929f-fecdfac84b5e runid=297e2e96384f20ba73500fe6b13f1f98666ec3bb sampleid=no_sample read=218 ch=262 start_time=2024-06-18T10:24:59Z model_version_id=dna_r10.4.1_e8.2_5khz_400bps_sup@v4.2.0 barcode=barcode24
TTGGTACAGATCGTAAAATTGCGTAAGCAAATATAAAGTATCATTCAGGTTTAATATGTAAAGGTGTATTTAAAGGATCAGCTGGAAAAAAATTTTCCTTTGCTATTCTAAAATGAAAATCAATAAAAAAAAATGATAATATTAAGCAATAAAATATTACTATTAATATTAAAGAAATTAAATCTTTAAATATAAATCTTTTATTAAAATAGATTTTATCTTTTCTTGAATTTAATCCTATTTGGTTAGATGAGCCTTTTTCATAAATAGATAAATGAATTATTGATATAGCTAAAATTATTAAAGGTATTAAAAAATGTAAAGAAAAAAATCGATTTAATGTAGGATTATCAACGGAAAATCTTCCTCAAACTCAAAAAACAATTTTTTTCCCTAAAAATGGAATTGTAGATAAAATATTAGTAATAACTGTTGCTGCCCAAAAAGATATTTGTCTTCGAGGTTGGAACACCCAATAAAAGCGGATCCTATAATT
+
<:67;{{I{A@@@AII{NMNJFGLIHG[GEIGIGGP{M{aHLLVMML{IJOMMNHI{KRIIOJSV{K{{IIQ{JLL{LIQEGJFEECHIKEFDEKCEEB@@68SHIFK{QIFJIKIH{RNA8777950/0@FI{GIKIGJM{{FEHF88889KA9FEEB<===>{FGCFC?>A@{HK=KOO{INJHHHK{GGJ??@TKII{{{ISKG{GGJSNIGH{{NK{IGSBCB?@HFFILX[RFK=>A31110,,,-,,--9:;EC@442&%%%&'''()**;<<=>HEGEIFIHCBCBDCJI{ROCDDDFH{JGFHDEPGOFHHG@@@<BN{JIF{GDDDDG{{{OJFHEGB@JKG20006>GF{{\SXGHJECEGFEGBBBAB{{FFGEHIRO{LJ{D<HKNFEGCCCDDGGECBCDCFGHEH?=<<<?A@BCDF@@@940''''(799FFDDFCH{CKBD='%%%%+.+)))()+,*'+.---01.''&&&()''''''
@cba00618-320a-4f4e-9d34-b2d1cb6cf753 runid=297e2e96384f20ba73500fe6b13f1f98666ec3bb sampleid=no_sample read=150 ch=242 start_time=2024-06-18T10:24:58Z model_version_id=dna_r10.4.1_e8.2_5khz_400bps_sup@v4.2.0 barcode=barcode24
TGGTACAGATCGTAAAATTGCGTAAGCAAATATAAAGTATCATTCAGGTTTAATATGTAAAGGTGTATTTAAAGGATCAGCTGGAAAAAAATTTTCCTTTGCTATTCTAAAATGAAAATCAATAAAAAATGATAATATTAAGCAATAAAATATTACTATTAATATTAAAGAAATTAAATCTTTAAATATAAATCTTTTATTAAAATAGATTTTATCTTTTCTTGAATTTAATCCTATTTGGTTAGATGAGCCTTTTTCATGAAGAATAGATAAATGAATTATTGATATAGCTAAAATTATTAAAGGTATTAAAAAATGTAAAGAAAAAAATCGATTTAATGTAGGATTATCAACGGAAAATCTTCCTCAAACTCAAAAAACAATTTTTTTCCCTAAAAATGGAATTGAAGATAAAATATTAGTAATAACTGTTGCTCCCCAAAAAGATATTTGTCTTCAAGGTAAAACATACCAATAAAAGCGGATCCTATAATTA
+
GHFIFGHDDB@?@@BBDFFB?<<;;;>>>???>???@A@@@?>>>>?><=<<??>=<<<=??>==<=>?@AAA?=<;::;;<>>>?BFKHGCD?027335-.9<>=<<<==>?;;;;>>;::99;<88776899:;;;<;888/..//::698999::99989999;;:9999:=<;:9889:;@@<:98789::<=@NOLK{MNLRKHKP{{O{{{L{{{T{FE{LMMM{OJI{I{M{{CEC98<=DCDFDFBH{{KMMKG{K{IO{]KIHQNIKJKJ{{KPKN{PJM{YMK{OQIMR{{J{{I{IL{Q{KONT{{HD<==D?B;HJ{{IKGEGHLVN{M{OIKMY{{SIGD{DVM{{KLLC*)))*@GHKLJIJIH{PILGHK{I{{J?:60888LONHGDFGIH{GTFFIML{KMO{IEDCFFEJHIJH{JHOEGD>8:::IHFCDDMKMOKHLEAA@<=<<<>?BB=9800DEIGFMKCBA@@CEFJDEED@
@aedda19a-bdbe-45ab-b1c4-5b5df3196348 runid=297e2e96384f20ba73500fe6b13f1f98666ec3bb sampleid=no_sample read=206 ch=368 start_time=2024-06-18T10:24:59Z model_version_id=dna_r10.4.1_e8.2_5khz_400bps_sup@v4.2.0 barcode=barcode24
AATTATAGGATCCGCTTTTATTGGGTATGTTTTACCTTTGAAGACAAATATCTTTTTGGGGAGCAACAGCTATTACTAATATTTTATCTTCAATTCCATTTTTAGGGAAAAAAATTGTTTTTTGAGTTTGAGGAAGATTTTCCGTTGATAATCCTACATTAAATCGATTTTTTTCTACATTTTTTAATACCTTTAATAATTTTAGCTATATCAATAATTGATTTATCTATTCTTCATGAAAAAGGCTCATCTAACCAAATAGGATTAAATTCAAGAAGATAAAATCTATTTTAATAAAAGATTTATATTTAAAGATTTAATTTCTTTAATATTAATAGTAATATTTTATTGCTTAATATTATCATTTTTTATTGATTTTCATTTTAGAATAGCAAAGGAAAATTTTTTTCCAGCTGATCCTTTAAATACACCTTTACATATTAAACCTGAATGATACTTTATATTTGCTTACGCAATTTTACGATCTGTACCAA
+
21/,+*)((*+++*******(,,,-8@DEHFHIDD@DG944DGC@?@AKMLDI@5FCEKIHGIKIJGHGJ{MILHHIJPMNKFI{{{IHGLHFHUMNIWJH{{JFOGBGII{{{HNK{OIHHI<;;;<>>AABDHFDBDC548(((ELGHINHJ{IJGFJHFJIEFCCBMI{HM.,'''+,-.7<<FFHEDHFIEEKOVKCK656-,,,-100.+*1-)%%%%%*******=>?65566GIGIUMFIGLIH{DGA@?@@DFEGHJHIEGEFEC@@60//65267A<;:::AC=DDBBCCAGLGA78EBBCEJIFFEDHGHHKJHLJHHEIEFHLFIFFCCBDCEGZIL{ONMQEEDGCCCEHGDEIH{LHLKOGJEJM{KFIBFFCJIHGGGGBE@:C@>E>:4334<?200-***,7>?,,9++>@AAACB<=E<>EIEFEDEDCDFACCA@AB:::::@EDBCCCDECEA>>>?@EHHFE;;;:<FFEOC65
@3fcfe76a-1194-481b-baa3-e58b490df4c0 runid=297e2e96384f20ba73500fe6b13f1f98666ec3bb sampleid=no_sample read=222 ch=246 start_time=2024-06-18T10:24:59Z model_version_id=dna_r10.4.1_e8.2_5khz_400bps_sup@v4.2.0 barcode=barcode24
TGGTACAGATCGTAAAATTGCGTAAGCAAATATAAAGTATCATTCAGGTTTAATATGTAAAGGTGTATTTAAAGGATCAGCTGGAAAAAAATTTTCCTTTGCTATTCTAAAATGAAAATCAATAAAAAATGATAATATTAAGCAATAAAATATTACTATTAATATTAAAGAAATTAAATCTTTAAATATAAATCTTTTATTAAAATAGATTTTATCTTTTTCTTGAATTTAATCCTATTTGGTTAGATGAGCCTTCTTCATGAAGAATAGATAAATGAATTATTGATATAGCTAAAATTATTAAAGGTATTAAAAAATGTAAAGAAAAAAATCGATTTAATGTAGGATTATCAACGGAAAATCTTCCTCAAACTCAAAAAACAATTTTTTTCCCTAAAAATGGAATTGAAGATAAAATATTAGTAATAACTGTTGCTCCCCAAAAAGATATTTGTCTTCAAGGTAAAACATACCCAATAAAAGCGGATCCTATAATTA
+
KMH{SHNLK{JJOK{JIJOK{J{INLHMIJ{H{K{{KMS{QKKLHPFFLNHGN{I{GK{QIMRKMJK{{JNOLQKI{JJLLOLKP{IK{{{GH>.*0+***:DCDEFGFEDCCCGEHMLJKI{GXOP{{M{KLQMGWJ{LOMGLN{J{JJHLLLIHDGGIM{LL{NKMHI{K{{{K{HI{I{K{{HKMJN{GEDIHHWNLH?99148888/-,,,?RDBFABFFIHHLN{LI{K{JHINRLK{MIG{JKJHMGV{{R{KNIMJNFOLMPZIHKLLHKLJH{KNKIM{N{K{{SIHNJ{OHV{I{OJO{{M{GMPMNNNIKEDFF{EHJI{{{GGEEFKKNLLPGWIL{S{HIIIJCBBABLIJ{64445GEHIMIJNHH{{RHIIVL{{{{ID<3G{KMLHG{HIHGNHRLKHGFOHLJHIHHRIFIOJE^{VGBBA)(()8DDDIGGIIL{QI{IOIKEGFDGINGNKJ{IGJHHHEGKHEGGDDA@@AADEDDCDC
@15aef63c-9add-49c6-846f-7bcdbb57a587 runid=297e2e96384f20ba73500fe6b13f1f98666ec3bb sampleid=no_sample read=150 ch=314 start_time=2024-06-18T10:25:00Z model_version_id=dna_r10.4.1_e8.2_5khz_400bps_sup@v4.2.0 barcode=barcode24
TGGTACAGATCGTAAAATTGCGTAAGCAATATTCACTGGTTAATCTTAAAGGTGTATTTAAAGGATCAGCTGGAAAAAAATTTCCCTTTTGCTATTCTAAAATGAAAATCAATAAAAAATGATAATATTAAGCAATAAAATATTACTATTAGTATTAAAGAAATTAAATATAAAATATAAATCTTTTTAAATCAACTTTATCTTTTCTTGAATTTAATTACTATTTGGTTAGATGAGCCTTTTTCATGAAGAATAGATAAATGAATTATTGATATAGCTAAAATTATTAAAGGTATTAAAAAATGTAAAGAAAAAATGGATTTTAATGTAGGATTATCAAACAAAAATGTTCCCTCAAACTCAAAAAACAATTTTTTTCCCTAAAAATGGAATTGAAGATAAAATATTAGTAATAACTGTTGCTCCCCAAAAAGATATTTGTCTTCAAGGTAAAACATACCCAATAAAAGCGGATCCTATAATTA
+
GCDSI{HRGD43223>:<?:9777733%%%&''&%%%#$%&%&&&'((()EJWIILIONJQI{KIKIN{{JFEIC<<<<@21/,-4-.BB8NKGFHKIIMJMQHLGMLLHIIHGJGJ{NJI{{DDCAADEDJGBBBABIHFPKUKNJB++++,788666?ADGB?>=42&&%%%('*+'''(((('()()-(+++(''(()7A@?4187**0037330....---6679BJ{E{QIKIH{D{{KIJJH{IKMI{IFGJGEC8AAA@B;;@6677777<;@BCH{PKFHFEFHKHQOKE??@BED=9434588637;;100003407778=<;65688----.500003-,,''&%%'''';AAAHFF{E>?>>@IJGG<95-)**D{JF@BADCGKEGEEFGKLIDCFFIHFFCEGEDEH{MFF>>=<5999HGFCDCHIEHVK{LFLJEFGFKJTPGFFH@=>EFDGDDIDCD?>>>?FGJEHC
@776855a1-669f-4ebf-8812-881bb9fe4ab7 runid=297e2e96384f20ba73500fe6b13f1f98666ec3bb sampleid=no_sample read=496 ch=256 start_time=2024-06-18T10:24:57Z model_version_id=dna_r10.4.1_e8.2_5khz_400bps_sup@v4.2.0 barcode=barcode24
TGGTACAGATCGTAAAATTGCGTAAGCAAATATAAAGTATCATTCAGGTTTAATATGTAAAGGTGTATTTAAAGGATCAGCTGGAAAAAAATCTTCTTTGCTATTCTAAAATGAAAATCAATAAAAAATGATAATATTAAGCAATAAAATATTACTACTAATATTAAAGAAATTAAATCTTTAAATATAAATCTTTTATTAAAATAGATTTTATCTTTTTCTTGAATTTAATCCTATTTGGTTAGATGAGCCTTTCATGAAGAATAGATAAATGAATTATTGATATAGCTAAAATTATTAAAGGTATTAAAAAATGTAAAGAAAAAAATCGATTTAATGTAGGATTATCAACGGAAAATCTTCCTCAAACTCAAAAAACAATTTTTTTTCCCTAAAAATGGAATTGAAAATAAGAATATCTAGAGTAATAACTGTTGCTCCCCAAAAAGATATTTGTCTTCAAGGTAAAACATACCCAATAAAAGCGGATCCTCTGATTG
+
GKLJJ{MIY{IOPMN{I{JIJLIK{GFHFJNJGNFTJLJIJLPIABAA@I{GNFFDEF@AAGT{OGGFGMDHGFGGF@@@?@F977>H{{JFFD=8...45GFCGDDGNQMNKEDGHQKKGFGOGJ{{{NI{IJWMNIHT{{HHIHFGILI{GKLFGFGN{KJMIHKGJPLDJIHTGLI{GFCFMHL{AA@=CGEDKDEIHHIKCC@@@:4:<?+++,--+.-+-.=BFFEHHGHXGIDC@LIGBDE@BDCA?=>9CFEJFGGHFFFGEFEE=GFEDDHEEDFEEEFDEDJIJIN{HFHEEEDEBBFICBGJGEJEBA@AAN>>HFFGE?=<<<?>??32222;;DAC@<<:9:88@HME{22212ADEDGBCABBNEC==<?@BACAA?<;779:BFC21222300.)('(()'''(-*(%%%&&&)38<<<>@ACDFB@A3.ACC{FGIEFEJEKMIG;;;;:;:54555632221288?=8.?>>=>A@A*)'''''
@990fa595-4616-4407-8ac8-3d63153f3597 runid=297e2e96384f20ba73500fe6b13f1f98666ec3bb sampleid=no_sample read=198 ch=254 start_time=2024-06-18T10:24:59Z model_version_id=dna_r10.4.1_e8.2_5khz_400bps_sup@v4.2.0 barcode=barcode24
AATTATAGGATCCGCTTTTATTGGGTATGTTTTACCTTGAAGACAAATATCTTTTTTTGGGGAGCAACAGTTATTACTAATATTTTATCTTCAATTCCATTTTTAGGGAAAAAAATTGTTTTTTGAGTTTGAGGAAGATTTTCCGTTGATAATCCTACATTAAATCGATTTTTTTCTTTACATTTTTTAATACCTTTAATAATTTTAGCTATATCAATAATTCATTTATCTATTCTTCATGAAAAAGGCTCATCTAACCAAATAGGATTAAATTCAAGAAAAGATAAATGAATTATTGATATAGCTAAAATTATTAAAGGTATTAAAAAATGTAAAGAAAAAAATCAATTTAATGTAGGTTTATCAACGGAAAATCTTCCTCAAACTCAAAAAACAATTTTTTTCCCTAAAAATGAAGATAAAATATTAGTAATAACTGTTGCTCCCCAAAAAGATATTTGTCTTCAAGGTAAAACATACCCAATAAAAGCGGATCCTATAATTA
+
CDAEFHFEIFHEBAAADFJJ[QJMMJOKKIKO{{QGKL?@JHPKGKMOJGGD?2)(*45FKG{{IDCECDDGGEGI{GKEKEIN{{MHIFLIFFJHGGGEILO{IHGG@EIGI{{KTGJKKOPN=<<<<NDD>BGJHHIGGEBG>>AFDHEEGFEFEEDCDDFIIFGEHJJP{{LD4332;GIKHP{{RKRNLLN{{TX{MPKI{{{SMLPISH{IH{JISP{{KJRLH{PMGNI{\L{JFIGLO{N{{ILKSK{PMLKNLIQ{Q{IW{IINHJB?>?;A?PJ{QKGLK{NHKHOLIDEIKEKHKML{P{{MIJ{L{MUKHHTLGEIJ{{KFKGFPIGC@HO{MFE,,,,,CDDB@230)''&&0468:AB>===777++BADF<77-'''(5>=<:99:A@>>==?4:A:>83)*+))***36AIGJJMGHJHL{QIHI{MFC8771,<<=HF>;88=CCFAC>>665557::9;?>9874.?97:::;B752.-**)*+46?<
@8f5e9553-4b2a-4846-8d34-b65d411737df runid=297e2e96384f20ba73500fe6b13f1f98666ec3bb sampleid=no_sample read=972 ch=222 start_time=2024-06-18T10:24:59Z model_version_id=dna_r10.4.1_e8.2_5khz_400bps_sup@v4.2.0 barcode=barcode24
TGGTACAGATCGTAAAATTGCGTAAGCAAATATAAAGTATCATTCAGGTTTAATATGTAAAGGTGTATTTAAAGGATCAGCTGAAAAAAATTTTCCTTTGCTATTCTAAAATGAAAATCAATAAAAAATGATAATATTAAGCAATAAAATATTACTATTAATATTAAAGAAATTAAATCTTTAAATATAAATCTTTTATTAAAATAGATTTTATCTTTTCTTTTTTTGAATTTAATCCTATTTGGTTAGATGAGCCTTTTTCATGAAGAATAGATAAATGAATTATTGATATAGCTAAAATTATTAAAGGTATTAAAAAATGTAAAGAAAAAAATCGATTTAATGTAGGATTATCAACGGAAAATCTTCCTCAAACTCAAAAAACAATTTTTTTCCCTAAAAATGGAATTGAAGATAAAATATTAGTAATAACTGTTGCTCCCCAAAAAGATATTTGTCTTCAAGGTAAAACATACCCAATAAAAGCGGATCCTATAATTA
+
F@@ADBECBBCCDFIFJ{{CCD{IMK{NGFGGJ{JFJOP{I?@??@A@<?DFKFJFIJDKIKU{HO{K{TH{PGPD?886667++,;HKKEBCADD>=@:;GKINKLNL[UKH{GGO{JMIOFMKI{{{HHIONEHHNB?@?ABDDFKE?IFKK:9999HJHIJHA@EJ{KIIIH{OIJKHICE>7A8777KMIML{J{{RLKIEK{E{NRK{FBJ40>-+(')))...?CCMHIHKIJJIIHIL{KJI{IFGGQFLIK{QN{KI{OG{OII{IJFHHHACBCCJLUKM{UHIGIILKLJ{KIKMGKLMLJJ{IBABDJJGD>4449;>CEI{{{CA@@@CCCKHGGHFJPL{G>=>==DGEFI{HQECCCEJEGFHGKEFGHJ{IGEIGLN{KOTHBJG{JM{GLEFIHGKIILHFGIK{HFEEEDFFDFGHFGFFHFE2222?BEEHGGEHCEFGFGDDCGEBBDBHEDEECDGDCCBIFBBCCD?@??@CA</**))*
@677b93f1-59c3-4559-9647-0d30c4bf0764 runid=297e2e96384f20ba73500fe6b13f1f98666ec3bb sampleid=no_sample read=268 ch=350 start_time=2024-06-18T10:25:00Z model_version_id=dna_r10.4.1_e8.2_5khz_400bps_sup@v4.2.0 barcode=barcode24
AATTATAGGATCCGCTTTTATTGGGTATGTTTTACCTTGAAGACAAATATCTTTTTGGGGAGCAACAGTTATTACTAATATTTTATCTTCAATTCCATTTTAGGGAAAAAAATTGTTTTTTGAGTTTGAGGAAGATTTTCCGTTGATAATCCTACATTAAATCGATTTTTTTCTTTACATTTTTTAATACCTTTAATAATTTTAGCTACATCAATAATTCATTTATCTATTCTTCATGAAAAAGGCTCATCTAACCAAATAGGATTAAATTCAAGAAAAGATAAAATCTATTTTAATAAAAGATTTATATTTAAAGATTTAATTTCTTTAATATTAATAGTAATATTTTATTGCTTAATATTATCATTTTTTATTGATTTTCATTTTAGAATAGCAAAGGAAAATTTTTTTCCAGCTGATCCTTTAAATACACCTTTACATATTAAACCTGAATGATACTTTATATTTGCTTACGCAATTTTACCAGATCTGTACCAA
+
-.-../*))()+,,,879>922223DGP{FOL{JKCDI77OH]SKLINIKKOHHLIJUMMIH{MIJIIIGLQNNJP{QIHMMN{W{JI{{JHOKHIA=CCD*)))<DGEE{LIMH{KP{KIEDIFFGDFMIFFGJGGC;A<56@FHGGKEKK{O{L{KJFFDFDEBEDQJ{{GHH@9BFDFGEINHIDEFHOKIKHUFGHJ{GKKJDKCEDB@?>>?@>88889ACGEECCIEHIEFDEDECGDECDFGDFIEHIFGIKEDCDEGKECEFIGJDCCDDCDDECBDGEBBAA@DEDKGEGFFDFGHGI{JGEFH{FDFDFGIIGI{H{HJEFIEFDEEFCA@@@AAEEM{GOJGKIEFFHHGFGEKIIF{EDGPIHMFH9BABDAFILFEDFDCBCBCFDDEDDCDDHL{{{IFABBECBCBADEKGOHCA@??---;-BBCA@AAB@A@@>=<;;;<>?AA@?@?>>>@ABA>:8899;BCFE>-*(''')***++++
@31f2da68-26ac-4a9f-b370-9a9fa2c4e43a runid=297e2e96384f20ba73500fe6b13f1f98666ec3bb sampleid=no_sample read=162 ch=233 start_time=2024-06-18T10:24:58Z model_version_id=dna_r10.4.1_e8.2_5khz_400bps_sup@v4.2.0 barcode=barcode24
TGGTACAGATCGTAAAATTGCGTAAGCAAATATAAAGTGTCATTCAGGTTTAATATGTAAAGGTGTATTTAAAGGATCAGCTGGAAAAAAATTTTCCTTTGCTATTCTGAAATGAAAATCAATAAAAAATGATAATATTAAGCAATAAAATATTACTATTAATATTAAGAGAATTAAATCTTAAATATAAAATCTTTTATTAAAATAAGTTTTATTATTTCTTGAATTTAATCCTATTTGGTTAGATGAGCCTTTTTCATGAAGAATAGATAAATGAATTATTGATATAGCTAAAATTATTAAAGGTATTAAAAAATGTAAAGAAAAAAATCGATTTAATGTAGGATTATCAACGGAAAATCTTCCTCAAACTCAAAAAACAATTTTTTTCCCCTAAAAATGGAATTGAAGATAAAATATTAGTAATAACTGTTGCTACCGAAAAAGATATTTGCTTTTGAGGTTGAACAACCCAAAATAAAAGTGATCCTATAATTA
+
DBBL{KKOGM/....4412333GIJLMVN{{{{HHK{JLSO{KS{{J{{N{{{{HII{L{I{IL{{{JN{L{QLKMLQHHI{{III{J{{{MMNFNW@AHFJIDEC;:++*+(<==@AQCBDCD{K{U{{GIWL{FHLJC555BEFK{HN{{J{{HKI{MHECBA9.,)&&&&')''((*10&'545644563456666::999236/-----5++&&&&%&'&'/00=ACKLP{MQLJKHIEEHFJCBCCCGHH{{K{K<<<8556>?BA><>7ABBBBGI{{{Q{EJ{NFHGJNLKHBBBABGKRFEA::CBFFCAB???@A<<<;>>>1++++.88K{{LRFH{{IG,++++HFF{K[KLFDBABDDEDEE@AAA{GGHHGF{W{{U{D<9(EIIMIHILEFGEGGHGDHEEHO{GHF>>>>?E=;;71/2(((&'+))***<D;;999/,+,++-+-002311255:976//.)))))(+&#####&%%$$$$#
@39bc33e9-61ba-4656-ba03-ef8f2ef6787a runid=297e2e96384f20ba73500fe6b13f1f98666ec3bb sampleid=no_sample read=262 ch=350 start_time=2024-06-18T10:24:58Z model_version_id=dna_r10.4.1_e8.2_5khz_400bps_sup@v4.2.0 barcode=barcode24
AATTATAGGATCCGCTTTTATTGGGTATGTTTTACCTTGAAGACAAATATCTTTTTGGGGAGCAACAGTTATTACTAATATTTTATCTTCAATTCCATTTTTAGGGAAAAAAATTGTTTTTTGAGTTTGAGGAAGATTTCCGTTGATAATCCTACATTAAATCGATTTTTTTCTTTTTACATTTTTTAATACCTTTAATAATTTTAGCTATCAATAATTCATTTATCTATTCTTCATGAAAAAGGCTCATCTAACCAAATAGGATTAAATTCAAGAAAAGATAAAATCTATTTTAATAAAAGATTTTATCTTTTCTTGAATTTAATCCTATTTGGTTAGATGAGCCTTTTTCATGAAGAATAGATAAATGAATTATTGATATAGCTAAAATTATTAAAGGTATTAAAAAATGTAAAGAAAAAAATCGATTTAATGTAGGATTATCAACGGAAAATCTTCCTCAAACTCAAAAAACAATTTTTTTCCTAAAAATGGAATTGAAGATAAAATATTAGTAATAACTGTTGCTCCCCCAAAAAAGATATTTGTCTTCAAGGTAAAACATACCCAATAAAAAGCGGATATATAATTA
+
EFEOEGDGEHFJJCBBCDIEQHQHII{G{{\ORMGX{JGIIHIK{HKKMILIOJKIGGOK{L{HNKGGGJJFJLHIKJH{KJL{H{GGFGDFIHJG{JIK{JGG{JGIHMO{{H{KOMG{LC000006./@?;:9966649,->DDNFH{ILNGIKGIG{IIBCBBGTJL{J<:7+*))*ACCE::D762379999>K{HFNDDKH{QJLL6{EFG{{KW{Q{{ZIEFJGHFMFIFF{G{GC?=<<<<@CGGGIFJ{HKGKO{GLII\{{QHJLJKHL{{PIIINJ{NKHIFFGCB@@ACDMJQ{{HL{FFEDI@FFACFI{{NI{LP{HBCCCBFIECHCCCEEE;::LMG===HK=<<<=ABFDEGA@CA*****EHJNLABAA@BMKFKE@?>>B?DA@????ADHIE@B@@AAF>6=;JSF0////<6GGEFDGEFGTJK>>>>>BCBHHG@>>88?<<=:78:99:?KHD;87743336,)''(->>?GEDCBB<=;?DFEEECCMFNGCHCG{FEFIEIFBBB9:411010..:?ADADDECD=:9:;FGCKFE{FFKFJGJHAFA?D@8776/-+(&$$$%)69:
@e01c13ae-64c7-4baf-896d-ca5349987841 runid=297e2e96384f20ba73500fe6b13f1f98666ec3bb sampleid=no_sample read=366 ch=344 start_time=2024-06-18T10:25:00Z model_version_id=dna_r10.4.1_e8.2_5khz_400bps_sup@v4.2.0 barcode=barcode24
TGGTACCAGTGAGTAAAATTGCGTAAGCAAATATAAAGTATCATTCAGGTTTAATATGTAAAGGTGTATTTAAAGGATCAGCTGGAAAAAAAACTTTCCTTTGCTATTCTAAAATGAAAATCAATAAAAAATGATCATGTTGAGCAATAAAATATTACTATTAATCTAAAGAAATTAAATCTTTAAATATAAATCTTTTATTAAAATAGATTTTATCTTTTCTTGAATTTAATCCTATTTGGTTAGATGAGCCTTTTTCATGAAGGAGTAGATAAATGAATTATTGATATAGCTAAAATTATTAAAGGTATTAAAAAATGTAAAGAAAAAAATCGATTTAATATTGGGTCTCAACAGAAAATCTTCCTCAAGAAACTCAAAAAACAATTTTTTTCCCTAAAAATGGAATTGAAGATAAAATATTTAGTGGAGATAACTTTTGCTCCCAAAAAGATATTTGTCTTCGAGGTAAAACATTACCAATAAAAGCGGATCCTATAATTA
+
20////*%%%$$%'',11230.,,,-.5545443///.0..../2114444:(((''&&&))/374444486897876510/0.///023568-----72.-,9:866667899:6778<=9///./87777322*****/-----65223.*344)''&%&&&')'&%&023338778777899;;7644344668:<;9886777765556<;:889:>?<<8765576665567788877800///20---.-,,,4655562222222211344443366766665655676778:5565586744344568::9532222444777760*)))*/02+**'())'''++0.0---1,.,,++.**)'&()(.11188:987889=?CA??<;57889<;:87755555333335787661((((''&&%$$$%$$((,1002(3878654456768645(&**)+)))+3441*+---0445666000/0345332123
@89a8f872-6b47-45b2-85ab-5eeff5171b8c runid=297e2e96384f20ba73500fe6b13f1f98666ec3bb sampleid=no_sample read=158 ch=342 start_time=2024-06-18T10:24:58Z model_version_id=dna_r10.4.1_e8.2_5khz_400bps_sup@v4.2.0 barcode=barcode24
TGGTACAGATCGTAAAATTGCGTAAGCAAATATAAAGTATCATTAGATTTAATATGTAAAGGTGTATTTAAAGGATCAGCTGGAAAAAAATTTTCCTTTGCTATTCTAAAATGAAAATCAATAAAAAATGATAATATTTAAGCAATAAAATATTACTATTAATATTAAAGAAATTAAATCTTTAAATATAAATCTTTTATTAAAATAGATTTTTATTACTCTTGAATTTAATCCTATTTGGTTAGATGAGCCTTTTTCATGAAGAGAATAGATAAATGAATTATTGATATAGCTAAAATTATTAAAGGTATTAAAAAATGTAAAGAAAAAATCGATTTAATGTAGGATTATCAACGGAAAATCTTCCTCAAACTCAAAAAACAATTTTTTTCCCTAAAAATGGAATTGAAGATAAAATATTAGTAATAACTGTTGCTCCCCAAAAGATATTTGTCTTCAAGGTAAAACCTACCCCAATAAAAGCAGATCCTGTAGTTA
+
8---))**++(()**4<?>66677<<==>CCAAAAADDFED>>>+*)))))***,-1678?EFDBCCBBBDEDEDGDCBAB;;;AFRTFFDDDAFE>>B>?DBABBBECEEFA@@@@A:::::ABDGIGDA@76678?2./?><<<..-++9-,,*,,,,@?>>==<<<8CBCDFFBB@AABBBCB?=<;;<<:9::;@BE@==:96/..-+)('(''(*(()-3;=AIEECAAAA:9999B=:8787788>AAB?==CC@??=>=:;@@>>=::99,++++,,*%%%%'''())+.449436556;=987889;=?=<776669;459CD@211118>>?=;9999:<<<<<<966678?@?>@@???@??==<9888<<:;<<?BDEHD:92-/9;>==310000000:9989:;<:98886666788999::::;;;,,::4687778::;;:;=<<<<;:;;;=+****40,545::::;---,,(5(('%%%$
@46234a82-3d18-448d-81a3-076c3ae2989c runid=297e2e96384f20ba73500fe6b13f1f98666ec3bb sampleid=no_sample read=263 ch=335 start_time=2024-06-18T10:25:01Z model_version_id=dna_r10.4.1_e8.2_5khz_400bps_sup@v4.2.0 barcode=barcode24
AATTATAGATACCACTTATTGGGTATGTTTTACCTTGAAGACAAATATCTTTTTGGGGAGCAACAGTTATTACTAATATTTTATCTTCAATTCCATTTTTAGGGAAAAAAATTGTTTTTTGAATTTGAGGAAGATTTTCCGTTGATAATCCTACATTAAATCGATTTTTTTCTTTACATTTTTTAATACCTTTAATAATTTTAGCTATATCAATAATTCATTTATCTATTCTTCATGAAAAAGGCTCATCTAACCAAATAGGATTAAATTCAAGAAAAGATAAAATCTATTTTAATAAAAGATTTATATTTAAAGATTTAATTTCTTTAATATTAATAGTAATATTTTATTGCTTAATATTATCATTTTTTATTGATTTTCATTTTTGAATAAGCAAAGGAAAATTTTTTTCCAGCTGATCCTTTAAATACACCTTTACATATTAAACCTGAATGATACTTTATATTTGCTTACGCAATTTTACGATCTGTACCAA
+
A@???><<55666558988988@A{O{{KQRN{@CD--D{JKMLLKO{YJFD{NIN{{PQKLKJLMRM{{KV^KMJ{S{{S{K{J{LL{NLKM{CBDJ{NI{I{{WN{T{LCD@@@A??A>AACBPCCK{MJI{DEB@@B=>>J{K{KJII{{IP{{{Q{{HI{{J{K{{{K<=<5;BA@><A[OJKIOJI{KF{{HHKM{{K{M{{{HKIII{{{I{A@>@@={K{IJJJ{LJDEEEEH{{O{NK{HKJKP{{{LL{LKH_J{JMJIONJ{{GK{{KM{M{{{KU{HNPJ{R{SQH{P{{NI{{TV{K{JMM{LO{{R{{{P{KOSJML{HKKGH?9FFGJKI{{MLR>>===ECBDKOQKKGL{J{IMJJ{NI{K{L{LRHM{{KGEECCA<:78::=A@C@@945552222:<D:99433320144?@<<)''*'4<?BAA@>??II?????FEFAABA=FHFG{JGJKGEEEDFIG{{KEFEC==;::::66
@e2b552b4-85ee-46b9-8517-98ff4641efaa runid=297e2e96384f20ba73500fe6b13f1f98666ec3bb sampleid=no_sample read=123 ch=331 start_time=2024-06-18T10:24:59Z model_version_id=dna_r10.4.1_e8.2_5khz_400bps_sup@v4.2.0 barcode=barcode24
TGGTACAGATCGTAAAATTGCGTAAGCAAATATAAAGTATCATTCAGGTTAATATGTAAAGGTGTATTTAAAGGATCAGCTGGAAAAAAATTTCCTTTTGCTATTCTAAAATGAAAATCAATAAAAAATGATAATATTAGCGAATAAATATTACTATTAATATTAAAGAAATTAAATCTTTAAATATAAATCTTTTTATTAAAATAGATTTTATCTTTTCTTGAATTTAATCCTATTTGGTTAGATGAGCCTTTTTCATGAAGAATAGATAAAACATAAATCAATTATTGATATAGCTAAAATTATTAAAGGTATTAAAAAATGTAAAGAAAAAAATCGATTTAATGTAGGACTATGAACGGAAAATCTTCCTCAAACTCAAAAAACAATTTTTTTCCCCTAAAAATGGAATTGAAGATAAAATATTGATAATAACTGTTGCTCCCCAAAAAGATATTTGTCTTCAAGGTAAAACATACCCAATAAAAGCGGATCCTATAATTA
+
{GJGIJL{FIHGHEG{IQ{KDGFHEDD>HPFGSMKO{M{8+****---01,,10133344?NJHFH{G{GEFGFGGCDLEEJEPFIKZ{{D?<'**+,+,+.//0210--.3145456-,,,,;<;>AB=66.,,*''&%&&%&''*,-)((&%%%++()57?@88>==@??FDDBA887622.))(&&'&*))))42//0007=CB<=?DE=:8:988200--/;>DEFH{J{L{L0))))&(()))4:>?==FCEF{F{HFEGH:78999><:>@<=2,.<<<=IHD>>>>>BABFIFJMK{HNLDBBFHFH99989DN{L{KDFD<FCCCLFGG2/.*****./54342-,,,*)(((**+57421111422233:65566FIFDCC{GEEFHB?:7)DFFGIJECAFDEEHDDBFDFEGGFGA622////-,+(''''*++468<=?GDBBBCCDFHFE@@??@AACGDCBFF899746@@DHBB@<;<;<BDDGCCCBC
@2c91f9b9-656f-4205-9d8f-188cd1331983 runid=297e2e96384f20ba73500fe6b13f1f98666ec3bb sampleid=no_sample read=121 ch=331 start_time=2024-06-18T10:24:58Z model_version_id=dna_r10.4.1_e8.2_5khz_400bps_sup@v4.2.0 barcode=barcode24
AATTATAGGATCCGCTTTTATTGGGTATGTTTTGTTGAAGACGAATATTCTTTTTGGGGAGCAACAGTTATTACTAATATTTTATCTTCAATTCCATTTTTAGGGAGAAAAATTGTTTTTTAGTTTGAGGAAGATTTTCCGTTGATAATCCTACATTAAATCGATTTTTTTCTTTTACATTTTTTAATACCTTTAATAATTTTAGCTATATCAATAATTCATTTATCTATTCTTCATGAAAAAGGCTCATCTAACCAAATAGGATTAAATTCAAGAAAAGATAAAATCTATTTTAATAAAAGATTTATATTTAAAGATTTAATTTCTTTAATATTAATAGTAATATTTTATTGCTTAATATTATCATTTTTTATTGATTTTCATTTTAGAATAGCAAAGGGAAATTTTTTTCCAGCTGATCCTTTAAATACACCTTTAGTATTAAACCTGAATGATACTTTTATATTTGCTTACGCAATTTTACGATCTGTACCAA
+
DEFNK{L{SLHJMBAA931...,,./2;4111/'&&%%+4:A..../@8556=??>AACFGCBBBBAAAAAB>?LGG{HIJPKM{OJ{IHFEGFDFDGKM{ELBHEHMHI{MILEEELACD;<:<A<>L{GD?=873--.**<>BGFDCDEDEIJLFGEHHEBDEDEN{{{@>;92*????CHK{NKHDECDEGGFCAABCCIJGGD@@=>>>>????@ADFFEEEDCBBB855?>BDCCEDFEBAAB@A>>>>>@@BCAA@?@ABBAA@AA@@A@@A@@>===>@BBACCCFJDB;;>>????@BCCAA@BBDB??@@B@CBBCBBBB@D::A;311<=<=<==?@CEDCE?>=<<<=<<<<;=>>ACDGHJCBA@@@@EFBA@BECAA@>;;;;;<?@BACDBENGJFGG?<<=A9999:DD?;;@<5444588?5***++:;=?>@>>>=877669990,44434334A?;66667??C?9********++::
@a0d8bbd8-c3bd-427b-b06c-19ac04e5c826 runid=297e2e96384f20ba73500fe6b13f1f98666ec3bb sampleid=no_sample read=163 ch=250 start_time=2024-06-18T10:25:00Z model_version_id=dna_r10.4.1_e8.2_5khz_400bps_sup@v4.2.0 barcode=barcode24
TGGTACAGATCGTAAAATTGCGTAAGCAAATATAAAGTATCATTCAGGTTTAATATGTAAAGGTGTATTTAAAGGATCAACTGGAAAAAAATTTTCCTTTGCTATTCTAAAATGAAAATCAATAAAAAATGATAATATTAAGCAATAAAATATTACTATTAATATTAAAGAAATTAAATCTTTAAATATAAATCTTTTATTAAAATAGATTTTATCTTTTCTTGAATTTAATCCTATTTGGTTAGATGAGCTTTTCATGAAGAATAGATAAATGAATTATTGATATAGCTAAAATTATTAAAGGTATTAAAAAATGTAAAGAAAAAATCGATTTAATGCATATCAACGGAAAATCTTCCTCAAACTCAAAAAACAATTTTTTTCCCTAAAAATGGAATTGAGGATAAAATATTAGTAATAACTGTTGCTCCCCAAAAAGATATTTGTCTTCAAGGTAAAACATACCCAATAAAAGCGGATCCTATAATTA
+
G{RJKIM{DFFADFINIKG???A@@@B@A@@AA><;1;711111(((((2;555441100039E@@@??E=EDCDFDD@BAAEOEDI{{{@<<<:21////13,+,,-.11EIKHDSJHGGDA???AEEEFEBBBAAABA@AAAAACCEGCDCC?76678:;ECCBDDECGFENNGHEDCCFFEIHEDEBBBCCEG{{{GGGDGDCFCDA@@?@C>=<<J=DA<<<?AECGK@>>;:;;8?DNEFBB@@B4.-+:5>@@CD?=>>A---??@BA??@?@@@????=;::;<>BCDHEDCBCBAB@?====?@B??>=77666)**1@?654459,++)(('()+45555=>?KIECB@@@@CFDEDEDDBABB@?@@@FR\{{EGC>>>>JHCA>===<9999;?CBCA><;:337;;;;>==>>>??>??A=8BAADA??@????==<<==>>>=>?>==<;<<==>?A?<;:::766669::987677
@6ba04fe4-02d4-461d-a334-1a8934305dca runid=297e2e96384f20ba73500fe6b13f1f98666ec3bb sampleid=no_sample read=438 ch=245 start_time=2024-06-18T10:25:01Z model_version_id=dna_r10.4.1_e8.2_5khz_400bps_sup@v4.2.0 barcode=barcode24
AATTATAGGATCCGCTTTTATTGGGTATGTTTTACCTTGAGGACAAATATCTTTTTGGGGAGCAACAGTTATTACTAATATTTTATCTTCAATTCCATTTTTAGGGAAAAAAATTGTTTTTTCAAGTTGACGATTTTTTCCGTTGATAATCCTACATTAAATCGATTTTTTCTTTACATTTTTTAATACCTTTAATAATTTTAGCTATATCAATAATTCATTTATCTATTCTTTCATGAAAAAGGCTCATCTAACCAAATAGGATTAAATTCAAGAAGGATTGAAAATCTATTTTAATAAAAGATTTATATTTAAAGATTTAATTTCTTTAATATTAATAGTAATATTTTATTGCTTAATATTATCATTTTTTATTGATTTTCATTTTAGAATCGATTTCCAGCTGACCCTTTAAATACACCTTTACATATTAAACCTGAATGATACTTTATATTTGCTTACGCAATTTTACGATCTGTACCAA
+
F{{IM{IGNII{{=:;<0&&',,,5GL{{HM{{I{G{A78F{GK76667G:;98:88DJZJ{IQILIF{LK{JIIK{{{{{{{{J{II{{DD;9==;16EDF((((6=JJ{{J{GB>=;=?;('&&&(&&&%%%%-/.233))18>AGDFHI{ITISKJQM[K{LYJKJ\{{DON:EJFEBB@{MMJL{LK{{{X{GFDCF{JPKI>>?FEDFHGG{{M{{J{JIVG;98/+++')=@ECOIJJNM{{IQPMK{GE{{PK{KJLJLG4433-.--,,*)('&%%&&'>GCEBCDFBB@@AFCEFOHJC{LIJA1EDDGFC724==<+*****ACFGABFFOEHFXFG{c{JJJE77777GGJ{DE=>==>{{{KEE{I{<0@222581.,***(%$$$&&-458@EDFGDADN:CJAEA;:6004-/8<=?AACFII{@??9432-(((((-2@AD>===;====>?EI?;80//((((*2389
@23b80356-40ab-4b48-969b-884e30c24c5c runid=297e2e96384f20ba73500fe6b13f1f98666ec3bb sampleid=no_sample read=173 ch=234 start_time=2024-06-18T10:25:01Z model_version_id=dna_r10.4.1_e8.2_5khz_400bps_sup@v4.2.0 barcode=barcode24
TGGTACAGATCGTAAAATTGCGTAAGCAAATATAAAGTATCATTCAGGTTTAATATGTAAAGGTGTATTTAAAGGATCAGCTGGAAAAAAATTTTCCTTTGCTATTCTAAAATGAAAATCAATAAAAAATGATAATATTAAGCAATAAAATATTACTATTAATATTAAAGAAATTAAATCTTTAAATATAAATCTTTTATTAAAATAGATTTTATCTTTTATTTAGTTTAATCCTATTTGGTTAGATGAGCCTTTTTCATGAAGAATAGATAAATGAATTATTGATATAGCTAAAATTATTAAAGGTATTAAAAAATGTAAAGAAAAAAATCGATTTAATGTAGGATTATCAACGGAAAATCTTCCTCAAACTCAAAAAACAATTTTTTTCCCTGAGAAAAATGGAATTGAAGATAAAATATTAGTAATAACTGTTGCTCCCAAAAAGATATTTGTCTTCAAGGTAAAACATACCCAATAAAAGCGGATCCTATAATTA
+
2//00011.-)%%&'(3352226689=>??>?>>?>>=====>>??A?>?>=>;:;55666CABCBAA@BA@@@=<;:9::;=>?@CBB@???A?AA@@H=FA?>==>?@ACD110101/----/:766658887::9;;:::;:::::;;;;;<==>>=>;:98999:;:;;>A@AA@?>?@>BB>==9:::/...6.?>66<=>76668<A;=<<<<;,(''&'((86999???::888@??==<<:::::<ADFD;::99;<=>@>>>==?==<<<<>==;;::88889::;;<<;;;;;<89779+****;:866668:==>@BB@>611112>>;:88889;<::(((((3447<=<;<;;<:;;;;;<:988::9999:@DEDD==74-------A?<;;;::::96555589::8765455557677989)))()(5:;?<;77799;:77700435578999888899999988986000/0355443334
@4b5b7f3a-b6e3-454d-b2e1-8c4663330fa9 runid=297e2e96384f20ba73500fe6b13f1f98666ec3bb sampleid=no_sample read=169 ch=234 start_time=2024-06-18T10:24:59Z model_version_id=dna_r10.4.1_e8.2_5khz_400bps_sup@v4.2.0 barcode=barcode24
AATTATAGGATCCGCTTTTATTGGGTATGTTTCGTACCTTTGAAGACAAATATCTTTTGGGGAGCAACAGTTATTACTAATATTTTATCTTCAATTCCATTTTTAGGGAAAAAAATTGTTTTTTCGAGTTTGAGGAAGATTTTCCGTTGATAATCCTACATTGAATCGATTTTTTCTTTACATTTTTAATACCTTTAATAATTTTAGCTATATCAATAATTCATTTATATTATTCTTCATGAAAAAGGCTCATCTAACCAAATAGGATTAAATTCAAGAGATTTTAAGTATTTTAATAAAAGAGTTTATCTTTTCTTGAATTTAATCCTATTTGGTTAGATGAGCCTTTTTCATGAAGAATAGATAAATGAATTATTGATATCACTAAAATTACTAAAGGTATTAAAAAATGTAAAGAAAAAAATGGATTCAATGTCATTATGGACGGAAAATCTTCCTCAAACTCAAAAAACAATTTTTTTCCCTAGAATGAAGATAAAATATTAGTAATAACTGTTGCTCCCAAAAGATATTATTTCAAGGTAAAACATACCCGATAGAAAGCAATCCTATAATTA
+
GHEJDD@?@AAAA?@@ACA?B7334:DFDN>4,++*+-044'/?@DDDACDEE??=;=....GIHEEHDCGHHYNJHKFNGKIGIMI{JIKINGHLGKEILNM{EFE@;BFF{{{JJGDEDGIG1....2?@AB@BDHA><;<77//79DFEEEEEKHFEDEBDCC7,,,,,>>B523.)-ADBDFHFGDDEB@<82000677>C>@BABB=;44444>GGFCEID<B.--,,-,,-,,/66668E@@BA.....999D@BG6A<88899?>@<('''''''(''%%$$$&&*(*,+,34348*((()555557451--789BDEH=;;988865999;>>=>A@@A0-EBA:99<@<:86656778A4<;;;9336544455::94,--28/*(''(;DDAB@8556=AD::833349664???'''''-32222(&&&'*+++++-35?HHH{K>=<22220053333:QGMCBF{NR{F=B0,,*('('.068DDDGF@MLJDEEEGDGFGGIIIC22222=CDADBA>@<//8?<CIEDE55555@?7779)(('',,-+3(&&&(*+29<89A
@a11d4ce3-5921-402d-9784-1b27cae349fd runid=297e2e96384f20ba73500fe6b13f1f98666ec3bb sampleid=no_sample read=162 ch=232 start_time=2024-06-18T10:24:59Z model_version_id=dna_r10.4.1_e8.2_5khz_400bps_sup@v4.2.0 barcode=barcode24
AATTATAGGATCCGCTTTTATTGGGTATGTTTTACCTTGAAGACAAATATCTTTTGGGGAGCAACAGTTATTACTAATATTTTATCTTCAATTCCATTTTTAGGGAAAAAAATTGTTTTTTGAGTTTGAGGAAGATTTTCCGTTGATAATCCTACATTAAATCGATTTTTTCTTTACATTTTTTAATACCTTTAATAATTTTAGCTATATCAATAATTCATTTATCTATTCTTCATGAAAAAGGCTCATCTAACCAAATAGGATTAAATTAAGAAAAAGATAAAATCTATTTTAATAAAAGATTTATATTTAAAGATTTAATTTCTTTAAATATAAATCTTTTATTAAAATAGATTTTATCTTTTCTTGAATTTAATCCTATTTGGTTAGATGAGCTTCATGAAATAAATGAATTATTGATATAGCTAAAATTAAGGTATTAAAAAATGTAAAGAAAAATCGATTTAATGTAGGATTATCAACGGAAAATCTTCCTCAAACTCAAAAAACAATTTTTTTCCTAAAAATGGAATTGAAGATAAAAATGTAGCTCTACTGCCAAAAAGATATTTGTCTTCAAGGTAAAACATACCCAATAAAAAGCAGATACTATAATTAG
+
{{{IKGGKFIFJ{+***))))666CBF{{IJ{KGGJMJH{PNFJGV{ZHOFA?A84DLFNKJGIFHHIUGE{GMIMPEJP{{HF{IOZLFGEDK{EBDBGE>@A<9=HIK{{IMHHIFK{{<;;;=@=>DFC>HIIILWKR@AEMPHINJHII{OLFLHIMKFB@A>BOG{FD>1--@ACDJ{OJJ{DCCCCJEFGPJJO{JKW{{{HEKK>===>EIELFHDBKFCEEDGHGGE{AEA4J{LKEHFFJJIKGJGMKLSD====@<870285443-.08;<;;>>>@;20/00268ACHN{IJGINKIDFIHIJIJFH<67HI{JLJKJGKFJ{EEDBCCBCCIEJGLKHEHQEB=;{FE=<<=H300;<FFJQEH==JFJA@@@@HD85334440*(&),125.')*0(999887660//../--.//1/..,,+++++0123<DJE:::::=99;>>>:33335=>?@@@BCDHPHD))))*9>?AMFHOB66=:886/0=7789HMJJGIGJAF@?40))56@?C645534.---)((*/6<9**((()*)''()*,--45{GJEEFGJDGBA?::==BEGGFIIHFBA@C<DC<D<<A@</,++++,---0000+
@f1538f6e-01f1-485a-ba38-e5e627802941 runid=297e2e96384f20ba73500fe6b13f1f98666ec3bb sampleid=no_sample read=202 ch=221 start_time=2024-06-18T10:25:00Z model_version_id=dna_r10.4.1_e8.2_5khz_400bps_sup@v4.2.0 barcode=barcode24
TGGTACAGATCGTAAAATTAGTAAGCAAATATAAAGTATCATTCAGGTTTAATATGTAAAGGTGTATTTAAAGGATCAGCTTGGAAAAAAATTTTCCTTTGCTATTCTAAAATGAAAATCAATAAAAAATGATAATACTATTAAGCAATAAAATATTACTATTAATATTGAATTAAATGTTTAAATATAAATCTTTTATTAAAATAGATTTTATCTTTTCTGAATTTAATCCTATTGGTTAGATGAGCCTTTTTCATGAAGAATAGATAAATGAATTATTGATATAGCTAAAATTACTAAAGGTATTAAAAAATGTAAAGAAAAAAATCGATTTAATGTAGGATTATCAACGGAAAATCTTCCTAAAACTCAAAAAACAATTTTTTTCCCTAAAAATGGAATTGAAGATAAAATATTAGTAATAACTGTTGCTCCCCAAAGAATCTGTCTTCAAGGTAAAACATACCCAATAAAAGCAGATATCCTATTCTCATTA
+
5543444543(''&&*..-+++++2354433111112222222345333457543333233333233357664210/....+))+489;97667886558465433344558743334544556665654344222//.'&&%%&()33544443233335444100//)((((*+-/'''''4576432223357::77645555322339776651,+/)))547664333322**453000..////0.,*+1500002/+++2222555565666622221422234577760000052110011117654343447789:9993-,,,-6643212234454-,+('+++-6765,))'&&''()'''',886543478:988895655798644434443222224575222101101434655555..-+*+,(()'%&'''**,,664344457644444565555352++))'&%$&%%%%%$$$%&
@68bd06b6-340e-46e9-94b0-1a22121c71e1 runid=297e2e96384f20ba73500fe6b13f1f98666ec3bb sampleid=no_sample read=240 ch=219 start_time=2024-06-18T10:25:00Z model_version_id=dna_r10.4.1_e8.2_5khz_400bps_sup@v4.2.0 barcode=barcode24
TGGTACAGATCGTAAAATTGCGTAAGCAAATATAAAGTATCATTCAGGTTTAATATGTAAAGGTGTATTTAAAGGATGAGCTTGGAAAAAAATTTTCCTTTGCTATTCTAAAATGAAAATCAATAAAAAATGATAATATTAAGCAATAAAATATTACTATTAATATTAAAGAAATTAAATCTTTAAATATAAATCTTTTCTAAATAGATTTTATCTTTTCTTGAATTTAATCCTATTTGGTTAGATGAGCCTTTTCATGAAGAATAGATAAATCAATTATTGATATAGCTAAAATTATTAAAGGTATTAAAAAATGTAAAGAAAAAATCGATTTAATGTAGGATTATCAACGGAAAATCTTCCTCAAACTCAAAAAACAATTTTTTTCCCTAAAAATGGAATTGAAGTAAATATTTAGTAATAACTGTTGCTCCCCAAAAAGATATTATTCCTCAAGGTCAAAACATACCCAATAAAAGCAGATCCTGTTCATTTA
+
)...//23222////065531..-./45577644455552121243353232222221223344322346544310-('&&&)&&'*)-.,**+-.*3/04+28877,,++,27665568566655556:9764433455444445677777755422223655434122100//223/-)(())12-00---012344++))*(*))*,.2.72111327745555855312233555465101232231236866643444521///0021*****54421110112244677755554423222455667766343346669::8)((((---..010//////1220,,--.563222124567888876566322248:<<=;:867889<;7544344443++++35440//00111444555545....1433.1/.---((+**,-,,,,.'''''4643322223334332,+++,,2))&$$$&&$
@17157923-4dc6-49dd-bea8-59be00481ad0 runid=297e2e96384f20ba73500fe6b13f1f98666ec3bb sampleid=no_sample read=169 ch=218 start_time=2024-06-18T10:25:00Z model_version_id=dna_r10.4.1_e8.2_5khz_400bps_sup@v4.2.0 barcode=barcode24
TGGTACAGATCGTAAAATTGCGTAAGCAAATATGAAGTTGTCGTTCAGGTTTAAAGGTGTATTTAAAGGATCAGCTGGAAAAAAATTTTCCTTTGCTATTCTAAAATGAAAATCAATAAAAAATGATGATATTTATAAGCAATAAATATTACTATTAATATTAAAGAAATTAAATCTTTAAATATAAATCTTTTATTAAAATAGACTTTATCTTTTTCTTGAATTTAATCCTATTTGGTTAGATGAGCCTTTTTCATGAAGAATAGATAAATGAATTATTGATATAGCTAAAATTATTAAAGGTATTAAAAAATGTAAAGAAAAAAATCGATTTAATGTAGGATTATCAACGGAAAATCTTCCTCAAACTCAAAAAACAATTTTTTTCCCTAAAAATGGAATTGAAGATAAATATTAGTAATAACTGTTGCTCCCAAAAAGATATTTGTCTTCAAGGTAAAACATACCCAATAAAAGCGGATCCTATAATTA
+
)@@A@BBEBDDBBKXKHRI:::;;?BC:865/.)()**.++*****+-.---++-2=J{IJQ{{P{KFHO{HHEGGNNEM{OR{JGBA,*;---./IG{HIKKJP{O{JK{L{;999:CA9:88/-,(((((./&&%%&)-----.,655444664555GMFFDB<<88442223+++++7ELKGFHKF{HEIGD.....=?777.,,,,14433333<==BEFHHDFJIFF:::::EJEEFHKBCDCCFB@=;;BFCDEEE=;30000000FKFIMFFJLHGGEGEFEDG{P{{L{LUOLNI{FHGGGHV{{{IGFJJRHLHN{{{LIBABBDV{{I{GGHEBD@?;:997866@B<4444448:?@>CFCCBEG{CBBA>EFFGJ@@;14::FICCDCGFF9::99==<?8AB;;;<FEGIDDCDBCB64...,000BECBBBBFEFGEECBBACGHLOJJGHEJK?;<GIHEEDC??>=>????00000
@b40f7286-a977-46cc-bd43-96c665c97bb6 runid=297e2e96384f20ba73500fe6b13f1f98666ec3bb sampleid=no_sample read=258 ch=216 start_time=2024-06-18T10:25:01Z model_version_id=dna_r10.4.1_e8.2_5khz_400bps_sup@v4.2.0 barcode=barcode24
TGGTACAGATCGTAAAATTGCGTAAGCAAATATAAAGTATCATTCAGGTTTAATATGTAAAGGTGTATTAAAGGATCAGCTGGAAAAAAATTTTCCTTTGCTATTCTAAAATGAAAATCAATAAAAATCGATAATATTAAGCAATAAAATATTACTATTAATAGAGGAATGAAATCTTTAAATATAAATCTTTTATTAAAATAGATTTTATCTTTTCTTGAATTTAATCCTATTTGGTTAGATGAGCCTTTTTCATGAAGAATAGATAAATGAATTATTGATATAGCTAAAATTATTAAAGGTATTCAAAAAATGTGAAGAAAAAATGATTTTAATGTAAATTAACAAAAGCTTGTCAAACTCAAAAAACAATTTTTTACCTTAAAAATGGAATTGAAGATAAAATATTAGTAATAACTGTTGCTCCCCAAAAAGATATTTGTCTTCGGGTAAACATACCCAATGAACAATGTATCATTA
+
87666798776566678997533323665787555557776555567666679766554....3-,))('')(+*)&&%%%)./69;;:8779)9:((8.382/////55<<87779;98885559:9-)))),66666767787989::9744446787774-,*)(('+,.//32222:<8654334558:<<;;98888877778<9<;;;;A?<1---99:887788:::;;97221125578789:7449::9877778777779:9999999987776666788899:999655567771))++,0..-.('%%%+15333))&&''%'(''&%%&'(((''(),'''%&(((*)+('&''053000/.//2'&&&&&''9;:977777889767769;<;;;97776567789798777780-788;866657898988,'&&&&(*'((&&&'(()&&&%$%&&'()),-.2
@3b62551e-471d-4fc0-94af-ac9d077d2360 runid=297e2e96384f20ba73500fe6b13f1f98666ec3bb sampleid=no_sample read=597 ch=215 start_time=2024-06-18T10:24:59Z model_version_id=dna_r10.4.1_e8.2_5khz_400bps_sup@v4.2.0 barcode=barcode24
TGGTACAGATCGTAAAATTGCGTAAGCAAATATAAAGTATCATTCAGGTTTAATATGTAAAGGTGTATTTAAAGGATCAGCTGGAAAAAAATTTTCCTTTGCTATTCTAAAATGAAAATCAATAAAAAATGATAATATTAAGCAATAAAATATTACTATTAATATTAAAGAAATTAAATCTTTAAATATAAATCTTTTATTAAAATAGATTTTATCTTTTCTTGAATTTAATCCTATTTGGTTAGATGAGCCTTTTTCATGAAGAATAGATAAATGAATTATTGATATAGCTAAAATTATTAAAGGTATTAAAAAATGTAAAGAAAAAAATCGATTAAATGTAGGATTATCAACGGAAAATCTTCCTCAAACTCAAAAAACAATTTTTTTCCCTAAAAATGGAATTGAAGATAAAATATTAGTAATAACTGTTGCTCCCAAAAGATATTCAAGGTAAAACATACCCAATAAAAGCGGATCCTATAATTA
+
SLL{MRNJHJMKJHKK{{{IHJGOTIKIRGMLKFKGDFKMJGJII{{HL{{MHGJ{MGJLIHL{J{JKN{N{IJHJJHJGLFIFFEFIIB??=<1..,,-+-7@?>??AFNT{ILML{K{I^{IGI{HGQHKGMIFJEFGHHKKKEFIKIJN{JMEP{FJKIJRN{HKTJ{{JHTG{OKEFEHCG{{IIHJ{JJJRM{LEHF@@??((((((4/<=?FF{FIC66FHJNKLIHK{KGF@==B60/0113BGIKFKPK{KHIKHJH{{LHILF{FGJJJ{JK{HIK{LLGHIHI{MK{KL????@GG{C===<=GJFFBA<<=BCEFOO{{{.(''(*+/+,/-----BFGDFDG>>==E{NH{{{MJO{GVLFLLHIGIGJEDHEKGK{LIFE8G{HGMKEDFHCF@A@BBEEEJIHGIJFDEDFFDBDDCD?<98&&&%(''(*,(''&&(34;@DCDGFH@C=5-.=>@EE@JA?=<<=?ABBA@@A
@ac9904d6-f2b4-4629-88a3-1c6273373938 runid=297e2e96384f20ba73500fe6b13f1f98666ec3bb sampleid=no_sample read=203 ch=212 start_time=2024-06-18T10:25:00Z model_version_id=dna_r10.4.1_e8.2_5khz_400bps_sup@v4.2.0 barcode=barcode24
TCGTACAGATCGTAAAATTGCGTAAGCAAATATAAAGTATGATTCAGGTTTAATATGTAAAGGTGTATTTAAAGGATCAGCTGGAAAAAAATTTTCCTTTTGCTCTTGTTCAAAATGAAAATCAATAAAAAAAATGATAATATTAAGCAATAAAATATTCTAATTAAAGAAATTAAATCTTTAAATATAAATCTTTTCTTAAAATAGATTTTATCTTTTCAATTTAATCCTATTTGGTTAGATGAGCCTTTTTCATAAAAAGAATAGATAAATGAATTATTGATATAGCTAAAATTATTAAAGGTATTAAAAAATGTAAAGAAAAAAATGGATTTAATGTAGGATTATCAACGGAAAATCTTCCTCAAACTCAAAAAACAATTTTTTTCCCTAAAAATGGAATTGAAGATAAGATATTAGTAATAACTGTTGCTCCCCAAAAGATATTTGTCTTCAAGGTAAAACATACCCAATAAAAGCGGATCCTATAATTA
+
5)(,,09;550089:@AD{GEJHJKIIIGJ{{PGKRHHGJ(((((FGKGI{K{OCCBBADDR{IIKF{{G;;;4@BA>>>??BFBDIQLKE@55/''''''6<<...++,++++,@BBBGQHE100038//3442++,5;>>AGABEECBAABDEEGB?))))*/-....,('&(/3/1110'(((.3+++<@@ABB???>>FGBFAAACE{=5551-6(''''''),*,,,,00/233000137:==>98=9,,,)*.--.6:::<>A@@DB@@???BA@@??@=<=<=@BEHEFD333227<D>;:668999822101466.,,./.)(())555;;=>>>>BCBA???;8888:FFIHKECC*)))*?@?@??B@???@BILN{{FG<1BEEFMCA@???@>>>=<;;;::::989999;;<<<<=<>??@635,*./.-65555867A>>>=<==<>>@@?>;;;<;>@A><==<<21111688886566
@f8708137-0c70-45c1-9f0f-440bc8f0e4e7 runid=297e2e96384f20ba73500fe6b13f1f98666ec3bb sampleid=no_sample read=1753 ch=211 start_time=2024-06-18T10:25:00Z model_version_id=dna_r10.4.1_e8.2_5khz_400bps_sup@v4.2.0 barcode=barcode24
TGGTACAGATCGTAAAATTGCGTAAGCAAATATAAAGTATCATTCAGGTTTAATATGTAAAGGTGTATTTCAAGGATCACTGAAAAAGACTTATTTGCTATTCTAAAATGAAAATGAATAAAAAATGATAATATTAAGCAATAAAATATTACTATTAATATTAAAATTAAATCTTTAAATATAAATCTTTTATTAAAATCGGTTCCTATTTTTCTTGAATTTAATCCTATTTGGTTAGATGAGCCTTTTTCATGAAGAATAGATAAATGAATTATTGATATAGCTAAAATTATTAAAGGTATTAAAAAATGTAAAGAAAAAAATCGATTTAATGTAGGATTATCAACGAAAAATCCTCCTCAAACTCAAAAAACAATTTTTTTCCCTAAAAATGGAATTGAGGATAAAATATTAGTAATAACTGTTGCTCCCCAAAAAGATATTTGTCTTCAAGGTAAAACATACCCAATAAAAGCGGATCCTATAATTA
+
6335FJFC87778A@AGED>>>@?DBCCDCDDDEFFJGHFDHFFE{GGGGJQUGDBAAAABFFLDFGCC<'''''))'&&&%%&,./5/*)**+,,*-666422000@@======+++++:=@HFDBBCAAAB@AAA?A@@?@?ABCBA@@???@@AAAAAA>?/*+78<?DDC==<<===>889=;::;;DDB==>==99999;:7----.0244'-767<?>?===??@A@AD;7777::9:9?=?{HI=<;;:::::99::;<>>=<==<=<<;;<<;;::;;<=====*****;:9::;====>=<;::;=?A@>::?A?32222666669,,,++++++,,--;;;ACA===>>>>===>><<;<;<;:::<=BAC@@@@A9;:9;<;:989999866666799:7766556667888989888::<:8444><:999::;:<<<1000/1,,,-477445511333877667869999988779
@8038f5c6-0512-45ac-862f-48d99784d3a3 runid=297e2e96384f20ba73500fe6b13f1f98666ec3bb sampleid=no_sample read=189 ch=318 start_time=2024-06-18T10:25:00Z model_version_id=dna_r10.4.1_e8.2_5khz_400bps_sup@v4.2.0 barcode=barcode24
AATTATAGGATCCGCTTTTATTGGGTATGCCTTGAAGACAAATATCTTTTGGGGAGCAACAGTTATTACTAATATTTTATCTTCAATTCCATTTTTAGGGAAAAAAATTGTTTTTTGAGTTTGAGGAAGATTTTTCCTGATAATCCTACATTAAATCGATTTTTTTCTTACATTTTTAATACCTTTAATAATTTTAGCTATATCAATAATTCATTTATCTATTCTTCATGAAAAAGGCTCATCTAACCAAATAGGATTAAATTCAAGAAAAGATAAAATCTATTTTAATAAAAGATTTATATTTAAAGATTTAATCCTATTTGGTTAGATGAGCCTTTTTCATGAAGAATAGATAAATGAATTATTGATATAGCTAAAATTATTAAAGGTATTAAAAAATGTAAAGAAAAAAATCGATTTAATGTAGGTACCCTAGAACTAAAAAACAATTTTTTTCCCTAAAATGAAGATAAAATATTAGTAATAACTGTTGCTCCCCAAAAAGATATTTGTCTTCAAGGTAAAACATACCCAATAAAAGCGGATCCTATAATTA
+
5AAEABKFGUHHICDCC4..-...49:94*)**,,,HGGFH{NHGKG>9@=@@@GML{IEGGGJI{JPKMXGKILOOMMGJLHKGM{KLHKIH{LX@@@@FJMKK{{RGFFHFFF?)((().-8666672..)*++0+()))6>AC@4333831836<<<;CJGUF<<?+,AG;=LLF{FI{MHGJIJ{IKJH{{{K{GKFIHFTOIFINITNKI{MPMH{KJOOJKI{F{K{L{KJ{HHHJLVJJ{{{NLMIGJNJIG????77777<IEF=94562(<<==<DFBGGJIJG{LGVIMHHTJ{G{OHKHL{JIKHNI{L{JGHJE76556;G{GC;7{I{CCBLNGIGOKI{{F{GFFDEEDK{{N{MGINJM{KDE{GG=:9427,@ECCEDFHI{NGEXBDDCF@F{J{{QH?=>==C6654-)&%$##$$%%%&%%'&&'DXEGBBEEIL{HDD=1/(('''*+,221056?ABA???@AEDHGGGFHJHHC?:=.>@AYNJGGOJHJEFEDGKGFFHKM{LIFEBCBB3MCCIHL{IB?86200027A??A
@17f91cc1-1386-40dc-96d8-a8e751f972a3 runid=297e2e96384f20ba73500fe6b13f1f98666ec3bb sampleid=no_sample read=231 ch=316 start_time=2024-06-18T10:25:01Z model_version_id=dna_r10.4.1_e8.2_5khz_400bps_sup@v4.2.0 barcode=barcode24
AATTATATAGGATTCGCTTTTATTGGGTATGTTTTACCTTGAAGACAAATATCTTTTTGGGGAGCAACGATTATTACTAATATTTTATCTTGGATTAATTTTAGGGAAAAAAATTGTTTTTTGAGTTTTTGAGGAAGATTTTCCGTTGATAATCCTACATTAAATCGATTTTTTTCTTACATTTTTAATACCTTTAATAATTTTAGCTATATCAATAATTCATTTATCTATTCTTCATGAAAAAGGCTCATCTAACCAAATACAGTAAATTAAAAAAGATAAAATCTATTTTAATAAAAGATTTATATTTAAACATTAATTCTTTAATATTAATTAGCTAATATTTTATTGCTTAATATTATCATTTTTTATTGATTTTCATTTTAGAATAGCAAAGGAAAATTTTTTTCCAGCTGATCCTTTAAATACACCTTTACATATTAAACCTGAATGATACTTTATCTGCTTACGCAATTTTACGATCTGTACCAA
+
9<9994,+))*,++***,02528??@B{{M{{TKQ{{BE4((,{RIGJHFJIEACCG@<=>?R<;:::'''''(>@;9999B@?=5/////(()))*)((*,)-34=DMF{{{IHDBCCB{J664451,'(:=>HJJKDNLIH{DBBABBC{{{{{GK{{{HU{IGGFGF{ML{O?43+,<=>CFLIHKGL{{V{P{{LLTHGDBBBBL{CBCF{F{L{JHGK{LSIIDFIFBA@;;=LFFH{M{M{HRHJ{OOKKHEDHA+'%%%%%&%('&&&'(().,,-@?@A??@KKP{@@LKOLM{{{HLVPOC52-&%%%$&(-%&,+'57464//0($$$$$$%&'''.*38:9:;;>?EEEHIHVTHRM{{I{{G{{JK=9KDHGO@?????CBCGFELJIGFIJ{{{{{{OFEFPKL{CEED{E{HGILCA865.'&&&&%%%%)?BBABABACDBEDDEBC312ECE@??>?ABFEEAC::9644///1;<
@bfb84cf3-d63c-4a36-875d-2c6044f32230 runid=297e2e96384f20ba73500fe6b13f1f98666ec3bb sampleid=no_sample read=138 ch=314 start_time=2024-06-18T10:24:57Z model_version_id=dna_r10.4.1_e8.2_5khz_400bps_sup@v4.2.0 barcode=barcode24
ATTTAGGATCCGCTTTTATTGGGTATGTTTTACCTTCTGAAGACAAATATCTTTTTGGGGAGCAACAGTTATTACTAATATTTTATCTTCAATTCCATTTTTCAGGAAAAAAATTGTTTTTGAGTTAAAGTCCGTTGATAATCCTACATTAAATCGATTTTTCTTACATTTTTTAATACCTTTAATAATTTTAGCTATATCAATAATTCATTTATCTATTCTAGTGAAAAAGGCTCATCTAACCAAATAGATGATCAATTAATACTTATTTTAATAAAAGATTTATATTTAAAGATTTAATTTCTTTAATATTAATAGTAATATTTTATTGCTTAATATTATCATTCTTTATTGATTTTCATTTTAGAATAGCAAAGGAAAATTTTTTTCCAGCTGATCCTTTAAATACACCTTTACATATAAAACAGTCAATGATACTTTATATTTGCTTACGCAATTTTACGATCTGTACCAA
+
5FGD>CJKTG{KHIL9311288:>FIDEJGC64221*(())?@HHLLNLNIF?>BGGHLEG9664420//,/4788KNGL{KMHK{P{LDFFJLP{]FMIJI310/,,354///.)))**6(&%%%%$$%)&%%&(/46CEFGGGH{KHKLIQ{IDFD??<70-,&%$$$%%)-,.11AFLJNGKHLHIPHECEEDI{G{C3333:=854335.-,,**)(&$$$''-69PFFFIBBAA@CBCF???=;-,,*&&'(&%$%%%&*))((()+2=HDDFGGJOD{CG<;;;;;;IO{HINE{H>;;;;8DDJ{KJFNVLOKKGH{LK{IMTOMLIOH{OJOLIE>96.--.-3GJFJI{{JE{HKRD88875230030:<<>AA7667A{OKDCE{KI{G{DA?1,,,EEDDBB@B@@==:8('&&&&'''&())CCFGH{{FILIH{J{JHHGKLMGH{K{{KFGHAA?><;:40
@325d005b-b7a9-44ab-be10-ecb39358d058 runid=297e2e96384f20ba73500fe6b13f1f98666ec3bb sampleid=no_sample read=164 ch=312 start_time=2024-06-18T10:25:02Z model_version_id=dna_r10.4.1_e8.2_5khz_400bps_sup@v4.2.0 barcode=barcode24
TGGTACAGATCGTAAAATTGCGTAAGCAAATATAAAGTATCATTCAGGTTTAATATGTAAAGGTGTATTTAAAGGATCAGCTGGAAAAAAATTTTCCTTGCTATTCTAAAATGAAAATCAATAAAAAATGATAATATTAAGCAATAAAATATTACTATTAATATTAAAGAAATTAAATCTTTAAATATAAATCTTTTATTAAAATAGATTTTATTGTTTCTTGAATTTAATCCTATTTGGTTAGATGAGCCTTTTTCATGAAGAATAGATAAATGAATTATTGATATAGCTAAAATTATTAAAGGTATTAAAAAATGTAAAGAAAAAAATGGATGATATGTAGGATTATCAACGGAAAATCTTCCTCAAACTCAAAAAACAGAACGTTTTCCTAAAATGGAATTGAAGATAAAATATTAGTAATAACTGTTGCTCCCCAAAAAGATATTTGTCTTCAAGGTAAAACATACCCAATAAAAGCGGATCCTATAATTA
+
KDIHKFHLEED@@@@AEHIGC@@?@?CBBDGDDCDLFOIHEAAA<<;;;=BCDDCBEC===BBCBCCEIFJIIDCEECDDCEEFCDLFHGD=<93'--,,-<===FDDEDCAABABCEDECCAABFHKPIFHC@@@@CFC@@@EA@B@=5ECDAAABCEDECCABAABCCDDBFJHHDCDFECEGBED778=?DAAB9BEA@A?<BBAA==701/*****77,,:::ACAGCBDCCCBDEGCAAA@>>>==><8-+)--.0105==<<<<<=@?>>??@BAC@?@?==>>?@@BBCCCCBDAA>?====>>AADCCA@===>A878::66)))'$%%'&&*11127<>=:9976;;;=CE?=8550-,,,,,<98::??;51/0018::=?A@=<?@AC<;;;;>>>>>???AA<A@?>>==<<<====<==>?=?;;1AA@A@>>??BCC@??>??BD@A@@ABD::99=:0<99>>>>;88867888;:9888
@ffd1d881-b186-4387-a36d-60e46a9bc6ea runid=297e2e96384f20ba73500fe6b13f1f98666ec3bb sampleid=no_sample read=156 ch=312 start_time=2024-06-18T10:24:58Z model_version_id=dna_r10.4.1_e8.2_5khz_400bps_sup@v4.2.0 barcode=barcode24
AATTATAGGATCCACTTATTGGGTATGTTTTACCTTGAAGACAAATATCTTTTTGGGGAGCAACAGTTATTACTAATATTTTATCTTCAATTCCATTTTTAGGGAAAAAAATTGTTTTTTGAGTTTGAGGAAGATTTTCCGTTGATAATCCTACATTAAATCGATTTTTTCTTTCATTTTTTAATACCTTTAATAATTTTAGCTATATCAATAATTCATTTATCTATTCTTCATGAAAAAGGCTCATCTAACCAAATAGGATTAAATTCAAGAAAAGATAAAATCTATTTTAATAAAAGATTTATATTTAAAGATTTAATTTCTTTAATATTAATAGTAATATTTTATTGCTTAATATTATCATTTTTTATTGATTTTCATTTTAGAATAGCAAAGGAAAATTTTTTTCCAGCTGATCCTTTAAATACACCTTTACATATTAAACCTGAATGATACTTTATATTTGCTTACGCAATTTTACGATCTGTACCAA
+
><<91/--.00>@544444FIILILJIOQ{MX{I{JK{{K{O{JM{RIEFAAA>>C{M{LOHDFEHF{LGMMI{I{{{K{N{MKK{{M{LVK{{{GFMGF00007M{{{{{{{{LL{{QJ;;;;;D=?KF{{HK{OP{XJBHNCCCFHGIIPHMMPJOPK{43334>NQ\?<76+-./24588DHHL{K{SMN{K{FH{HNNOHKG{FIJ{{LIKGGDGCXKIMJEHLJKJGKH{NHT{{{{{{G{F;;;;;HG{KKHEDCGEH;:::89999;A<.<<<<GJFKEDDFQ{NJJ=>>DHLFMNK{TKL{P{{FH{GH??@?{IORKFKJMJXIPHIHEFGHJIOIK{JG{FLQ{{{KIO{{IJLFP{JNFEI@@>=>63@A<@IJFGHFEEENJHG{EI{{EH?HFGGC600G{>=>=>PP{IJLECBA@B88>88CDDCDEGSEHFBBBB@CDE30000EECCCDGEFD@<=<<>BFMCC=;;;;@@ABA@A
@74d3e947-0b76-4380-9111-353a33d97b5b runid=297e2e96384f20ba73500fe6b13f1f98666ec3bb sampleid=no_sample read=341 ch=190 start_time=2024-06-18T10:25:01Z model_version_id=dna_r10.4.1_e8.2_5khz_400bps_sup@v4.2.0 barcode=barcode24
AATTATAGGATCCGCTTTTATTGGGTATGTTTTACCTTGAAGACAAATATCTTTGGGAAGCAACAGTTATTACCAATATTTTATCTTCAACTCCGTTCCGGGAGAAAAAATTGTTTTTTGAGTTTGAGGAAGATTTTCGTTGATAATCCTACATTAAATCGATTTTTTTCTACATTTTTTAATACCTTTAATAATTTTAGCTATATCAATAATTCATTTATCTATTCTTCATGAAAAAGGCTCATCTAACCAAATAGGATTAAATTCAAGAAAAGATAAAATCTATTTTAATAAAAGATTTATATTTTATTAATTAATCCTATTGGTCGTGAGCCTTTAGTGAAGAAAATAAGATAAATGAATTATTGATATAGCTAAAATTATTAAAGGTATTAAAATGCAAAGAAAAAAATCGATTTAATGTAGGATTATCAACGGAAAATATTTCCTCAAACTCAAAAAAGCTCTTTCCTAAAAATGGAGTTGAAGATAAAATATTGGTAATAACTGTTGCTTCCCAAAAAGATATTTGTCTTCAAGGTAAAACATACCCAATAAAAACAGATGCCTTATAATTA
+
{{I{{OHKFIKGJFHKN{IGIK{EGTLOKWIEEC=9**112DJ{@???87765536G{I{{{OIHK{MQFQPFT{KHIHIH{KQNJHA@@??95**)&&&&&)../3@?ACC?FHD?=?.----10178?@@B87771--.24>B@BBABAABIEJH{{@9888288:<+)%&'BAB??IGC55;;;:<56543344;4<<A>>?=>AACBAC=:;;:;;==<-,-788=>CCGIF{{XK{GRLJEDBIFF<>?0632116666;<000007:9988//01222222320;.*,,-9100.+,,*)))&%%%%%%%&'(----3)),,,,,,477/---670///0--,,,-,,,6797@<;;;;BBIHGI{NNGII{D{HIHHGB888:C??=44334(''''''))*-/23+***+30188858::EKF{>;;;6677659/****,=?BA@;<?;;/74(%$$%$%'+2/1>BDKIGNFDBD@A@@AC?<>>CJLPICFD@B;;;;966.+**&''')01{MEFEFGECDC8556{GI{HKJIGNKOKIHDH<6216;)))(()))('&)*<FHE
@2b34de76-fa00-4d91-8ff6-01ea65ea9e9e runid=297e2e96384f20ba73500fe6b13f1f98666ec3bb sampleid=no_sample read=171 ch=189 start_time=2024-06-18T10:24:59Z model_version_id=dna_r10.4.1_e8.2_5khz_400bps_sup@v4.2.0 barcode=barcode24
AATTATAGGATCCGCTTTTATTGGGTATGTTTTACCTTGAAGACAAATATCTTTTTGGGGAGCAACAGTTATTACTAATATTTTATCTTCAATTCCATTTTTAGGGAAAAAAATTGTTTTTTGAGTTTGAGGAAGTTTTTCGTTGATAATCCTACATTAAATCGATTTTTTTCTTTACATTTTTTAATACCTTTAATAATTTTAGCTATATCAATAATTCATTTATCTATTCTTCATGAAAAAGGCTCATCTAACCAAATAGGATTAAATTCAAGAAAAGATAAATGAATTATTGATATAGCTAAAATTATTAAAGGTATTAAAAAATGTAAAGAAAAAAATCGATTTATTGCAGGATTATCAACGGAAAATCTTCCTCAAACTCAAAAACAATATTTTGCTAAAAATGGAATTGAAGATAAAATATTAGCAGTAACTCTTGCTCCCAAAAGATATTTGTCTTCAAGGTAAAACATACCCAATA
+
HJJHDDDCEEGC@@AABEHGMC?@??AEDCC;877889--22?A@?@@GPCBC?C=3333A@A@@@ABCEDIEIKGIGHGKIFIKV{{HCCCCBDJHFHIJUIFDFIOGH{{M{QIGFIJHD*)))/0-.12023((()>:...:<<BDIEGFOEFDIEEGGB>?<>9CBCHB?71+0B@AA:9LCCD8777:<8DHGEGFHFILHCEDAABDEEDEEFHHKDD6D@ABAB>===<DGDFHIIFII{BBAA@DDDDGGHH/....DBBCABEDBBDCFJGFEDCDD>>9=A;9854447:668AAACEMFECBAB=BAA@AAACCII{GHDCCGE@<9>CEH-+***-0-+*)())*.333533333?@@IHFDD@@?9775111+***,+**(%%%%)))&&&,4GJDCCFEDBCEAAA@@EGFB@8,+((&%$$&(*,-,-3214/998@<<:::52,,++--;;CDEDFECDBA>C5''''
@b68df7de-0533-4a4e-a030-e44f0ae1670d runid=297e2e96384f20ba73500fe6b13f1f98666ec3bb sampleid=no_sample read=368 ch=179 start_time=2024-06-18T10:25:00Z model_version_id=dna_r10.4.1_e8.2_5khz_400bps_sup@v4.2.0 barcode=barcode24
AGGATCCGCTTTTATTGGGTATGTTTTAGCCTTTGAGGACAAATATCTTTTTGGGGAGCAACAGTTATTACTAATATTTTATCTTCAAATTGCAACTTTAGGGAAAAAAATTGTTTTTTGAGTTTGAGGAAGATTTCCCGTTGATAATCCTACATTAAATCGATTTTTTTCTTTTTACATTTTTAATACCTTTAATAATTTTAGCTATATCAATAATTCATTTATCTATTCTTCATGAAAAAGGCTCATCTAACCAAATAGGATTAAATTCAAGAAAAGATAAAATCTATTTTAATAAGAGATTTATATTTAAAGATTTAATTTCTTTAATATTAGTAGTAATATTTTATTGCTTAATATTATCATTTTTTATTGATTTTCATTTTAGAATAGCAAAGGAAAATTTTTTTCCAGCTGATCCTTTAAATACACCTTTACATATTAAACCTGAATGATACTTTATATTTGCTTACGCAATTTTACGATCTGTACCAA
+
;DCAEAC7554.-,->?ACEE{HGB<-+-****0-5CDEJGFGMI_RFIHLQKOKK{MKHIJFDDFFGHJFJHEFGLFGTHKHGH@:9623,+((&%%&%*444<ABFFICB@>>@?G<.....=BA>;65344457@@38DDI{DE{GIFJJFHHDFOIKNJQGK{T{REFA73//>@B>EBFFFHDEFFH{G{{ICCCDJDJ?>>>=EEBDGEEHF::::;I{HOIHXJJTGHEEHEHUILIGHZH{JJGGGGF{SHH{DHGLHIKILGEFFEGFDGDC9988BFDC99888>>EDCABBFCEFIG{HJFEGFHGHEH{LK{LIKHKGHDEECCCFCFDFDEIH{KMIIGGJRFFNFGGDC=>><<@A@AOHHGGGG{JJFJG{IIHECBABABFIIFDIDHGH{J{{D4))*=GHEI{ZJIGIFCBABABBDJEFFCBBAACCBCBB@?>==>>?ABABAA@@AACDB@>;;;;<CCDDD0//..444=;;:
@b5003542-3331-4153-a6f3-49b143cdc407 runid=297e2e96384f20ba73500fe6b13f1f98666ec3bb sampleid=no_sample read=118 ch=178 start_time=2024-06-18T10:25:00Z model_version_id=dna_r10.4.1_e8.2_5khz_400bps_sup@v4.2.0 barcode=barcode24
AATTATAGGATCCGCTTTTATTGGGTATGTTTTACCTTGAAGACAAATATCTTTTTGGGGAGCAACAGTTATTACTAATATTTTATCTTCAATTCCATTTTTAGGGAAAAAAATTGTTTTTTGAGTTTGAGGAAGATTTTCCGTTGATAATCCTACATTAAATCGATTTTTTCTTACATTTTAATACCTTTAATAATTTTAGCTATATCAATAATTCATTTATCTATTCTTCATGAAAAAGGCTCATCTAACCAAATAGGATTAAATTCAAGAAAAGATAAAATCTATTTTAATAAAAGATTTATATTTAAAGATTTAATTTCTTTAATATTAATAGTAATATTTTATTGCTTAATATTATCATTTTATTGATTTTCATTTTAGAATAGCAAAGGAAAATTTTTTTCCAGCTGATCCTTTAAATACACCTTTACATATTAAACCTGAATGATACTTTATATTTGCTTACGCAATTTTACGATCTGTACCAA
+
JTJHJ{KILHL{KNFFF:0000008DHHGLLJNFOJLK{{JIJ{GH{{JPKIKGI{IJKKLKHJKLJLJ{{FI{HG{{MLMMQ{K{IJ{N{H{KPK{JQMcH@@??MLJOH{IGFEBCDCK{EBB@EU@IIPI{MNLR{HGKACDOLLJ{{JJGHKKK{IOI{I>>>>=@>?9:;4410.-39>CBGHFEF@FYGCHFK{KUHKHKGFQK{IGG{RO{{L{LOJKK{NJOGIHU{FGKL{KH{LHK{{N{{KLJFNHN{HQ{{LKMFLB@>5AEHGMIIGFKL{{JGEFEEGIFJMGGHGSQ{JH:::9178=GJOHEK{]{HLKLCDMKN{IJ{JJIHHHOKM{KIGLFI{IHMFEFECD98441-)110123?C=GBNNEBFDDH{OFKGHHQIKKIJHMOL{LKB<<<{JFGMIHILJGGIIHFGHNGWG{ENEECAAA@;900055IFHHFHLHG{EH{JKM{IEGFDEFH{IGICBDABDDEFGJE
@99e636a8-23ba-4d5b-b7fa-3aa35dc53414 runid=297e2e96384f20ba73500fe6b13f1f98666ec3bb sampleid=no_sample read=188 ch=71 start_time=2024-06-18T10:24:58Z model_version_id=dna_r10.4.1_e8.2_5khz_400bps_sup@v4.2.0 barcode=barcode24
AATTATAGGATCCGCTTTTATTGGGTATGTTTTACCTTGAAGACAAATATCTTTTCAAGCGACGATTACTAATATTTTATCTTCAATTCCATTTTTAGGGAAAAAAATTGTTTTTTGAGTTTGAGGAAGATTTTCCGTTGATAATCCTACATTAAATCGATTTTTTTCTTTACATTTAATGCCTTAATAATTTTAGCTATATCAATAATTCATTTATCTATTCTTCATGAAAAAGGCTCATCTAACCAAATAGGATTAAATTCAAGAAAAGATAAAATCTATTTTAATAAAAGATTTATATTTAAAGATTTAATTTCTTTAATATTAATAGTAATATTTTATTGCTTAATATTATCATTTTTTATTGATTTTCATTTTAGAATAGCAAAGGAAAATTTTTTTCAGCTGATCCTTTAAATACACCTTTACATATTAAACCTGAATGATACTTTATATTTGCTTACGCAATTTTACGATCTGTACCAA
+
EKF{H{D@@A{HIHGJF22215555K{KLJQL{G{IGG99HI{{T{{{RNEC85=0.&%%$$$##$%%*3@DHJJL{K{{ML{{IIIHKUBABFLH777539>?H<<<>559743400002756;;FGEDBBA96=333/1679:ABAAEGHGHGGA@???>GDDTJ@9:;);::99698*(((9()IIJHML{{QI{HFL{HFEEBENE>:9:966.....88;888DEC@M{O{MIEHEDDFEEKI{LJ{LO{KKH{W{K{KI{{{M{{{JYKSZJMJKLNM{P{WJ{{HCULL{K{{GK{{{{TLGGKML{{OJKJIIK{HH{{FMG{FGLFI{LN{{ILFEC=<<=>@@??@{JJIM{{U{J{{{{{OH{JGTRLHIHIFG{DDDDMJI{PHIKFGE;.***,,:<ACA?>={LEHFCDDCCHBDIJMKEHQPH{K{HIHDEHG:9996FDHFFDEDDDFFBDDCLGHHF;99677788841
@8565cd24-f89c-4eb8-9a0e-1e6e37633db6 runid=297e2e96384f20ba73500fe6b13f1f98666ec3bb sampleid=no_sample read=116 ch=178 start_time=2024-06-18T10:24:59Z model_version_id=dna_r10.4.1_e8.2_5khz_400bps_sup@v4.2.0 barcode=barcode24
TTGGTACAGATCGTAAAATTGCGTAAGCAAATATAAAGTATCATTCAGGTTTAATATGTAAAGGTGTATTTAAAGGATCAGCTGGAAAAAAATTTTTCCTTTGCTATTCTAAAATGAAAATCAATAAAAAATGATAATATTAAGCAATAAAATATTACTATTAATATTAAAGAAATTAAATCTTTAAATATAAATCTTTTATTAAAATAGATTTTATCTTTTCTTGAATTTAATCCTATTTGGTTAGATGAGCCTTTTTCATGAAGAATAGATAAATGAATTATTGATATAGCTAAAATTATTAAAGGTATTAAAAAATGTAAAGAAAAAAATCGATTTAATGTAGGATTATCAACGGAAAATCTTCCTCAAACTCAAAAAACAATTTTTTTCCCTAAAAATGGAATTGAAGATAAAATATTAGTAATAACTGTTGCTCCCCAAAAAGATATTTGTCCTCAAGGTAAAACATACCCAATAAAAGCGGATCCTATAATT
+
J{L{KHL{{{{LHGJ{P{{{FIHFIFH{I{K{{{LK{MK{K{{{{LI{LHQ{NMO{{{XJ{{{OLH{{JI{FII?C@A?;211279=?FK{HHBAAA@;666CHIKMI{{LMQ{{{JJNN{KHHIIG{Q{{{{{IKHFJ{QKKK{{IIV{JMD{LLHDCFGF{IJM{LI{GI{{J{{{TLF{IM{CECD{{DBI3HGFIIDIQ{O{IG{{JFHL{MLAM{IJ>DGEH{O{RMM{IPJLI{fLLINBDDCCJL{FCFKICBFC;;986540//00011=====HM{CAABBGCAB@BMTN{{K{RLNONLH{KB<<?PIF87--.7;<>D{{S{MJKJJ{K{{MKG{JK{{EF<<<;;FDFLR{ONNQ{B?BBAABA2222{Z{IJMFFG{{H>>><=R{MHGEDFEIFHFQJJFHIL{{KZ{GGGFFNM{JILIKFCAA@?D@H{G{K{{MEHJIHWLRQ{MI{II{NK{GGCKIN?CFENNE?OEBBA@ACEGHFDD
@114453ac-3163-461d-a3ce-28d709f1ed56 runid=297e2e96384f20ba73500fe6b13f1f98666ec3bb sampleid=no_sample read=206 ch=175 start_time=2024-06-18T10:25:01Z model_version_id=dna_r10.4.1_e8.2_5khz_400bps_sup@v4.2.0 barcode=barcode24
AATTATAGGATCCGCTTTTATTGGGTATGTTTTACCTTGAGGACAAATATCTTTTTGGGGAGCAACAGTTATTACTAATATTTTATCTTCAATTCCATTTTTAGGGAAAAAAATTGTTTTTTGAGTTTGAGGAAGATTTTCCGTTGATAATCCTACATTAAATCGATTTTTTTTCTTTACATTTTTTAATACCTTTAATAATTTTTTAGCTATATCAATAATTCATTTATCTATTCTTCATGAAGAAGGCTCATCTAACCAAATAGGATTAAATTCAAGAAAAGATAAAATCTATTTTAATAAAAGATTTATATTTAAAGATTTAATTTCTTTAATATTAATAGTAATATTTTATTGCTTAATATTATCATTTTTATTGATTTTCATTTTAGAATAGCAAAGGAAAATTTTTTTCCAGCTGATCCTTTAAATACACCTTTACATATTAAACCTGAATGATACTTTATATTTGCTTACGCAATTTTACGATCTGTACCAA
+
=CBEHHJMIGGIFHJFLHHIGHLIIU{{{{J{CBGEF=22966667744B=>>GEE7777:H{IHHKJKIMHK{KLLL{J{J{JH@?AB>=?>@F{EDD{{I>>>><CHKK{{KTHNNJO{L@><;<?ALJKIKIKEHG=<C<<=IHJHNJGGKJ{IHFFLHB>?>>AGMG{{{GDD945KJHIP{{JJUI{KJI{EJHOKED=0.A??@@@BCEDIENFKHI{{KMFH{L{F;;:;:@ABCA<8789?CC)(((*GKFGMHPGM{HLJKJGECFEHFEFG]PKGGGFGNHG{HCCECEPEDFDLJJHG{JOKGGLHJJEGFHIKJ{KIMGJPJINHGGFEHDDAAACDEGPVJGLDEHMEGJJKQGEIFA>FHBD77778D?7-A?@BEFJIPGDCF544358=EDIGCEFQIGIDFFNJVJ;:7*&&:;<>?>>>B?>;;<?@ADAAFHIEAA@@ADDD*****ADAACEEHDB@>>??AFEGEC<<<;=BABICBB
@3a41ab77-c542-4492-bdd8-1313ac2ed20a runid=297e2e96384f20ba73500fe6b13f1f98666ec3bb sampleid=no_sample read=2210 ch=205 start_time=2024-06-18T10:25:01Z model_version_id=dna_r10.4.1_e8.2_5khz_400bps_sup@v4.2.0 barcode=barcode24
TGGTACAGATCGTAAAATTGCGTAAGCAAATATAAAGTATCATTCAGGTTTAATATGTAAAGGTGTATTTAAAGGATCAGCTGGAAAAAAATTTTCCTTTGCTACTCTAAAATGAAAATCAATAAAAAATGATAATATTAAGCAATAAAATATTACTATTAATATTAAAGAAATTAAATCTTTAAATATAAATCTTTTATTAAAATAGATTTATCTTTTCTGAATTTAATCCTATTTGGTTAGATGAGCCTTTTTCATGAAGAATAGATAAATAAATTATCGATATGCTAAAATTATTAAAGGTATTAAAAAATGTAAAGAAAAAAATCGATTTAATGTAGGATTATCAACGGAAAATCTTCCTCAAACTCAAAAAACAATTTTTTTCCTAAAAATGGAATTGAAGATAAATATTAGTAATAACTGTTGCTCCCGAAAAAGATATTTCTCTTCAAGGTAAAACATACCCAATAAAAGCGGATCCTATAATTA
+
5.--))+**++*,12B=BA8733.---,++-++(((((((''()*7>?@CRJLHGHHKGI{QU{K{GK{NMYKGIIHAAA@B{KJKJJK{JQKHIK{GENAEGB*))))?>H{EBFFKJKHHMFJIM{{JI{QKKGKKHIGEIEDEACD98KF{BABBEIRHJJNXGXLIMINJXMHO{IJ{{QH{JGDDDDJILI{{K{KIJIFGEDITG{I{HJDBIB:445FFGIOGIHEGHIIGHGHH{HDEEJG>860/..>@-++*'(),----,./((((0--'&&'(+)))),6>;;::;FEGFGFEDEDEHJJGHFLEGEGMIIMU{MOF@@?@AIGHHICBCEHFFHA@>=22222EC:99665468==>DDCDGGHE3333344451/((4578A4/..,-,,,0.+***(+++////027666673('''(*&&&&((.+&&&+*%&'''))*<?AFHHNGHKGEEDEFEFEELFDBCAA@BBCHECCDC
@a35475f6-aabc-4e59-9c59-19833c74b256 runid=297e2e96384f20ba73500fe6b13f1f98666ec3bb sampleid=no_sample read=2208 ch=205 start_time=2024-06-18T10:24:59Z model_version_id=dna_r10.4.1_e8.2_5khz_400bps_sup@v4.2.0 barcode=barcode24
AATTATAGGATCCGCTTTTATTGGGTATGTTTTACCTTGAAGACAAATATCTTTTTGGGGAGCAACAGTTATTACTAATATTTTATCTTCAATTCCATTTTTAGGGAAAAAAATTGTTTTTTGAGTTTTAAAGAAAGTTTCCGTTGATAATCCTACATTAAATCGATTTTTTTCTTAGTTTTTAATACCTTTAATAATTTTAGCTATATCAATAATTCATTTATCTATTCTTCATGAAAAAGGCTCATCTAACCAAATAGGATTAAATTCAAGAAAAGATAAAATCTATTTTAATAAAAGATTTATATTTAAAGATTTAATTTCTTTAATATTAATAGTAATATTTTATTGCTTAATATTATCATTTTTTATTGATTTTCATTTTAGAATAGCAAAGGAAAATTTTTTTCCAGCTGATCCTTTAAATACACCTTTACATATTAAACCTGAATGATACTTTATATTTGCTTACGCAATTTTACGATCTGTACCAA
+
JHK{QD????FBCCDFPIHA????@KIIJQK{{QNJIKLNNMLHJILKK{JEDEPHFIJNNI{HHGAAA@@BHRNG{{HP{I{N{JNJIMOK{PL{MJbKKHKFLC=CNLJ{{{{J{{O{{D321113*(******'()))4,,-;<LP{IJKVM{RKT\SJII{{JHKLK{J500*(***-77BCCE{{{NIHMIPJ[HSKILOEKLFKEHJHFLIJQKGM{O{EENNJ{IJLGPHL{{{{K{{{{{{{LJMJJ{L{HHLKM{KJJLJFFGIE{ILBM{MM{{PNHJRIAILL{G{RO{LFIILRMN{{J{KNIQMHLN{HGJHV{MJNN{RIJRO{II{WL{PJ{KKLK{K{MK{E----.JE<{L{JEHGKK{M{{HNJPF{LJHLIKIIFNLHEJFEFE:888CKFEHFIHJ{NKWLJ{I{NH{KG{HHEKDFKLHJKK{IYJ{NIJGIHKPKINIKNHGI{K{L{MHVGJMQQK{INK{JH{IJNJI{{
@98934a00-3e6e-4211-b0ff-eea57cc8d339 runid=297e2e96384f20ba73500fe6b13f1f98666ec3bb sampleid=no_sample read=2585 ch=200 start_time=2024-06-18T10:25:00Z model_version_id=dna_r10.4.1_e8.2_5khz_400bps_sup@v4.2.0 barcode=barcode24
TGGTACAGATCGTAAAATTGCGTAAGCAAATATAAAGTATCATTCAGGTTTAATATGTAAAGGTGTATTTAAAGGATCAGCTGGAAAAAAATTTATTGCTATTCTAAAATGAAAATCAATAAAAAATGATAATATTAAGCAATAAAATATTACTATTAATATTAAAGAAATTAAATCTTTAAATATAAAATCTTTTATTAAAATAGATTTTATCTTTTCTTGAATTTAATCCTATTTGGTTAGATGAGCCTTTTTCATGAAGAATAGATAAATGAATTATTGATATCACTTAAAATTATTAAAGGTATTAAAAAATGTAAAGAAAAAAATCGATTTAATATTCAGGATTATCAACGGAAAATCTTCCTCAAACTCAAAAAACAATTTTTTTCCCTAAAAATGGAATTGAAGATAAAATATTAGTAATAACTGTTGCTCCCCAAAAAGATATTTGTCTTCAAGGTAAAACATACCCAATAAAAGCGGATCCTATAATTA
+
A*)))*DKF{EDGETGGFM==?KGFGILO{LLFFMJH{G`10+++,,,-9?;;;;{N{ILFM{{OKJ{JHHHLJHN{>4000//0;AHOC<<42-.101555<>?BBEKJJJFNMJML{{NFJM{{{PG{DHDDFC@@<999:@@@?;A@==32222LGGFEF0/.(+376:;<=B?>>>:<<<1/00152..../9D{@?KC>G{IGHO{KKH{KGIEJE88HJOPPH{JO{{FNFIE{FBABABDF{LFGN{O{{QEKQHKLH{BAC??@:77778=A>9:?@{<<<<;=>?K{OOHLJGMJLHIIJFHKI{{HJ{HIIKFE{G{{LG+(''()-/.-,,++*)**,,,0;;;<?DDIOTK{{HGH+*)('++**//{KGM{H{ILK{MJGH@EFMLKK>>?=:::::HIHHIP>CDCCCEEIHGKK{KHIKHKECDDGC{JILJJ{JHL{IPHMJHKSHKGGKKLKKOI{IHIMWMFLNFKMKUIG{JGIDK?>C
@9c68263a-b53a-4b13-bead-890cc569dc87 runid=297e2e96384f20ba73500fe6b13f1f98666ec3bb sampleid=no_sample read=198 ch=175 start_time=2024-06-18T10:24:57Z model_version_id=dna_r10.4.1_e8.2_5khz_400bps_sup@v4.2.0 barcode=barcode24
TTAATTATAGGATCCGCTTTTATTGGGTATGTTTTACCTTGAAGACAAATATCTTTTTGGGGAGCAACAGTTATTACTAATATTTTATCTTCAATTCCATTTTTAGGGAAAAAAATTGTTTTTTGAGTTTGAGGAAGATTTTCCGTTGATAATCCTACATTAAATCGATTTTTTTCTTACATTTTTTAATACCTTTAATAATAGTTTAGCTATATCAATAATTCATTTATCTATTCTTCATGAAAAAGGCTCATCTAACCAAATAGGATTAAATTCAAGAAAAGATAAAATCTATTTTAATAAAAGATTTATATTTAAAGATTTAATTTCTTTAATATTAATAGTAATATTTTATTGCTTAATATTATCATTTTTTATTGATTTTCATTTTAGAATAGCAAAGGAAAATTTTTTTCCAGCTGATCCTTTAAATACACCTTTACATATTAAACCTGAATGATACTTTATATTTGCTTACGCAATTTTACGATCTGTACCAA
+
1,++,EDDDCGJMIJIK{HI{GEHKIFKKH{{MVKJ{=E@--OJUFSGH{LGKEE>:88GJIOG{HFJIEJOKI{JJKL{JOJHM{O{JJIHGG{RO{KFGKIN<<;529G=KFJFC@@ABDIF88889@CACBIKLKJIGGJECCDFMHF{MMJNGHJI{HL{KHDEFEML{{{>89..@?DEK{JK{LHJCDCA9>4)'%%$$$$):>??@?@A@@@@ADFF<?AA<==?>33333==@<333?HEGHFGDIFGK{LFFHFNI>=>;:;;;NIFFDEFCECGCD---<5:7666<>CECDDFEFF{GHLLHDEEMH{{K{I{JGJI{OJKGFGHHGEFHDFECCACBFEOKQGGHKHGEFHDKFGEEFLHIN{{EGPKEEHQ{H{LG{HJHEFEAB=;::9>>AEDF>IEI{MGE;;AGJEGE>4221FNFCBCAC<=D<<CCBADDDCBAA>>===??@ACFDCDA@@AACGBA@??>?@BCDDC43334AA@?>>?
@7636eacc-9751-44e2-bae7-8b0c545e5fdf runid=297e2e96384f20ba73500fe6b13f1f98666ec3bb sampleid=no_sample read=775 ch=171 start_time=2024-06-18T10:24:59Z model_version_id=dna_r10.4.1_e8.2_5khz_400bps_sup@v4.2.0 barcode=barcode24
GGTACAGATCGTAAAATTGCGTAAGCAAATATAAAGTATCATTCAGGTTTAATATGTAAAGGTGTATTTAAAGGATCAGCTGGAAAAAAATTTTCCTTTGCTATTCTAAAATGAAAATCAATAAAAAATGATAATATTAAGCAATAAAATATTACTATTAATATTAAAGAAATTAAATCTTTAAATATAAATCTTTTATTAAAATAGATTTTATCTTTTCTAAAATTAATCCTATTTGGTTAGATGAGCCTTTTTCATGAAGAATAGATAAATGAATTATTGATATAGCTAAAATTATTAAAGGTATTAAAAAATGTAAAGAGAAAAATCGATTTAATGTAGGATTATCAACGGAAAATCTTCCTCAAACTCAAAAAACAATTTTTTTCCCTAAAAATGGAATTGAAGATAAAATATTAGTAATAACTGTTGCTCCCCAAAAAGATATTTGTCTTCAAGGTAAAACATACCCAATAAAAGCAGTATTCATAC
+
())@ADB@@;::;?A@EJ=<<;;>?DGIEFDCEDDEGIEHFGGGOEFEFFGFQGIFCECGGGIHIEKDFDCHFDGFCECDDC;::>HHGFDCGDBA@<?0AEDBDCCFEEGGEOGGIJGFEDADC;:::==>>=@?>??@?????????<BDBB@AABCDDCDDECAB?DD?;CCABEABBBAFIG@@?<<===AEMGDCD@BA@A???@@CBFDC6.D98***,,7,-B;;;966/+,:<999:777778712019=8:777:>==>???BA@@@@@CCDA@??=<<:;;;<@CDBA@@@?=><<==>==<==<;;<;<<><==>AA@<31113=><<<;:99::;;;::633346@A=</,,-679>?@@@><;;;::;<=BJHFEEC=3<<<@A@55+**++577::99>@A>=<;:88889;<<<;;:::<<<>===<=;;;<<?@?>=<<<<<;::;<<==<;;;<=>>?9222020.,***''(''
@9c0b52ac-82fc-43d6-9845-98b16fbee4c8 runid=297e2e96384f20ba73500fe6b13f1f98666ec3bb sampleid=no_sample read=343 ch=163 start_time=2024-06-18T10:25:01Z model_version_id=dna_r10.4.1_e8.2_5khz_400bps_sup@v4.2.0 barcode=barcode24
TTGGTACAGATCGTAAAATTGCGTAAGCAAATATAAAGTATCATTCAGGCTTAATATGTAAAGGTGTATTTAAAGGATCAGCTGGAAAAAAATTTTCCTTTGCTATTCTAAAATGAAAATCAATAAAAAACGATAATATTAAGCAATAAAATATTACTATTAATATCAAAGAAATTAAATCTTTAAATATAAATCTTTTATTAAAATAGATTTTATCTTTTCTTGAATTTAATCCTATTTGGTTAGATGAGCCTTTTTCATGAAGAATAGATAAATGAATTATTGATATAGCTAAAATTATTAAAGGTATTAAAAAATGTAAAGAAAAAAATCGATTTAATGTAGGATTATCAACGGAAAATCTTCCTCAAACTCAAAAAACAATTTTTTTCCCTAAAAATGGAATTGAAGATAAAATATTAGTAATAACTGTTGCTCCCCAAAAAGATATTTGTCTTCAAGGTAAAACATACCCAATAAAAGCGGATCCTATAATTA
+
)))*@@>?===<;;<<<>??:::;:;;===???>>???BBC66666;<<:=<<<=<<<<<========@ABBCECDAA@?>?@AACCGFFA@?=?87B>>835ECAA@AABDCG@??@BCA@?>=>>?BA>98999@;:<@??>===>>?@@>>===>???@?>><<=<=>??@@A??><;;;=>DC@==<;:;<<>AEB@?><=>>>>>>>?30>:::<?5::79?>>C>=>=<<<==>>>>==:9988899:;@IFF@><;99999988999<=<;;;;::::88878989:;<>??<;;;;;::999::9::;<;:88888==?@@CB@844445;;:88888:<===2111/0223<=<<=;:::;;;<<<::;:<;86556=@D??5543888:>><888777767666689;9777544444666778888::;96<<;>;:88889:9988989766778;;:87683.9987899733222678754444
@a08debc6-6917-4f84-9f61-8db43fd4e469 runid=297e2e96384f20ba73500fe6b13f1f98666ec3bb sampleid=no_sample read=2549 ch=200 start_time=2024-06-18T10:24:57Z model_version_id=dna_r10.4.1_e8.2_5khz_400bps_sup@v4.2.0 barcode=barcode24
TGGTACAGATCGTAAAATTGCGTAAGCAAATATAAAGTATCATTCAGGTTTAATATGTAAAGGTGTATTTAAAGGATCAGCTGAAAAAGAACCTTCTTGCTATTCTAAAATGAAAATCAATAAAAAATGATAATATTAAGCAATAAATATTACTATTAATATTAAAGAAATTAAATCTTTAAATATAAATCTTTTATTAAAATAGATTTTATCTTTTCTTGAATTTAATCCTATTTGGTTAGATGAGCCTTTTTCATGAAGAATGGATGAAATGAATTATTGATATAGCTAAAATTATTAAAGGTATTAAAAAATGTAAAGAAAAAAATCGATTTAATGTAGGATTATCAACGGAAAATCTTCCTCAAACTCAAAAAACAATTTTTTCCCTAAAAATGGAATTGAAGATAAAATATTAGTAATAACTGTTGCTCCCCAAAAAGATATTTGTCTTCAAGGTAAAACATACCCAATAAAAGCAGATCCTGTACATTA
+
DBCCJKG?98'&&&'+.//---12<CMGKJ{M{{{IKNMF)((()HMGKK{LLLHKOIHOSLLIJ{PPMJJJHGIGB)(((),***,./.0/,+*'&(''+<>>@ABBCKK{{FJK{{IGGGFGIMQMHFCFE{GEGFCCG:::776.0)&'''679DGHJN{GGJHO{{{OL{I{KJT{J{Q{I{HHIFM{KLLKJIDO{@=IJF{KJ{L{@A@@E11111111AFE{IHE{FDDDD{JH{HMIHJHF>::DE<9932210253323(((((>CCBFU{JMO{KMJ{HKRHMOSLMJ{MKQJN{IUHI{MK{M{{IG]EOPE<G{{{KFGFHGMRO{IKI{GIH{{NFJIGDEJEO{HPLNDD?/..--4677>>JGF@?@@CIHGIGC9:BCLN{JKKGTIGKLRJFHHGJKE?7666=>BGNHGCCBBCIDECCA??MO{LGKMNKJHXQ{JIIHNNKJJPLKEGJIKJQ{HDDE@G330//1202/,,,,/
@d8f4d91d-f8ad-4816-ad48-2bad8e785e05 runid=297e2e96384f20ba73500fe6b13f1f98666ec3bb sampleid=no_sample read=198 ch=91 start_time=2024-06-18T10:25:00Z model_version_id=dna_r10.4.1_e8.2_5khz_400bps_sup@v4.2.0 barcode=barcode24
TAATTTATCAAATACATTTATTGGGTATGTTTTACCTTGAAGACAAATATCTTTTTGGGGAGCAACAGTTATTACTAATATTTTATCTTCAATTCCATTTTTGGGGAAAAAATGTGTTTTTTGAGTTTGAGAAAGTATTAATTTGGTTGAATCCTCATTAAAATGGATTTTTTTACTTTTTACATTTTTTAATACCTTTAATAATTTAGCTATATCAATAATTCATTTATCTCTTAGATGAAAAAGGCTCATCAACCAAATAGGATTTAATTCAAGAAAAGATAAAATCTATTTTAATAAAAGATTTATATTTAAAGATTTAATTTCTTTTATATTAATAGTAATATTTTATTGCTTAATATTATCATTTTTTATTGATTTTAGTTTAGAATAGCAAAGGAAAATTTTTTTCCAGCTGATCCCTAAATACACCTTTCATATATTAAACCTGAATGATACTTTATATTTGCTTACGCAATTTTAAGAATATGTACCAA
+
((((0/..)(''&''''''(*33345544343415556668666555544451-::5554855433332344544443333468754445422223556678---,.12:<:6++))))((+&&&&&''*,'(('-&%%%&)((''&&$$$%&)-)))*++110**))*+**,.*'&%%,,,46678:>>97543345779653323(*)(((/223323000/.01.-1--)))(*+110111654345575456688:8322111-&'(((---.04436554456434346777665565445565333347843334543353788<;8655433311111356798888775545667222112/.-..22115772,((())()),+,-..0568775778<>>==:65444455554***36654421.((('+'&1002677333225565667497778555543////05;9742122120++++00
@b39bbca6-9b10-4630-967c-402b1bf7b7e8 runid=297e2e96384f20ba73500fe6b13f1f98666ec3bb sampleid=no_sample read=2611 ch=198 start_time=2024-06-18T10:25:01Z model_version_id=dna_r10.4.1_e8.2_5khz_400bps_sup@v4.2.0 barcode=barcode24
AATTATAGGATCCGCTTTTATTGGGTATGTTTTACCTTGAAGACAAATATCTTTTTGGGGAGCAACAGTTATTACTAATATTTTATCTTCAATTCCATTTTTTTAGGGAAAAAAATTGTTTTTTGTCGTTTGAGGAAGATTTTTCGTTGATAATCCTCATTAAATCGATTTTTTCTTTACATTTTTTAATACCTTTAATAATTTTAGCTATATCAATAATTCATTTTATCTATTCTTAGTGAAAGGTTCATCTAACCAAATAGGATTAAATTCAAGAAAAGATAAAATCTATTTTAATAAAAGATTTATATTTAAAGATTTAATTTCTTTAATATTAATAGTAATATTTTATTGCTTAATATTATCATTTTTTATTGATACTTCATTTTAGAATAGCAAAGGAAAATTTATTTCCGCTGATCCTTTAAATACACCTTTACATATTAAACCTGAATGATACTTTATATTTGCTTACGCAATTTTACAATATGTACCAA
+
9=;<;;9;:@BECDBGECB?><;;=>CDGIC:7777<6,,1--,++*((((+('''(/=?B;;:8-**))((,**+++.9?===;=A@A?66,-;;94456DE>>==><>767565511233=5+**))**14FFGFKHJEJFF@3333>??BB879,++++-.8543348<<=5542+7668759DBCEBAA@ADABC76666CCHDFGD;6+***).-*''''-,*345598435*&&'**-+1*))))+4555DDDHCDBBCDEDGEDHDGBDDCHDEBABCEDD33333OFKG;;AAAFDDFFEEA??@=>DBBAB>:;AB@::;;<DFBCCABC>=<<<;:;5443-())(('*.0:;::@CECHLHFDB@><@***))/0=>@=AAA?>??<>=>@DF@???@87766:)(((((((+)(&')/0BABBCBKBDFNDBCCBE{ECDCBA@@ABCB=;//***++++<;>=<<=?DEB@5///*****+,,,
@388f3032-4f9a-48a0-9e0b-341daf2582a4 runid=297e2e96384f20ba73500fe6b13f1f98666ec3bb sampleid=no_sample read=272 ch=158 start_time=2024-06-18T10:25:01Z model_version_id=dna_r10.4.1_e8.2_5khz_400bps_sup@v4.2.0 barcode=barcode24
TGGTACAGATCGTAAAATTGCGTAAGCAAATATAAAGTATCATTCAGGTTTAATATGTAAAGGTGTATTTAAAGGATCAGCTGGAAAAAAATTTTCCTTTGCTATTCTAAAATGAAAGTGAATTTGATAATATTAAGCAATAAAATATTACTATTAATATTAAATTAAATCTTTAAATATAAATCTTTTATTAAAATAGATTTTATCTTTTCTTGAATTTAATCCTATTTGGTTAGATGAGCCTTTTTCATGAAGAATAGAATTAAATGAATTATTGATATAGCTAAAATTATTAAAGGTATTAAAAAATGCAAAGAAAAAAATCGATTTAATGTAGGATTATCAACGGAAAATCTTCCTCAAACTCAAAAAACAATTTTTTTCCCTAAAAATGGAATTGAAGATAAAATATTAGTAATAACTGTTGCTCCCGAAAAAGATATTTGTCTTCAAGGTGAGACACCCAATAAAAGCGGATCCTATAATTA
+
1-**''((((&%&&(+,-,&&&))*+222454221122234556222.--1-100121233222212333444210//0112345677766568::444:38653334565560/.,))&&%%&&$%'--0012221222343334323333323433211/.+(.++/23344467432200111369765434544332345/00000/.7722555753110133443110//0223442..876676532223210////...1333333232100//001444666333223220//.,,-///00'''')766667873,,++,5443322010112,+++*,,,.5610...014556665655553334578:9787744456876443233332223365342/+++.0111110///01,,+&&&&(.0000/.0(01334210//('%%%&'*,(23455531*))))*+%%%%%&%
@ca2bbdfd-b98c-451a-b2bd-1e9004c3914a runid=297e2e96384f20ba73500fe6b13f1f98666ec3bb sampleid=no_sample read=1316 ch=154 start_time=2024-06-18T10:25:00Z model_version_id=dna_r10.4.1_e8.2_5khz_400bps_sup@v4.2.0 barcode=barcode24
AATTATAGGATCCGCTTTTATTGGGTATGTTTTACCTTGAAGACAAATATCTTTTTGGGGAGCAACAGTTATTACTAATATTTTATCTTCAATTCCATTTTTAGGGAAAAAAATTGTTTTTTGAGTTTGAGGAAGATTTTCCGTTGATAATCCTACATTAAATCGATTTTTTTCTTTTCATTTTTAATACCTTTAATAATTTTAGCTATATCAATAATTCATTTATCTATTCTTCATGAAAAAGGCTCATCTAACCAAATAGGATTAAATTCAAGAAAAGATAAAATCTATTTTAATAAAAGATTTATATTTAAAGATTTAATTTCTTAAATATAACAGTAATATTTTATTGCTTAATATTATCATTTTTATTGATTTTCATTTTAGAATAGCAAAGGAAAATTTTTTTCCAGCTGATCCTTTAAATACACCTTTACATATTAAACCTGAATGATACTTTATATTTGCTTACGCAATTTTACGATCTGTACCAA
+
-+*)&&'*+9?....043333BBCDK{IK{G{{HLPKKEEK{LIFFMGKJH@;:@==HNO{JJGEGFFEGEGKLHFLUHIHIO{EML{{HGLIHINCDITO{I{JLBI@KW{{{KM{N{IO{<;;;<C>?BBIEIGOIJJMG;;<HIYH{LGKIGKFFFFNJJGF{J{JO{{L10007,3////DCGCEB@>>612BCBABDHFFBB@?>>?AAC@???>?@ABBDA@@?@?ACD>>==;<<=<===>>>?>>@AAABBA@?>>>>>>>>@??>>=<<==<<<<>?CC@AAACFD@=<<<>??@AFFEB@AAADFABAA?:=;:<842'')&),(((4999:=>ACFDBCB?>?===?>@?=<875537544488997+'++,-.8<<=;99989:::?@C@BCGGIGIEB<<<>=<<;;=?B@@A?=<<<=9:?99=<:97111;==::999:;;<===>?===>>??>=955556@CCA;8888:=<<;;::
@da66160f-e789-44ea-8f51-2801225c608a runid=297e2e96384f20ba73500fe6b13f1f98666ec3bb sampleid=no_sample read=254 ch=216 start_time=2024-06-18T10:24:58Z model_version_id=dna_r10.4.1_e8.2_5khz_400bps_sup@v4.2.0 barcode=barcode24
TTAATTATAGGATCCGCTTTTATTGGGTATGTTTTACCTTGAAGACAAATATCTTTTTGGGGAGCAACAGTTATTACTAATATTTTGTTCAATTCCATTTATTAAGAAAAAGAATTGTTTTTCATTTGAGGAAGATTTTCCGTTGATAATCCTACATTAAATCGATTTTTTACTTTTCTGGTTTAATACCTTTAATAATTTTAGTTATATCAATAATTCATTTATCTTATTCTTCATGAAAAAGGCTCATCTAACCAAATAGGATTAAATTCAAGAAAAGATAAAATCTTCTTTAATAAAAGATTTATATTTAAAGATTTAATTTCTTTAATATTAATAGTAATATTTTATTGCTAATATTATCATTTTTATTGATTTTCATTTTAGAATAGCAAAGGAAAATTTTTTCCAGCTAATACCTTAAATACACCTTTACATCTAAAATTCTGGAATGATACTTATATTTGCTTACGCAATTTTAATTGTACCAA
+
)((((ABBBDEG{JKLGG{A=<=@AAAJNJKQNN{EC@>5))=>CECCE{OLII>8B>=ELH{{{LJLJLG{{{{L{ND@?+'&&&)'&&&)**.001/+&%&%&'*+*-+1**'&&&'*,2,)&&&&'-./3=??<<B772229:><<QHGIJEGDGC{J=A???@BJHM)&&&',(*&%%&+&6B?>>>?B@G{LGFFF4'&&&&&0*,***?AFE)))))66660...>@EDEFFGCH{{T{LLNJKKJJIJQ??>>:<<::=>>>BC89656:9:9;;997701.+)))*(7=CCIFGGHKS{LH{L{JMLJKJIKI{GMKM{FG:BB75866;;:;:;>EGIJGIF{D?:---:;<77BCADAK{GHHHDPHNHJGFN{NK{GKEFIEBBAAIGFIHHG?BBECC=>?A*******,,,:=G{EE?@@C<710'&%%')))%%%&&'(+67=>CFDEFH{KKGKJBB>=>??@>3+&%%%&'**/0
@983034bd-d88a-450a-9651-b5068560a19e runid=297e2e96384f20ba73500fe6b13f1f98666ec3bb sampleid=no_sample read=1292 ch=154 start_time=2024-06-18T10:24:58Z model_version_id=dna_r10.4.1_e8.2_5khz_400bps_sup@v4.2.0 barcode=barcode24
TGGTACCATATGGTAAAATTGCGTAAGCAAATATAAAGTATCATTCAGGTTTAATATGTAAAGGTGTATTTAAAGGATCAGCTGGAAAAAAATTTTCCTTTGCTATTCTAAAATGAAAATCAATAAAAATGATAATATTAAGCAATAAATATTACTATTAATATTAAAGAAATTAAATCTTTAAATATAAATCTTTTATTAAAATAGATTTATCTTTTCTTGAATTTAATCCTATTTGGTTAGATGAGCCTTTTTCATGAAGAATAGATAAATGAATTATTGATATAGCTAAAATTATTAAAGGTATTAAAAAATGTAAAGAAAAAAATCGATTTAATGTAGGATTATCAACGGAAAATCTTCCTCAAACTCAAAAAACAATTTTTTTCCCTAAAAATGGAATTGAAGATAAAATATTAGTAATAACTGTTGCTCCCCAAAAAGATATTTGTCTTCAAGGTAAAACATTCGAATAAAAGCGGATCCTATAATTA
+
6-----,'&&''()12:89;../;;BDBG{{{{K{{LNJLH{NQJL{{{KTOQK{{{I{LJJ{{L{L{{{{{{{{{L{{{NJNBCDDNII@1//2:9@;;<;=KHK{KIQP{{KGJHO{{IKMOJDDPMJKJ{{I{{OII{HKAAA;;<.:971***++/000:5001EFDB<CE{HHILM{E{{{P{HI{{FJFEF{{{{FIG{?>>>>@*;666651<<=DIHGGCEC99::99<::FGABCE88888<64>::?A>>=8666EEGIJRLFHFIHMK{I{{QNO{IJ{JRM{KNK{RN{RM{JVNKKG{M{{{DIBBE{{G{M{{{MD87778PLGD87777:?::;FLFEJKNOM{JMFFCC:88702>?ADE{{{{{HKIKM{NMLJFHHLLWIFI{HLJHJL{KHKJM{HJFD><<==G{{NPDAABCF@DCC?IP{IJXSOIL{SGN{MIGFFHG65554?330''''(CLGJXHGGG{HIH{IN@@I
@ffb05a42-2bf1-4016-b81a-8e808ba72cad runid=297e2e96384f20ba73500fe6b13f1f98666ec3bb sampleid=no_sample read=178 ch=139 start_time=2024-06-18T10:25:02Z model_version_id=dna_r10.4.1_e8.2_5khz_400bps_sup@v4.2.0 barcode=barcode24
TGGTACAGATCGTAAAATTGCGTAAGCAAATATAAAGTATCATTCAGGTTTAATATGTAAAGGTGTATTTAAAGGATCAGCTGGAAAAAAATTTCCCTTTGCTATTCTAAAATGAAAATCAATAAAAAATGATAATATTAAGCAATAAAATATTACTATTAATATTAAAGAAATTAAATCTAGATAAAATATTTTATTAAAATAGATTTTATCTTTTCTTAATTTAATCCTATTTGGTTAGATGAGCCTTTTTCATGAAGAATAGATAAATGAATTATTGATATAGCTAAAATTATTAAAGGTATTAAAAAATGTAAAGAAAAAAATGGATTTTAAATATGAGTATCAACGGAAAATCTTCCTCAAACTCAAAAAACAATTTTTTTCCCTAAAAATGGAATTGAAGATAAAATATTAGTAATAACTGTTGCTCCCCAAAAGATATTTGTCTTCAAGGTAAAACATACCCAATAAAAGCGGATCCTATAATTA
+
/00177::8999=>>L{{{KINLMEHFGHDGDEFGDDBDDEEHHHLRFMHGH{DDDD:8889CC88.....16+3+++***+022222222111.3>01;35FBA@;::...?=<<=HD0////CDEHLLRGIGGIGHJBAA@?@A@@A99=99889=>?FMEG{FDAB=G66553***((&&&'++--/*****:>BBEGFAIFFDCDFFL=<<=9655--.3<EG{KEFGFC60188BEI{JE{HD@=2101=A<<;/,,?;;;;:::;=ABAAC@:7667;;99::;DHF{D???@?EDCBEB>=?>>:955222;=CFGHFGE)((((+*(*.(''&%&&&&'((..389?FF>>8766:=>94622222;::<==?FEH{<66513ECDDCA?>>>?@?>>====>?@>><<:77778::;;:<;;<<<<.+**+5000////4;;<><;:::;;=>?>>>?>612:88887:44213243112221
@ceb04c5d-3627-4e15-87bd-dfc72bf870ac runid=297e2e96384f20ba73500fe6b13f1f98666ec3bb sampleid=no_sample read=166 ch=139 start_time=2024-06-18T10:24:58Z model_version_id=dna_r10.4.1_e8.2_5khz_400bps_sup@v4.2.0 barcode=barcode24
AATTATAGGATCCGCTTTTATTGGGTATGTTTTACCTTGAAGACAAATATCTTTTGGGGAGCAACAGTTATTACTAATATTTTATCTTCAATTCCATTTTTAGGGAAAAAAATTGTTTTTTGAGTTTGAGGAAGATTTTCCGTTGATAATCCTACATTAAATCGATTTTTTTTCTTTACATTTTTTAATACCTTTAATAATTTTAGCTATATCAATAATTCATTTATCTATTCTTCATGAAAAAGGCTCATAACCAAATAGGATTAAATTCAAGAAAAGATAAAATCTATTTTAATAAAAGATTTATATTTAAAGATTTAATTTCTTTAATATTAATAGTAATATTTTATTGCTTAATATTATCATTTTTTATTGATTTTCATTTTAGAATAGCAAAGGAAAATTTTTTTCCAGCTGATCCTTAAATACACCTTTACATATTAAACCTGAATGATACTTTATATTTGCTTACGCAATTTTACGATCTGTACCAA
+
?A?EABABAEPIEBA@A>;:55555DDGFGJI{JJHG@889IFLEEFFIFDFA>E:>>>FB@A@?BBABBABKEHFGHGLGLGGLEGHCCACEFHFFHOIOFKDFCHKM{{{KGEDDFCP{BAAABFDFDCACGFFFHFED;9;<=???CABECAAA@??>>?@AAA?F:EHF5478*<ABCA;>KBB??AABCGFFFBBABDBABCBHC@?;:::6544355564??ACBABAA?>?>>>?@B?>::222118;<@BCCCCCEEEDEDEBE@AAAACA@@??BBCCDDBCDHEFBAA@BA@@ADDHFECEBFF@AAAA@A@A?0,)&&&9?????@A@??>>>>??@@@ACBC?>?>>BA89;;::;FGFHDFIEBCDPA@@>@BEKCCDB>==@@ACBBCBEEEGPHLGE>>@B;:911))(()==>>>867>7<B@???@@@?@@>=<<<=>?5544->=<=>>???=;8888:@BCA>:88788555586
@5f03374d-9c53-475a-86f2-6c2ce61b29ee runid=297e2e96384f20ba73500fe6b13f1f98666ec3bb sampleid=no_sample read=182 ch=130 start_time=2024-06-18T10:24:58Z model_version_id=dna_r10.4.1_e8.2_5khz_400bps_sup@v4.2.0 barcode=barcode24
TGGTACAGATCGTAAAATTGCGTAAGCAAATATAAAGTATCATTCAGGTTTAATATGTAAAGGTGTATTTAAAGGATCAGCTGGAAAAAAATTTTCCTTTGCTATTCTAAAATGAAAATCAATAAATGATAATATTAAGCAATAAAATATTACTATTAATATTAAAGAAATTAAATCTTTAAATATAAATCTTTTATTAAAATAAATTTTATCTTTTCTAAAATTAATCCTATTTGGTTAGATGAGCCTTTTTCATGAAGAATAGATAAATGAATTATTGATATAGCTAAAATTATAAAGGTATTAAAAAATGTAAAGAAAAAATCGATTTAATATTAGGATTATCAACGGAAAATCTTCCTA
+
443554555320001145532.....3447765555554444441112126674333333334332333466654343344533229;;9888:19;00?68:87766677:;66557876665,)(1//***)((((+445566788767655656765544333366668767655677;:75443334468<:5432355000/065//)))*)+,'''((-))9567545401331322//01164554477655444432222376+++++766333334333446567*,***5444441157987/////56228998+''''(***)++'&))/0233543..../88440--/3
@96b3239e-c6d8-4fd3-898a-ad490be0c99a runid=297e2e96384f20ba73500fe6b13f1f98666ec3bb sampleid=no_sample read=227 ch=124 start_time=2024-06-18T10:25:00Z model_version_id=dna_r10.4.1_e8.2_5khz_400bps_sup@v4.2.0 barcode=barcode24
TGGTACAGATTTCGTAAAATCCCGTAAGCAAATATAAAGTATCATTCAGGTTTAATATGTTCAAGGGTGCCTTTCAAAGGATCAGCTGGAAAAAAATTTTTCCTTTGCTATTCTAAAATGAAAATCAATAAAAAATGATAATATTAAGCAATAAAATATTACTATTAATATTAAAGAAATTAAATCTTTAAATATAAATCTTTTATTAAAATAGATTTTATCTTTTTCTTGAATTTAATCCTATTTGGTTAGATGACCTTTTTTTCATGAAGAATAGATAAATGAATTATTGATATAGCTAAAATTATTAAAGGTATTAAAAAATGTAAAGAAAAAAATCGATTTAATGTAGGATTATCAACGGAAAATCTTCCTCAAACTCAAAAAACAATTTATAAAATGGAATTGAAGATAAAATATTAGTAATAACTGTTGCTCCCCAAAAAGATATTGTCCTCAAGGTAAAACATACCAATAAAAGCGGATCCTATAAA
+
3-----1.*&%$$$%%%%(&+----8;<=::1,0/468;;==?HIJ@AA@AMIMIJFF>;'&&&&%'&%%%%%&%&+22<;;:9656****BHO{{EDBD??B228/1NJ{J{IKHQNJDB@EIQIFPFKR{KJHPJK{F{OIKIEFDHICFCELDAJF{BBFGGGGGHGGMFG{GIOOHOF{IKHEGB222132022?FFFIGFHGFHIHEGCCDCEEA{@D;9CB@??88E{JIKLHGFFFGHGIGY{GB@@<;223351/@GDDCAA?3:<FDBCCCCEDCACDCGOJIFCEBCBBBDCGOGVKHIFGGFEECFA7678HECA?<<<DFGJNL{_I22222@HJLGC<<<=BIJEE@A=;:::=FJFD<980099<<BC6665;;;444/+)2213:99;<====<<@@@??BCBFDB<<===>><<=>=@>==:86.)452/132110++15++4568??@@@@?A>==44::<<><87656799;<;;;
@1fd0beec-6fe9-4735-accf-7696afc8fe5f runid=297e2e96384f20ba73500fe6b13f1f98666ec3bb sampleid=no_sample read=221 ch=124 start_time=2024-06-18T10:24:58Z model_version_id=dna_r10.4.1_e8.2_5khz_400bps_sup@v4.2.0 barcode=barcode24
AATTATAGGATCCGCTTTTATTGGGTATGTTTTACCTTGAAGACAAATATCTTTTTGGGGAGCAACAGTTATTACTAATATTTTATCTTCAATTCCATTTTTAGGAAAAAAATTGTTTTTTGAGTTTGAGGAAGATTTTGCCGTTGATAATCCTACATTAAATCGATTTTTTTCTTACATTTTTTAATACCTTTAATAATTTTAGCTATATCAATAATTCATTTATCTATTCTTCATGAAAAAGGCTCATCTAACCAAATCAGATTAATAAAGAATAAAAATCTATTTTAATAAAAGATTTATATTTAAAGATTTAATTTCTTTAAATCTGGATTCTATTAGAATAGATTTTATCTTTTCTTGAATTTAATACCTATTTGGTTAGATGAGCCTTTTTCATGAAGAATAGATAAATGAATTATTGATATCACTAAATTATTAAAGGTATTAAAAAATGTAAAGAAAAAATATAATGTAGGATTATAAACGGAAAAATCTTCCTCAAACTAAAAAACAATTTTTTTCCTAAAACGAATGAAGATAAAATATTAGTAATAACTGTTGCTCCCCAAAAAGATATTTGTCTTCAAGGTAAAACATACCCAATAAAAGCGGATCCTATAATTA
+
<<;;9::::;8877789:B@>=<;;;;;<<=>>??>=>:;>=<<;<<<<==>?ACB>=;:;998777778789999999889:?>=<;;<98876789;>BD=:9*+:ACBB??;;=>=>6)))))/)*877744333)))(''))-1;<>=====<<<<;==756569BGFIE9;**8871,5;;??==<<=AADBAA@ADA:7--,,**())))*8<===>??A@=<<<>>>?>>===>>?<;::<<>=====>=<?:''&%%'+*'%%&&1/))*9;>>>>>??DBCA?>>>@@@@BCCCC???<=BA@AADCDEDGFGII>?>811)('''&%%%%%$$$%*--,,//..0044636834<::>898.-,**+-011@BA===<>@?=><=>?3333391+**('(*346;@>>>=@@BBAD@=))(''&'''/1355=?@>>>>=>>::::33212221-+***)('''''*+,2:>?>000/,----168001088444599+(((-<;7778:>>887712785/&&&&&(()8?><==@DEF>>AA@BA>;;99998:653=71-.57<<<<?BACD=;/.///1AABA@I{EDB?>:459:;?@775310./233334
@e94cf540-0662-4f1d-be4c-752f534cc0a0 runid=297e2e96384f20ba73500fe6b13f1f98666ec3bb sampleid=no_sample read=134 ch=113 start_time=2024-06-18T10:25:02Z model_version_id=dna_r10.4.1_e8.2_5khz_400bps_sup@v4.2.0 barcode=barcode24
AATTATGGATCCACTTTATTGGGTATGTTTTACCTTTGAGGACAAATATCTTTTTGGGGAGCAACAGTTATTACTAATATTTTATCTTCAATTCCATTTTTAGGGAAAAAAATTGTTTTTTGAGTTTGAGGAAGATTTTCCGTTGATAATCCTACATTAAATCGATTTTTTTCTTTACATTTTTTAATACCTTTAATAATTTTAGCTATATCAATAATTCATTTATCTATTCTTCATGAAAAAGGCTCATCTAACCAAATAGGATTAAATTCAAGAAAAGATAAAATCTATTTTAATAAAAGATTTATATTTAAGGATTTAATTTCTTTAATATTAATAGTAATATTTTATTGCTTAATATTATCATTTTTTATTGATTTTCATTTAGAATCGCAAAAGGAAAATTTTTTTCCAGCTGATCCTTTAAATACACCTTTACATATTAAACCTGAATGATACTTTATATTTGCTTACGCAATTTTACGATCTGTACCAA
+
HIKKGG666666....4*,?@@?GGKHLILB*)))*1+1BFFC>?>==?22103447CBEGDEDCDNGMPFKMFIHKSLLKLKJML{IRK{DJIN{MHM{{QD{DAHKJJGCCCBBBCDIKEJM{HHGEFJIKFEDCD@9@999<>@@AEEG{MIGLMGFGFCBBBAGL{{{=455(7>?ACGKJIPKINSHFHBDF>===>C::::>>===CCBBCFCDFOIHGGIMEFHGKGFDCDCCIHLHEDDECDEGFGFEGEFCCCABDDC@@@A98888@>DAAACAIFFDCCDCFGDBA@??@@@ACFFHCBAA::::BCDFFHEELDFMD<=@?>??>??>???@BDEJFJGFGIGECBBACBCAAA@ACGJGJDCECEDEHFBA@;,>==6...(((((3235<=>>@AFEEF==@B@=<;;<@BCBA@@@A@>//</0=>>=>?@@???>><<;;;<<>>>?>>==?@@@><955556=>?=>66666;;9:998
@7e875de9-48d2-42fa-8b87-de6401ba4313 runid=297e2e96384f20ba73500fe6b13f1f98666ec3bb sampleid=no_sample read=126 ch=113 start_time=2024-06-18T10:24:58Z model_version_id=dna_r10.4.1_e8.2_5khz_400bps_sup@v4.2.0 barcode=barcode24
TCGTACAGATCGTAAAATTGCGTAAGCAAATATAAAGTATCATTCAGGTTTAATATGTAAAGGTGTATTTAAAGGATCAGCTGGAAAAAAATTTTCCTTTGCTATTCTAAAATGAAAATCAATAAAAAATGATAATATTAAGCAATAAAATATTACTATTAATATTAAAGAAATTAAATCTTTGGATGAAATCTTTTATTAAAATAGATTTTATCTTTTCTTGAATTTAATCCTATTTGGTTAGATGAGCCTTTTTCATGAAGAATAGATAAATGAATTATTGATATAGCTAAAATTATTAAAGGTATTAAAAAATGTAAAGAAAAAAATCGATTTAATGTAGGATTATCAACGGAAAATCTTCCTCAAACTCAAAAAACAATTTTTTTCCCTAAAAATGGAATTGAAGATAAAATATTAGTAATAACTGTTGCTCCCCAAAAAGATATTTGTCTTCAAGGTAAAACATACCCAATAAAAGCGGATCCTATAATTA
+
7,,,,-DH>=<<=ELFX{HHMI{ELEKK{HHK{J{PHHLK?????{{IIKVJL{KKLKMIK{O{OKI{{{OSNKJHFFEDIGHLFIIOM{{KHFDCB<<<8AIK_FEDGFGHJABBCAAIEHHBJ@9:@A<;:;@LEIFEEIFCAC@DEFCHF{>/..//??BDDBB@IGGMH{J>B=2.--,((&&&+,+******9ACECD{ESEKFDFNCA8666@27622ACCEGGNJL{JKJ{HJP{{XLNMIFKF{FJJG:55=>>=F{KHGJO76667BDCCMDDCCCDLGH{E76DGI{A?>=<=>=:8887755{HFDECJFEFF?F{{M{J{VG{HUHEMFJIJPK{{KLFLGHFGG{{WI{A?=>>=??BCD??AAGIDBFDFEHHEIFB<4EDEHIMGIIIFLGEEFFHHJIJHKGFIJGHFDGK@????FI{CID43>==NJKIOIHPKKFHNJ{FEEDFHIFHKLIIA;67GCIKDDE?=<<<>AADBBBBA
@cea36cd7-06e7-44e2-86b5-39900a3bd6d5 runid=297e2e96384f20ba73500fe6b13f1f98666ec3bb sampleid=no_sample read=216 ch=109 start_time=2024-06-18T10:25:00Z model_version_id=dna_r10.4.1_e8.2_5khz_400bps_sup@v4.2.0 barcode=barcode24
TGGTACAGGGTGAAAATTGCGTAAGCAAATATAAAGTATCATTCAGGTTTAATATGTAAAGGTGTATTTAAAGGATCAGCTGGAAAAAAATTTCCCTTTGCTATTCTAAAATGAAAATCAATAAAAAATGATAATATTAAGCAATAAAATATTACTATTAATATTAAAGAAATTAAATCTTTAAATATAAATCTTTTATTAAAATAGATTTTATCTTTTCTTGAATTTATCCTATTTGGTTAGATGACCTTTTTTTCATGAAGAATAGATAAATGAATTATTGATATAGCTAAAATTATTAAAGGTATTAAAAAATGTAAAGAAAAAAATCGATTTAATGTAGGATTATCAACGGAAAATCTTCCTCAAACTCAAAAAACAATTTTTTTCCCTAAAAATGGAATTGAAGATAAAATATTAGTAATAACTGTTGCTCCCCAAAAAGATATTTGTCTTCAAGGTAAAACATACCCAATAAAAGCGGATCCTATAATTA
+
2....../,)'&&&&',420----.34466644443443322344421121321111122232101123566442222334445579:744442;:22;7654333456677332356566555556664322223332222234677664333434356543222233333364443233458864222122223514764554444456;:88888?<9978777:CJGFFF{GGEEFFJKGFJI6668<76EJEEFDDFGFI{JHIIFDGCHIFIINHLNH{{JJEGJIFQK{ON?????J{IJK{FKNQ{P{NHJNILHNJ{{{{{VDCBFGONKN{IKGHJHKILLH{MLJJS{MMNHFJDEH{I{JGEAEDLO{HDFHJNJ{GHE@,C{HIMKHFLFE{HHKMIHIFGJFO{GFGFFFFHDHEEG{KJHG{LIJM[LMNLIIGIHGHII{JHEGEHHJI{IJHFGME@A{IHMIJI@@?==@@ERHIIIG
@db307add-6b7b-4ba1-9a0b-5d9f46ec050e runid=297e2e96384f20ba73500fe6b13f1f98666ec3bb sampleid=no_sample read=200 ch=107 start_time=2024-06-18T10:25:00Z model_version_id=dna_r10.4.1_e8.2_5khz_400bps_sup@v4.2.0 barcode=barcode24
TGGTACAGATCGTAAAATTGCGTAAGCAAATATAAAGTATCATTCAGGTTTAATATGTAAAGGTGTATTTAAAGGGTCAGCTGGAAAAAAATTTCCTTTTGCTATTCTAAAATGAAAATCAATAAAAAATGATAATATTAAGCAATAAAATATTACTATTAATATTAAAGAAATTAAATCTTTAAATATAAATCTTTTATTAAAATAGATTTTATCTTTTCTTGAATTTAATCCTATTTGGTTAGATGAGCCTTTTTCATGAAGAATAGATAAATCAATTATTGATATAGCTAAAATTATTAAAGGTACTAAAAAATGTAAAGAAAAAAATCGATTTAATGTAGGATTATCAACGGAAAATATACTAAACTGAAAAACAATTTTTTTCCCTAAAAATGGAATTGAAGATAAAATATTAGTAATAACTGTTGCTCCCAAAAAGATATTTGTCTTCAAGGTAAAACATACCCAATAAAAGCGGATCCTATAATTA
+
778\JE@@;83//00>DFEDBCDFFFULMKJLGHL{ILIOIJFPILGGIGKKISGG?75667H{LH{{H{JKKFI{MLHL{{KJFDDHH@?<:;'645;3->EILH00002<;:;:;<IBAACAIIGI{GFLHHIHIPMFGGEFFDBBDG?GKB2,,,,,42234434=AIGLIGGGKLHGJIILIOLJGF{{IDEFIFG{KG{JEFFDHFGFI{HEFIHLMJGEJKWHILIHJGGGHJGE{IKPKEIJHGFIHRH{?<<?@?:ACGGE{FGGI?54444G{HFKLGEDBCDFFGISKIEKFEFCJEM.----GJ{KEEABCCNMGH{{{I@<<<<>HKKOECCCDDHO{<;;:5444421+)%%$$$&'(())*.-*('%%&&')++0<8;A@EHGEEDDCDBAA@?@@@CCDB@@@@>>>>?@@AA@A@>>;98)@A@AA?????A?>=;;;;;==<=>>??>===>>>>A@???@=66656:;;;;:99:
@30370d25-301e-426f-88ee-ffe052205908 runid=297e2e96384f20ba73500fe6b13f1f98666ec3bb sampleid=no_sample read=174 ch=106 start_time=2024-06-18T10:25:00Z model_version_id=dna_r10.4.1_e8.2_5khz_400bps_sup@v4.2.0 barcode=barcode24
TGGTACAGATCGTAAAATTGCGTAAGCAAATATAAAGTATCATTCAGGTTTAATATGTAAAGGTGTATTTAAAGGAGACACTTGGAAAAAAATTTTCTTGCTATTCTAAAATGAAAATCAATAAAAAATGATAATATTAAGCAATAAAAATATTACTATTAATATTAAAGAAATTAAATCTTTAAATATAAATCTTTTATTAAAATAGATTTTATCTTTTCTTGAATTTAATCCTATTTGGTTAGATGAGCCTTTCTCATGAAAGATCATAAATGAATTATTGATATAGCTAAAATTATTAAAGGTATTAAAAAATGTAAAGAAAAAAATGGATTTTAATGTAGGATTATAAACGGAAAATCTTCCTCAAACTCAAAAAACAATTTTTTCCCTAAAAATGGAATTGAAGATAAAATATTAGTAATAACTGTTGCTCCCCAAAAAGATATTTGTCTTCAAGGTAAAACATACCCAATAAAAGCAGATA
+
::999887664//0007886533334;;:<<;:9999998888943321171444677222157..----*+,*-,+,***/-&&&136?;50//,+(()/9:99111.././338<<54445;;:;<;:988788:99999::;<9889;8++++.88:;:99898870766589<>BAA??<<:569899999:<=>;;:9;;;:77778>=<::::@:::67<<;><<;755////.5<63334:988788=:><98665/'''&&&&).0::999::;:99988999;;<===;;:::;876655666=AA=990/.14788:;<<2210021-376555457789*))'%&''38:99::9:87779;998989865668=ADB@=;5998:<;;999999898899:;=><;;:966666888:89766111/---.:9978889899::88:9888888875555678789:6:544433
@3fd0709c-00c6-4718-8011-e2614aed9f3c runid=297e2e96384f20ba73500fe6b13f1f98666ec3bb sampleid=no_sample read=136 ch=105 start_time=2024-06-18T10:25:00Z model_version_id=dna_r10.4.1_e8.2_5khz_400bps_sup@v4.2.0 barcode=barcode24
AATTATAGGATCCGCTTTTATTGGGTATGTTTTACCTTGAAGACAAATATCTTTTTGGGGAGCAACAGTTATTACTAATATTTTATCTTCAATTCCATTTTTAGGGAAAAAAATTGTTTTTTGAGTTTGAGGAAGATTTTCCGTTGATAATCCTACATTAAATCGATTTTTTTCTTACATTTTTAATACCTTTAATAATTTTAGCTATATCAATAATTCATTTATCTATTCTTCATGAAAAAGGCCCATCTAACCAAATAGGATTAAATTCAAGAAAAGATAAAATCTATTTTAATAAAAGATTTATATTTAAAGGTTTAATTTCTTAATATTAATAGTAATATTTTATTGCTTAATATTATCATTTTTATTGATTTTCATTTTAGAATAGCAAAGGAAAATTTTTTTCCAGCTGATCCTTTAAATACACCTTTACATATTAAACCTGAATGATACTTTATATTTGCTTACGCAATTTTACGATCTGTACCAA
+
LOK{RKHHH{KJ{HILI{LKLKX{GIJ{HLSN{LE=;=..ASDE?><:9;8776689ANIMPZJ{IHJLJQHJ{HWJ{{HH{{MHQCKG<<EEEEGHBHFD{EEEDD{QKK{{NJIEK{R{I00000DFHFGHIJGHF{RJHHHJIKD{GIIHIKHIIHJIIYGKIG?CFEHH111)*11112HGI{IJHKM{L{OIIMGHHKMH{I{MGJHK{LOSIKJGN{ORHQFBBBBA;;;1111=GGFBADBCHKFIRECCFKHHNHFLL>===110012:96<DCCJGGCC776576<B?@ABCJKI{S{GHJLCO{\J{HHMHDCLBBB>?FJGGDFHFGGEEDFEJKJJH{RL{HGFQIFPFHLHFHGKMJIGDEE>K<:A?BBIEFFKEDDEEFJ{{FJGFGHGGP{JG?44GNFHJHEOEH@AHDCFDD=,,>,,>@A@AEDDIHE?????BCA@B@/()<>AB>===77777ABFNJJC==<89999CBBB
@fc992467-0a03-49c8-9486-1f0b5fa79454 runid=297e2e96384f20ba73500fe6b13f1f98666ec3bb sampleid=no_sample read=134 ch=105 start_time=2024-06-18T10:24:58Z model_version_id=dna_r10.4.1_e8.2_5khz_400bps_sup@v4.2.0 barcode=barcode24
AATTATAGGATCCGCTTTTATTGGGTATGCTTTACCTTGAAGACAAATATCTTTTTGGGGAGCAACAGTTATTACTAATATTTTATCTTCAATTCCATTTTTAGGGAAAAAAATTGTTTTTTGAGTTGAGGAAGATTTTCCGTTGATAATCCTACATTAAATCGATTTTTTTCTTTACATTTTTTAATACCTTTAATAATCGAATAATTCATTTATCTATTCTTCATGAAAAAGGCTCATCTAACCAAATAGGATTAATTCAAGAAAAGATAAAATCTATTTTAATAAAAGATTTATATTTAAAGATTTAATTTCTTTAATATTAATAGTAATATTTTATTGCTTAATATTATCATTTTTTATTGATTTTCATTTTAGAATAGCAAAGGAAAATTTTTTTCCAGCTCTAATCCTAATACACCTTTACATATTAAACCTGAATGATACTTTATATTTGCTTACGCAATTTTACGATCTGTACCAA
+
H{CCCEC{KIKM{GGIIHI{IFGHHKMGLTKL{QKDEE>?{{NNIIGDGFGFIHHJ===<AHEGDE?@@@?@IJGLKH{OH{H{KOKJMFKFKEDB====?=.--.(402IEGIIB?BBAIJ98868//BCKHKGD?==4;6697777JGIHNHJIHHIKFEHGEEJIPK{OAC@1*+=?==9EOIHJHQDFHGFFC3+(&&+++,<>@ENEGE>{ILECC==;/0:CDDGIH{IPHGHKDFCFCJKQ{GFEHHGHC/((<>><<BLIFGEHLGJELNIGIZKLKJFDMH{KGN{LKLGKGTHHLIJH{GL{M{J{{GFE{GKIGIJEFDCBDDHGILHLGIIHKEHFJKFFEHLHHFKIKHFIIIOUJI?::?GHFGDA==BB????@A8E?A?>?@EI=2**++((*+,((((069BAABAAD??@EHGEEDEFJFEDECCFEEGGMKFHGGFDBCAC@>>=<<>?AB>C>>><>??@?@CC
@4982fdd0-e3eb-4f12-a27f-5293e83db3b9 runid=297e2e96384f20ba73500fe6b13f1f98666ec3bb sampleid=no_sample read=740 ch=100 start_time=2024-06-18T10:24:59Z model_version_id=dna_r10.4.1_e8.2_5khz_400bps_sup@v4.2.0 barcode=barcode24
AATTATAGGATCCGCTTTTCTGGGTATGTTTACCTTTGAAGACAAATATCCTTTCGGGGAGCAACACATTTATTTACTAATATTTTATCTTCAATTCCATTTTTAGGGAAAAAAATTGTTTTTTGAGTTTGAGGAAGATTTTCCGTTGATAATCCTACATTAAATCGATTTTTTTCTTTTTTCATTTTAATCCTTTTTAATAATTTTAGCTATATCAATAATTGATTTTATTATTCTTCATGAAAAAGGCTCATCTAACCAAATAGGATTAAATTCAAGAAGTAAAATCTATTTTAATAAAAGATTTATATTTAAAGGTTTAATTTCTTTTAATATTAATAGTAATATTTTATTGCTTAATATTATCATTTTTTATTGATTTTCATTTTAGAATAGCAAAGGAAAATTTTTTCCAGCTGATCCTTTAAATACACCTTTACATATTAAACCTGAATGATACTTTATATTTGCTTACGCAATTTTACAATCTTACCAA
+
@?@D@@A@ACBDB@@AB:7''''',.22228034449/0>@AC=<<::;::9:;'&&&&9=8*)''&%%%&%'(&&')))))*3353<9:;669;<@A?@BEFMBAA>9<HGH{{GLFEDCII@../78:78898:=;:9651823;88:::@>AC@?>??646779989=BBEA5532458,++++.5<:)))),+**:AA@AABEGGFFFM@?*))(''''%(()),33200220/++--.266{D@===>?>>>?>????>@@?@AAA1100++++*)'&%%%28<<:::=>AA?@??@??A@BCB??@A@CB?===>?DCDFB>=</+<>=====??>==<==@ADEDDB====<?A===;;?@@ACDEIEAB@??@@CEBBDDDEC>987::;<==?==@?@AA??;321237878/...-*+7>>>>==<=B>?AA>>?>>?===;;;;;>===<<=6@>>=>===>=965557<?DC;+*)()(&%%&&
@e30aded6-4af0-4e85-ae7b-72cc11d49df7 runid=297e2e96384f20ba73500fe6b13f1f98666ec3bb sampleid=no_sample read=211 ch=93 start_time=2024-06-18T10:25:00Z model_version_id=dna_r10.4.1_e8.2_5khz_400bps_sup@v4.2.0 barcode=barcode24
TGATTGGTTAGCCGCTTTTATTGGGTATGTTTTACCTTGAAGACAAATATCTTTTTGGGGAGCAACAGTTATTACTAATATTTTATCTTCAATTCCATTTTTAGGGAAAAAAATTGTTTTTTGAGTTTGAGGAAGATTTTTCGTTGATAATCCTACATTAAATCGATTTTTTTCTTTACATTTAATGCCTTAATAATTTTAGCTATATCAATAATTCATTTATCTATTCTTCATGAAAAAGGCTCATCCAACCAAATAGGATTAAATTCAAGAAAAGATAAAATCTATTTTAATAAAAGATTTATATTTAAAGATTTAATTTCTTTAATATTAATAGTAATATTTTATTGCTTAATATTATCATTTTTTATTGATTTTCATTTTAGAATAGCAAAGGGAAAATTTTTTTCCAGCTGATCCTTTAAATACACCTTTACATATTAAACCTGAATGATACTTATATTTGCTTACGAAATTTTACGATCTGTACCAA
+
-%%&&&&%%%&'.//4;==<>>==>ALHMHHM{{LLC7++==3----CDGAA@?BI===;<=<=DDFN77777\FEGGGFCDDA46444226/09989:>CMDD{IGUKH{{IIGDC@DA=C0/.-///4:9899800009:666=DLN{{{NKGOPE{G{J{GCBACDI{{J:87;12431../811005**;<@B86655<<CBCA@@@@BBIN76555=>62000224003337>F{GFFI65544::@FGDGB00.--.-((()(*,,,/=??@EEELWI{RJINM{{KIFG{O{JGIKN{MKJ{C{{IFCD/,,B=/----38LHHJFIDBAAACEBBBAAF*****@@G{IPGEE@????R{{M{JR{KIH{I{FGR>8778=778:;::;)'+4.222567895111GCFJCEFDB@GOEE=>=:11702<7888;<=BEEEMGGCCDA?>>++>>?B?<<=<=5555BNLHA877667899::CB
@869e653f-1b84-4d83-8a2a-a558369d8c5e runid=297e2e96384f20ba73500fe6b13f1f98666ec3bb sampleid=no_sample read=1480 ch=195 start_time=2024-06-18T10:25:01Z model_version_id=dna_r10.4.1_e8.2_5khz_400bps_sup@v4.2.0 barcode=barcode24
AATTATAGGATCCGCTTTTATTGGGTATGTTTTACCTCTGAAGACAAATATCTTTTTGGGGAGCAACAGTTATTACTAATATTTTATCTTCAATTCCATTTTTAGGGAAAAAAATTGTTTTTTGAGTTTGAGGAAGATTTTCGTTGATAATCCTACATTAAATCGATTTTTTTCTTTACATTTTTAATACCTTTAATAATTTTAGCTATATCAATAATTCATTTATCTATTCTTCATGAAAAAGGCTCATCTAACCAAATAGGATTAAATTCAAGAAAAGATAAAATCTATTTTAATAAAAGATTTATATTTAAAGATTTAATTTCTTTAATATTAATAGTAATATTTTATTGCTTAATATTATCATTTTTTATTGATTTTCATTTTAGAATAGCAAAGGAAAATTTTTTTCCAGCTGATCCTTTAAATACACCTTTACATATTAAACCTGAATGATACTTTATATTTGCTTACGCAATTTTACGATCTGTACCAA
+
R{HLLKJJHLJFEEDCGFDA33333K{KKJ{b{F{CM44355G{{K{JGOXLHGX{FGLHI{H:9898=>>>?{GFEFECG{{N{J{{J{MR{GK{{MGS{{R555105=@A?@@A;AOGCB6.,))))'(**-14545660;:<@BDJN{KT{FHEEFED2,.GFEGPUN{{:?C:57EDH{HH<;89{GCCE?HJF{{{{M{{M{LIMQNIKLILM{@@@@@MKH{{{IJ{KABBDRG{{{{{M{{K{KKMNKJJ{{HKEHEEDDJHKGDGFEJEJO{L{NKIK{NIHHEKGIHIEFFFPLNOKMJHF{{K{{KI{MKI{{{{JLSH?,,,,B@@CHEGFJ{O{{LQLJN{LI{J{{KL{RNXJH{I{LHHCC::9::KK{HEFC;CBBHLMJIJLK{{{W{{{JM{{{I{AAIJ{{S{\LOD?BF>?{BA@99E99INKLMP{O{{{{HHJ{I{J{LI{KRL{K{KN{JM{{PGHKN{{JGECCBCAABED{K
@7b1ad76a-ca17-4ee8-a906-572f0b390024 runid=297e2e96384f20ba73500fe6b13f1f98666ec3bb sampleid=no_sample read=717 ch=88 start_time=2024-06-18T10:24:59Z model_version_id=dna_r10.4.1_e8.2_5khz_400bps_sup@v4.2.0 barcode=barcode24
AATTATAGGATCCGCTTTTATTGGGTATGTTTTACCTTGAGGACAAATATCTTTTTGGGGAGCAACAGTTATTCATAATATTTTATCTTCAATTCCATTTTTAGGGAAAAAAATTGTTTTTTGAGTTTGAGGAAGATTTTCCGTTGATAATCCTACATTAAATCGATTTTTTTCTTACATTTTTTAATACCTTTAATAATTTTAGCTATATCAATAATTCATTTATCTATTCTTCATGAAAAAGGCTCATCTAACCAAATAGGATTAAATTCAAGAAAAGATAAAATCTATTTTAATAAAAGATTTATATTTAAAGATTTAATTTCTTTAATATTAATAGTAATATTTTATTGCTTAATATTATCATTTTTTATTGATTTTCATTTTAGAATAGCAAAGGAAAATTTTTTTCCAGCTGATCCTTTAAATACACCTTTACATATTAAACCTGAATGATACTTTATATTTGCTTACGCAATTTTACGATCTGTACCAA
+
@FDGP{CBACW{{JL{{{{IKJJLJOE{{{Q{{OHED?++--.:?@@@AFCFEBA>?;;;BGFGHE;;;;766'''&&'(((()*>CBE?<<::;>?{J{KL((((2HLK{{LA@>>?HONL>>>>>DCG{HLF{KH{NIN{A@JJINKK{{{{KNLNQABD<<=<<;@AAA@989--BGI{{{L{{IJFFEIWK{QHIEHE54445DGGFEE{IGGFHIGJF\K{{N{J{J{QLIKD{HK{{{{MI::::;DDCHFHMFEIEGDGDEEEFJFIDFDFFJ@?>>@@GBABBCGKFOHHJDKFLFHKJGRGHGGU{FIF{844{Q{N{{KMFEDDCDCBCBBBCDEI{IJPI{BCF>'&&&'&%%&&(6>HK{HMIGHHL{<:GHAF?>FGCA<667>?2D<<GIIMK{{GC73//DFFFDCCD-**>BABABACDEIGHA@??@BEA666))*))330.//03=?AACACBB@><<==?EEB=)&&&&((''))--
@bc4ac63e-df72-45dc-ae51-62b1464fb533 runid=297e2e96384f20ba73500fe6b13f1f98666ec3bb sampleid=no_sample read=531 ch=87 start_time=2024-06-18T10:25:00Z model_version_id=dna_r10.4.1_e8.2_5khz_400bps_sup@v4.2.0 barcode=barcode24
TGGTACAGATCGTAAAATTGCGTAAGCAAATATAAAGTATCATTCAGGTTTAATATGTAAAGGTGTATTTAAAGGATCAGCTGGAAAAAACTTTCCTTTGCTATTCTAAAATGAAAATCAATAAAAAATGATAATATTAAGCAATAAAATATTACTATTAATATTAAAGAAATTAAATCTTTAAATATAAATCTTTTATTAAAATAGATTTTATCTTTTCTTGAATTTAATCCTATTTGGTTAGATGAGCCTTTTTCATGAAGAATAGATAAATGAATTATTGATATAGCTAAAATTATTAAAGGTATTAAAAAATGTAAAGAAAAAATGGATTAGATGTAGGATTATCAACGGAAAATCTTCCTCAAACTCAAAAAACAATTTTTTTCCCTAAAAATGGAATTGAAGATAAAATATTAGTAATAACTGTTGCTCCCAAAAAGATATTTGTCTTCAAGGTAAAACATACCCAATAAAAGCGGATCCTATAATTA
+
:5,,,,24331234<JJJNHIGIKKIGI{G{GNIHJI{PGKI{KJIKIKM{KRJROH{{HJ{OGLHGS{OHJGLH{JG{DHFEFHGIWVMLNMQHFEFG?CMIR{O{L{{{{EGILKIII{LNEG:IFHHG{EOGKIGGRISKHE>;;92?11111CDDKNHQENCDC;249+@::986;:867:6=7556:@AAABICNHDFHELHFHGJJKHHIEHHBC@=?=;;=ROMGIE@>>>>@JA;:::;?LKCHEFJGEDR?@>855533333334=@@AAG{INHHIIKKGGGDCDDFS=====TGHC{LDDKHLKGHH222@E@?BCDD((((+-----66666666677777FCEGH{J{FCBCBCCEHFHNJJK{LIIJKGU{M{JKIC89FFHSGEHFIMIFGFFDDEDFFLEFFECBBDDDCECDCHFAA765/222@CBBDDFKE{EEDBBFEEEDHMHFGFHDDC??CEEEEEC;::::>@@>====>
@584775de-1e51-42ea-99d9-afb76b1063c7 runid=297e2e96384f20ba73500fe6b13f1f98666ec3bb sampleid=no_sample read=500 ch=79 start_time=2024-06-18T10:24:59Z model_version_id=dna_r10.4.1_e8.2_5khz_400bps_sup@v4.2.0 barcode=barcode24
TGGTACAGATCGTAAAATTGCGTAAGCAAATATAAAGTATCATTCAGGTTTAATATGTAAAGGTGTATCTAAAGGATCAGCTGGAAAAAAAATTTTCCTTTGCTATTCTAAAATGAAAATCAATAAAAAATGATAATATTAAGCAATAAAATATTACTATTAATATTAAAGAAATTAAATCTTTAAATATAAATCTTTTATTAAAATAGATTTTATCTTTTCTTGAATTTAATCCTATTTGGTTAGATGAGCCTTTTTCATGAAGAATAGATAAATGAATTATTGATATAGCTAAAATTATTAAAGGTATTAAAAAATGTAAAGAAAAAAATCGATTTAATGTAGGATTATCAACGGAAAATTTTCCTCAAACTCAAAAAACAATTTTTTTCCCTAAAAATGGAATTGAAGATAAAATATTAGTAATAACTGTTGCTACCCAAAAAGATATTTGTCTTCAAGGTAAAACATACCCAATAAAAGCGGATCCTATAATTA
+
HIFIGFNJHJGEGJF{G{JFIMH{EIDDHFFIPJH=89HDEF{GIPNHNIHKPMGMINGKHIUSN{KNJ{DFEFEED*''''(,,1015ADCLDGDFNCDD@AJMNOLHIJKWGJKGKQHIFEIIL{H{H{JJQIJ{LGOIKEFBDCBACC@JIFFDLIIGJHFKLG???DIFGHI?@@@?A@?<?<5<4444.000093@ABBDGDGAA@@AFCH><52E<<4../11?33MGHDGHC10011BFHCGDIGFDFIKLIJKAB@=10////0:<?@CCDCEHEGFCDCB@@??ABDIJKHEJFGJEFHHKFMCCGPGHDA;;<BEC=I{{HJ(((((;DFFFEDDHGOIIPF<;:56**85/32229::@@?>><;9;<HHCBBCDGLM{KE?>8GGFIFFDBBABBCCBBCBAAB94:74//05;<AAABAA@@==+)))'9ABIFEFCDEGHIEBCFDCCBBBCEEEECCEE@=?DCDEA><6544489;;;:99;
@11bb6111-c97d-436e-8a84-8cae5fcc53fe runid=297e2e96384f20ba73500fe6b13f1f98666ec3bb sampleid=no_sample read=1478 ch=195 start_time=2024-06-18T10:24:59Z model_version_id=dna_r10.4.1_e8.2_5khz_400bps_sup@v4.2.0 barcode=barcode24
TGGTACAGATCGTAAAATTGCGTAAGCAGATATAAAGTATCATTCAGGTTTAATATGTAAAGGTGTATTTAAAGGATCAGCTGGAAAAAAATTTTCCTTTGCTATTCTAAAATGAAAATCAATAAAAAATGATAATATTAAGCAATAAAATATTACTATTAATATTAAAGAAATTAAATCTTTAAATATAAATCTTTTATTAAAATAGATTTTATCTTTTCTTGAATTTAATCCTATTTGGTTAGATGAGCCTTTTTCATGAAGAATAGATAAATGAATTATTGATATAGCTAAAATTATTAAAGGTATTAAAAAATGTAAAGAAAAAAATCGATTTAATGTAGGATTATCAACGGAAAATCTTCCTCAAACTCAAAAAACAATTTTTTTCCCCTAAAATAGAATGAAGATAAAATATTCATAATAACTGTTGTTCCCCAAAAAGATATTTGTCTTCAAGGTAAAACATACCCAATAAAAGCGGATCCTATAATTA
+
;<<<>>?=<;544459:;;87565569::;;:99999999:78888;88888;98877788989877888:::88774444473336<>997795.,++-,:::9899::::;77668989:9993.-<<888333.++**+0188::9:98888555448888777899999:;766677899==;87766888:<>=;:98999955566;8:8889@?>?<;:99<;;:99899:;;::998988666668<=>>9988777666666679:99::9::;999865556889:::9443336544457899::9766667:99::<:940000299876544456675542////1786678888899888764331001257;=>BA<:96667797443335656777::9776*****-/0000332))))).3999:87677888777777776577789877788276556675/////66552211.
@1013cafd-6191-46e4-8687-4fff99c25171 runid=297e2e96384f20ba73500fe6b13f1f98666ec3bb sampleid=no_sample read=235 ch=447 start_time=2024-06-18T10:25:04Z model_version_id=dna_r10.4.1_e8.2_5khz_400bps_sup@v4.2.0 barcode=barcode24
AATTATAGGATCCGCTTTTATTGGGTATGTTTTACCTTGAAGACAAATATCTTTTTTGGGGAGCAACAGTTATTACTAATATTTTATCTTCAATTCCATTTTTAGGGAAAAAAATTGTTTTTTGAGTTTGAGGAAGATTTTCCGTTGATAATCCTACATTAAATCGACTTTTTTCTTTTACATTTTTTAATACCTTTAATAATTTTAGCTATATCAATAATTCATTTATCTATTCTTCATGAAAAAGGCTCATCTAACCAAATAGGATTAAATTCAAGAAAAGATAAAATCTATTTTAATAAAAGATTTATATTTAAAGATTTAATTTCTATAATATTAATAGTAATATTATAGAAATTAAATCTTTAAATATAAATCTTTTATTAAATAGATTTTATCTTTTCTTGAATTTAATCCTATTCGTTGCCATGAGCCTTTTTCATGAAGAATAGATAAATGAATTATTAATATAGCTAAAATTATTAAAGGTATTAAAAAATGTAAAGAAAATTGGATTTAATGTAGGATTATCAACGGAAAATCTTATTAGAACTCAAAAAACAATTTTTTCCTAAAAATGGAATTGAAGATAGAATTATTAGTAATAACTGTTGCTCCCAAAAAGATATTTTGTCTTCAAGGTAAAACATACCCAATAAAAGCGATCCTATAATTA
+
3BBCKG{IJJ{JOLGGHL{GD@>??BKFNKF{{JHDG@((ACHLHIINMHDE?643B@DGFMOOKIKLGLKGGI{QH{KPQ{MN{{{F{GJFLIRG{GF>II{F{FE=HKFJ{HFHHEGEEDB((((()*@KFMQKECEENKC..:DE{IF{HLIQHKIOMIQIKDIEDEEAFOND8?-(>CFIEKL{KKIKJKHQJHQ{{F{LL{{GDGEEDDE9998:C.++++3BDCCDCFIGHEFDEKHJI{QN{RMMM{OHRGIHFH{IJIF{GIGMJ{H\GJHIKIJOMGFJJIKNOVIJ{LJGHMOQI{KLH{IKJ{LIM{LHFMH{GHI{MHKILHPK{QP{VEFHJHEGGHEKICCCNFHB>?=;;;;6:{{MK{HM{M{G{{DCD330(-+**+,CBBCABBGILE>:<<EGHFEB@@<<=+)(((()))*+/77768995555...-./011155;<78876752('''),,---19BO{?9722:0@B@B@;/..:::974/.+)))1'''''((318>>@8:;::866*))))8@CDHM:::('('&&'(+.----DJEGB?>AGHE<<)*=>BOHJJFHHF@=<<;;2)((((('('')''&0<?BCCFB63.,+'117?@??515921;;=<>>DDADBDDBFHGCB<4/701;>FDD?=;::;:<=?ACC
@8f42b4d3-e89e-4d3b-8ece-c3cbc1a98431 runid=297e2e96384f20ba73500fe6b13f1f98666ec3bb sampleid=no_sample read=207 ch=444 start_time=2024-06-18T10:25:03Z model_version_id=dna_r10.4.1_e8.2_5khz_400bps_sup@v4.2.0 barcode=barcode24
TGGTACAGATGGTAAAATTGCGTAAGCAAATATAAAGTATCATTCAGGTTTAATATGTAAAGGTGTATTTAAAGGATCAGCTGGAAAAAAATTTTCCTTGCTATTCTAAAATGAAAATCAATAAAAAATGATAATATTAAGCAATAAAATATTACTATTAATATTAAAGAAATTAAATCTTTAAATATAAATCTTTATTAAAATAGATTTTATCTTTTCTTGAATTTAATCCTATTTGGTTAGATGAGCCTTTTTCATGAAGAATAGATAAATGAATTATTGATATAGCTAAAATTATTAAAGGTATTAAAAAATGTAAAGAAAAAAATCGATTTAATGTAGGATTATCAACGGAAAATCTTCCTCAAACTCAAAAAACAATTTTTTTCCCTAAAAATGGAATTGAAGATAAAATATTAGTAATAACTGTTGCTCCCCAAAAAGATATTTGTCTTCAAGGTAAAACATACCCAATAAAAGCGGATCCTATAATTA
+
750//12333-----345531-.../566666433334455555343212226322111233221113345542212(((()6566789877797:211,,653434455774455:;7777775465545433334444333445678765555565466555555766778;8775455679:655111/-111889789=:BEBCKSGB{FIGIE@EB:::54445C==<;=>>>BDD@ABABCD{EB52766AECDCAACB666666GFFGIH{{LPHLIKIHFJGIOK{{KGHDEEEFRFCC9889@{NHCA??@>E?;><AGC9999:?<?A@G???@@GDC?@??@EFEGNMJI=:::<=BGEF;988:ADDDDHKNK{{{DC@6<FIRJLHBAABCDCEBCCEDI>9GFFFIEDCDBBCCCCJFJH>>>==HHI{JFBCCDEET?=;56B@@AABFGGHGDDHD@A@>>AAB@?@?>@AAB@=<<=>
@04a12ffa-d297-4de3-90e7-3f54947e8f8e runid=297e2e96384f20ba73500fe6b13f1f98666ec3bb sampleid=no_sample read=222 ch=428 start_time=2024-06-18T10:25:03Z model_version_id=dna_r10.4.1_e8.2_5khz_400bps_sup@v4.2.0 barcode=barcode24
TGGTACAGATCGTAAAATTGCGTAAGCAAATATAAAGTATCATTCAGGTTTAATATGTAAAGGTGTATTTAAAGGATCAGCTGGAAAAAAATTTTCCTTTGCTATTCTAAAATGAAAATCAATAAAAATGATAATATTAAGCAATAAAATATTACTATTAATATTAAAGAAATTAAATCTTTAAATATAAATCTTTTATTAAATAAGATTTTATCTTTCCTTGAATTTAATCCTATTTGGTTAGATGAGCCTTTTTCATGAAGAATAGATAAATGAATTATTGATATAGCTAAAATTATTAAAGGTATTAAAAAATGTAAAGAAAAAAATCGATTTAATGTAGGATTATAACGGAAAATCTTCCTCAAACTCAAAAACAATTTTTTTCCCCCTAAAAATGGAATTGAAGATAAAATATTAGTAATAACTGTTGCTCCCCAAAAAGATATTTGTCCTCAAGGTAAAACATACCCAATAAAAGCGGATCCTATAATTA
+
44323332321-----0000.++++.45576422212211122233322223643322112121101333444220001234334357753336:975566775444444445233355555445434333222222221111223333322222221233322222422222543422234688532200111356633100+1/+++005231001164333333532211133454442)(''&&))*0/04336554333222111214544433444322211233655777555434210001223455532222366767776('''',,.,,223345620..-,,,,.5555421-,-..-2-,,0387433368::;973,++43468764443443322223557433320000133343322344465567965333340556698755444456422223463344451...-.22221000*
@a86f8589-0bb3-49f1-9fca-d89bcc4e7ca9 runid=297e2e96384f20ba73500fe6b13f1f98666ec3bb sampleid=no_sample read=416 ch=414 start_time=2024-06-18T10:25:06Z model_version_id=dna_r10.4.1_e8.2_5khz_400bps_sup@v4.2.0 barcode=barcode24
AATTATAGGATCCGCTTTTATTGGGTATGTTTTACCTTGAAGACAAATATCTTTTTTTGGGGAACAACAGTTATTACTAATATTTTATCTTCAATTCCATTTTTAGGGAAAAAAATTGTTTTTTCATTTGAGGAAGATTTTTCGTTGATAATCCTACATTAAATCGATTTTTTTCTTACATTTTTTAATACCTTTAATAATTTTAGCTATATCAATAATTCATTTATCTATTCTTCATGGAAAAGGCTCATCTAACCAAATAGGATTAAATTCAAGAAAAGATAAAATCTATTTTAATAAAAGTCTATATTTAAAGATTAATTTCTTTAATATTAATAGTAATATTTTATTGCTTAATATTAAAAAGAATTCGAATTGTTTCATGTACAAATCTTTTATTAAAATAGATTTTATCTTTTCTTGAATTTAATGCTCCTTGGTTAGATGAGCCTTTTCCATGAAGAATAGATAAATGAATTATTGATATAGCTAAAATTAAAGGTATTAAAAAATGTAAAGAAAAAAATCGATTTAATTAGGATTATCAAACGGAAAATCTTCCTCAAACTCAAAAAACAATTTTTTTCCTAAAAATGGAATTGAAGATAAAATATTAGTAATAACTGTTGTTCCCGAAAAGATATTTGTCTTCAAGGTGAAACATACCCCAATAAAAGCGGATCCTATAATTA
+
I{{H{PM{JL{L{HITO{PIIGCFED{GI{H{{GSBBA33BI{{VJHKIED@A;/-;D999:FT{{IHFHGHGHFFGH{FFGIG{H@{GGJIIGGDHI756779:?HCA{{J{{{LF>?B;7333555<:<?>==>====AAA667J{J]L{RS{{HFH{KNKH88889FIV{I?77()D{IH{{JL{{I{EGIJH{{FILGG]OIDDCDGGE{MEK{G{HJHT{{GDCBABHKLIFI{LIK{N{HQ{P{GI{{{{{{H{{{HGDAA?>=@@9=::9=A?CDCCBDEKGGA@@A@=B=,+++,*'''')EEG@RRGJME11IOQKHHOM{MHHGRKFBBBCCJ{HHIO{{{N{MCBE@652*)*))+(*'''&'(&'&&&'&'&$#$$$%%%=>>>?HQHJF{FDJHFEA@@<BDDFFDABJ547556++)&%%%(,,,-777787++++,79EGBD==?KGDDDDCDFCEK{{RELC?>=>;43333449999:>?0+-;CD?ED>000IHPFDEBB?CB;:9:;;.))))*('&&%%()*+++'()(*274499A333/096889??85668;KDABBM{HK{I<-''*<A@BDFFK{FC9<>5300116556++-,++,,,,,1112>=>3..001F{TIJ{JNH>9662.,*+(%&()22222=:->45==?>?4322899;>@?>>>
@2e1f2151-e341-4ae0-a3a0-a36521a6e678 runid=297e2e96384f20ba73500fe6b13f1f98666ec3bb sampleid=no_sample read=412 ch=414 start_time=2024-06-18T10:25:03Z model_version_id=dna_r10.4.1_e8.2_5khz_400bps_sup@v4.2.0 barcode=barcode24
TTATAGGATCCGCTTTTATTGGGTATGTTTTACCTTGAAGACAAATATCTTTTTGGGGAGCAACAGTTATTACTAATATTTTATCTTCAATTCCATTTTTAGGGAAAAAAATCTGTTTTTTGAGTTTGAGGAAGATTTTCCAGTTGGTAGAATACTACATTAAATTGATTTTTTTCTTTAACTTTAATACCTCTAATAATTTGTTTATATCAATAATTCATTTATTTATTCTTCATGAAAAAGGCTCATCTAACCAAATAGGATTAAATTCAAGAAAAGATAAAATCTATTTTAATAAAAGATTTATATTTAAAGATTTAATTTCTTTAATATTAATAGTAATATTTTATTGCTTAATATTATCATTTTTTATTGATTTTCATTTTAGAATAGCAAAGGAAAATTTTTCCAGCTGATCCTTTAAATACACCTTTACATATTAAACCTGAATGATACTTTATATTTGCTTACGCAATTTTAGGAATTATCTACCAA
+
68444447762----.5/7766565667:<:200/2,,878887888789:<?>=;:897665555566676544345679;6:98755445578::;>A<6543;<8955.((((.1238.*)'''(2:<<>::9981-.*(&&%&''(---,/0//12244540///0''''(()**%&&'''(046788)((()))(''%%%&%'(/*))))**,)((((%%%%$%())0*)*22232354**))*./212678:875333345556678765566433367988999:;;97655765555877662112./))))).8:8888555433444753333467:<<8877788887665566789;><:8876676;;:9:;;:8553233343332279:43333<11075333347;89765455101915875433444565565445555677976677899741110/0/+)'&%%$%$##$$$&44
@d50cb410-6267-4322-a5ec-12b8fdf11751 runid=297e2e96384f20ba73500fe6b13f1f98666ec3bb sampleid=no_sample read=140 ch=412 start_time=2024-06-18T10:25:04Z model_version_id=dna_r10.4.1_e8.2_5khz_400bps_sup@v4.2.0 barcode=barcode24
TAGGATCCGCTTTTATTGGGTATGTTTTACCTTGAAGACAAATATCTTTTGGGGAGCAACAGTTATTACTAATATTTTATCTTCAATTCCATTTTTAGGGAAAAAAATTGTTTTTTGAGTTTGAGGAAGATTTTCCGTTGATAATCCTACATTAAATCGATTTTTTTCTTTACATTTTTTAATACCTTTAATAATTTTAGCTATATCAATAATTCATTTATCTATTCTTCATGAAAAAGGCTCATCTAACCAAATAGGATTAAATTCAAGAAAAGATAAAATCTATTTTAATAAAAGATTTATATTTAAAGATTTAATTTCTTTAATATTAATAGTAATATTTTATTGCTTAATATTATCATTTTTTATTGATTTTCATTTTAGAATAGCAAAGGAAAATTTTTTTCCAGCTGATCCTTTAAATACACCTTTACATATTAAACCTGAATGATACTTTATATTTGCTTACGCAATTTTACGATCTGTACCAA
+
>??>=<;:8788:EC?><;;::::;=>@A====78@??@:98855+****+.99>88888;:9999::::966677?B@A@@?>?A===<;=>ACH<<<;>BGGIBB?????ACIE98889>=>>>=?<;;::@==66789<:888EKHECEDCHKMIMCJHIJI{DBA<835=<;==FKISNOIMK{{V{V]RRP{{QMKJL{WIIJJ_JIHLKDJJ{IKW{P{ITMLIJQIH{J{{{MIKJKIRFKL{MHLJHJFPFIIKLLLKIIMOIJ{NPLIQI{T{M{L{IICDIJGG{GHKJHH7EDEEQJKLJILGJJO{{{VN{{LNLL{M@@A<<<<<DDHI{{E????@HEDGIFMDCFGGEJH{{KTMM?DE{{LI:7EJMDFDEBCBBCEHHJGIMJHE{{{GEB==>IEGEDD{{JQGKFDFDDDDGKIGDCBCAACCCCD=<<<;@A@>??@ABBA@AABED@>;;;;<CDCC@99999@BCEDB@
@aff1dd84-7f4c-47d4-b28a-cfa909d99b60 runid=297e2e96384f20ba73500fe6b13f1f98666ec3bb sampleid=no_sample read=359 ch=407 start_time=2024-06-18T10:25:02Z model_version_id=dna_r10.4.1_e8.2_5khz_400bps_sup@v4.2.0 barcode=barcode24
AATTATAGGATCCACTTATTGGGTATGTTTTACCTTTGAAGACAAATATCTTTTGGGGAGCAACAGTTATTACTAATTTTATCTTCAATTCCATTTTTAGGGAAAAAAATTGTTTTTTAGTTAGAAGATTTCCATTTGATCATCCCTACATAAATCGATTTTTTTCTTTACATTTTTAATACCTTTAATAATTTTAGCTATATCAATAATTCATTTATCTATTCCTCATGAAAAAGGCTCATCTAACCAAATAGGATTAAATTCAAGAAAAGATAAAATCTATTTTAATAAAAGATTTATATTTAAAGATTTAATCCTATTTGGTTGATAGAGCTTTTTTCATGAGGAATAGATAAATGAATTATTGATATAGCTAAAATTATTAAAGGTATTTAAAAAATGTAAAGAAAAAAATCGATTTAATGTAACTTCCTCAAACTCAAAACAATTTTTTCCCTAAAATCAATGAAGATAAAATATTAGTAATAATATATTTGCCCGAGGTATTTTGTCTTCAAGGTAAAACATACCCAATAAAAACAGATGTTATAATTA
+
?>==;;<=>BDCCCCB@>>BCBB@@?@AAEICI=BD40179AA=<:56?;:43:2444@BAAA@?????@B988220--36:::;77=<<?A<8>@FO:8::<DC<IEFDDFEEB633*(((&%%&*,--/'10155235/..//*****;89877;<<?CHIGG>=90(8;<:7=IFHDDCECF{BFFDCDBFFJIGECAAA@BBBECCC,,,,,CD.---.@AADGFFHFIFGDEBCCEDFGECCCBBEFMH@>??>A@=@AB@AA@BED@@??B@>==<;;?>>@B?>ACCBADJCEDCED:DECECDEIFDCBBBCDCABA:7771/00.+*)++@9999:=>=<<+****)*)+3333BBDCBCBA;<;;:>>ABCBBBA@AABBA@?,)*9<@B@???>>>=99529==;555569:742)&%$%$%(+0/-')0+++457767AEHH551))004<1...,-.352/./1035*''(+**)((&&%&&&%%%%%(((,+++--.7566<7766755520342224-4*+)(()('&&''&%$%&)((&
@d98663cb-45dc-49af-8fe7-d7dbb4574ea9 runid=297e2e96384f20ba73500fe6b13f1f98666ec3bb sampleid=no_sample read=270 ch=399 start_time=2024-06-18T10:25:05Z model_version_id=dna_r10.4.1_e8.2_5khz_400bps_sup@v4.2.0 barcode=barcode24
AATTATAGGATCCGCTTTTATTGGGTATGTTTTACCTTGAAGCAAATATCTTTTGGGGAGCAACAGTTATTACTAATATTTTATCTTCAATTCCATTTTTAGGGAAAAAAATTGTTTTTTGAGTTTGAGGAAGATTTTCCGTTGATAATCCTACATTAAATCGATTTTTTTCTTTTACATTTTTAATACCTTTAATAATTTTAGCTATATCAATAATTCATTTATCTATTCTTCATGAAAAAGGCTCATCTAACCAAATAGGATTAAATTCAAGAAAAGATAAAATCTATTTTAATAAAAGATTTATATTTAAAGATTTAATTTCTTTAAATATAAATCTTTTATTTGGAATTAGATTTTATCTTTTCTTGAATTTAATCCTATTTGGTTAGATGAGCCTTTTTCATGAAGAATAGATAAATGAATTATTGATATAGCTAAAATTATTAAAGGTATTAAAAAATGTAAAGAAAAAAATCGATTTAATGTAGGATTATCAACGAAAGCCCTCAAACTCAAAAACAATTTTTTTCCTTAAAATAAAATGAAGATAAAATATTAGTAATAACTGTTGCTCCCAAAAAGATATTTGTCTTAGAACGTACCCCAATAAAAGCGGATCCTTATAATTA
+
@{GKQOHEIJIJ{M{LJP{MG{KHK{K{PGKK{KFJKG:;?>4444C@??B?84.6KHKIIJGGKPGQLG{HJ{{{{{{KR{JG{J{NKHO{JFCA{IGM---,,06<<::+*))),-0:10000111JLRJJKPHF>==//BLIHOO{{{K@ABAA{KH{HHIIPI{N{H=ABB3.CF{HCHJIIGGGOG=;:;;{{{{G;.../::667FFGKJIMKFILG{{K{{DEDEFKHIMIGMLL{M{I{HIJ{I{{L{KGOC@AACMMGGIIEGFC:8<ED;:789:;>?<;;<=BHHDJJ{G{{XG{{{HHFI{KFMG{IEFKI{CGA?,:;55><>AC>>>>=:99/*********,+*..133459687-,+++157<9::;BCABC{IIHL{HFJKFIFNQND@A>BCBHC>:9;<>=><EQFFJH{UEHGFDECP{LKJMM{EKCGCEGMLESIC777HGEECA>>>?JBBBEFB+)((*-./0012223DIHH21000,,,(&&&&&--.)*/...2DD9...1DCDB63.,)*.78)&&&'*,,5545680+266;=>DBDFU{MJL{HFC::6,568<?B>=>@<54445(&%&&'+++*.-)>::<><9=740-***+,03<GJG
@74fc8a58-6cff-476e-be4d-286b6da9f776 runid=297e2e96384f20ba73500fe6b13f1f98666ec3bb sampleid=no_sample read=268 ch=399 start_time=2024-06-18T10:25:04Z model_version_id=dna_r10.4.1_e8.2_5khz_400bps_sup@v4.2.0 barcode=barcode24
TGGTACAGATCGTAAAATTGCGTAAGCAAATATAAAGTATCATTCAGGTTTAATATGTAAAGGTGTATTTAAAGGATCAGCTGGAAAAAAATTTTCCTTTGCTATTCTAAAATGAAAATCAATAAAAAATGATAAATATTATTAAGCAATAAAATATTACTATTAATATTAAAGAAATTAAATCTTTAAATATAAATCTTTTATTAAAATAGATTTTATCTTTTCTTGAATTTAATCCTATTTGGTTAGATGAGCCTTTTTCATGAAGAATAGATAAATGAATTATTGATATAGCTAAAATTATTAAAGGTATTAAAAAATGTAAAGAAAAAAATCGATTTAATGTAGGATTATCAACGGAAAATCTTCCTCAAACTCAAAAAACAATTTTTTTCCCTAAAAATGGAATTGAAGATAAAATATTAGTAATAACTGTTGCTCCCCCAAAAAGATGCTCTTCAAGGTAAAACATACCCAATAAAAGCGGATCCTATAATTA
+
:778656666-.889JG{{HHIIGNKKKOLHNHLOMLLLH{{KMJK{IGMHKL{{KM{N{VG{IGL{J{PMHI{LN{ILJNGSFHHINI{{FFGIFA77;00FGGF999::{]OJ{R{{PGK{GJA:8;<@;:43+'(2225<@BDLFEMGHHL{HJK{KMIGKIIFMOM{{K{{{{{NGIJ{{{K{JHHCID??@GK{OL{V{HIML{IJGMRQI{O{ECCC=3BB<=?EG{JKIMM{MHGR{G{GGKTHG{OKKNBC{HI{QEEFE{J{J{JK{KGQIIQJIN{KSMKJ{IJ{K{KII{LIKEIHP{OOH{PION{{{KJMFGFEHD<LP{{IHFEEPJM{{{BBBBCHLT{J{I{EQJN{L{LEB@@>?CBBBELMCMP{{R{JPLKGR{{KL@:;{I{{HG{{J{QIK{IJIMJIIENJ{IELHIGAA>A7;;:76410/02;=:7:76)((((())*;<?GRIJXLNFDBF?CJKGKSPHDDECEGGSNILKPH
@c81e5174-ae7c-4120-aca1-0f2a0a57fc40 runid=297e2e96384f20ba73500fe6b13f1f98666ec3bb sampleid=no_sample read=266 ch=399 start_time=2024-06-18T10:25:02Z model_version_id=dna_r10.4.1_e8.2_5khz_400bps_sup@v4.2.0 barcode=barcode24
AATTATAGGATCCGCTTTTATTGGGTATGTTTTACCTTGAAGACAAATATCTTTTGGGGAGCAACAGTTATTACTAATATTTTATCTTCAATTCCATTTTTAGGGAAAAAAATTGTTTTTGAGTTTGAGGAAGATTTTCCGTTGATAATCCTACATTAAATCGATTTTTTTCTTACATTTTTAATACCTTTAATAATTTTAGCTATATCAATAATTCATTTATCTATTCTTCATGAAAAAGGCTCATCTAACCAAATAGGATTAAATTCAAGAAAAGATAAAATCTATTTTAATAAAAGATTTATATTTAAAGATTTAATTTCTTTTAATATTAATAGTAATATTTTATTGCTTAATATTATCATTTTTATTGATTTTCATTTTAGAATAGCAAAGGAAAATTTTTTTCCAGCTGATCCTTTAAATACACCTTTACATATTAAACCTGAATGATACTTTATATTTGCTTACGCAATTTTACGATCTGTACCAA
+
LGHG\HERHJJJI{{JHGGDEFJPHJKKH{KFEDDCDI55G{J{EIHDJKHC><C:EJI{{PO{JLK{{LLIMK{KJJ{JPM{JKJ{J{{KI{H@('''1C==>:8BFEI?>=?55666/(&%%%&&+0135GIJKQ{IJ>>>{{MH{JK{{JLLJM{LJOJ{FHFOJIJH445));<9<=CC{NIFDECA=?CCHK{R{{ITG{{KF{GK{KJILOKL{LJ{{{{{XHHC??@KI{OJR{{GH@43,,,,,>IHLH{{P{J{IJK{NLHJKI{{{{O{JGRKF{HHDBDDEHTEHN{KNHLIJ{J@?>68:+8544,,,,A=@@@<9GHHMTLIINEFDEELHII{HK{E?=,'''-----,,158>>>66667?J31:<DEA>CECCEDEDGEAICB{83333BR{ID98HF?>>@@IH{BPI{EFDFD;;I;=HF><<<<=W{JEECBDFGTCDCBAFCCCB?>>=--,,,.+****;:999:ACEDEFB
@cb4abc9d-daa7-4283-9ede-c6f5446895cb runid=297e2e96384f20ba73500fe6b13f1f98666ec3bb sampleid=no_sample read=2853 ch=384 start_time=2024-06-18T10:25:05Z model_version_id=dna_r10.4.1_e8.2_5khz_400bps_sup@v4.2.0 barcode=barcode24
AATTATTAGGATACCGCTTTTATTGGGTATGTTTTACCTTGAAGACAAATATCTTTTTGGGGAGCAACAGTTATTACTAATATTTTATCTTCAATTCCATTTTTAGGGAAAAAAATTGTTTTTTGAGTTTGAGGAAGATTTTCCGTTGATAATCCTACATTAAATCGATTTTTTTCTTTACATTTTTTAATACCTTTAATAATTTTAGCTATATCAATAATTCATTTATCTATTCTTCATGAAAAAGGCTCATCTAACCAAATAGGATTAAATTCAAGAAAAGATAAAATCTATTTTAATAAAAGATTTATATTTAAAGATTTAATTTCTTTAATATTAATAGTAATATTTTATTGCTTAATATTATCATTTTTTATTGATTTTCATTTTAGAATAGCAAAGGAAAATTTTTTTCCAGCTGATCCTTTAAATACACCTTTACATATTAAACCTGAATGATACTTTATATTTGCTTACGCAATTTTACGATCTGTACCAA
+
''''''(''--0+))))4530006666MKOJEL{{NJL{JEI{H{{////4;999@CCDGHIJGKKTFEGHDHCDBCFI{LE{JI{{K{{{GOGHM{{FGKFHH75550BDDDCE/----C;:;78888;8<CECCEGLEE;6HAABIGJ{{{{I{{GL{{{GKC@>>>>CBBCLJEA@49{DGMK{H{{GFIE=?A*CCI{GIIQ{F{H{{KHD9999;D@??>?C0JG{M{IXHLGFHMH{J{W{GGELHJ{GJHGK{IL{{H{G{JJXLVHOKEJLHHF]R{<:CEDHIHEEFIIJ{FDIKIKLRH{MLFMK{{IKKNHNKG{KPHFFGDI{GNJEHII{JHG{{{J{KIL{L{J{J{ILI{G{K{FLHI{{I{OIIRLK{CCBCCCGBDEF4333338@DCA,++++-=>443323446?>EEFIL{{IRF{F44;44A>?>@@CHIM{GJHGEIHLH{FHDI{IJ{IJL{FEFFGGHOK{P{HEKGHRN{KGLM
@9e9f95be-0413-41d7-8c05-06b688e853e6 runid=297e2e96384f20ba73500fe6b13f1f98666ec3bb sampleid=no_sample read=2851 ch=384 start_time=2024-06-18T10:25:03Z model_version_id=dna_r10.4.1_e8.2_5khz_400bps_sup@v4.2.0 barcode=barcode24
TGGTACAGATCGTAAAATTGCAAGCAAATATAAAGTATCATTCAGGTTTAATATGTAAAGGTGTATTTAAAGGATCAGCTGGAAAAAAATTTTCCTTTGCTATTCTAAAATGAAAATCAATAAAAAATGATAATATTAAGCAATAAAATATTACTATTAATATTAAAGAAATTAAATCTTTAAATATAAATCTTTTATTAAAATAGATTTTATCTTTTCTTGAATTTAATCCTATTTGGTTAGATGAGCCTTTTTCATGAAGAATAGATAAATGAATTATTGATATAGCTAAAATTATTAAAGGTATTAAAAAATGTAAAGAAAAAAATCGATTTAATATTGGGTCTCAAACAAAAATGTTCCTGTCAAACTCAAAAAACAATTTTTTTCCCTAAAAATGGAATTGAAGATAAGAAAATATTAGTAATAACTGTTGCTCCCCAAAAGATATTTGTCTTCAAGGTAAAACATACCCAATAAAAGCGGATCCTATAATTA
+
30//..--/,('(''*)*,&&())*2455421111222222234433323521100112232212223433221112223(''''(03445772/../----,-124556733224434445432333221112233333444455566432222223444433334444556544222346::63221234467:96543444433345:9655558776333335443323446875432122212112249::4432211000000114454444433212211223655555333324220001223467631212255567776)((((*(*)())&&''''&&'+*'(((27(((((4(('&&**.*)*..775555589=::9975443676544323333210//.,,,,10122212222334434334556757776645556/55444565545556543345567222224/,,,,-112110002
@0425cfa2-f7f8-4379-910f-ad9d66ad566b runid=297e2e96384f20ba73500fe6b13f1f98666ec3bb sampleid=no_sample read=480 ch=383 start_time=2024-06-18T10:25:06Z model_version_id=dna_r10.4.1_e8.2_5khz_400bps_sup@v4.2.0 barcode=barcode24
AATTATGGATTCACTTATTGGGTATGTTTTACCTTGAAGACAAATATCTTTTTGGGGAGCAACAGTTATTACTAATATTTTATCTTGATTCCATTTTTAGGGAAAAAAATTGTTGGATTTTAAGGAAGTTTTTCCAGTTGATAATCCTACATTAAATCGATTTTTTCTTTACATTTTTTAATACCTTTAATAATTTTAGCTATATCAATAATTCATTTATCTATTCTTCATGAAAAAGGCTCATCTAACCAAATAGGATTAAATTCAAGAAAAGATAAAATCTATTAATAAAAGATTTATTATTAAAGATTTAATTTCTTTAATATTAATAGTAATATTTTATTGCTTAATATTATCATTTTTTATTGATTTTCATTTTAGAATAGCAAAGGAAAATTTTTTTCCAGCTGATCCTTTAAATACACCTTTACATATTAAACCTGAATGATACTTTATATTTGCTTACGCAATTTTACGATCTGTACCAA
+
----&&%%%)&&%&*+./.***+ABDBCFDEDC@>//@EDFBCEDEJK{{HJD87778<=<<;111110866699:>>?BC><<<;))))*0,,-01745666<CBD:982../,+2('''&''%$$$'(()-.4.++++7====<=>@?=<<<;==:9999:K{KF?=:7ADBBCD{HJB@>=>?@CC@><<<=?DDBA?=<::::9:999:9::;;==;::;;>>?@=>=<<=>?<<:;<<=;;;;;=<<=<<<<<>>>>>=?<<<<<;9998;;;=7>@8333005589<<=<<<<4444566=;;<==?ABBCBCC<88;;<;1000-..3334>@A8?><<>>=>=;::::;;;<<>EB@@@???AAGE>>>?CF>==;88889;>>>>?>?AEKGGFID<<;=<<<::;<<@>><::::;33>34=;:::::98887887799;<=<>6=<::;;<<<;622223:;;;;33322335:9<<
@e4489861-2d10-4060-85c6-2cd7dd585640 runid=297e2e96384f20ba73500fe6b13f1f98666ec3bb sampleid=no_sample read=195 ch=318 start_time=2024-06-18T10:25:06Z model_version_id=dna_r10.4.1_e8.2_5khz_400bps_sup@v4.2.0 barcode=barcode24
AATTATCAGATCACTTATTGGGTATGTTTTACCTTGAAGACAAATATCTTTTTGGGGAGCAACAGTTATTACTAATATTTTATCTTCAATTCCATTTTTAGGGAAAAAAATTGTTTTTTGAGTTTAAGGAAGATTTTGCCGTTGATAATCCTACATTAAATCGATTTTTTTCTTTACATTTTTTAATACCTTTAATAATTTTAGCTATATCAATAATTCATTTATCTATTCTTCATGAAAAAGGCTCATCTAACCAAATAGGATTAATTCAAGAAAAGATAAAATCTATTTTAATAAAAGATTTATATTTAAAGATTTAATTTCTTTAATATTAATAGTAATACTTTATTGCTTAATATTATCATTTTTTATTGATTTTCATTTTAGAATAGCAAAGGAAAATTTTTTTCCAGCTGATCCTTTAAATACACCTTTACATATTAAACCTGAATGATACTTTATATTTGCTTACGCAATTTTACGATCTGTACCAA
+
::::992/,++++01223:99@DHQ{LM{T{L{{LHDJ{{{LG{FONGJ?<EECIPNM{{KI{GHFJGHHFIHPFLL{{MJJJMLI@43334<;:988>:<<=HQ{{{{Z{{LIJ{QP{??=865-)''')*)'''('''''+,36>BGFGGFK{HKFI{LHDFEDDFM{I;::635A7778A{HJRDGEFG{KMJEFCDJ{QIH{KFDFD----.CBEBCDFDQGIEDEFHFLDHDBCGSNIEBCDEDGDCBC@@?A?@?><<;10//8+++++<:5>A@BGHHEGFGFI{KGDEGECCCHLHHIHEJJE{{DCFDCFDIHDCCFEHFECBBCCDDCA@?@@@AAACGFHCCCCDIBDA77@@?B?JGFFFGEFQJHJIGEDC{><<7223==@@@>>?GFGA<::=DD@77:DCCCAADF???>=???@:99F9?B@@??AAEACA??=<<==>>>>>>@?>>??@@>=;8888:AAA@?0///133478=<
@94670730-b616-4387-9f9d-06e13957ea88 runid=297e2e96384f20ba73500fe6b13f1f98666ec3bb sampleid=no_sample read=173 ch=312 start_time=2024-06-18T10:25:06Z model_version_id=dna_r10.4.1_e8.2_5khz_400bps_sup@v4.2.0 barcode=barcode24
AATTATAGGATCCGCTTTTATTGGGTATGTTTTACCTTGAAGACAAATATCTTTTTGGGGAGCAACAGTTATTACTAATATTTTATCTTCAATTCCATTTTTAGGGAAAAAAATTGTTTTTTCGAGTTTGAGGAAAGTATTTCCGTTGATAATCCTACATTAAATCGATTTTTTTCTTTACATTTTTTAATACCTTTAATAATTTTAGCTATATCAATAATTCATTTATCTATTCTTCATGAAAAAGGCTCATCTAACCAAATAGGATTAAATTCAGAAAAGATAAAATCTATTTTAATAAAAGATTTATATTTAAAGATTTAATTTCTTTAATATTAATAGTAATATTTTATTGCTTAATATTATCATTTTTTATTGATTTTCATTTTAGAATAGCAAAGGAAAATTTTTTTCCAGCTGATCCTTTAAATACACCTTTACATATTAAACCTGAATGATACTTTATATTTGCTTACGCAATTTTACGATCTGTACCAA
+
::::9:>@@IOIIOEJKI{KLKHHGII{H{MOKEG>BC44GEVHEIL{K{K{GF{HBFKHCFHGEGGLIOHI{{MFHGN{M{]JIJHFLHH^L{L{KHO{{HK{JKHJZHF{JFE=....FG-**)).1/02200'%%%%%**3-.?CG{OKHKRJKPLH{{{{JKTKIHEHL{{{GHB=DUHG{{P{KIKNJJIH{O{{K{{{N{KQJHHGK{HLHKPJLML{HNMJJN{IKKRVUDEISK{HKHPNIT{S{KHQMKGUHQNGMPWIJD=<;966665:C>??>>H<@DA=00000?CCEIRKE{J{{IKJ{GH{JHF{KOMOIJ{KQJLHGKEEEFGGFEDGDHFLJ{KJNQJJHK{{{JIJGJJHDIF?IIIGFFI@;@DBCCABNBAAABBDC88879007>?:<<?JICA??A{BBBAAGFIHGLJHJDFC88=78==//////=BD99:::@BA<<<<<DAA@@>>=?>>>>=??DFICA;732233399=>
@b6f5f811-55d5-4a92-95f4-d0ba6c105ec8 runid=297e2e96384f20ba73500fe6b13f1f98666ec3bb sampleid=no_sample read=166 ch=312 start_time=2024-06-18T10:25:03Z model_version_id=dna_r10.4.1_e8.2_5khz_400bps_sup@v4.2.0 barcode=barcode24
AATTATAGGATCCGCTTTTATTGGGTATGTTTTACCTTGAGGACAAATATCTTTTTGGGGAGCAACAGTTATTACTAATATTTTATCTTCAATTCCATTTTTAGGGAAAAAAATTGTTTTTTGAGTTTGAGGAAGATTTTCCGTTGATAATCCTACATTAAATCGATTTTTTTCTTTACATTTTTTAATACCTTTAATAATTTTAGCTATATCAATAATTCATTTATCTATTCTTCATGAAAAAGGCTCATCTAACCAAATAGGGTTAAATTCAAGAAAAGATAAAATCTATTTTAATAAAAGATTTATATTTAAAGATTTAATTTCTTTAATATTAATAGTAATATTTTATTGCTTAATATTATCATTTTTTATTGATTTTCATTTTAGAATAGCGAAGGAAAATTTTTTTCCAGCTGATCCTTTAAATACACCCTTACATATTAAACCTGAATGATACTTTATATTTGCTTACGCAATTTTACGATCTGTACCAA
+
8>>EFGDBCEI??==FI@?<88888??B@87876<71211BHDGGOHHGE@?;::56:::AHHEIFHEFDEJHBCCCDGMIH{RBFD@90//00=?;988::88;<AI{IK{{LGGEGIL{E5555=LFML{JIK{KGJRIB666@DEBCDDG{IHJ{HLN{{VECECGIN{{?=BC9GIGHGFERKEFEIPJ{MLNLHEEDHLIGMHGEDFEGGEGGIE76666MIYK{LHKJGHJKFHFI{M{LI{N{WL{UHFGGIIFCDEFDFG88877==>?CJGIDEB@BFFH{FEIIHHGCBDCDEEJINIHECEGE{MEEHHGML{N{KYLLKKIDDEEEDGDDEEDEJGL{KIOFHFGHFEDDFECEFDGH{{IV{EGJNJ{MQK{DKJKLFNKDCB-----==FMHECCF{{KMBBBFEEFCBCCD<{GEB@??=*(:((@??>@@AA@?@?A??>>>?@AAA@@?>>>?BDC?>;;;<=EGIGB210///....A@
@80a9361e-8669-40f0-90c0-fb91ce63c371 runid=297e2e96384f20ba73500fe6b13f1f98666ec3bb sampleid=no_sample read=2482 ch=308 start_time=2024-06-18T10:25:06Z model_version_id=dna_r10.4.1_e8.2_5khz_400bps_sup@v4.2.0 barcode=barcode24
TGGTACAGATCGTAAAATTGCGTAAGCAAATATAAAGTATCATTCAGGTTTAATATGTAAAGGTGTATTTAAAGGATCAGCTGGAAAAAAATTTTCCTTTGCTATTCTAAAATGAAAATCAATAAAAAATGATAATATTAAGCGATAAAATATTACTATTAATATTTTATCACTTGGTATTATTATCATTTTTATTGATTTTCATTTTCAATCACGAAGGAAAATTTTTTTCCAGCTGGGTCCAAATACACCTACATATTAAACCTGAATGATACTTTATATTTGCTTACGCAATTTTACGATCTGTACCAA
+
LKGI{{{QH{>?IK{{L{QK{KNKNJK{UJJJ{J{M{MU{{GVMO{IRI{Q{{{NKK{P{NU{OP{ROL{J{HI{QPPNFNLH{JQ{M{{{N{{EH?<<:5>MJHLP{{{NXNN{{S{KOLLOKIM{{{{KKGJJ{PYQPLJ{BB@>@GD?HI{KCCCDBK{{{KK{IHG;)((()++-//---../EA=HJ{EBB@@@ACF<4,,,.(,,,+,,,,-647?GLTLKKOID7600.-*'%%%%$$((+11248((*:;=?@ABB==;<>AC<C;;;;;=DCA@>==>>>>GGFHGK{LGB?==<<=>>?@II
@27886cb9-8c8f-4480-b8c8-f18cc7b2bfa7 runid=297e2e96384f20ba73500fe6b13f1f98666ec3bb sampleid=no_sample read=164 ch=304 start_time=2024-06-18T10:25:03Z model_version_id=dna_r10.4.1_e8.2_5khz_400bps_sup@v4.2.0 barcode=barcode24
TGGTACAGATCGTAAAATTGCGTAAGCAAATATAAAGTATCATTCAGGTTTAATATGTAAAGGTGTATTTAAAGGATCAGCTGGAAAAAAATTTTCCTTTGCTATTCTAAAATGAAAATCAATAAAAAATGATAATATTAAGCAATAAAATATTACTATTAATATTAAAGAAATTAAATCTTTAAATATAAATCTTTTATTAAAATAGATTTTATCTTTACCTGAATTTAATCCTATTTGGTTGATGAGCCTTTTTCATGAAGAATAGATAAATGAATTATTGATATAGCTAAAATTATTAAAGGTATTAAAAAATGTAAAGAAAAAAATCGATTTAATGTAGGATTATCAACGGAAAATCTTCCTCAAACTCAAAAAACAATTTTTTTCCCTAAAAATAGAATGAAGATAAAATATTAGTAATAACTGTTGCTCCCAAAAAGATATTTGTCTTCAAGGTAAAACATACCCAATAAAAGCGGATCCTATAATTA
+
@2**)*,++++++12GB>====EDEGPJNHJ{LP{JH{M{J{{HNK{SLQ{JKLGHNGEGJIJIK{KHLKJP{MLJPF?====D{GQL{FF::850100119KJGFRHK{RL]HGERRKGGKGGGDJZ{THDG<4...;8788HGFHFIGF{LMGD{G{LLINF{KNLIGK{KHKCFT{?@@?>DINIEFELGMII{{OGKGN{GFHFCDGDMEC?==<4.,,+++33;<==IHG{CBBABGJ<=<8:::94333223AAB@AACEAAA@@CHCEIJIGKKHJLGKJFDDGFDGJP{J)))))EHIDCG11:EDDE?A444571378@RH99999D====<:::;ADDD>==>=AFJE{NHD@>==2000081////CEEDG{GKIL{{HGC9788899+***-+++@AA@ADEHTFH;;AA@@BABCEDFI76664-@CDGFECDDLHDEGKF=><==?E?@AABCDBEE(888@@@@D=<;;;>>@@@?==@
@b3e383f9-3b2e-4a22-9569-2430bae5e2e0 runid=297e2e96384f20ba73500fe6b13f1f98666ec3bb sampleid=no_sample read=540 ch=301 start_time=2024-06-18T10:25:04Z model_version_id=dna_r10.4.1_e8.2_5khz_400bps_sup@v4.2.0 barcode=barcode24
AATTATAGGATCCGCTTTTATTGGGTATGTTTTCCTTTTTGAAGACGAATATTGTTTGGGGAGCAACAGTTATTACTAATATTTTATCTTCAATTAGTAGGGAAAAAATTGTTTTTTAGTTGAGGAAGATTTTCCATTAATGGTTTCATTAAATCGATTTTTTCTTTACATTTTTTAATACCTTTAATAATCTTAGCTATATCAATAATTCATTTATCTATTCTTCATGAAAAAGGCTCATCTAACCAAATAGGATTAAATTCAAGAAAAGATAAAATCTATTTTAATAAAAGATTTATTTTTAAAGATTTAATTTCTTTAATATTAATAGTAATATTTTATTGCTAATATTATCATTTTTATTGATTTTCATTTTAGTCGCAAAGGAAAATTTTTTTCCAGCTGATCCTTTAAATACACCTTTACATATTAAACCTGAATGATATTTTATCTATTTTCTTACGCCATTTTTAGATACCAA
+
57;@>??@@FEC@??@@?@<;<::<??ABA665))))*))*2>@=<'&&&&/.&&&&'=A??>?><===>A@AB><655475441-////+*,++'((''(/7?<ACECA@@ACDJ{33334755568;;;;1&%$$$$%'''-,/-./4+((3)'''(())53..*(*;:;=?EB>=:88899=4@@;;;99:9933222;::;::999::;<<<><<<<==<;99;/...189:99///./766:::<::9888889989+++++15998899988656446517657898432-(,/21015001/---.=>@>??>=<;:9999;9332///3:;?7??=<=0//9::;:<===>??>==>=>>?0)++++)'%&'))**2?@A@>;>>>GIJPFC;:;=;:999:=@AA><:999::=?>><;:::<<<;;<.....98879/;32''''.1.,--*+//-++++77-,,+(%%**
@05950a3d-9a78-4f7d-b5bc-5c39309b999e runid=297e2e96384f20ba73500fe6b13f1f98666ec3bb sampleid=no_sample read=538 ch=301 start_time=2024-06-18T10:25:02Z model_version_id=dna_r10.4.1_e8.2_5khz_400bps_sup@v4.2.0 barcode=barcode24
AATTATAGGATCCGCTTTTATTGGGTATGTTTTACCTTTGAAGACAAATATCTTTTTGGGGAGCAACAGTTATTACTAATATTTTATCTTCAATTCCATTTTTAGGGAAAAGAATTCTTTTTTGAGTTTGAGGAAGATTTTCCGTTGATAATCCTACATTAAATCGATTTTTTTCTTTTTAGTTTTTAATACCTTTAATAATTTTAGCTATATAGATAATTCATTTATCTATTCTTCATGAAAAAGGCTCATCTAACCAAATAGGATTAAATTAGAAAAAGATGAAATCTTCTTTTAATAAAAGATTTATATTTAAAGATTAATTTCTTTAATATTGATAAGTAATATTTTATTGCTTAATATTATCATTTTTTATTGATTTTCATTTTAGAATAGCAAAGGAAAATTTTTTTCCAGCTGATCCTTTAAATACACCTTTACATATTAAATTTCAATGATCTTTTATATTTGCTTACGCAATTTTAGATATCTACCAA
+
DGDCEFGENGNI{FJGEJMOI{J{{NKHDHEC>877780)*/41)(((0043444100;GKHH{IHIIHFIFGKGNKHIGIHDC@=@;;0)((((,......1+++*)-617****'''''01((((()..AH{HK{FFAA;B99=?BLGFHGE{KHG{ILGIHGHG>@CM{KF779/540////6<<?FA@??>6001/-00-..//;990/((((++23+++++7888889=>>22211159D@?>?@@@@?@???>>@>?>=>??@<::8)'&'.002//,,-,-,,+''(**577:<<==<<<>?@>>>?;>>>==<./@@A>??>45<999(((((++,2459:;;<>C@??>==>>?><;;:9975599:>;;;<BAAA@@>DB>>=:6662333:>:<>@??BBD@<;77771111668868?94333499>88>?==<673-00'((((*0,,--/.6;;:;:<980043345?BA-((((*(()))))
@c92cdde6-a10d-4f9d-a9aa-96f6d22daa34 runid=297e2e96384f20ba73500fe6b13f1f98666ec3bb sampleid=no_sample read=568 ch=290 start_time=2024-06-18T10:25:03Z model_version_id=dna_r10.4.1_e8.2_5khz_400bps_sup@v4.2.0 barcode=barcode24
TGGTACAGATCGTAAAATTGCGTAAGCAAATATTAAAGTATCATTCAGGTTTAATATGTAAAGGTGTATTTAAAGGATCAGCTGGAAAAAAATTGCCTTTGCTATTCTAAAATGAAAATCAATAAAAAATGATAATATTAAGCAATAAAATATTACTATTAATATTAAAGAAATTAAATCTGTAAATATAAATCTTTTATTAAAATAGATTTATCTTTTCTTGAATTTAATCCTATTTGGTTAGATGAGCCTTTTTCATGAAGAATAGATAAATGAATTATTGATATAGCTAAAATTATTAAAGGTATTAAAAAATGTAAAGAAAAAAATCGATTTAATGTAGGATTATTCAACGGAAAATCTCCTCAAACTCAAAAAACAATTTTTTTCCCTAAAAATGGAATTGAAGATAAAATATTAGTAATAACTGTTGCTCCCCAAAAAAGATATTTGTCTTCAAGGTAAAACATACCCAATAAAAGCGGATCCTATAATTA
+
BC@@@?@>;:967888<<=;;77655889<<65*'''0111288776:9:<;:<;:::::;===<<;;<<>??A?@AC::99:555;>?B><:9(&'''3./??<<<<=>?AB????AA8000/030089<<;<<===<<;;:::998899:===22222<;;;::;;<:::::=?A<:44+***+9;;753/,----68<;<<>=<999:;0A<<;;?8>>;<>>>@==<;:::;;>>>@@?===:99:9:9:EBA>=;;::9::99999:<<;::99::;99:;:9899;;<=<=;::::988778:;;;;<<;98878:<<===?=<500001>=<:766679999*&&&((-..5::77))).78::986555887789;>?B>?<<<78<<<<;:8999::99999989891/*''''''&&&&'.///141050000:878899;<:99886687668899:87776688665557533200001333233
@788960ad-d3fa-4f17-a7aa-392e007f0361 runid=297e2e96384f20ba73500fe6b13f1f98666ec3bb sampleid=no_sample read=301 ch=375 start_time=2024-06-18T10:25:04Z model_version_id=dna_r10.4.1_e8.2_5khz_400bps_sup@v4.2.0 barcode=barcode24
AATTATCAGATCCGCTTTTATTGGGTATGTTTTACCTTTGAAGACAAATATCTTTTTGGGGAGCAACAGTTATTACTAATATTTTATCTTCAATTCCATTTTTAGGGAAAAAAATTGTTTTTTGAGTTTGAGGAAGATTTTCCGTTGATAATCCTACATTAAATCGATTTTTTTCTTTACATTTTTTAATACCTTTAATAATTTTAGCTATATCAATAATTCATTTATCTATTCTTCATGAAAAAGGCTCATCTAACCAAATAGGATCGAATTTCAAGAAGATAAAATCTATTTTAATAAAAGATTTTATCTTTTCTTGAATTTAATCCTCCTTGGTTAGATGAGCCACAAGAATAGATAAATGAATTATTGATATAGCTAAAATTATTAAAGGTATTAAAAAATGTAAAGAAAAAAATCGATTAGATGTAATCAACGGAAAATCTTCCTCAAACTCAAAAAACAATTTTTTTCCCTAAAAATGGAATTGAAGATAAAATATTAGTAATAACTGTTGTCCCAAAAGATATTTTGTTCAAGGTAAAACATACCCAATAAAAGCGGATCCTATAATTA
+
EM{{I{=766665/////4/9;<<>D{{{PNNOJH{{F>55GKO\{JOKINHH{QKMGAIJJ{[{{{{{HIO{HK{JHHM{M{{{{HLJ{RB@DBDEGCBNIGCHDFAK{{{{{{KLEH{S{L55455EFHGFHHGMEGEH{O??CHGH{DHIEIGGFJKKKHGG{FHIII{{{@>;::{EKEDH{IJGGJ{GMI{HK{{{{LO{KUKHHIHEG{F{WI{JJIGN{JEK{K{JDDGED{DI{GLLOGKJJJFDHKHDI:99800/,,&%%'&'+%%&&&)**3569A>FEDEFSIM{[J{GJ{I{{{JE{KKQRK:32.0E98C88?;;<,++++-9:;?>>321-,)'&&(,07<BDFEFFAIFHIFLJGGRBJHFHLN@66666:99;==@GC?CC:557{LJFHF{{J{C@OK{JN32222:=<:72(&&&&**25:;AIE@@BBDC866523<;;=>EJFFFEFMIH{_E?53---424BCJDHGCEIFMFGDLGAGJGHJIH{{{{HJK{{D43445::=><<:88A97///0=>=>==>BCFDFHEI;A4468ECD==98520003=BCC
@6e7ffa88-3cfc-47b6-b200-2de249982a95 runid=297e2e96384f20ba73500fe6b13f1f98666ec3bb sampleid=no_sample read=299 ch=375 start_time=2024-06-18T10:25:02Z model_version_id=dna_r10.4.1_e8.2_5khz_400bps_sup@v4.2.0 barcode=barcode24
AATTATAGGATCCGCTTTTATTGGGTATGTTTTACCTTGAAGACAAATATCTTTTTGGGGAGCAACAGTTATTACTAATATTTTATCTTCAATTCCATTTTTAGGGAAAAAAATTGTTTTTTGAGTTTGAGGAAGATTTTCCGTTGATAATCCTACATTAAATCGATTTTTTTCTTTACATTTTTTAATACCTTTAATAATTTTAGCTATATCAATAATTCATTTATCTATTCTTCATGAAAAAGGCTCATCTAACCAAATAGGATTAAATTCAAGAAAAGATAAAATCTATTTTAATAAAAGATTTATATTTAAAGATTTAATTTCTTTAATATTAATAGTAATATTTTATTGCTTAATATTATCATTTTTTATTGATTTTCATTTTAGAATAGCAAAGGAAAATTTTTTTCCAGCTGATCCTTTAAATACACCTTTACATATTAAACCTGAATGATACTTTATATTTGCTTACGCAATTTTACGATCTGTACCAA
+
LHNLIJGO{K{NGM{TKRT{{IKPMMMLH{O{KKFIKH{{PRJLKNMJLLMIKJ{ILWIKMKLU{IIHL{{KKJ{{{M{J{P{J{{F{{FIHIGHLFE{KLL>>>>H{{GL{{{{LNGNTKQ@=:;9315CFDCBA>;<:/?99;BEFIKGMLLMNHMHKNJTKJQ{FHHK{{PGHD>?GDGIDKLHJIDHHJOVK{MJUGII{?FGMEDCCCJE{{NHMLK{G{MQDBA??>??;::?BACFK{MLJIHLG{{RJEDA?5,389:<@=>68CCEFIFIDFLPHIHKKI{LJK{KOKKHIPG{NHHMJ{PJ{{LHSHKJKK{IKJ{IKZJCGGKKJFFECDCDEKIGJH{HKHJLQFDCDF{{GIHHLGIDCBA@ADEEHIG>=><:?)(((((*888;;BACKDGCBCBA4+*)))+4569=<422EDCGGJE???C>AH{J>???@GFECDDDBBBBBDEFEGECCEGDIFABEBCFDEG>:?<:;;>AABBABB
@98714a2c-205c-44b8-8f31-1815bd19d4c9 runid=297e2e96384f20ba73500fe6b13f1f98666ec3bb sampleid=no_sample read=2007 ch=374 start_time=2024-06-18T10:25:05Z model_version_id=dna_r10.4.1_e8.2_5khz_400bps_sup@v4.2.0 barcode=barcode24
TGGTACAGATGGTAAAATTGCGTAAGCAAATATAAAGTATCATTCAGGTTTAATATGTAAAGGTGTATTTAAAGGATCAGCTAAAAAAACTTTCCTTTGCTATTCTAAAATGAAAATCAATAAAAAATGATAATATTAAGCAATAAAATATTACTATTAATATTATTAAAGAAATTAAATCTTTAAATATAAATCTTTTATTAAAATAGATTTTATCTTTTCTTGAATTTAATCCTATTTGGTTAGATGAGCCTTTTTCATGAAGAATAGATAAATGAATTATTGATATAGCTAAAATTATTAAAGGTATTAAAAAATGTAAAGAAAAAAATCGATTTAATGTAGGATTATCAACGAAAATCTTCCTCAAACTCAAAAAACAATTTTTTTCCCTAAAAATGGAATTGAAGATAAAATATTAGTAATAACTGTTGCTCCCCAAAAAGAATTTGTCTTCAAGGTAAAACATACCCAATAAAAGCGGATCCTATAATTA
+
3+++)(****&%&&&67;?99:?@BBGEEKHIGGDFDJJN77777???>BDEHTCCAA@CCJK{JKDDEIF{{FHH{>=<<=)(((A@?<;;;232229=FBBCEGFEJJT<==<=41////GIKRHIHGIGFNKL{HJKJJGGFEGFCH{{KEFEEDMO{ILH?1.3458=1///0IHDFJGGE{{HG{HDGHCCEIKCMILGJ{EQKGGFFGFE<:;:<47833554<===G{GKLIGIHJLKPIKIKFIH{D?<;;HHDCDIEJOHJJIGEG:EGBCCDFDGI{HIFFFFDIFG{{GHD@>>?AA?A@=>?@LGP==../AFDCCA{{I<8888<KF{EG<=<<<@;;:==<1++,36320//1*)))%'$$$%&45589:AGHF{PED>4JHIHQHGCBABCCFE>===<9@E{GB<<>?>>?>>@@ACDCE;::96888?E=+(()88=>>?=<;;;=?@ABB@AAA@@@BA??5.???633333;;=<<=
@3acff75c-912d-468f-8c7e-0539b31cd0ad runid=297e2e96384f20ba73500fe6b13f1f98666ec3bb sampleid=no_sample read=1999 ch=374 start_time=2024-06-18T10:25:02Z model_version_id=dna_r10.4.1_e8.2_5khz_400bps_sup@v4.2.0 barcode=barcode24
CGCTTTTATTGGGTATGTTTTACCTTGAAGATAAATATCTTTTTGGGGAGCAACAGTTATTACTAATATTTTATCTTCAATTCCATTTTTAGGGAAAAAAATTGTTTTTTGAGTTAGAGAAACTTACCAGTTGATAATCCTACATTAAATCGATTTTTTTCTTTACATTTTTTAATACCTTTAATAATTTTAGCTATATCAATAATTCATTTATCTGTTCTTCATGAAAAAGGCTCATCTAACCAAATAGGATTAGAATTAGAAAAGATAAAATCTATTTTAATAAAAGATTTATATTTAAAGATTTAATTTCTTTAAATATAAATCTTTTATTAAAATAGATTTTTTATCTTTTCTTGAATTTAAATCTATTAGTTCCATGAGCCATTTTCATGAAGAACAGATAAATGAATTATTGATATAGCTAAAATTATTAAAGGTATTAAAAAATGTAAAGAAAAAAAATCGATTTAATGTAGGATTATCAACGGAAAATCTTTCCTCAAACTCAAAAACAATTTTTTTCCCTAAAAATGGAATTGAAGTCAATTGTTGATAAGCTCTTTCTGCCCAAAAAGATATTTATCTTCAAGGTAAACATACCCAATAAAAGCGA
+
HB@BCEIFFKFHHJGI{{JM{{HLFKDDT{JJ{JLK{{L{FEGOELHL{HIPTIJOIILHK{JKN{{{I{{NIKIJK{IHGILPG{SLKIOGMJEFKLRFDDDB@AAAF2'&&&&%%$$%%&$$%#$%%&&'(9FGKRQI{PI{{{MHMQ{OOMCKJ{{{HGD3--EFPLIM{I{HGLI{J{IK{{G{{{{{GRGJNI{{L{{FHIA?@<?C:J=>>===>HEGQM{G{K{VIM{JFJF{JOLSFDHII97665+)'''(&&''((',=ADDMGL{IJGHK{G{JIEDDEGHHJ{{{KHENI{LJGSJJML{J{KNHABAA?999;>@@?4/;;//999<>;;<4+*:11111139;;((=?>><>/*,0./220./,+(((.-...+++2.---01=???BHHO:=G8IFFHGJKNLIDGD00//..222FCCC==>;BFCCEBAFHGHHFFCAA==?;;;;<DD:66669KMGKGLGFHOGgH822211667JF000,*-0((((*+35678FD::::;N{{F=>7/<::=93****++../0'&&(&',++,,,''''(((+,(,)))().-/.+,,-4@EDYCH{@===<=,,,)6;:<<<:?=>>CDCA@=
@79e48ec1-a269-460d-868c-4963b12b9def runid=297e2e96384f20ba73500fe6b13f1f98666ec3bb sampleid=no_sample read=2264 ch=369 start_time=2024-06-18T10:25:03Z model_version_id=dna_r10.4.1_e8.2_5khz_400bps_sup@v4.2.0 barcode=barcode24
AATTATAGGATTCGCTTTTCTGGGTACTGTTTACCTTTGAAGACAAATATCTTTTTGGGGAGCAACAGTTATTACTAATATTTTATCTTCAATTCCATTTTTAGGGAAAAAAATTTGTTTTTTGAGTTTGAGGAAGATTTTCCGTTGATAATCCTACATTAAATCGATTTTTTTCTTTACATTTTTTAATACCTTTAATAATTTTAGCTATATCAATAATTCATTTATCTATTCTTCATGAAAAAGGCTCATCTAACCAAATAGGATTAAATTCAAGAAAAGATAAAATCTATTTTAATAAAAGATTTATATTTAAAGATTTAATTTCTTTGATATATTTAATAGTAATATTTTATTGCTTAATATTATCATTTTTATTGATTTTCATTTTAGAATAGCAAAGGAAAATTTTTTTCCAGCTGATCCTTTAAATACACCTTTACATATTAAACCTGAATGATACTTTATATTTGCTTACGCAATTTTACGATCTGTACCAA
+
*++@>=((((;/,))*-,.''((*7/('''..'35566*+?DJHJIJ{U{ENJNLMA@A@E{INLKHSHNMGIML{IFGG;7761<GCC@AB?@CFE=CGFMFDD@2;?>AEEFD+*28888<32222777HHRGK{{{JJHIBBBHK{KL{LI{L{LM]IKJE76667=@I{LD;876;97,(;>CCCDFFDLE;89HJJNNGLLJ{KILJFPG{KIHMHLS{OIKLN{MH{L{{MHHLNVJM{SK{RH{K{KPM{PIJNGLJNJGIJ;;;;:H{CE@><9=<9;>ACCEDBEGJIIIFGKMJ{LM{H{LJIVKLIJ{IGIBA=<:,+++'')*,1234126HFFKKFHHJ{{LHH{OKJM{JJH{IH{JHDGFEFIEAAAABJHTNLK{JKKKPIKHIJLKVG{I{{NJLN{{KIHFLJKIHKLIHE@CHEFNFFBA?<88>CCEGAAJHKK;::;;FGFBBBB@CCCCGDGFIHCFG?>==CD=>88767999<<GE
@5dc7daae-75c7-465d-9e3a-3f37722d0d66 runid=297e2e96384f20ba73500fe6b13f1f98666ec3bb sampleid=no_sample read=208 ch=368 start_time=2024-06-18T10:25:03Z model_version_id=dna_r10.4.1_e8.2_5khz_400bps_sup@v4.2.0 barcode=barcode24
TGGTACAGATCGTAAAATTGCGTAAGCAAATATAAAGTATCATTCAGGTTTAATATGTAAAGGTGTATTAAAGGATCAGCTGGAAAAAAATTTATTGCTATTCTAAAATGAAAATCAATAAAAAATGATAATATTAAGCAATAAAATATTACTATTAATATTAAAGAAATTAAATCTTTAAATATAAATCTTTTATTAAAATAGATTTTATCTTTTCTTGAATTTAATCCTATTTGGTTAGATGAGCCTTTTTCATGAAGAATAGATAAATGAATTATTGATATAGCTAAAATTATTAAAGGTATTAAAAAATGTAAAGAAAAAAATCGATTTAATGTAGGATTATCAACGGAAAATCTTCCTCAAACTCAAAAAACAATTTTTTTCCCTAAAAATGGAATTGAAGATAAAATATTAGTAATAACTGTTGCTCCCCAAAAAGATATTTGTCTTCAAGGTAAAACATACCCAACGACAAATATATAATTA
+
)((?ABQMIFLF{JEGN{{INIELHFHFGKFKIJJOMGLM;:9::F{IKIHK{{LILLIFHIKHGG<0,((.<CCBACBAC?>>CK{HEGHC611866CJDIFEHEIK{HGIII{LPLOIIHJIHJBCECCHGHOGJLJHFGAABNAMMJNEDEEDIKFJG{DCFBHNJJGHSLHPNJVJMKMIGFDHGFHLIIO{MFIUFGHFFECEC@E;>>=6265347EH{IGKLGJGFLJHJHECCBBAA{FEA>:988FFDGFJEEF?=>><<>9BA>??8AAH{NICCAAACGLHIJH{QEGGFGFHHEEDDEGKJ=9../8><BJK{{QA;<;;>EFDECCCDEEGGD)))))2336?://...88?@CCCDCBBAA@?>>ACMLQ{{BE=56???DC@@BAAB@BA@?@978::;86-,,,,;;:97///-'''''14=AAA??>>>>@?>>==>=><<<<>??>99+*)('&&%%&'('&&))**-+,6
@228f960e-ea71-44e8-b5fd-fd03bbc185f5 runid=297e2e96384f20ba73500fe6b13f1f98666ec3bb sampleid=no_sample read=174 ch=361 start_time=2024-06-18T10:25:04Z model_version_id=dna_r10.4.1_e8.2_5khz_400bps_sup@v4.2.0 barcode=barcode24
AATTATAGGATCCGCTTTTATTGGGTATGTTTTACCTTGAAGACAAATATCTTTTTGGGGAGCAACAGTTATTACTAATATTTTATCTTCAATTCCATTTTTAGGAAAAAAATTGTTTTTTGAGTTTGAGGAAGATTTTCCGTTGATAATCCTACATTAAATCGATTTTTTTCTTTACATTTTTTAATACCTTTAATAATTTTAGCTATATCAATAATTCATTTATCTATTTTCTCATGAAAAAGGCTCATCTAACCAAATAGGATTAAATTCAAGAAAAGATAAAATCTATTTTAATAAAAGATTTATATTTAAAGATTTAATTTCTTTAATATTAATAGTAATATTTTATTGCTTAATATTATCATTTTTTATTGATTTTCATTTTAGAATAGCAAAGGAAAATTTTTTTCCAGCTGATCCTTTAAATACACCTTTACATATTAAACCTGAATGATACTTTATATTTGTTTACGCAATTTTACGATCTGTACCAA
+
'DD?;;<<DMQAAAABJJIG<;;<<GKJNHQ{{KKJMHEFLFTKIGH{JHJGKOHMKGLIHI{GHKIFNII{JK{OI{MGQOIJK{IFNF77777{CECGIF997((8?HEGDGDDFDEBC77677>77{LFJ{KMHIDCG@?DINKIGKLM{L{KILHLKIP{IGJ{N{{NI{{701CIE{{NMEGCEGIGIPJIOQHGHJHKJGGFEIHHDDEEEFFI@DGF>{EFHEFG>;DDCCBOFIIJLJHJIPHHGHGRKH{{IHHHKHKKJHJMKKEGIFHJLGOGIKFDJGFGGIKHJHEEEHIHKILJ{JMKKJGJMHFGJGLLL{JFFA>>??BEEDHDEBBBDEFHLIIHIHNIHIJGGMFHHGGGGFGLMEA@>??DGHCDDEHHJGFGEBBBBAEEEFEHEGGQL{{{LI@@DEHCFJEGIJIGOECAAAB??E??ICDABBBEBDFA@@?>?@A-,,,,DA@ABC===<<<<<;=DFGDD>==;<===>>?>
@020fb40b-519c-46b9-a2b5-c56fc65bde6f runid=297e2e96384f20ba73500fe6b13f1f98666ec3bb sampleid=no_sample read=156 ch=354 start_time=2024-06-18T10:25:04Z model_version_id=dna_r10.4.1_e8.2_5khz_400bps_sup@v4.2.0 barcode=barcode24
AATTATAGGATCCGCTTTTATTGGGTATGTTTTACCTTGAAGACAAATATCTTTAGGACAACAGTTATTACTAATATTTTATCTTCAATTCCATTTTTAGGGAAAAAAATTGTTTTTTGAGTTTGAGGAAGATTTTCGTTGATAATCCTACGTTAATCAATTTTCTTACATTTTTTAATACCTTTAATAATTTTAGCTATATCAATAATTCATTTATCTATTCTTCATGAAAAAGGCTCATCTAACCAAATAGGATTAAATTCAAGAAAAGATAAAATCTATTTTAATAAAAGATTTATATTTAAAGATTTAATTTCTTTAATATTAATAGTGATATTTTATTGCTTAATATTATCATTTTTTATTGATTTTCATTTTAGAATAGCAAAGGAAAATTTTTTTCAGCTGATCCTTTAAATACACCTTTACATATTAAACCTGAATGATACTTTATATTTGCTTACGCAATTTTACGATCTGTACCAA
+
<<;<BBCFD{{H{EDBCDBAABABCEE{KPKMECJFEC>>===>54442200//%&&%%&''-/1345@I@>=>?FIA?GCCDBEFDHHIK{HAFJPJ=><<7C@LN{{PNIMKKRFD''''''',8:;<==99998,,,?CJJHOO{HMMEED53)())(('2766)*799::ABAEPEFFFII?CHCBBED10000EBBCBFEHHKHFHCEGDBG11001FFHFHKHGMHNGOHHKKFJHLIHGNS{JJH{IFDDCBCEE8=>>>BGHFEF8111BFOINGGJIH{EFGEFEHGJLEGDEID{{KIFEHCJHI{FFJEBDEHEEEEIFECCCCCCFKLHLKFGMIEGGD?>;;;>><<BAEDIFGFIJK{ID@FHGECBBCCED44444>=ABDBABCCC6444;DCJFFHME@BKBCE@@;<;>;=AIB@GGEIDDC<<<<<BBBB@@A@EDCCFECDC<;999;<ACDBA<<<<<BDCDEFC
@f31ba31e-2530-456b-bf18-7ead87454514 runid=297e2e96384f20ba73500fe6b13f1f98666ec3bb sampleid=no_sample read=152 ch=354 start_time=2024-06-18T10:25:02Z model_version_id=dna_r10.4.1_e8.2_5khz_400bps_sup@v4.2.0 barcode=barcode24
TGGTCTGCATCGTAAAATTGCGTAAGCAAATATCAAGTATCATTCAGGTTTAATATGTAAAGGTGTATTTAAAGGATCAGCTGGAAAAAAATTTTCCTTTGCTATTCTAAAATGAAAATCAATAAAAAATGATAATATTAAGCAATAAAATATTACTATTAATATTAAAGAAATTAAATCTTTAAATATAAATCTTTTATTAAAATAGATTTTATCTTTTCTTGAATTTAATCCTATTTGGTTAGATGAGCCTTTTTCATGAAGAATAGATAAATGAATTATTGATATAGCTAAAATTATTAAAGGTATTAAAAAATGTAAAGAAAAAAATCGATTTAATGTAGGATTATCAACGGAAAATCTTCCTCAAACTCAAAAAACAATTTTTTTCCCTAAAAATGGAATTGAAGATAAAATATTAGTAATAACTGTTGCTCCCAAAAGATATTTGTCTCCAAGGTAAAACATACCCAATAAAAGCGGATCCTATAATTA
+
=*)))))))*&(()-8GK{FNDEEKGGK{KIPM10000=@CBCWKJMIVJJIHPLJH{HSOIKOMLJHM{{{LL{HMH{IILK{NHJL{{{O{LGNWHI{CIK{RKJHK{{HIVIHLQUL{IKLEGLUM{J{GK{MJIKF{G{IFHIF{FHN{{JIKIJMIKILTLJFWJI{J{OJI{OKJN{PK{NM{MJIMK{HXM>>=<;>HBHHHFHL{KJFHGII/.-+,9DFGGG{KL{OJIM<:;;*))))6?@ACA@<:;CGFIEEHKHJG{JJLLKHIFFEJ{I{HTKIGI{LL{PL{{{HSRGK{GKGJIHSKIJSIFEDEGGIEAIK{{JECCBCGPNJJHHEFHPMMIG;;;;;GEHGKBA--,,224566C9999IGHFGHGGHQ{N{HG?DSJ{NFGECECDDDFDCCBA@6)A;=>??@FHDCDDEKJJBB;:8(BEDHJFGHOFJRHHFODEFEC{FGFLHKEFF?;<DEFEGDD>==<=@BBCBB@BA
@77ffb572-215f-4c27-b0a4-b7798a8ea5ca runid=297e2e96384f20ba73500fe6b13f1f98666ec3bb sampleid=no_sample read=288 ch=350 start_time=2024-06-18T10:25:06Z model_version_id=dna_r10.4.1_e8.2_5khz_400bps_sup@v4.2.0 barcode=barcode24
TGGTACAGATCGTAAAATTGCGTAAGCAAATATAAAGTATCATTCAGGTTTAATATGTAAAGGTGTATTTAAAGGATCAGCTGGAAAAAAATTTTCCTTTGCTATTCTAAAATGAAAATCAATAAAAAATGATAATATTAAGCAATAAAAATATTACTATTAATATTAAAGAAATTAAATCTTTAAATATAAATCTTTTATTAAAATAGATTTTATCTTTTCTTGAATTTAATCCTATTTGGTTAGATGAGCCTTTTTCATGAAGAATAGATAAATGAATTATTGATATAGCTAAAATTATTAATGGTATTAAAAAATGTAAAGAAAAAAATCGATTTAATGTAGGATTATCAACGGAAAATCTTCCTCAAACTCAAAAAACAATTTTTTTCCCTAAAAATGGAATTGAAGATAAAATATTAGTAATAACTGTTGCTCCCCAAAAAGATATTTGTCTTCAAGGTAAAACATACCCAATAAAGCGGATCCTCTAATTTA
+
<<;;<<<>>=;89998:::9856667>>?@@?=<<<<=>=>>@@@?@>=>>=?<;;;:;;;<;;:::<<><<=;<;<;;;;===<<==?>=<=>A@A;<>:;>=;;;<<??A@??>>??>>>=>==>>>=<;:::::::989:;<====>ABA@@@76666=;;989::=====<@?==<;;<<333334334:???@AAA@<:;;;;::;<<B@?=<=>B;;:9<===><<;::;<<=53488;:::967767:=BHC;:99:544>>:986675+++++=<==;;;9999:;::;;;;;;;:::88889;;;;<;;.)))*/:;=??AA@87777<<;><8876789;;:321,,--2:;:;/////99::;;::9999889:;?CFDEB@@<=<;;<;:888889888799:;<<:99864444677877887887782;;;><:999;<<<<<;55544577:;<<::::9121012++(''''''%%%%)/0-
@fbc840e1-121a-488b-a51a-e512efb84be6 runid=297e2e96384f20ba73500fe6b13f1f98666ec3bb sampleid=no_sample read=284 ch=350 start_time=2024-06-18T10:25:04Z model_version_id=dna_r10.4.1_e8.2_5khz_400bps_sup@v4.2.0 barcode=barcode24
TGGTACAGATCGTAAAATTGCGTAAGCAAATATAAAGTATCATTCAGGTTTAATATGTAAAGGTGTATTTAAAGGATCAGCTGGAAAAAAATTTATTGCTATTCTAAAATGAAGATCAATAAAAAATGATAATATTAAGCAATAAAATATTACTATTAATATTAAAGAAATTAAATCTTTAAATATAAATCTTTTATTAAAATAGATTTTATCTTTTCTTGAATTTAATCCTATTTGGTTAGATGAGCCTTTTCATGAAGAATAGATAAATGAATTATTGATATAGCTAAAATTATTAAAGGTATTAAAAAATGTAAAGAAAAAAATCGATTTAATGTAGGATTATCAACGGAAAATCTTCCTCAAACTCAAAAAACAATTTTTTTCCCTAAAAATGGAATTGAAGATAAAATATTAGTAATAACTGTTGCTCCCCAAAAAGATATTTGTCTTCAAGGTGGAGGGTGAGAGGACCCCCAATAAAAGCGGATCCTATAATTA
+
{FEK{KJICEA?@DDDDIIDBBCBAAAADEEFFJGH{JL{I{JLFGFLGEFHK{ECBCACGGJHIGHGGIGHHGGGG76666@FFFLH{{{FH{DNHHA@@@@DCCDDEKCEC@??>>AAACDBCBBBCD>>>>>?<<<@BCBAAAACAAAA@AA@@A@@@??@BBCDDCEFFEIGFHGDDGGEDB@@@?@ACGFFFEC@@A@@BBB@@>9A44444/0/.4=>>DDAB@????ABBACBA@@????@>>;8D<B@@@@@AB@@A@?@?@A??@?A?@A@???===>>AAAAAA>>>==>==;;;<88;:;6620..//==@DEDCB0****-45978322//7//.-,.-/335EDB@>=<<100002@>==<>><<>>?EHKGMB>66444BD@?>==;<<<=>=><0./?><<;::::::::;<<?<;;,+,,3;<<AA@>>>??A@???;:::::-'''&.+*++++/+++/223=<<====866657:;;<;;;<8
@6c385e6e-552a-4fe4-8df6-b0298fa91802 runid=297e2e96384f20ba73500fe6b13f1f98666ec3bb sampleid=no_sample read=142 ch=348 start_time=2024-06-18T10:25:05Z model_version_id=dna_r10.4.1_e8.2_5khz_400bps_sup@v4.2.0 barcode=barcode24
TGGTACAGATCGTAAAATTGCGTAAGCAAATATAAATTATCATTCAGGTTTAATATGTAGAGGTGTATTTAAAGGATCAGCTGGAAAAAAATTTTCCTTTGCTATTCTAAAATGAAAATAAATAAAAAATCATAATATTAAGCAATAAAATATTACTATTAATATTTAAAGAAATTAAATCTTTAAATATAAATCTTTTATTAAAATAGATTTTATCTTTTCTTGAATTTAATCCTATTTGGTTAGATGAGCCTTTTTCATGAAGAATAGATAAATGAATTATTGATATAGCTAAAATTATTAAAGGTATTAAAAAATGTAAAGAAAAAAATCGATTTAATGTAGGATTATCAACGGAAAATCTTCCTCAAACTCAAAAAACAATTTTTTTCCCTAAAAATGGAATTGAAGATAAAATATTAGTAATAACTGTTGCTCCCCAAAAAGATATTTGTCTTCAAGGTAAAACATACCCAATAAAAGCGGATCCTATAATTA
+
{{{HJMHAA@)))));F{KECGIFGHGGIFF:822211111=EECDFECBJCFGBGEFQGKII{K{LP{JJ{HGKS{E<7777@ADFR{{{FHOVC<53456E{INJIMKHMOH{EIMT'''''61*(((()))***,3..CBBFCGFGLFJ{HFDABBCLIGKIL3..B@HK{MJM{J{{G{{{{{{{{{HMJMH{ORKJNLGKGIG{JJH{{D{L{I{HKRG=>KIL{KGKI{MKFHHFENOGHP{{HH{{JTK{{KHHKI{IU{JMGH{LIRGJ{PMGLFWRKLUKHJGRDINO{KKGFGHJN{IMKSJJK{{{{O{HJKMKMFN{{{TLJMIH{LF{HJ?>><=EFELHKIJXEK{M{J{RH<<766777DHDFH{{MHFMGLHM{{RRD=FKGGEBCEDFHMKLJJFEMEM{OIFQHGEGGUGKIKII{KJJCC=,)+++JFHVG{JMMLEHD?@{I{{BBAAI{MFHFHFIHHFGIGLHGL{FINHGGFHGE
@82a99b97-263f-4598-8a5f-3b607e424048 runid=297e2e96384f20ba73500fe6b13f1f98666ec3bb sampleid=no_sample read=138 ch=348 start_time=2024-06-18T10:25:03Z model_version_id=dna_r10.4.1_e8.2_5khz_400bps_sup@v4.2.0 barcode=barcode24
AATTATAGGATCCGCTTTTATTGGGTATGTTTTACCTTGAAGACAAATATCTTTTTGGGGGAGCAACAGTTATTACTAATATTTTATCTTCAATTCCATTTTTAGGGTAAAAATTGTTTTTTAGTTTGAGAAAGTATCCAGTTGATAATCCTACATTAAATCGATTTTTTTCTTTACATTTTTTAATACCTTTAATAATTTTAGCTATATCAATAATTCATTTATCTATTCTTCATGAAAAAGGCTCATCTAACCAAATAGGATTAAATTCAAGAAAAGATAAAATCTATTTTAATAAAAGATTTATATTTAAAGATTTAATTTCTTTAATATTAATAGTAATATTTTATTAAAATAGATTTTTTATCTTTTCTTGAATTTAATCCTATTTGGTTAGATGAGCCTTTTTCATGAAGAATAGATAAATGAATTATTGATATAGCTAAAATTATTAAAGGTATTAAAAAATGTAAAGAAAAAAATCGATTTAATGTAGGATTATCAACGGAAAATCTGTCAAACTCAAAAAACAATTTTTTACCCTAAAATCGAAAATGAAAGTAGAAAATATTAGTAATAACTGTTGTTCCCAAAAAGATATTTGTCTTCAAGGTAAAACATACCCAATAAAAGCAGATATTATAATTA
+
653334344>>HHIGH{><<=GHFFG{JGGJO{K{GIJ??GFD@<99:;><:;67756899<:77767799:BGEGCFFE{{IIHKH\{{LEFF{{F@@BV{P;<<<;=>>BF@?>>>AAAB+)))-'('&&''.&&&&&&'''?CAEGILGGGIQJKLO{JIFFV{{R{JACE@5FKJMFGM{IC4,,,,,A::DF{GJ{HDFFHHFJFIJ{{I{GOGMHFHIHIPGIFG{HGCFMDESH{M{{KOHUHJGFFA@@C>=:99;;?;:99332246788;=<<FGFILGHLLIJ{MHKKLGLMLIHIFBCC>??>AD?==AJH{NMLIBCHMJPHIKN{{JMLLLINGJ{IDEG{O{HII:400;;>9::9;?@A;<CPLUN{{LIHFBA>;879113323577755H{MGFFGDC@AABFGDH{JPGHM{EFIEF====7)))))?JNGKB?@=>.>@776/))-ACBBB?BC@A;9JI{{IE<;;;=II{NHADGCGKKHIGDCEHID{P>85-*)))0234//00IKDAAA@@JFF@==?-555:B*****68-,+''(,,-...@HDGABHKFCGC<<8671))()*,488EDKGDLJ{G{{KFEPMFGKDI{PVJ{{MF{C{BBIDKGF:6111''''(BGMK
@d07945bb-5fb5-4f09-8095-d6cb68068fe1 runid=297e2e96384f20ba73500fe6b13f1f98666ec3bb sampleid=no_sample read=378 ch=344 start_time=2024-06-18T10:25:05Z model_version_id=dna_r10.4.1_e8.2_5khz_400bps_sup@v4.2.0 barcode=barcode24
ATGGATCCACTTATTGGGTATGTTTTACCTTGAAGACAAATATCTTTTTGGGGAGCAACAGTTATTACTAATATTTTATCTTCAATTCCATTTTTGGGAAAAAAATTGTTTTTTGAGTTTGAGGAAGATTTTCCGTTGATAATCCTACATTAAATCGATTTTTTTCTTTACATTTTTTAATACCTTTAATAATTTTAGCTATATCAATAATTCATTTATCTATTCTTCATGAAAAAGGCTCATCTAACCAAATAGGATTAAATTCAAGAAAAGATAAAATCTATTTTAATAAAAGATTTATATTTAAAGATTTAATTTCTTTAATATTAATAGTAATATTTTATTGCTTCATATTATCATTTTTTATTGATTTAGTTTTAGAATAGCAAAGGAAAATTTTTTTCCAGCTGATCCTTTAAATACACCTTTACATATTAAACCTGAATGATACTTTATATTTGCTTACGCAATTTTACGATCTGTACCAA
+
44+++,21//12+,310121122345566561155443333222234786754532111111223433332333355111111233323566787//./46:;:86632455:941////,1533333333030)(++.10//011322111111.++,,.79;<<984012211259752111001,421112796332100100122222234565644434456769754435442235665556666655322111233556667667744334563333335210/022055666522222553223345446689::8643332231111125679876..73'''''....33468:;:8854332344566844442332356878:89999<<::6443432221247576443441*),(&&'&&&,-2021...,,00**)((((*015446763..../676,*))))/1001133
@4dd9acfa-1a53-490f-893e-ac5f7b67efdc runid=297e2e96384f20ba73500fe6b13f1f98666ec3bb sampleid=no_sample read=3421 ch=271 start_time=2024-06-18T10:25:02Z model_version_id=dna_r10.4.1_e8.2_5khz_400bps_sup@v4.2.0 barcode=barcode24
AATTATAGGATCCGCTTTTATTGGGTATGTTACCCTTTTTTGAAGACAAATATCTTTTTGGGGAGCAACAGTTACTTCTAATATTTTATCTTGAATTTTATTTTTAGGGAAAAGAATTGTTTTTTAGTTGAGGAAGATTTTCCGTGGATAATCCTACATTAAATCGATTTTTTCCTTTACATTTTTAATACCTTTAATAATTTTAGCTATATAAATATAAATTCATTTATCTATTCTTCATGAAAAAGGCTACATGTAACAAAATAGGATTAGATTAGAAAAGATAAAATCTACTTTTAATAAAAGATTTATATTTAAAGATTTAATTTCTTTAATATTAATAGTAATATTTTATTGCTTAATATTACTATTATCATTTTTTATTGATTTTCATTTTAGAATAGCAAAGGAAAATTTTTTTCCAGCTGATCCTTTAAATACACCTTTACATATTAAACCTGAATGATACTTTATATTTCTCTACGCAATTTTACGATCTGTACCAA
+
JIG{OJRKM{KKINIGMKTGGH<;;:;<754))/0+++**++4567B;8==>B::8889....<?=;;;2222.)))&(('().106..---)'''(*((((),..5???GPOKKTH{NJH{PS{E9:;11CCCHGHDCFFCB:::;;<<FDFCG>=>>G==GFEFNF>@AAD:988;-2@@BEGG{LHMGHJ{{LHKDEOEH@33321003*)))*-)(+')''&&'(*****+;=CBBJDDEBPJHD><52++('&'''&&('))))),*)(()('((..+2<==CBB871)((()-221131.6762++9;;><=FKJFH@<=IHFFHEEGIGHEDDBGCBBCBFEFGNNG{HB:85112-++***--/678EFECGJ{GIJHFHFGJNW{G@:9CDBA@==?BAACCEEDG8677=@53./<>====;<=423D@@BBA?--7--@CFBCDBCDDEEEEDABB@?@AACNEAA6-,**+,-9:;@DIMLEGCF@??@@CCCF
@d8fc52b0-6376-4fce-bc48-90d8beed826b runid=297e2e96384f20ba73500fe6b13f1f98666ec3bb sampleid=no_sample read=928 ch=264 start_time=2024-06-18T10:25:06Z model_version_id=dna_r10.4.1_e8.2_5khz_400bps_sup@v4.2.0 barcode=barcode24
TGGTACAGATCGTAAAATTGCGTAAGCAAATATAAAGTATCATTCAGGTTTAATATGTAAAGGTGTATTTAAAGGATCAGCTAAAAAATTTTCCTTTGCTATTCTAAAATGAAAATCAATAAAAAATGATAATATTAAGCAATAAAATATTACTATTAATATTAAAAGAAATTAAATCTTTAAATATAAATCTTTTATTTGATTGATTCTATTTTTCTTGAATTTAATCCTATTTGGTTAGATGAGCCTTTTCATGAAGAATAGATAAAATGAATTATTGATATAGCTAAGAAAATTATTAAAGGTATTAAAAAATGTAAAGAAAAAAATCGATTTAATGTCAGGATTATCAACGGAAAATTTTCCTCAAACCCAAAAAACAATCTTTTTCCCTAAAAATGGAATTGAAGATAAAATATTAGTAATAACTGTTCTTCCCCAAAAGATATTTGTCTTTCAAGGTGGAACATAGCCCCAATAAAAGCGGATCCTATAATTA
+
@==?GJGJBB@@@BDS{Q{MLI{LIGSHHK{{JGJJK{RJ{FKG=====G{{JKH{FDECD{{LQ{N{{Q{{HEHLE?7777*((.8;;;=EADCBB?D[KLHFJCCDDHHF{KT{J{JLF{OML{N{H{KMIHJ{IK{{;;;;<H>9KC@<<CGFGIEJJ{H;55340000700;9---+*--.EG??<:<DCDC<<=-+**(&&'(%%%$%&&**?B@ABCDNDDG3333=<,''('&&&'2278::-*7...../799954454425-11112FGC6677K><;<50(')).2-(()../@ED@?74439;::55333?A9855VM{74444767;;;+))))-489==7753334D@9999:BAILJGNQDEGA@@=993&&&'.2++++278EGHCADDCC::88:;99976<:7'''''+/...,,*%%%$&()'+5692))).)(())),(&&&&&&&&&&%)&%&&&'(+9ABEC?GEFDGBCBA@A@@A?
@559ea576-cc40-4988-b0a0-c76397511d20 runid=297e2e96384f20ba73500fe6b13f1f98666ec3bb sampleid=no_sample read=226 ch=262 start_time=2024-06-18T10:25:04Z model_version_id=dna_r10.4.1_e8.2_5khz_400bps_sup@v4.2.0 barcode=barcode24
AATTATAGGATCCGCTTTTATTGGGTATGTTTTACCTTGAAGACAAATATCTTTTTGGGGAGCAACAGTTATTACTAATATTTTATCTTCAATTCCATTTTTAGGGAAAAAAATTGTTTTTTGAGTTTGAGGAAGATTTTCCGTTGATAATCCTACATTAAATCGATTTTTTTCTTTACATTTTAATACCTTTAATAATTTTAGCTATATCAATAATTCATTTATCTATTCTTCATGAAAAAGGCTCATCTAACCAAATAGGATTAAATTCAAGAAAAGATAAAATCTATTTTAATAAAAGATTTATATTTAAAGATTTAATTTCTTTAATATTAATAGTAATATTTTATTGCTTAATATTATCGTTTTTTATTGATTTTCATTTTAGAATAGCAAAGGAAAATTTTTTTCCAGCTGATCCTTTAAATACACCTTTACATATTAAACCTGAATGATACTTTATATTTGCTTACGCAATTTTACGATCTACCAA
+
<<<JGE9889KI{BAAB<98+++++<F{JLMQ{K{HCG**?ADDAA@@GKAHFHPJBKEG{VXCCB?@BBBBKLLLEHFL{{{H{IJ{KIFFMIMKJEGI{{@<<<<@NGM{J.,,,,==K{ECABBC?@QJJ{L{HDMDAC;<<@J{K{{R{{K{N{MJI{VHGJK{{{{{M@@B=11//+'00FHH{{K{IC{MJNM{X{P{D@@@@FHBCBC{{HILISMCEEFFCDDGFEEGBBDDGLKG{KI_HGKPIFIM{{IKRJ{HK{{{M{{{IH{{{{NL{J{P{LUJC><,,,,,/@GJMNP{JMI?<<<;?FEJGH{M{L{KWM{MGH{K{{GQJ{KEGKHHGM{{SRORLHFP{LN{YI^GK{JHQ{{IX{K{NLLJO{NEH=;HIIBBEEF{L{{G{{UGHAAA@@@=>=>EEFFHWF{{H{EGDB@@@..6()<===?>?FLJLBCDAAGDDCEDD@MIEIJEEHJCAA@?ABE{{JF?>=:922/--
@8d9186f5-1458-4294-aefd-f746aaee12fe runid=297e2e96384f20ba73500fe6b13f1f98666ec3bb sampleid=no_sample read=224 ch=262 start_time=2024-06-18T10:25:02Z model_version_id=dna_r10.4.1_e8.2_5khz_400bps_sup@v4.2.0 barcode=barcode24
AATTATAGGATCCGCTTTTATTGGGTATGTTTTACCTTTGAAGACAAATATCTTTTTGGGGAGCAAACGATTATTACTAATATTTATCTTCAATTCCATTTTTAGGGAAAAAAATTGTTTTTTGAGTTTGAGGAAGATTTTCCGTTGATAATCCTACATTAAATCGATTTTTTCTTTACATTTTTTAATACCTTTAATAATTTTAGCTATATCAATAATTCATTTATCTATTCTTCATGAAAAAGGCTCATCTAACCAAATAGGATTAAATTCAAGAAAAGATAAAATCTATTTTAATAAAAGATTTATATTTAAAGATTTAATTTCTTTAATATTAATAGTAATATTTTATTGCTTAATATTATCATTTTTTATTGATTTTCATTTTAGAATAGCAAAGGAAAATTTTTTTCCAGCTGATCCTTTAAATCACCTTTACATATTAAACCTGAATGATACTTTATATTTGCTTACGCAATTTTACGATCTGTACCAA
+
IOKSGGEHHMIHJKIKF@<000001:X{KHJL{HG;<7,((6BEIHN{{P{LKKLVJ5445E4100-++,,,-2A@@@ABFGIIL(????556LIN{OJPM{{{KHQH{{{{{{{PEACBCHO----.201RGHJNJK@ELK{CBFJ{IIJHN{JK{{ISK{L{{{{IE{L{R>>=4.1457;B{{QMI{J{{{{{TJIKI{{V{K{NOOI{FLHJGKMJ88888GF{{{G{OQIGIG{GKJ{{{M{JMP{{GKIH{I{J{OEHDF;/..*,((&&&&;<=>@>=>;:5332240.////432BDCDAHJG{W{{{KK{NKN{HL{HJ{{{{{LI{GIFHFFDCDE{FI{{H{H{{J{FGEFDF{IH\{J{{{HJ{JMJQA+))))**09<<@?=<=BDFFDDPLJFFIH{QKKBCDK{L{DG?;;5;84,,,,7//.//@=====>FGG44444CDDCDAB3HCABCCFFJCB@A@ABDD;6B@@@@@@@@CCED
@de74df9b-16ed-4518-bb69-1e2c4fc01987 runid=297e2e96384f20ba73500fe6b13f1f98666ec3bb sampleid=no_sample read=168 ch=258 start_time=2024-06-18T10:25:06Z model_version_id=dna_r10.4.1_e8.2_5khz_400bps_sup@v4.2.0 barcode=barcode24
TGGTACAGATCGTAAAATTGCGTAAGCAAATATAAAGTATCATTCAGGTTTAATATGTAAAGGTGTATTTAAAGGATCAGCTGGAAAAAAATTTTCCTTTGCTATTCTAAAATGAAAATCAATAAAAAATGATAATATTAAGCAATAAAATATTACTATTAATATTAAAGAAATTAAATCTTTAATATTAATAGTAATATTTTATTGCTTAATATTATCATTTTTTATTGATTTTTCATTTTAGAATAGCAAAGGAAAATTTTTTTCCAGCTGATCCTTTAAATACACCTTTACATATTAAACCTGAATGATACTTTATATTTGCTTACGCAATTTTACGATCTGTACCAA
+
FKK{{L{{CCACAHJ{F{I?????CCEFDEG{NKNYIIL{KIHOI{I{J{{SOLJ{G{P{{IN{O{L{{{S{MM{{REC===>BACGJR{R{M{HOJGDFGGQKHL{{VMH{THJI{M{B?@@AGJIKIKFGGGHHIGGEJJFFLEHJ{II{{{M{K{{{{IKHPKCDDGIOMLK{QLLHDEC==>>EJ<<<<;;;>CD{JIIGHLDF{[HHPMH{HJ{{HHT{{{L{H`EDDHC@00000H>?=AC9889::>{GGL{[{{FIQG>9..38410/555??C{IJHHLJJGB9;A<<<<DHDEK{BCDIF{GKHGCD@GB?@.-,,,,-CDEHNG{HEB?>?++++6@ACD
@3ca0083b-81e2-47dc-bc03-8e95bc348475 runid=297e2e96384f20ba73500fe6b13f1f98666ec3bb sampleid=no_sample read=164 ch=258 start_time=2024-06-18T10:25:04Z model_version_id=dna_r10.4.1_e8.2_5khz_400bps_sup@v4.2.0 barcode=barcode24
AATTATAGGATCCGCTTTTATTGGGTATGTTTTACCTTGAAGACAAATATCTTTTTGGGGAGCAACAGTTATTACTAATATTTTATCTTCAATTCCATTTTTAGGGAAAAAAATTGTTTTTTGAGTTTGAGGAAGATTTTTCGTTGATAATCCTACATTAAATCGATTTTTTTCTTTACATTTTTTAATACCTTTAATAATTTTAGCTATGTCAATAATTCATTTATCTATTCTTCATGAAAAAGGCTCATCTAACCAAATAGGATTAAATTCAAGAAAAGATAAAAATATTGAATAAAAGATTTATATTTAAAGATTTAATTTCTTTAATATTAATAGTAATATTTTATTGCTTAATATTATCATTTTTTATTGATTTTCATTTTAGAATAGCAAAGGAAAATTTTTTTCCAGCTGATCCTTAAATCACCTTTACATATTAAACCTGAATGATACTTTATATTTGCTTACGCAATTTTACGATCTGTACCAA
+
:;::87888987433448?=7776698999::;<<<<<<==;::9999999:<=BBA?>==:9877656679:::::77777;>=9888:987778:;;<=@=::9:>@AD?>=<;;;:=??65555989=<<;;;;;:==2***/0165556798777778833334;@CDA>98625899:<A?<:86767:=;;97778:?>=:888788889866667::;;<:9877778:788767675534578888999::;9863333..2-.55555677752111476234)''''65655667997667787443457898433336:8767766533334688;=<::87777765556677788:==;8875666;<98765(55533444578989989::<=<<<;8767666667887655568++2++4777777766777664444456899776789877400002:;<<60000189::999
@4dd2ff2e-da69-4d05-9373-d5e15d957785 runid=297e2e96384f20ba73500fe6b13f1f98666ec3bb sampleid=no_sample read=162 ch=258 start_time=2024-06-18T10:25:02Z model_version_id=dna_r10.4.1_e8.2_5khz_400bps_sup@v4.2.0 barcode=barcode24
TGGTACAGATCGTAAAATTGCGTAAGCAAATATAAAGTATCATTCAGGTTTAATATGTAAAGGTGTATTTAAAGGATCAGCTAAAAAATTTTCCTTTGCTATTCTAAAATGAAAATCAATAAAAAATGATAATATTAAGCAATAAAATATTACTATTAATATTAAAGAAATTAAATCTTTAAATATAAATCTTTTATTAAAATAGATTTTATCTTTTCTTGAATTTAATCCTATTTGGTTAGATGAGCCTTTTTCATGAAGAATAGATAAATGAATTATTGATATAGCTAAAATTATTAAAGGTATTAAAAAATGTAAAGAAAAAAATCGATTTAATGTAGGATTATCAACGGAAAATTTTCCTCAAACTCAAAAAACAATTTTTTTCCCTAAAAATGGGATTGAAGATAAAATATTAGTAATAACTGTTGCTCCCGAAAAGATATTTGTCCTCAAGGTAAAACATACCCAATAAAAGCGGATCCTATAATTA
+
N@?FBBEFIHFCDGH{M{{JJ{PKFIGNIKZOPMU{MOL{LSJIHHIMIJ{NLLIIHI{GL{{PIKKKI{?>:14110,'''&&&'922110++*+,19JJ{NM{QFEFFFIIOIMIGGFDGF>>@@LHDF{FK{KFEHLNHKGcKCC{IQHCAFBBLHPM{HGEC:>EF@KIK{LNNKIG{Y{J{GB@)97889;CI@A@@>@?@A@@4+GIHEH{CDD>?{{G{JNHEFI/////:PJNGK{H{{OI::{NMJIH{{GC@AACDD{HEGEFOIGJVSGISOSHKIKGIRTOTJF11111LHKGJFHJRIN{KGEFDFFHDDNK{{OGFCDDIM{{XH{HGOJJF{FJEEDLIFH{H<<<=={K{PIQKIGEIFEFG{J{HNJL{MD@7/DFHG{{G{{IIHHEFHFKJFJOJM{JDBACFEJDBDBBEGGI755+***8GH??@JFFGJFJFKDJFF???>CIH>?<50666FFLFG?==<<?@AEFHDEF
@efe38a28-4e1e-4051-ba35-074524cfcc66 runid=297e2e96384f20ba73500fe6b13f1f98666ec3bb sampleid=no_sample read=538 ch=256 start_time=2024-06-18T10:25:05Z model_version_id=dna_r10.4.1_e8.2_5khz_400bps_sup@v4.2.0 barcode=barcode24
AATTATAGGATCCGCTTTTATTGGGTATGTTTTACCTTTGAAGACAAATATCTTTTTGGGGAGCAACAGTTATTACTAATATTTTATCTTCAATTCCATTTTTAGGGAAAAAAATTGTTTTTTGAGCTTGAGGGAAAAATATCCAGTTGATAATCCTACATTAAATCGATTTTTTTCTTACATTTTTTAATACCTTTAATAATTTTAGCTATATCAATAATTCATTTATCTATTCTTTCATGAAAAAGGCTCATCTAACCAAATAGGATTAAATTAGAAAGATAAAATCTATTTTAATAAAAGATTTATATTTAAAGATTTAATTTCTTTAATATTAATAGTAATATTTTATTGCTTAATATTATCATTTTTTATTGATTTTTTTCATTTTAGAATAGCAAAGGAAAATTTTTTTCCAGCTGATCCTTAAATACACCTTTACATATTAAACCTGAATGATACTTTATATTTGCTTACGCAATTTTACGATCTGTACAA
+
2452-.,--.///+*++*+++21139888777899:9:-((:9898999888974?A=<:8:7666555566789999766668;866689743321--.7:;:5557:=<=:988899::>:-,,+++))***&',((((('&'((),56543355787777787411113>A?@932''''*/23988976556:8;98667:<<;;:998876676566679:;;<::::81/0/+-55556687755577777788889886666710//4--..0+2323968//-,,/0468888976777898778788655668:7798:;;;:9876766754445789;><<<977.*))())()34345:;>=:;;<>?5044=<;;;;<<7665455567:::::9::<=@@@?=778:99:;;:3''---.--,++,)+.....1139:98876555668999987789::995222239;<<6////0:::876
@16a46608-531c-49d9-99b3-10e4fbca9da9 runid=297e2e96384f20ba73500fe6b13f1f98666ec3bb sampleid=no_sample read=526 ch=256 start_time=2024-06-18T10:25:03Z model_version_id=dna_r10.4.1_e8.2_5khz_400bps_sup@v4.2.0 barcode=barcode24
TGGTACAGATCGTAAAATTGCGTAAGCAAATATAAAGTATCATTCAGGTTTAATATGTAAAGGTGTATTTAAAGGATCAGCTGGAAAAAAATTTTCCTTTGCTATTCTAAAATGAAAATCAATAAAAAATGATAATATTAAGCAATAAAATATTACTATTAATATTAAAGAAATTAAATCTTTAAATATAAATCTTTTATTAAACCTGAATGATACTTTATATTTGCTTACGCAATTTTACGATCTGTACCAA
+
:43433444-,,2337::;8766666:::;<;;;;;;;;;<=>>;::::;<;?7566679:;:987776789<3><<97445555=??@<;;99189116..4433::::<>A;:8899,,,,,789<?><;8777788988888999:;:965666;;;;98766678::99:<7776****)04577434788;=@A;;99;:;<9887667789:;<<<;:;;;;:9422224:<=<7,,,,-3333377
@69f6d663-8564-4b65-a7b2-a4f1b1be5224 runid=297e2e96384f20ba73500fe6b13f1f98666ec3bb sampleid=no_sample read=668 ch=251 start_time=2024-06-18T10:25:04Z model_version_id=dna_r10.4.1_e8.2_5khz_400bps_sup@v4.2.0 barcode=barcode24
AATTATAGGATCCGCTTTTATTGGGTATGTTTTACCTTGAAGACAAATATCTTTTTGGGGAGCAACAGTTATTACTAATATTTTATCTTCAATTCCATTTTTAGGGAAAAAGATTGTTTTTTGAGTTTGAGGAAGATTTTCCGTTGATAATCCTACATTAAATCGATTTTTTTCTTTACATTTTTTAATACCTTTAATAATTTTAGCTATATCAATAATTCGTTTATCTATTCTTCATGAAAAAGGCTCATCTAACCAAATAGGATTAAATTCAAGAAGAGATAAATGAATTATTGATATAGCTAAAATTATTAAAGGTATTAAAAAATGGATTAAATGTAGGATATGTTCCTCAAACTCAAAAACAATCTTTTTCCCTAAAAATGGAATTGAAGATAAAATATTAGTAATAACTGTTGCTCCCCAAAAAGATATTTGTCTTCAAGGTAAAAGTACCCCAATAAAAGCGGATCCTATAATTA
+
{RIKI{GJLMLJMEFHKI{PEJIMJ{LQX{IN{LMKRFFEBBFKI{I\KLHHIDMKBCBBJHEGF{KKYNJGLLKLNIOILKKRE{H{JKL{QIMWMGMHK{H{FEDMHF{JDBD6977;<=32222723GJIHMO`JKQHM=?{GKOGIJIJJNHO{X{HJJFFE{FGI{{{HBFGE{D{IFFFNHIGIHN{PGEEGJGBFFPJKFGLML{HFKGDHGE,+++++,+)))*DLJHPGEHG{GI{JGJJIN{VGL{GJNIMG{LHMIKLFFM<=<<<:9:GJM@CA>:::::;=GHHQMKHJFHILKILKC?<>??CEPDDDCB>49:7,+(()(()'()'%%%$$#$$$$$&+-./++21114DDCDEABABBE>>72899'&'%%&&&)&&&340003CCAB<+,??@AEGLHKJJHHIBBA>;B?DNKF<;<CGDEFEFFFFFDA633+))))+/.(045:=@?E321010--.2=AFF
@8b31992d-336d-4d91-879b-f3e6e0dd92d0 runid=297e2e96384f20ba73500fe6b13f1f98666ec3bb sampleid=no_sample read=165 ch=250 start_time=2024-06-18T10:25:02Z model_version_id=dna_r10.4.1_e8.2_5khz_400bps_sup@v4.2.0 barcode=barcode24
AATTATCAGATCCGCTTTTATTGGGTATGTTTTACCTTTGAAGACAAATATCTTTTTGGGGAGCAACAGTTATTACTAATATTTTATCTTCAATTCCATTTTTAGGGAAAAAAATTGTTTTTTCAGTTTGAGGAAGATTTTCCGTTGATAATCCTACATTAAATTGATTTTTTTCTTTACATTTTTTAATACCTTTAATAATTTTAGCTATATCAATAATTCATTTATCTATTCTTCATGAAAAAGGCTCATCTAACCAAATAGGATTAAATTCAAGAAAAGATAAAATCTATTTTAATATTAAAAGATTTATATTTAGACTTAATTTCTTTAATTTTTCTAGTAATATTTTATTGCTTAATATTATCATTTTTTATTGATTTTCATTTTAGAATAGATAAATGAATTATTGATATAGCTAAAATTATTAAAGGTATAAAAATGTAAAGAAAAAATCGATTTAATGTAGGATTATCAACGGAAAATCTTTATTCAACTCAAAAAACAATTTTTTTCCTAAAAATGGAATTGAAGATAAAATATTCATAATAACTGTTGCTCCCCGAGAATTTGTCTTCAAGGTAAAACATACCCAATAAAAGCAGATACCTATAATTAA
+
333A@@/////27..1117244445@FLKDGGHED@985():?AOFNFFGFFE{E>:;{KFFIJHEEBDFECGJF>6545;=AEC>CBAC@>?>?AFGEGNH{:999=DJIGFGEE@@DCBA>*((((.)+77897611136955:=@GFDDCCDCDCCDBDDG21101JI{{J?=<9-.ABCGHMIMKFHFEDCC99A@A@CGHFEFDDB@@A<<<<?DEEDCLJFJHEE?@?@?CBDDCKFT{FHHEIEFCB<;;<----/ACAAEA=;78++*),-..-3323>>ABCGAACA?@?-,)((())''&'(())*,)&%$%%'(17;1////69<=?C11100?@DCHFHFFHHKDGFCBB@@ABAECCEINM{?88889@DC/.////7889ABBCABCD@EJEEEGHHEHEFCBB@BB@BEEGB@;422121//124?CB@???>=@@?::::(''''/.//377779ACCCB>=<;<>@CBB3220**0//1((01113@A>0----444<5/()78;?C0000///.24,**+,7:<<;*&&&&&8;>?BABCBA?@?8,*'''4469;86667?AA@?@?ABC??@@??D?>>>?>?,+++)))))-++-0*)
@5290c8ca-8858-465b-a3c1-b86d2e1c955c runid=297e2e96384f20ba73500fe6b13f1f98666ec3bb sampleid=no_sample read=450 ch=245 start_time=2024-06-18T10:25:04Z model_version_id=dna_r10.4.1_e8.2_5khz_400bps_sup@v4.2.0 barcode=barcode24
TGGTACAGATCGTAAAATTGCGTAAGCAAATATAAAGTATCATTCAGGTTTAATATGTAAAGGTGTATTTAAAGGATCGCTTGGAAAAAAATTTTCCTTTGCTATTCTAAAATGAAAATCAATAAAAATGATAATATTAAGCAATAAAATATTACTATTAATATTAAAGAAATTAAATCTTTAAATATAAATCTTTTATTAAAATAGATTTATCTTTTCTTGAATTTAATCCTATTTGGTTAGATGAGCCTTTTTCATGAAGAATAGATAAATGAATTATTGATATAGCTAAAATTATTAAAGGTATTAAAAAATGTAGAAGAAAAAAATCGATTTAATGTAGGATTATCAACGGAAAATCTTCCTCAAACTCAAAAAACAATTTTTTTCCCTAAAAATGGAATTGAAGATAAAATATTAGTAATAACTGTTGCTCCCCAAAAAGATATTTGTCTTCAAGGTAAAACATACCCAATAAAAGCGGATCCTATAATTA
+
'''(I{II?C>=??@{HGTGHIGRIIRQFFB<:998:;997555'&&&&)2-.55:::89:=EH??>?=?5564310+''''&&'/..0<:66777B@?@78H{GG7765,))((*+1-<9999>?CED??@>>FBFLI{KKKEIIMMIJNL{{IOGIIIHJDDB>==>E55556AA@9975/1:?CDCEEAGNN{EPINFDC@A@66649+=6<==54=3***99:GFMJH{KRGMFEFE;-+++,,,,,-----1?AQHMN{LHGEGH{IGFGIKK{GDCGEG{E>>>6---.800===<JHHJFFB@@EHK{?<722334=8?=JHJB@AAAEKKSPHIGJKIIHG:::::BCFGK{H{74445HRYJIMDKDHFEEDGCCCIK{{EB99///KJKCCDEHLJHLHJKGGH{I{{JOJKHIGG{{LVPK{IKGGGDA{HF{JKII{HHKGJOIGIIMHFHGLLJJQG{ND?CGGHFGHGDCCAACBDBBCBAB
@3e665632-c7f2-4315-bbc3-0cd232014f8f runid=297e2e96384f20ba73500fe6b13f1f98666ec3bb sampleid=no_sample read=448 ch=245 start_time=2024-06-18T10:25:02Z model_version_id=dna_r10.4.1_e8.2_5khz_400bps_sup@v4.2.0 barcode=barcode24
AATTATAGGATCCACTTATTGGGTATGTTTGACCTTTGAAGACAAATATCTTTTGGGGAGCAACAGTTATTACTAATATTTTATCTTCAATTCCATTTTTAGGGAAAAAAATTGTTTTTTGAGTTTGAGGAAGATTTTCCGTTGATAATCCTACATTAAATCGATTTTTTTCTTTACATTTTTTAATACCTTTAATAATTTTAGCTATATCAATAATTCATTTATCTATTCTTCATGAAAAAGGCTCATATAACCAAATAGGATTAAATTCAAGAAAAGATAAAATCTATTTTAATAAAAGATTTTATCTTTTCTTAATCCTATTCGTTAGATGAGCCTTTTTAGATGAAGAATAGATAAATGAATTATTGATATAGCTAAAATTATTAAAGGTATTAAAAAATGTAAAGAAAAAAATCGATTTAATGTAGGATTATCAACGGAAAATCTTCCTCAACTCAAAAACAATTTTTTTCCCTAAAAATGGAATTGAAGATAAAATATTAGTAATAACTGTTGCTTCCCGAGAAAAAGATATTTGTCTTCAAGGTCAAACATACCCAATAAAAGCGGATCATTA
+
444??@;332245449::<IDECDJFGHHTECCBAE0))@CBE>>>>@H6541/.144BFIJGEDCBFDIH;:;;955556MD{{GGABBACGI{AAIHPDHKHDJJ{{{{IHUMLOL{MKHG{QGIFKJQNILLNHJJ{GEEPKG{OGHKHKJJPGLIJPIPEUDJLM{ODGDF;HJNG{I{{RIEGKHEHJKKIHFEEFFHHGLKJFFEIITIMGHH{LJNJ{NHL{JKOO98878??>=??;<<98++**,=BCDFCBA@?@@BBCFDD@?@CFFHKHM{NPGJIDAA>?4442012B<982'&*.0000//0((;<>>=B@933311BC@ABA>;7/,;7889<<<=>=<<<AA;;;;:DCDEFHKFB@B@@===<<@AGF>:8555@GA>@?8543;AA?=::;@ACGHGHGNF64445FPIH@A?ABKPHP333..@CBFGI>>=2.-,+,((,*+*+BA?<<=?{H{{<51+8:;=LGHEDCFCDEDCBC@:E??FFB.....0000001)&%%%$&)'++))*.?CGCCGDHGFDCA<///@@:11104665590>//@@A=;,,,,.010/
@155dc1b5-f84c-48d1-98dc-2864e87304ef runid=297e2e96384f20ba73500fe6b13f1f98666ec3bb sampleid=no_sample read=158 ch=242 start_time=2024-06-18T10:25:03Z model_version_id=dna_r10.4.1_e8.2_5khz_400bps_sup@v4.2.0 barcode=barcode24
TGGTACAGATCGTAAAATTGCGTAAGCAAATATAAAGTATCATTCAGGTTTAATATGTAAAGGTGTATTTAAAGGATCAGCTGGAAAAAAATTTTCCTTTGCTATTCTAAAATGAAAATCAATAAAAAATGATAATATTAAGCAATAAAATATTACTATTAATATTAAAGAAATTAAATCTTTAAATATAAATCTTTTATTAGAATAGATTTTATCTTTTCTTGAATTTAATCCTATTTGGTTAGATGAGCCTTTTCATGAAGAATAGATAAATGAATTATTGATATAGCTAAAATTATTAAAGGTATTAAAAAATGTAAAGAAAAAAATCGATTTAATGTAGGATTATCAACGGAAAATCTTCCTCAAACTCAAAAAACAATTTTTTTCCCTAAAAATGGAATTGAAGATAAAATATTAGTAATAACTGTTGCTCCCCAAAAAGATATTTGTCTTCAAGGTAAAACATACCCAATAAAAGCGGATCCTATAATTA
+
AA?>>>=<;:733344<<<9856667<<<>><;;;:;;;;<;::::;87777<:988889;;8876699:;;<:77778:9:;989;:C?=11111;77645;:8889:<<=>:::9<<98877889::9998877888887888999:::98888887787676678988899>>@@@==;<7;>;988789::<=>=::989;;;88899?>FCDFFB:65..3227??JDDFDJL@?=?@KIK{MFHPGFEI{@GOIKKHK{HFBBD:999,+++,EDHFGILGKI{GHHKK{{L{{OOLINJLJJJPK{MFB@><<=GHGBJR{{IICDCDEPL{J{DDC,+++,:==??FEINNOMG;876222228BABHJ{N{JIEL{L{{UL{N@ALI{R{FECDGEGLIECDEDLJOR{LHEECDDDEDEDCFH{H===0*+++FHGHIGH{INHGEGEFEFFEGGEEKDCGGEABCCGKICD?>>==?@A@?>>>@
@82f01380-f162-4e2d-a39d-41d56989b085 runid=297e2e96384f20ba73500fe6b13f1f98666ec3bb sampleid=no_sample read=176 ch=233 start_time=2024-06-18T10:25:05Z model_version_id=dna_r10.4.1_e8.2_5khz_400bps_sup@v4.2.0 barcode=barcode24
AATTATAGGATCCGCTTTTATTGGGTATGTTTTACCTTGAAGACAAATATCTTTTTGGGGAGCAACTAACAGTTATTACTAATATTTTATCTTCAATTCCATTTTTAGGGAAAAAAATTGTTTTTTGAGTTTGAGGAAAATTTTCCGTTGATAATCCTACATTAAATCGATTTTTTTCTTTACATTTTTAATACCTTTAATAATTTTAGCTATATCAATAATTCATTTATCTATTCTTCATGAAAAAGGCTCATCTAACCAAATAGGATTAATTCAAGAAAAGATAAAATCTATTTTAATAAAAGATTTATATTTAAAGATTTAATTTCTTTAATATTAATAGTAATATTTTATTGCTTAATATTATCATTTTTTATTGATTTTCATTTTAGAATAGCAAAGGAAAATTTTTTTCCAGCTGATCCTTTAAATACACTCTTACATATTAAACCTGAATGATACTTATATTTGCTTACGCAATTTTACGATCTGTACCAA
+
:8765610///22++,,+***0//266999:;;9==<<99<;:::::::::;<?DF87659::9:9-+**+++++68776766666:=<:9990////-----,....1669ABDB>==;;<<654.----0,./.))&'&&')++*++,,1448889988988888533334>?@CA=<911-++*+0063,++++86686444764444655456787555569998766677778979887::;:744467777898999775344446..657665577555589:877789;;86655765668987666798332337988:9:;:9976555445433334789<:89888533336.,,,33457;:97767899:8;;:;<=65543445678989<;;;;;==>=;00555456678977875544)))+*+.3334467544000//10)&&&%&.236666720----289::5000017786666
@f81f80fc-10e1-4b2d-83ad-b9c931bfbd96 runid=297e2e96384f20ba73500fe6b13f1f98666ec3bb sampleid=no_sample read=174 ch=233 start_time=2024-06-18T10:25:03Z model_version_id=dna_r10.4.1_e8.2_5khz_400bps_sup@v4.2.0 barcode=barcode24
AATTTGCTTGTGGTTCCGCTTCTTGGGTATGTTTTACCTTGAGGACAAATATCTTTTTGGGGAGCAACAGTTATTACTAATATTTTATCTTCAATTCCATTTTTAGGGAAAAAAATTGTTTTTCGAGTTTGAGGAAGATTTTCCGTTGATAATCCTACATTAAATGGATTTTTTTCTTTTACATTTTAATACCTTTAATAATTTTAGCTATATCAATAATTCATTTATCTATTCTTCATGAAAAAGGCTCATCTAACCAAATAGGATTAAATTCAAGAAAAGATAAAATCTATTTTAATAAAAGATTTATATTTAAAGATTTAATTTCTTTAATATTAATAGTAATATTTTATTGCTTAATATTATCATTTTTTATTGATTTTCATTTTAGAATAGCAAAGGAAAATTTTTTCCAGCTGATCCTTTAAATACACCTTTACATATTAAACCTGAATGATACTTTATATTTGCTTACGCAATTTTACGATCTGTACCAA
+
''''('&&&$%$$#$$$%')'&&'%%*?@BADB?7**))*&&'(*69:;IK{JHFEA<>S{JGGKIHFG{{H{{HHFHMKSE{KI{HDT{F?<==>EHIJIKIIDDE?:?CABICBC>@=644-))))+//3449::9999=6<999EM{{NIGNGLGNMJIGHD/////=<<<@0//..-3<CEE{LJMIKIOSKJJ{JGEII{M{LKKKIGG\HLKGJJIGKLNMRIKI{HG{PPDDIHGJHJGFEGEIGH{JFJLSKPIEEEGLIC<;;;<HCDEDDFGDEBADCKEGBBBBDEFB@@@DDCCDJLJJEEF@GIHHFGHIH{LFMHDD0BAAAACBEBACAABCMFE6499999DDCDB@A@ABECGDGIFGFGGFGCFJHMHKI{KEEDCBAABCCFGFFIEKKDHLC@A89EE>=</,((**0>>=>>>>??A?AABBBA@AA?==0//02>?@ACCB>?4343102558::::<BCED>6665533354//
@a3f4a427-d79f-4aa7-b598-fddb25664de6 runid=297e2e96384f20ba73500fe6b13f1f98666ec3bb sampleid=no_sample read=172 ch=233 start_time=2024-06-18T10:25:02Z model_version_id=dna_r10.4.1_e8.2_5khz_400bps_sup@v4.2.0 barcode=barcode24
AATTATAGGATCCACTTTATTGGGTATGTTTTACCTTGAAGACAAATATCTTTTTGGGGAGCAACAGTTATTACTAATATTTTATCTTCAATTCCATTTTTAGGGAAAAAAATTGTTTTTTGAGTTTGAGGAAGATTTTCCCATTAATAATGCTACATTAAATCGATTTTTTTCTTTACATTTTTTAATACCTTTAATAATTTTAGCTATATCAATAATTCATTTATCTATTCTTCATGAAAAAGGCTCATCTAACCAAATAGGATTAAATTCAAGAAAAGATAAAATCTATTTTAATAAAAGATTTATATTTAAAGATTTAATTTCTTTAATATTAATAGTAATATTTTATTGCTTAATATTATCATTTTTTATTGATTTTCATTTTAGAATAGCAAAGGAAAATTTTTTTCCAGCTGATCCTTAAATACGCCTTTACATATTAAACCTGAATGATACTTTATATTTGCTTACGCAATTTTACGATCTGTACCAA
+
ABCC@A00001))''(,.-1644559:8732222?FC@@CCFDA??>000000000<<<DCCA@A@@?@@@ABBCEBBBCDHIHGDBCCA????@AACG{O989.*-344/..08;;>?ES=;:::=<=CCAA?=:9760/*&&&%$%&(,,0002DGEEEGDA>>>?@RN{{B774/=ABBB{Z{HGECECFE{LGB@??AC>==<<?>=>>9999;B97777>:@====<888/--++...:::66,,,,,111==>@@@?>?>><5555.-----;;;<=>ABDF>>=<<>=:=<:::>>>>>???=====@?;::5,((@@=:<<=9:>=;;;::<===<<<>>@ECDCA@@=....1+))*11127><<;<=>?ABJEGCCBDDAB@=;;;:;<<<<=A@DBA@@ABAF?>?A@@B?>@?410'55**)('**477??>?AA===<<=;;;<<<<===@>>=>=?>>=:66668=?BA3.------.669=
@d6f376ec-aa01-4ed7-bfdd-1a858dd8cb91 runid=297e2e96384f20ba73500fe6b13f1f98666ec3bb sampleid=no_sample read=1516 ch=195 start_time=2024-06-18T10:25:04Z model_version_id=dna_r10.4.1_e8.2_5khz_400bps_sup@v4.2.0 barcode=barcode24
AATTATAGGATCCGCTTTTATTGGGTATGTTTTACCTTGAAGACAAATATCTTTTTGGGGAGCAACAGTTATTACTAATATTTTATCTTCAATTATTAGGGAAAAAAATTGTTTTTTGAGTTTGAGGAAGATTTTCCGTTGATAATCCTACATTAAATCGATTTTTTTCTTTTACATTTTTTAATACCTTTAATAATTTAGCTATATCAATAATTCATTTATCTATTCTTCATGAAAAAGGCTCATCTAACCAAATAGGATTAATTAAGAAAAGATAAAATCTATTTTAATAAAAGATTTATATTTAAAGATTTAATTTCTTTAATATTAATAGTAATATTTTATTGCTTAATATTATCATTTTTTATTGATTTTCATTTTAGAATAGCAAAGGAAAATTTTTTTCCAGCTGATCCTTTAAATACACCTTTACATATTAAACCTGAATGATACTTTATATTTGCTTACGCAATTTTACGATCTGTACCAA
+
TJHNN{PH{FYcKMTLT{{GIKHGH{H{J{MRNGTGJHMGK{{Q{JLKJ{H{HJ{MHHTJJJIR{K{KH{KLSNH{{{OKTOO{K{{O{E@<66,+(''455@IPJFDB@ABAEHLKFFEGEFEAABJJKRLWIM{B:9:N{NQGOJMMQIHHMK{{{{\{M{K{{{{GN=82(7=>>@9:JJKGFLFDG<23300//-),''''(?DDF{HEFB==>=?<====<=CCB@@BAENH{K{MLIJNGKS{UKHGM{I>??==@2133-***3:9:;788FFIIEJLJLFKJLFJK{K{IO{I{NNH{HJJMGJJLNHZN{H{{NHPIOLOJIKGIOEIUHLIHJY{MBBFEEGILMLHMILLER{{{HGFKGH{{<:FC@?CBHGJFDCCEEEIHEJJIMIFGFF{F@777DDEK0000;8:DDJEBA@DDEDIKEGDEGEGJEFCBBAABCCCCCCDGDFDGGJMID@>>>?AF{GHC:999:?AC@@AA
@e3f4b0e5-dee0-4e17-bf6f-dabe453ceafa runid=297e2e96384f20ba73500fe6b13f1f98666ec3bb sampleid=no_sample read=166 ch=232 start_time=2024-06-18T10:25:04Z model_version_id=dna_r10.4.1_e8.2_5khz_400bps_sup@v4.2.0 barcode=barcode24
TGGTACAGATCGTAAAATTGCGTAAGCAAATATAAAGTATCATTCAGGTTTAATATGTAAAGGTGTATTTAAAGGATCGGCTGGAAAAAATTTTCCTTTGCTGTTCTAAAATGAAAATAAATAAATGATAATATTAAGCAATAAAATATTACTATTAATATTAAAGAAATTAAATCTTTAAATATAAATCTTTTATTAAAATAGATTTTATCTTTTCTTGAATTTAATCCTATTTGGTTAGATGAGCCTTTTTCATGAAGAGAATAGATAAATGAATTATTGATATAGCTAAAATTATTAAAGGTATTAAAAAATGTAAAGAAAAAAATCGATTTAATGTAGGATTATCAACGGAAAATCTTCCTAAACTCAAAAAACAATTTTTTTCCCTAAAAATGGAATTGAAGATAAAATATTAGTAATAACTGTTGCTCCCCAAAAAGATATTTGTCTTCAAGGTAAAACATACCCAATAAAAGCAGTGCTGATTTA
+
DAACEFNGKFFIIEEJGHOAA@@@HF{IFN{I{JP{H{KK{RKLCDCDFJ{KMIJILKGI{M{IHPPIOJI{{G{G{KKIFOF8557MJJFDCC=;66@34DGGK;::89;CAABEGF((((*+++CCE??>>>>;;;DCCBCGE?;{{KGCDEDCH{{MI{PGIJLMLI{FP{{{{MIL{{PIKIGKIKMJP{JI{MI{IHGHIGEG{I{CDAB@=EE@AGCEJFEOPQ{HKJGCDKG/...//12;?@BDDDIGGE@>B922HFGEFCHHCGDGEHFFHHJHHFIIJJTUSK{KHITS{LGLRC55556EJGGIMBBCFLHHJ{{{HICCCBEHYJKMFGHHNHGHJIFHCEHDE{PLQJFA?''''1999GJN{LJGEIH{L{LGDE7FGLGDEBBDDEJEFE>====F{COJG==??AADCEBKFHD310001(BDJHI{HG77777JHLDEGEFFGGGEFEFAA=2,-201/-,.,,,,+*&%%&''
@997e4bfc-9959-49ec-9693-9ea760aa4c2c runid=297e2e96384f20ba73500fe6b13f1f98666ec3bb sampleid=no_sample read=274 ch=158 start_time=2024-06-18T10:25:02Z model_version_id=dna_r10.4.1_e8.2_5khz_400bps_sup@v4.2.0 barcode=barcode24
AATTATAGGATCCACTTATTGGGTATGTTTTACCTTGAAGACAAATATCTTTTTGGGGAGCAACAGTTATTACTAATATCTTATCTTCAATTCCATTTTTAGGGAAAAAAATTGTTTTTTGAGTTTATTTCAAGTTTTCCGTTGATAATCCTACATTAAATCGATTTTTTTTCTTTACATTTTTTAATACCTTTAATAATTTTAGCTATATCAATAATTCATTTATCTATTCTTCATGAAAAAGGCTCATCTAACCAAATAGGATTAAATTCAAGAAAGGATCAAAATCTATTTTAATAAAAGATTTATATTTAAAGATTTAATTTCTTTAATATTAATAGTAATATTTTATTGCTTAATATTATCATTTTTTATTGATTTTCATTTTAGAATAGCAAAGGAAAATTTTTTTCCAGCTGATCCTTTAAATACACTTACGTATTAAACCTGAATGATACTTTATATTTGCTTACGCAATTTTACGATCTGTACCAA
+
::;:87-,,-145++,,++;99>BDGIJBCA66532+,7::;3333>A@@ADA@?CD>:DA@@@BEDBFED?>>=<>;-+*))*.<=;;@ABBC@A@CCG;6653114=CHOH@@ECEHF1.--,,'&&&$%%%%'*.24378;=EEGHFGCBDEEEGHFD911113?<BBC89:94>@@@AFHFIKD??>>@DGJLCCBBDIHMHCB@>=5,,,,-0.+,,,-1111111226*)))))**B@@>>??@A@A@@AAACA?>=>>???@@A<;99764)+))'(())8:9432347>?==>?@?<;;:95,,,,,5<;:::<=@@A>>>=65988899::::<;;;==BDB@A=<==<==<<<==?@?ACCHHA@?;;CGDC;<;:::44448778898::;;><@??AADCDA;;<<<=?AACCE@>@@@@>>--*+--,,-04;===:::99:;;<<<=<<:99:89988844456=>@?85544766777=<
@9e84d567-b287-4dac-85bc-d34d5283fd3e runid=297e2e96384f20ba73500fe6b13f1f98666ec3bb sampleid=no_sample read=1542 ch=195 start_time=2024-06-18T10:25:06Z model_version_id=dna_r10.4.1_e8.2_5khz_400bps_sup@v4.2.0 barcode=barcode24
TAATTATAGGATCCGCTTTTATTGGGTATGTTTTACCTTGAAGACAAAATATGTTGGGGAGCAACAGTTATTACTAATATTTTATCTTCAATTCCATTTTTAGGGAAAAAAATTGTTTTTTGAGTTTGAGGAAGATTTTCCGTTGATAATCCTACATTAAATCGATTTTTTTCTTTACATTTTTTAATACCTTTAATAATTTTAGCTATATCAATAATTCATTTATCTATTCTTCATGAAAAAGGCTCATCTAACCAAATAGGATTAAATTCAAGAAAAGATAAAATCTATTTTAATAAAAGATTTATATTTAAAGATTTAATTTCTTTAATATTAATAGTAATATTTTATTGCTTAATATTATCATTTTTTATTGATTTTCATTTTAGAATAGCAAAGGAAAATTTTTTTCCAGCTGATCCTTTAAATACACCTTTACATATTAAACCTGAATGATACTTTATATTTGCTTACGCAATTTTACGATCTGTACCAA
+
-''(CJEGOJQ{L{{{{KIKU{JJKLHLLLIK{{MGOHPFHJ:;;92200/..-0,,IGTGKK{PQJGGKKJQJ{MM{PLIHI{NHFJH{PJHN{IKKG{MJG{FJIQMK{MJMHGMK{{{I{GEGGEFMIZ{LJJJK{IHBBDN{KNIGF{I{KJ{H{{V{KDKKH{IK{HJ@>:89;::9:9HII{{HLT{{P{G{{HK{KKLGMFGKEDDCBBEJCEB?E{G{JTLGNGJC>>>@AFOJNNL{PMKKL{MHLLHI{Q{OGILIHPK{{JLFFKGGIFJGHGHNHHIHGLK{NJFOKGGO{HJJM{MIKIM{{L{J{<77GIJH{JHIKMGJK{G{FMHHDKFJKQ{J{J{KIJKG{NJLKNIIC:FB@@////78;?/*11111/7>?BBCDEFEOMHHMJGLK{{{NHGEEJN{ENIIXK{JS{JGLHH200103<{FJIHQLLHJKIFECEEGFMHFBGOCGLN@?@?@GEFELH{{GPDAAABFG{FEEF
@fa852cff-47d5-4885-b170-dd6acba61203 runid=297e2e96384f20ba73500fe6b13f1f98666ec3bb sampleid=no_sample read=146 ch=113 start_time=2024-06-18T10:25:04Z model_version_id=dna_r10.4.1_e8.2_5khz_400bps_sup@v4.2.0 barcode=barcode24
AATTATAGGATCCGCTTTTATTGGGTATGTTTTACCTTGAAGACAAATATCTTTTTGGGGAGCAACAGTTATTACTAATATTTTATCTTCAATTCCATTTTTAGGGAAAAAAATTGTTTTTTGAGTTTGAGGAAGATTTTCCGTTGATAATCCTACATTAAATCGATTTTTTTCTTTACATTTTTTAATACCTTTAATAATTTTAGCTATATCAATAATTCATTTATCTATTCTTCATGAAAAAGGCTCATCTAACCAAATAGGATTAAATTCAAGAAAAGATAAAATCTATTTTAATAAAAGATTTATATTTAAAGATTTAATTTCTTTAATATTAATAGTAATATTTTATTGCTTAATATTATCATTTTTTATTGATTTCATTTTAGAATAGCAAAGGAAAATTTTTTAGCTGATCCTTTAAATACACCTTTACATATTAAACCTGAATGATACTTTATATTTGCTTACGCAATTTTACGATCTGTACCAA
+
AACAHK[PFJPJ{OIKMNQONFGDINKKMSGJHHIHVG?>{{KKFIIKOHJG85LKCCCBNOJKI{JJGPNIIKHZNLJNJJH{Q{GJJHJJ{L{MHCLIKH@BAA=RK{P{P{IHNKG{M{KQJJIOI{HFLRJH{KLIKNBABJI{KNKOJL^{{{II{IEBAAABFGP{PFABA<HL{{H{{{TMLI{KKQ{HHN{GN{{MNIKJOYJL@@?@>=??<<<<<HO{TLK{I{IFEJDEFGHJJGKIOJ{KI{H{R{K{GP{KKU{KFGDPA?<<;;:874323C@DFKDCCFDGPM{JMJMRKMNIKKNLHML{LOGN{IP{HNJKK{NKLPK{KJHMGHIcM{KJMQJJLHLGJIJ{ONKHOH{HNF{{{FKFL{@C;(IFGIHB{JFGJGII{G{JFHGGNDABAB@ACC{EKJGWMGHJGJK{LJ622623EDHEJEGQJFGDEDEDEIK86666IMFJHHJH{DB?@?@BFHHFA@<@=>>>>DEHC
@c35f9aca-81c7-4803-bc5a-fd56f23a9c6f runid=297e2e96384f20ba73500fe6b13f1f98666ec3bb sampleid=no_sample read=236 ch=207 start_time=2024-06-18T10:25:02Z model_version_id=dna_r10.4.1_e8.2_5khz_400bps_sup@v4.2.0 barcode=barcode24
TGGTACAGATCGTAAAATTGCGTAAGCAAATATAAAGTATCATTCAGTTTTAATATGTCAAGGTATATTAAAGGATCAGCTGGAAAAAATTTTCCTTTGCTATTCTAAAATGAAAATCAATAAAAAATGATAATATTAAGCAATAAAATATTACTATTAATATTAAAGAAATTAAATCTTTAAATATAAATCTTTTATTAAAATAGATTTTATCTTTTCTTGAATTTAATCCTATTTGGTTAGATGAGCCTTTTTCATGAAGAATAGATAAATGAATTATTGATATAGCTAAAATTATTAAAGGTATTAAAAAATGTAAAGAAAAAATGGATTTAATGTAGGATTATAAACGGAAAATCTTCCTCAAACTCAAAAAACAATTTTTTTCCCTAAAATTGAATGAAGATAAAATATTAGTAATAACTGTTGCTCCCCAAAAAGATATTTGTCTTCAAGGTAAAACATACCCAATAAAAGCGGATCCTATTCATGG
+
43334457983.---,///**)))-.444543111112111///)))(())((*'''&$%%%%,'&&&(--3121223345.-,--.44100/23000+,542233456683332453333232343211111112221122335566766664443354443444514-0,-11124456566321100011359844212333211229854334:9997655575432224567765542221111111354444322111442233355556556564333233335545554444453322345667877300/.,.+,-001***++.+/0./(((('('''))&)++,169540..--0566677788875200047989998333/22*(((&%))133335576330/011122333232233344////673222345233338778744345433333454565543+++*+,+)))%&'%$
@5e3829f4-a9ef-41d3-82b8-97bbff1fb868 runid=297e2e96384f20ba73500fe6b13f1f98666ec3bb sampleid=no_sample read=2216 ch=205 start_time=2024-06-18T10:25:06Z model_version_id=dna_r10.4.1_e8.2_5khz_400bps_sup@v4.2.0 barcode=barcode24
TGGTACAGATCGTAAAATTGCGTAAGCAGATATTAGTCATTAGGGTTAATATGTAAAGGCGTATTTAAAGGATCAGCTGGAAAAAAATTTTCCTTTGCTATTCTAAAATGAAAATCAATAAAAAATGATAATATTAAGCAATAAAATATTACTATTAATATTAAAGAAATTAAATCTTTAAATATCAAACTCTTTATTAAATGATTTATTAGTATGAATTTAATCCTATTTGGTTAGATGAGCCTTTTTCATGAAGAATAGATAAATGAATTATTGATATAGCTAAAATTATTAAAGGTACTAAAAAATGTAAAGAAAAAAATCGATTTAATGTAGGATTATCAACGGAAAATCTTCCTCAAACTCAAAAAACAATTTTTTTCCCTAAAAATGGAATTGAAGATAAAATATTAGTAATAACTGTTGCTCCCCAAAAAGATATTTGTCTTCAAGGTAAAACATACCCAATAAAAGCGGATCCTATAATTA
+
6FP{J{{HOJLQ{{GSMG{IEGFIEAB,)))**+(''&&&(&'(''(&%&&&'))++2NGNPIJN{N{HGMKRGPGTJFHDKCDEE{FFB7AF88811H????@AHHIKJFJMI{GI{{JHJN{{IKHLKJNK{KMIIHNOLMR{{JSIHJEFEIFGGDAA;777@B{GGMJIIMKMKGEG=9:?'&&&%%$$%('*.4448000..*('$$$$%&&'*,-00{HIM{FMIKIMLL{KIP{HGHKIRM{MJFI{OIJO{ML{TF{H{KHI{HJJFGKGM{Q{KHNMKIKKH{JNFJPJJ@0---.J{M{M{==>A`JE{N{{LGDEEFMGJGK{HPPKMVI{I{I{HGNSJN{{KHKN{NOGGIGC@A@@{{NLFFHF{P{{KHF9BJM{{OIIPHKHILK55555I{GHIKNMGLQVP{ILL{{JKIC>:<:{IINLON{{H{NIK{{J{KMHJHYIN{KIKG{KHLNEGPIJNGGWEGIFJ{IHVII
@2d720b37-5f29-4477-92b7-8adfd6c1c5fb runid=297e2e96384f20ba73500fe6b13f1f98666ec3bb sampleid=no_sample read=197 ch=204 start_time=2024-06-18T10:25:05Z model_version_id=dna_r10.4.1_e8.2_5khz_400bps_sup@v4.2.0 barcode=barcode24
AATTATAGGATCCGCTTTTATTGGGTATGTTTTACCCTTGAAGACAAATATCTTTTTGGGGAGCAACAGTTATTACTAATATTTTATCTTCAATTCCATTTTTAGGGAAAAAAATTGTTTTTTGAGTTCAAGTTTTTCCGTTGATAATCCTACATTAAATCGATTTTTTCTTTACATTTTTTAATACCTTTAATAATTTTAGCTATATCAATAATTCATTTATCTCTACTTTTCCATGAAAAAGGCTCATCTAACCAAATAGGATTAGATTAGAAAGATAAAATCTATTTTAATAAAAGATTTATATTTAAAGATTTAATTTCTTTAATATTAATAGTAATATTTTATTGCTTAATATTATCATTTTTTATTGATTTTCATTTTAGAATAGCAAAGGAAAATTTTTCTCCAGCTGATCCTTTAGATACACCTTTACATCTGTTCTTTTAAACCAATGGAATGATACTTTATATTTGCTTACGCAATTTTAAGATATATACAA
+
433311111210.,,--0652322122222344443/+3))54444444444554;<8875743332222222432221222246/..--'''%%*(&&')*98553278;=86667676697.-,./&&'&&''')*-))))**1000113444433320....08996/02..56678;;84210013666431226997532210322221112245502+*''%%%%&)')&',-024975334456666755554)((''(+&&&)*++*-+12223565666678964333432334554344577433337655758998643333333222234678;;9998898544334455568;>=:7765566989888995431112245665566778<=3/.337774322234.**((''+*)(((&()-'()((&&'&'%'&%$###$%$%&)11/...//2455665555543000032/)&&%%&&&''&'
@aba54010-8fa8-4b93-b87e-cc8289021b5c runid=297e2e96384f20ba73500fe6b13f1f98666ec3bb sampleid=no_sample read=2790 ch=200 start_time=2024-06-18T10:25:03Z model_version_id=dna_r10.4.1_e8.2_5khz_400bps_sup@v4.2.0 barcode=barcode24
CGTATTAGGATCCGCTTTTATTGGGTATGTTTTACCTTGAAGACAAATATCTTTTTGGGGAGCAACAGTTATTACTAATATTTTATCTTCAATTCCATTTTTAGGGAAAAAAATTGTTTTTTCATTTTGAGGAAGATTTTCCGTTGATAATCCTACATTAAATCGATTTTTTACATTTTTTAATACCTTTAATAATTTTAGTTATATCAATCATGCGTTTGCTTCTACTCTTCATGAAAAAGGCTCATCTAACCAAATAGGATTAAATTCAAGAAAAGATAAAATCTATTTTAATAAAAGATTTATATTTAAAGATTAATTTCTTTAATATTAATAGTAATATTTTATTGCTTAATATTATCATTTTTTATTGATTTTCATTTTAGAGTAGCAAAGGAAAATTTTTTTCCAGCTGATCCTTTAAATACACCTTTACATATTAAACCTGAATGATACTTTATATTTGCTTACGCAATTTTACGATCTGTACCAA
+
>>=>DMHQFL{MFGFJKKNHFJJI{IMK{{{OKCCB@6((40,(&&'))))*)'''(0ADHI{{H{KLELGTHJK{KHLHMFFECCGI{MEDCDCB4344=LCFFFCIJK{{{JHI{G{CCC*******:EDOIOFGJGEJH>>FEHJ{OG{{IIKL{HGGGG>99986510('*++,4<@@KGIJKFQ{K{LHFCBC;++++*,0/,***%%%$$$$$'(,,+((&'(000334EEEIKI{LKMJM{JOLI{NQG{KNLP{{LJbPJ{AU@:=AD=<6666;<JKHKEDEEEMJIKK{LJJKHPMLJIHLNS{@?I((CBD>>H2,.EHKJFIFGKIKJLGIRI{Q{JSKRGEDHFFECDGMEDEKH{IH{KN^OLJHGLEEB6666677=BEI{IGL{HIDELEKA>=/28:89;++++++,?DFFEEG88D88EEFCGLGKI{{GFKGGHKJL{HDCBEBCEEJFFCB???AAHFIDDAA@@BDEEHGND
@d2e22ae1-c0a7-4314-a1d4-21ee9df332b7 runid=297e2e96384f20ba73500fe6b13f1f98666ec3bb sampleid=no_sample read=907 ch=223 start_time=2024-06-18T10:25:04Z model_version_id=dna_r10.4.1_e8.2_5khz_400bps_sup@v4.2.0 barcode=barcode24
GGTACAGATCGTAAAATTGCGTAAGCAAATATAAAGTATAGATTCAGGTTTAATATGTGAAGGTATATTAAAGAATAGCTTGGAAAAAAATTTTCCTTGCTATTCTAAAATGAAAATCAATAAAAAATGATAATATTAAGCAATAAAATATTACTATTAATATTAAAGAAATTAAATCTTTAAATATAAATCTTTTATTAAAATAGATTTTATCTTCTCTTGAATTTAATCCTATTGGTTAGATGAGCCTTTTTCATGAAGAATAGATAAATGAATTATTGATATAGCTAAAATTATTAAAGGTATTAAAAAATGTAAAGAAAAAAATCAATTTAATGTTGAGCGGATTATCAACGGAAAATCTTCCTCAAACTCAAAAAACAATTTTTTTCCCTAAAAATGGAATTGAAGATAAAATATTAGTAATAACTGTTGCTCCCAAAAAGATATTTGTCTTCAAGGTAAAACATACCCAATAAAAGCGGATCCTATAATTA
+
&&&''''''&&&&&155531----.44578755444432'''''%&''&'+&)+)+*+&''((3+)+),**.-))((())*,,+013<8776:97==<66897755554774444896666676677654332234444454556678866654455576632200224444654554462/0:765433334679:8755666200000411&''&&&&+++2236334334444)*--.///,,,,-..56:987665544444445589766666675444333345556675555453322123345665432224567;<<;;/++++,./0.00+))('''&(()*/00----/9:554335688988988867654556:;<<<;;:39999;:866645443322235686555422212334522/..-*)'27654553342111113///5567655422234674444350,,,,-133333334
@c8f8c42f-0f61-410d-afb5-472fedcdd16b runid=297e2e96384f20ba73500fe6b13f1f98666ec3bb sampleid=no_sample read=343 ch=190 start_time=2024-06-18T10:25:03Z model_version_id=dna_r10.4.1_e8.2_5khz_400bps_sup@v4.2.0 barcode=barcode24
TGGTACAGATCGTAAAATTGCGTAAGCAAATATAAATTATCATTCAGGTTTAATATGTAAAGGTGTATTTAAAGGATCAGCCGGAAAAAAATTTTCCTTTGCTATTCTAAAATGAAAATCAATAAAAAATGATAATATTAAGCAATAAAATATTATTATTAATATTAAAGAAATTAAATCTTTAAATATAAATCTTTTATTAAAATAGGTTTTATCTTTTCTTGAATTTAATCCTATTTGGTTAGATGAGCCCTTTTCATGAAGAATAGATAAATGAATTATTGATATAGCTAAAATTATTAAAGGTATTAAAAAATGTAAAGAAAAAAATGATTTAATGTAGGATTATAAAACAGAAAATCTTCCTCAAACTAAAAAACAATTTTTTTCCCTAAAAATGGAGTTGAAGATAAAATCTTAGTAATAACTGTTGCTCCCCAAAAAGATATTTGTCTTCAAGGTAAAACATACCCAATAAAAGCGGATCCTATAATTA
+
CABAADEDBB??AA@A<A@*))().9>ACABA>889-....88B989868<;><67666>>HJPKJMGNFFGFJTH{GFGIGFDEEJIHIFBA@>AK>>IHILLLKJIKGIIMJKGHK{MKGFIFEHHGGJ{JGGJFFIDCCB88889DF=FCA:,,,,,FKEDKFFBB@E@>>>?SLHHILFG{K{{OFCE@?????;-----9;@8889CFAA<:99;521..011=BBGJEFB@@>==A/----=><<<>=EK>66700001;==<==<;=8(((((AACCDGD@@??@ABBBCDCE@?@@BDCBCA3224@@>>@??@EEB<=<544----/2221132333333(''''(((((>4*))((()++,,.0002CBA??BCDD{GGA>:4()))@?>;98889<<?????A<A@?>888:<<;>>?@?@A=<<<<?<;::=>>===??@?@@@<<<<;<....8----03-6======;55544778::7656
@bff2e979-20ca-4d31-bfb0-185df7a536dc runid=297e2e96384f20ba73500fe6b13f1f98666ec3bb sampleid=no_sample read=250 ch=219 start_time=2024-06-18T10:25:05Z model_version_id=dna_r10.4.1_e8.2_5khz_400bps_sup@v4.2.0 barcode=barcode24
AATTATAGGATCCGCTTTTATTGGGTATGTTTTACCTTTGAAGACAAATATCTTTTTGGGGAGCAACAGTTATTACTAATATTTTATCTTCAATTCCGTTTTTCAGGAAAAAAATTGTTTTTTTGAGTTTGAGGAAGATTTTCCGTTGATAATCCTACATTAAATCGATTTTTTTCTTTTCATTTTTTAATACCTTTAATAATTTTAGCTATATCAATAATTCATTTATCTATTCTTCATGAAAAAGGCTCATCTAACCAAATAGGATTAGATTAGAAAAAGATAAAATCTATTTTAATAAAAGATTTTATCTTTTCTTGAATTTAATCTGGTTGATGAGCCTTTTTCATGAAGAATAGATAAATGAATTATTGATATAGCTAAAATTATTAAAGGTATTAAAAAATGTAAAGAAAAAAATCGATTTAATGTAGGATTATGACGGAAAATCTTCCTCAAACTCAAAAAACAATTTTTTTCCTAAAAATGGAATTGAAGATAAAATATTAGTAATAACTGTTGCTCCCCAAAAGATATTTGTCTTCAAGGTAAAACATCCAATGATGTATGAGATTA
+
IKF\CD@??ACBC21111A:CFECKEEIFGEEDABAB?+((BD@<<<=DLF{IJDFHE{FG{HFKDDCCEGG{HJGHHG{FEGDDERFHUEBBAC:8('''(<,,,,**@99778<<<<<>:CA44435823DEEHFJKCDA=>989>@HGIIGF{GECCEGHGLDGFGCJKR{G87=>-)))**0::;?G@??8423GDHHDDGEDHHGJFJEDCBBBBDEKEFNGHGB@@@AEED@?@=<=>?GFHHN<<<<<DCIGDFED@B@@@?:0000176689>>>?9898BEGGBCEFCEG@?@DFA@@A91:;<==F?<<77:11.+**%%##$'$$$$)899::{{MHBABEGDEBCA<=<?>GCCCADBFGLOIRLEEFEIFDIFI{FEIGEFHFEKRF:;<>=DC>?>>>=H8<CHHGGF=<<<=6.---.558;<;;''''+16<AC:997787;;;8:><=?@IGEDCHJF{IGC:63488<LIIBADCEFCHBABBAJECHHFCDCIDDB@@A:;;;;>5456-79:AHGGEIEFFEEB222223333360/(''(((///000)((&&)/
@37631b54-d03a-48a2-bf5c-f2f01142be97 runid=297e2e96384f20ba73500fe6b13f1f98666ec3bb sampleid=no_sample read=173 ch=218 start_time=2024-06-18T10:25:03Z model_version_id=dna_r10.4.1_e8.2_5khz_400bps_sup@v4.2.0 barcode=barcode24
AATTATAGGATCCGCTTTTATTGGGTATGTTTTACCTTGAAGACAAATATCTTTTTGGGGAGCAACAGTTATTACTAATATTTTATCTTCAATTCCATTTTTAGGGAGAAAAAATTGTTTTTTTGAGTTTGAGGAAGATTTTCCGTTGATAATCCTACATTAAATCGATTTTTTTCTTACATTTTTTAATACCTTTAATAATTTTAGCTATATCAATAATTCATTTATCTATTCTTTATGAAAAAGGCTCATCTAACCAAATAGGATTAAATTCAAGAAAAGATAAAATCTATCTTAATAAAAAGATTTATATTTAAAGATTTAATTTCTTTAATATTAATAGTAATATTTTATTGCTTAATATTATCATTTTTTATTGATTTTCATTTTAGAATAGCAAAGGAAAATTTTTTTCCAGCTGATTCCTTAAATACACCTTTACATATTAAACCTGAATGATACTTTATATTTGCTTACGCAATTTTACGATCTGTACCAA
+
AFEJLFEBFIFJ{QHRJKMK{HEJKIN{RK{{NML{NLS{KMOJ{QPGM{{IL{MKHMKO{{RPHIMGFILL{K{HMIGPHJ{IDEEB.+++446G.-...4400/2(((*65669500004<<53333=:=AABD{{G{HGL?<;<EDDDHG7777DJMI{{KF22222;@I{{7;6**CEEII{L{{J{L{{Y{ILJ{K{I{{{MKGIQM{IKO{V{{{QRHHIJJA@@@?@==,****>@B{HHJG{HG==:::<=IFDFEGFFSKJJIK1///02332110112:773))))))+;<<<CEC@??==>>>?>CFEJGGC2999OG{V{LK{JKJIGMHDDDDFE_{M{PHKFIHQKG{I{HEHGGGQFNHEBFDEDEEKC<?=>??<DBBDCFGEEDFDCEGFG??BAA;88/0<=889*''((34ABDFBC@6652245>;<>??FFDFCB@???@ABCEDGCDCFFHEHA?===>?C{E==53+++0/.--,,
@a0ffdddc-9f03-41f0-b19f-0a428e961d79 runid=297e2e96384f20ba73500fe6b13f1f98666ec3bb sampleid=no_sample read=986 ch=222 start_time=2024-06-18T10:25:02Z model_version_id=dna_r10.4.1_e8.2_5khz_400bps_sup@v4.2.0 barcode=barcode24
TGGTACAGATCGTAAAATTGCGTAAGCAAATATAAAGTATCATTCAGGTTTAATATGTAAAGGTGTATTTAAAGGATCAGCTGGAAAAAAATTTTCCTTTGCTATTCTAAAATGAAAATCAATAAAAAATGGTAATATTAAGCAATAAAATATTACTATTAATATTAAAGAAATTAAATCTTTAAATATAAATCTTTTACTAAAATAGATTTTATCTTTTCTTGAATTTAATCCTATTTGGTTAGATGAGCCTTTTTCATGAAGAATAGATAAATGAATTATTGATATAGCTAAAATTATTAAAGGTATTAAAAAATGTAAAGAAAAAAATCGATTTAATGTAGGATTATCAACGGAAAATCTTCCTCAAACTCAAAAAACAATTTTTTTCCCTAAAAATGGAATTGAAGATAAAATATTAGTAATAACTGTTGCTCCCCAAAAAGATATTTGTCCTCAAGGTAAAACATACCCAATAAAAGCGGATCCTATAATTA
+
GGDGOKK{JNCFDHGK{{LMK{FIHK{KMH{L{KMIJ{MRGIEFEJJKHKJN\KKMQHJ{QINJJGBA?@??ELLM{JO{HHHHFJGVF{JLHJGIL<AC6IHIY{{UHOL{ILJZMN{LHFFIJGO{{IHIRKFDIJKHHKGA@@@?HC@K\{KKLIIJMNFZGIKGJLK{HIIK{JJML{POV{IHLFDC,;8889A:::::GJ{TH{PF{EHHKIGI@@<9::JXNI{GHHFLOHIIHNP::::DHGEFDAANNIGGHINFHJHF444>?>==CBDB@AHJFEHLHFKHIJDJMPL{JHLLGKNG{{GFPN{{MKFFDGHI{BNK{O{32222.,,-**,,,4=CFGEBCCDFFDPKMGI8887:>??<====EKHGFFI{LINK{{@A8)EJFHLOGJIGIHEFGCCCBD{GHKEHDCCDIEEFDD?A@AAF?>?<6FIFOHEDCFA96776457:>@DG[UIHGDDEFFDFEFFEDCD:9999=>?ABABA>
@d89a49f5-e997-44d1-b2ae-5bed38c4d9a2 runid=297e2e96384f20ba73500fe6b13f1f98666ec3bb sampleid=no_sample read=209 ch=221 start_time=2024-06-18T10:25:06Z model_version_id=dna_r10.4.1_e8.2_5khz_400bps_sup@v4.2.0 barcode=barcode24
GGTACAGATCGTAAAATTGCGTAAGCAAATATAAAGTATCATTCAGGTTTAATATGTAAGGTTATTTAAAGGATCAGCTGGAAAAAAATTTTTCCTTGCTATTCTAAAATGAAAATCGATAAAAATGATAATATTAAGCAATAAAATATTACTATTAATATTAAAGAAATTAAATCTTTAAATATAAATCTTTTATTAAAATAGATTTTATCTTTTCTTGAATTTAATCCTATTTGGTTAGATGAGCCTTTTTCATGAAGAATAGATAAATGAATTATTGATATAGCTAAAATTATTAAAGGTATTAAAAAATGTAAAGAAAAAAATCGATTTAATGTAGGATTATCAACGGAAAATCTTCCTCAAACTCAAAAAACAATTTTTTTCCCTAAAAATGGAATTGAAGATAAAATATTAGTAATAACTGTTGCTCCCAAAAAGATATTTGTCTTCAAGGTAAAACATACCCAATAAAAGCGGATCCTATAATTA
+
H{EL[RLJEDCCCDIH{KQFSIFGEHHMIGFJLJGH{INJL{MIKMIGJIIOIFOF{C=::;0**.5337{MYIJW{HNH{GNGI{{{M@FECF;33**J{HRIMGHMIF=<<<@D3))))*03;<<@BAFIHIGBDCG?>?>;9=1CDFA====BHGTF{HACCCG=?:;=>>?AFHEHHH{KQLJGJI{J{{L{ILS{{HL{FDSE??B;<;>=:?@<=DBILBBIOL{IHNHFGMG99999<@ABDHFKHOJIE{L@@@?@IIPK{UKFPMFJ{VTMIRI{FFFGEG{N{{NH{KL{{{JJLIDMHIM{LCB@BA?EC?IMC@?.**)*,--<==??@CHGFNGIV{EHFFF{{HKHGGEEB@BBBDEJFHIIGHEGFOLJ{K??;)BFNJL{KHGFHHGFFECEFDGIYJFF==DCCCCCFCDDHB34**+.344GJEHFGF{GJMEHFIEIEGHGGF{KFF{EBBBCAABBBB;::9:>@?C?=<<<
@0f264540-e8e1-44c0-8fb7-6bc9b8664016 runid=297e2e96384f20ba73500fe6b13f1f98666ec3bb sampleid=no_sample read=146 ch=105 start_time=2024-06-18T10:25:03Z model_version_id=dna_r10.4.1_e8.2_5khz_400bps_sup@v4.2.0 barcode=barcode24
TGGTACAGATCGTAAAATTGCGTAAGCAAATATAAAGTATGATTCAGGTTTAATATGTAAAGGTGTATTTAAAGGATCAGCTGGAAAAAAATTTTCCTTTGCTATTCTAAAATGAAAATCAATAAAAAATGATAATATTAAGCAATAAAATATTACTATTAATATTAAAGAAATTAAATCTTTAAATATAAATCTTTTATTAAAATAGATTTATCTTTTCTTGAATTTAATCCTATTTGGTTAGATGAGCCTTTTTCATGAAGAATAGATAAATGAATTATTGATATAGCTAAAATTATTAAAGGTATTAAAAAATGTAAAGAAAAAAATCGATTTAATGTAGGATTATCAACAGAAAATGTTCCTCAAACTCAAAAAACAATTTTTTTCCCTAAAAATGGAATTGAAGATAAAATATTAGTAATAACTGTTGCTCCCCAAAAAGATATTTGTCTTCAAGGTAAAACATACCCAATAAAAGCGGATCCTATAATTA
+
ECCFF{{{FJCCDCCFHGHEEDEFCCEGEDFLH9996EDE,,,,,FDIDGEFJJCA@AACDFIGFEEFFGLHYFHLFC?8888=??:::;AAABCBB>??8EEDCHFGCGEGMIFGJMOJDDFCFGCDCCIFF?=<;8::<<==AA@@CDAGKGC+++++DDCCBBBACCBCDHMGTGGBC@=..../,(12'''''6'<C@?@A>411115+:@@30D84/))>@CEECHDDGCDDCDEHFFHCCA?>>>>AD[KF@@@?@BBBDB@@@@AA>55556@@B@A@@????ABCEDEFDHEA@A>@><<==>DGGIB?===>@EA;=EDFE:76668AAB>>==>;;;;:44430-+++2>33333=;<<<=<??><:;;;9::8321240111=BADDDA>>>>>>>>??A???=6@A?<;;;9::::<<;:6.****31@AB@@>==<?@@@A=800889;=?>@?><;;;;=<;:::<<833223789987778
@55ddecd8-a16b-46ba-8369-07c7cbe0e66d runid=297e2e96384f20ba73500fe6b13f1f98666ec3bb sampleid=no_sample read=248 ch=219 start_time=2024-06-18T10:25:04Z model_version_id=dna_r10.4.1_e8.2_5khz_400bps_sup@v4.2.0 barcode=barcode24
TGGTACAGATCGTAAAATTGCGTAAGCAAATATAAGTATGATTCAGGTTTAATATGTAAAGGTGTATTTAAAGGATCAGCTGGAAAAAAATTTATTGCTATTCTAAAATAGAAAATCAATAAAAGATGATAATATTAAGCAATAAAATATTACTATTAATATTAAAGAAATTAAATCTTTAAATATAAATCTTTTCTAATAAGATTATCTTTTCTTGAATTTAATCCTATTCGTTGATCGACCTTTTCATGAAGAATAGATAAATAAAATATGAATATAGCTAAAATTATTAAAGGTATTAAAAAATGTAAAGAAAAAAATCGATTTAATGTAGGATTATCAACGGAAAATCTTCCTCAAACTCAAAAAACAATTTTTTTCCCTAAAAATGGAATTGAAGATAAAATATTAGTAATAACTGTTGCTCCCCAAAAAGATATTTGTCTTCGAGGTTGAACATTACCCAATAAAGCGGATCCTATAATTA
+
EDDDLJJIBA@@BEI{GRWGIIGG{FKA@?@@B8400//&&&'',,,,=DEFFEDDDCDEGJLJKXIH{QRMNSKJGJBEE=55445668886''''(<666.----:22///0>?;6666=HD9CC<<<<B{GECCDCFABBBJGEDGED911112<<ACMECFFCADIFFCFIFEDDD>BCDE@667633322''&&%%/++-/*+----,,3.(((((.34IIKOEFA,((('((&&&&&(+240:@:<7-**,8:?A:774,++++,.(((**,99:=>FJ{{RJEDGFFGHFEFG;;:9;984*))))CCEKM{{IA<<;;=DGEDDCBBCDGKFFCBCAAABCHGFD4324699::>C>===B@>>>?@@BDBGEGE9A@?644-,,,,1,,-9:@@@BDE@A@===>>?@??@@@DA@@2//,++++<@<<<<CCCCCFB<,++++6+++*)1/'''-,-.332(4=@===>>=;779>=
@e5e41b8b-c67d-459b-aabb-7e4e878c15be runid=297e2e96384f20ba73500fe6b13f1f98666ec3bb sampleid=no_sample read=246 ch=219 start_time=2024-06-18T10:25:02Z model_version_id=dna_r10.4.1_e8.2_5khz_400bps_sup@v4.2.0 barcode=barcode24
AATTATAGGATCCGCTTTTATTGGGTATGTTTTCCTTTTTGAAGACAAATATCTTTGGGGAGCAACAGTTATTACTAATATTTTATCTTCAATTCCATTTTTAGGGAAAAAAATTGTTTTTTGAGTTTGAGGAAGATTTCCGTTGATAATCCTACATTAAATCGATTTTTTTCTTTACATTTTTTAATACCTTTAATAATTTTAGCTATATCAATAATTCATTTATCTATTCTTCATGAAAAAGGCTCATCTAACCAAATAGGATTAAATTCAAGAAAAGATAAAATCTACTTTAATAAAAGATTTATATTTAAAGATTTAATTTCTTTAATATTAATAGTAATATTTTATTGCTTAATATTATCATTTTTATTGATTTTCATTTTAGAATAGCAAAGGAAAATTTTTTTCCAGCTGATCCTTTAAATACACCTTTACATATTAAACCTGAATGATACTTTATATTTGCTTACGCAATTTTACAATATATACCAA
+
321211222321/,,--.433654444443441-.-.3331222454454453)))(3756333333445555432222455787643/(((((3334447;655469878554556789??00//10'(443443542(*''''*1123233667667777400002;<?@?=:91555588:<;865445676:865533=9:7743333223323323445776554455675655454532123455444445575543334566464444444772210322**)'&'''+.0..544456754344567432334666869:::975444333101012447=:99666656632221445679=:78433339987775345422342121123-,+++-.1220*+664333345,)+4./,,+-2272497544333223244445554555458778778775-,,,,10--,''&)//012345
@2dbc8146-4096-4676-9565-62a262acaf03 runid=297e2e96384f20ba73500fe6b13f1f98666ec3bb sampleid=no_sample read=625 ch=215 start_time=2024-06-18T10:25:05Z model_version_id=dna_r10.4.1_e8.2_5khz_400bps_sup@v4.2.0 barcode=barcode24
TGGTACAGATCGTAAAATTGCGTAAGCAAATATAAAGTATCATTCAGGTTTAATATGTAAAGGTGTATTTAAAGGATCAGCTGGAAAAAAATTTCCCTTTGCTATTCTAAAATGAAAATCAATAAAAAATGATAATATTAAGCAATAAAATATTACTATTAATATTAAAGAAATTAAATCTTTAAATATAAATCTTTTATTAAAATAGATTTTATCTTTTCTTGAATTTAATCCTATTTGGTTCATGAGCCTTTTTCATGAAGAATAGATAAATGAATTATTGATATAGCTAAAATTATTAAAGGTATTAAAAAATGTAAAGAAAAAAATCGATTTAATGTAGGATTATCAACGGAAAATCTCCTCAAACTCAAAAAACAATTTTTTCCCTAAAAATGGAATTGAAGATAAAATATTAGTAATAACTGTTGCTCCCCAAAAAGATATTTGTCTTCAAGGTAAAACATACCCAATAAAAGCGGATCCTATAATTA
+
0028J{JFRF>=???ILVYKQHPLNI{KP{JM{{GMLL{{JIK{JOK[IL{MHRK{NKL{E{J{MK{JL{L{LJJPLJ{HNGINHJL{M{{KED;FC:<F68{HIKIIJSGM{JIHVKOJKFYELE>=DCIHEJHIGFLDCDGHG{EH{JPHc{J{IH{OIHFM{KGGJMMQIHNIPO{TGLKIIML{INNG{KSUN{IH{{{{{JS{H{XLIKLIOKJJEHF?@FGF{FHHHHIE?@=9899///**++/330101>CDHJFDGGHJGKFGLOIIJJJOINNLNQGJLLKKGII{{KHEECCCCB>64455K{K{FL<==GKEDNL{KJA00000ACDA2++++BCBCAEFD@===?BC@A(((@CDIIIGFKDDGGIHGIDFKKK:60*+11FIIKFHEEFEFEEFFFGF{EHNGFIFFFFGEHFEHGGFFEBBA:KKR{IHHEJJJJ{KHHJFKGEDHHEEFEJFGM?<<MJIHHEF::::;BAAACAA@A
@19739619-dca7-4b27-9935-706c6b27abd7 runid=297e2e96384f20ba73500fe6b13f1f98666ec3bb sampleid=no_sample read=603 ch=215 start_time=2024-06-18T10:25:01Z model_version_id=dna_r10.4.1_e8.2_5khz_400bps_sup@v4.2.0 barcode=barcode24
TGGTACAGATCGTAAAATTGCGTAAGCAAACTATAAAGTATCATTCAGGTTTAATATGTAAAGGTGTATTTAAAGGATCAGCTGGAAAAAAATTTTCCTTTGCTATTCTAAAATGAAAATCAATAAAAAATGATAATATTAAGCAATAAAATATTACTATTAATATTAAAGAAATTAAATCTTTAAATATAAATCTTTTCTATTAAAATAGATTTTATCTTTTCTTGAATTTAATCCTATTTGGTTAGATGAGCCTTTTTCATGAAGAATAGATAAATGAATTTATTGATATAGCTAAAATTATTAAAGGTATTAAAAAATGTAAAGAAAAAAATCGATTTAATGTAGGATTATCAACGGAAAATCTTCCTCAAACTCAAAAAACAATTTTTTTCCCTAAAAATGGAATTGAAGATAAAATATTAGTAATAACTGTTGCTCCCAAAAAGATATTTGTCTTCAAGGTAAAACATACCCAATAAAAGCGGGATCCTATAATTA
+
?BACDCEA@?=:;;<=BEF>>>>=>?@?><8643((()+0007778<BCECDCEC>=<<<?CDDCBCDEFEGFHFEEFCGBCDHHIDINLFFHHFDDD???BDDD@A@@@@@BC@?@@CCEEDA@@@CELGBA@??@@ACCDCDBBB@@BBBBCBBBBBBBCCCCABBBDCCCCEIFDFEDDEEEJLEGC666623+*(%$$%&,,,93?===>?EDMECA>?,,,)*3338AACDBCBBEDDDEEC@@@@?@@A?=@D@@BA<==<=@?>>@?:::9:<=<<3/08999B@?>>>@ADCCCBBAAA@?>>=>??ABCGE@>=;<=@CAGGGJII433339DCDA>=>=?ABAA44443788:DDCCCBA@@AABA@BA@@@@@???@AIJ{{{FC@3IDEDCB?==<<<<<;;:;<=?@@>===<;;;::;;<<;<:88774*:::>;;;;;=>=;:88888:9:<==>=;999988:9676212((''*++48654334
@02c2da60-7ef0-44a5-9db1-a148c88e0422 runid=297e2e96384f20ba73500fe6b13f1f98666ec3bb sampleid=no_sample read=370 ch=179 start_time=2024-06-18T10:25:02Z model_version_id=dna_r10.4.1_e8.2_5khz_400bps_sup@v4.2.0 barcode=barcode24
AATTATAGGATCCGCTTTTATTGGGTATGTTTTACCTTTGAAGACAAATATCTTTTTGGGGAGCAACAGTTATTACTAATATTTTATCTTCAATTCCATTTTTAGGGAAAAAAATTGTTTTTTGAGTTTGAGGAAGATTTTCCGTTGATAATCCTACATTAAATCGATTTTTTCTTTACATTTTTTAATACCTTTAATAATTTTAGCTATATCAATAATTCATTTATCTATTCTTCATGAAAAAGGCTCATCTAACCAAATAGGATTAAATTCAAGAAAAGATAAAATCTATTTTAATAAAAGATTTATATTTAAAGATTTAATTTCTTTAATATTAATAGTAATATTTTATTGCTTAATATTATCATTTTTTATTGATTTTCATTTTAGAATAGCAAAGGAAAATTTTTTTCCAGCTGATCCTTTAAATACACCTTTACATATTAAACCTGAATGATACTTTATATTTGCTTACGCAATTTTACGATCTGTACCAA
+
>?>=88667:<<A*****3(,,,,-7@BAC@?92//../'(,,-../05:<:;;<;;;BDBFECCBCBBEECEFF{HIHUNJNHKH{L{JD@@A@HICFJHOHJ{J{EIJKK{{HKFFEDFLN866689=@BEJH{LHHHFEA667CHH{HG{HGGFKFMP{FNDBCAA?{{H>?@@8EEIGIR{IKGHA?;;;;7:A8777;BCUHDEDBDCEDCDDDDEGIKKEGGIFEDFKHFCCCDEEGGFGEEEGEFHEFJEEDDCBABCDFKGJIIGCCBAABCDEECDEHGGHDBACA>C@@@@@AABCDEGBACCCGEBBADEFFHEGEOJGDBAABBCAAA@@@@AABDHJFFGHHEECBDBBBBABABDDFHHHKGFHKEHPGORGT{ICEHCCEECFDELEFFJFFFBCCCBJCCCHCABAADFGEGFEBGJDEBBGDCBA?66666DDB;;;<<@>0,*)(((-24445:CB@>>>>?BDEEC;:::;?@@@A?A
@4a61e7e4-55f2-4c28-baf5-f11a8dd644d9 runid=297e2e96384f20ba73500fe6b13f1f98666ec3bb sampleid=no_sample read=126 ch=178 start_time=2024-06-18T10:25:06Z model_version_id=dna_r10.4.1_e8.2_5khz_400bps_sup@v4.2.0 barcode=barcode24
AATTATAGGATCCGCTTTTATTGGGTATGTTTTACCTTGAAGACAAATATCTTTTGGGGAGCAACAGTTATTACTAATATTTTATCTTCAATTCCATTTTTAGGGAAAAAAATTGTTTTTTGAGTTTGAGGAAGATTTTCCGTTGATAATCCTACATTAAATCGATTTTTTTCTTACATTTTTAATACCTTTAATAATTTTAGCTATATCAATAATTCATTTATCTATTCTTCATGAAAAAGGCTCATCTAACCAAATAGGATTAAATTCAAGAAAAGATAAAATCTATTTTAATAAAAGATTTTATCTTTTCTTCAATTTAATCCTATTTGGTTAGATGAGCCTTTTTCATGAAGAATAGATAAATGAATTATTGATATAGCTAAAATTAAAATTGGAGTTAAAAAATGTAAAGAAAAAAATCAATTTAATGTAGATCAACGGAAAATCTTCCTACAAACTCAAAAACAATTTTTTTCCCTAAAAATGGAATTGAAGATAAAATATTAGTAATAACTGTTGCTCCCAAGATATTTGTCTTAGAAAGTAAACATACCCAATAAAAGCGGATCCTATAATTA
+
GNG{MJTILKJI{MLHI{UPMKIM{HGG{{RP{IKIKFDHGMMHJ{K]JILD??C;;;;KKHL{J{LJ{KJKIQKIH{HL{L{J{KKNTJ{MGIMLIP{OIFL{DGHIK{{{DDABB{HMD555573()G{FJGK{HL=>L;<AJGHPN{{FLP{EJFJWLIIFFEE>AK{{515((AABBBFEK{KVLJGG>I{JH[L{{IL{HJNGLJNKHL{{H{GILKJ{UOL{JR{JLL{{E{{L{{R{{K{NG{IIJGDPQGGHGT{{KFNIWDIKH{IIIDR{KIHM{MJH{I{FMQEH{H{{JEGHGC{=?>>R?53('(((:@BF++++55989IUHDKGEIFFEDFQGIH{KILF<:9;8886668<CAA?>A@AH{FGKIHEFC:;7212,('&&&%&&&&%%(+;=<9765678<???><<:+++++78999:6..//355BCDCCA67+**+-,,--77:778:EFDFB@EFDDD<90,.78DRMICBBADHFB?BEC9::QVG`@ACBDIFGHHGGGF****+-,(&*)++234444'''%%%&'+,):=>ABC:@77@A=:=((('''&&'(*+:<
@622f95ae-64f9-4d20-9d85-27372c3e0d67 runid=297e2e96384f20ba73500fe6b13f1f98666ec3bb sampleid=no_sample read=124 ch=178 start_time=2024-06-18T10:25:04Z model_version_id=dna_r10.4.1_e8.2_5khz_400bps_sup@v4.2.0 barcode=barcode24
AATTATAGGATCCACTTTATTGGGTATGTTTTACCTTGAAGACAAATCTGTTTTTGGGGAGCAACAGTTATTACTAATATTTTATCTTCAATTCCATTTTTAGGGAAAAAAATTGTTTTTTAGTTTGAGGAAGATTTTCCGTTGATAATCCTACATTAAATCGATTTTTTTCTTTACATTTTAATACCTTTAATAATTTTAGCTATATCAATAATTCATTTATCTATTCTTCATGAAAAAGGCTCATCTAACCAAATAGGATTAAATTCAAAAAGAAGTTGAATTATTTTTAATAAAAGATTTATATTTAAAGATTTAATTTCTTTAATATTAATAGTAATATTTTATTGCTTAATATTATCATTTTTTATTGATTTTCATTTTAGAATAGCAAAGGAAAATCTTTTTCCAGCTGATCCTTTAAAATACACCTTTACATATTAAACCTGATGATCTTTATATTATTTCCACAATTCTTGATCTGTACCAA
+
EBBCFB++*++69+***1&)CBDBHIHDCGB;;>;<:55EDCCAAC?,+,++**11588DHGEEGILJ{H{{TL{K{F{>>>?>NGHJI\{J{_LGSG{{UEFB6/5BHL{{JJCGHEFGE.-++4--?@DJPGN{QN{MCDGEFGFGH<;<:;;;<?@@EABBBBENX{{739<+:>=/*FI{HEGEDDHCD{EDDEG{DH{GEGFFFJFIGEJJH{G{{F{FID99999ECDBBDDGJLIKJJGOEEEDEJ=9999?CA@?;2222+&$$%(**+(&'&&''+,,.12666005:BDDEEPJKKG{JKRJFH{GOHK{P{KM{IDEEEFDFBC@@?@?AAB=9<888//=>;?@DFJGF>>>=>LELHGG{HJ{VSHI?@F63===B@???@@=8341)'%%%%/66;78=???HCBCEB;:9--540.,+++**..+*)()*00.&&%%&)(&'''()*)%%&&%&%%%(*+%$$$$&'455566<<
@a8c99aee-3e8d-415f-b221-6bb564cc4e06 runid=297e2e96384f20ba73500fe6b13f1f98666ec3bb sampleid=no_sample read=120 ch=178 start_time=2024-06-18T10:25:02Z model_version_id=dna_r10.4.1_e8.2_5khz_400bps_sup@v4.2.0 barcode=barcode24
TGGTACAGATCGTAAAATTGCGTAAGCAAATATAAAGTATCATTCAGGTTTAATATGTAAAGGTGTATTTAAAGGATCAGCTGGAAAAAAATTTTCCTTTGCTATTCTAAAATGAAAATCAATAAAAAATGATAATATTAAGCAATAAAATATTACTATTAATATTAAAGAATAAAATCTTAAATATAAATCTTTTATTAAAATAGATTTTATCTTTTCTTGAATTTAATCCTCTTTGGTTAGATGAGCCTTTTTCATGAAGAATAGATAAATGAATTATTGATATAGCTAAAATTATTAAAGGTATTAAAAAATGTAAAGAAAAAAATCGATTTAATGTAGGATTATCAACGGAAAATCTTCCTAGAAACTCAAAAAACAATTTTTTTCCCTAAAAGTGGAATTGAAGATAAAATATTAGTAATAACTGTTGCTCCCCCAAAAAGATATTTGTCTTCAAGGTAAAACATACCCAATAAAAGCGGATCCTATAATTA
+
;A@99999FNGIJHKL{{{LH{HJJGJKLK{L{54433????@HD{{KOM{QZP{{M{{LK{PMP{O{ZNCGGBO{NEFCDKHKFIPR{{{JIGB@=<<;5N{J{QN{IH{{OKMJN{NJNHIG{HM[{JJJOIR{MMLN{KIJMHH{{KH{{NJJJIHFLHJAA@**)))'&%'(.,---((?AOGJF?79{M{{FHLGLCFI{{KI40545::::=5<;89EJ{{M{IFME6.+*)122(),,/024EB>6666?FCHHML{{MKJII{{HKKLIK{{{LNJ{{OR{HKKS{{{KA@?@@{S{I??>>>E{{GLJECEFG@{RM{{M{KIJ{K{M{{{KQIJLI{KRL{N{{G{{{{{{9777222366@/----{QEGGJGJ{{{LQ{K@J{KK{OM`JIH{HKEIITGLPKHNKFJLH{IHHDEGW{SE-,+,+,**9:9<CHDDCF{EGH{HFEHJGFJ{JFIKIGIHGCIJEEFDAC?><<;=>?@?===>
@eebdc727-f6db-4daf-84b2-2a47f560826f runid=297e2e96384f20ba73500fe6b13f1f98666ec3bb sampleid=no_sample read=788 ch=171 start_time=2024-06-18T10:25:04Z model_version_id=dna_r10.4.1_e8.2_5khz_400bps_sup@v4.2.0 barcode=barcode24
TGGTACAGATCGTAAAATTGCGTAAGCAAATATAAAGTATCATTCAGGTTTAATATGTAAAGGTGTATTTAAAGGATCAGCTGGAAAAAAATTTTCCTTTGCTATTCTAAAATGAAAATAAATAAAAAATGATAATATTAAGCAATAAAATATTACTATTAATATTAAAGAAATTAAATCTTTAAATATAAATCTTTTATTAAAATAGATTTTATCTTTTCTGAATTTAATCCTATTTGGTTAGATGAGCCTTTTTCATGAAGAATAGATAAATGAATTATTGATATAGCTAAAATTATTAAAGGTATTAAAAAATGTAAAGAAAAAAATCGATTTAATGTAGGATTATCAACGGAAAATCTTCCTCAAACTCAAAAAACAATTTTTTTCCTAAAAATGGAATTGAAGATAAAATATTAGTAATAACTGTTGCTCCCCAAAAAGATATTTGTCTTCAAGGTCAAACATACCCAATAAAAGCGGATCCTATAATTA
+
67666655430,,,-.45552..../45577744444443333334545677:865433343321113345566878762000127<=>:8543-*/,,-',7645..//066444589)))))552444486556788776667777888877777766765544455555558767555676<<665545788;<>=;:86776655567>=987767,++++:9;86443455677887755543443459=>:88...-49==<<>=>>>>DFEFFFE434445114<CFG00001DCGGNGF.....M{PKHGIKJHHDFI{{{{HIELGILKOP{IHILLJL{]DBBAAEFJMLQ{86665?????JG{HHHFF444310///.1225:K{IJGCCDEGPIMII@=<<HKKGAAAABBADFFDCEEDEGFJGG{JHHKEGJEK{;G<:5/0898:+++++;94555..667BA>D@?>>>?@C?>>>>?
@ceabd96a-0563-4261-98ac-243aef38f203 runid=297e2e96384f20ba73500fe6b13f1f98666ec3bb sampleid=no_sample read=282 ch=158 start_time=2024-06-18T10:25:05Z model_version_id=dna_r10.4.1_e8.2_5khz_400bps_sup@v4.2.0 barcode=barcode24
AATTATAGATACACTTATTGGGTATGTTTTACCTAAACAAATATCTTTTTGGGGAGCAACAGTTATTACTAATATTTTATCTTCAATTCCATTTTAGGGAAAAAAATTGTTTTTTGAGTTTGAGGAAGATTTTCCGTTGATAATCCTACATTAAATCGATTTTTTTTTCTTACATTTTTTAATACCTTTAATAATTTTAGCTATATCAATAATTCATTTATCTATTCTTCATGAAAAAGGCTCATCTAACCAAATAGGATTAAAATTCAAGAAAAGATAAAATCTATTTTAATAAAAGATTTATATTTAAAGATTTAATTTCTTTAATATTAATAGTAATATTTTATTGCTTAATATTATCATTTTTTATTGATTTTCATTTTAGAATAGCAAAGGAAAATTTTTTTCCAGCTGATCCTTTAAATACACTTACATATTAAACCTGAATGATACTTTATATTTGCTTACGCAATTTTACGATCTGTACCAA
+
6411//+*))))**+,++1112333344442111**+)-***-/../26302204111212213323222212222476555554433333344-'''**7;;<<;9965566;7100005557555457779:2.-.-/4311112455444343101114<38@@>221,,++,,+8:86433345778644447:9655432111112223345565967765534423433434320124555556676777666787752473345578406667899554//../3576565344566545568843344776687:;;875444444322334699;=<::6555-...68..777889=<977544449:7777;<6665455556677798999;>><<;756655666784-//,..++''&((4455555445554433344578776556787662..../68986,,,+,0....77
@da73b01d-7a75-494d-ae5f-d82e9257c322 runid=297e2e96384f20ba73500fe6b13f1f98666ec3bb sampleid=no_sample read=310 ch=157 start_time=2024-06-18T10:25:06Z model_version_id=dna_r10.4.1_e8.2_5khz_400bps_sup@v4.2.0 barcode=barcode24
TGGTACAGATCGTAAAATTGCGTAGCAAATATAAAGTATCATTAAGGTAATTTGTAAAGGTGTATTTAAAGGATCAGCTGGAAAAAAATTTTCCTTGCTATTCTAAAATGAAAATCAATAAAAAATGATAATATTAAGCAATAAAATATTATTATTAATATTAAAGAAATTAAATCTTTAAATATAAATCTTCTATTAAAATAGATTTTATCTTTTCTTGAATTTAATCCTATTTGGTTAGATGAGCCTTTTTCATGAAGAATAGATAAATGAATTATTGATATAGCTAAAATTATTAAAGGTATTAAAAAATGTAAAGAAAAAAATCGATTTAATGTAGGATTATCAACGGAAAATCTTCCTCAAACTCAAAAAACAATTTTTTTCCCTAAAAATGGAATTGAAGATAAAATATTAGTAATAACTGTTGCTCCCCAAAAAGATATTTGTCTTCAAGGTAAAACATACCCAATAAAAGCGGATCCTATAATTA
+
ICHHJ{KLHG>>BAEJIKH?<;;;=ADCB@AB;778??>;766,''&''''))))),,2<OGDCAADBDF<?==<<:9:1129;>FA?/////:65)*CDCD65557<C???@@F{EHD?>:>F@:-,,*++/0019ACAEFDEHGEFFFE*****B@@++++++3BEJEND{{{DCD=222140''(/121))&''7889EJCBBBDGEPIP{IB??:222110))?((()441..84++,346;==A:?BC=>BKID:;<{HHJI{HKJFLGDG{{KK{J{KGGI{HNM{{NLDDDBCHM{O{{GEEDADB54)))*>=<{P{{{A@@@@{NIOIIIHFGK{KI?>>>>DEH{N{FH@????IKJFFFDCEE{{{{IHJFN{{{><;3CHH{{IB<=<==CCCKFDD@DKNFDDCDCDCEEFA@@@??-----2)3?DSPGIED{QIGGIG;<;<<==9=;<34+++,,,<<?C@:D@??>>AAB@@@?@A
@7a57394c-347f-4b5a-a9ef-2cc27ecc4901 runid=297e2e96384f20ba73500fe6b13f1f98666ec3bb sampleid=no_sample read=305 ch=157 start_time=2024-06-18T10:25:01Z model_version_id=dna_r10.4.1_e8.2_5khz_400bps_sup@v4.2.0 barcode=barcode24
AATTATAGGATCCGCTTTTATTGGGTATGTTTTACCTTGAAGACAAAATATGTTTGGGGAGCAAAACAGTTATTTCTTCAATATTTTATCTTCAATTCCATTTTTAGGGAAAAAAATTGTTTTTTGAGTTTGAGGAAGATTTTTTCATTTGATAATCCTACATTAAATCGATTTTTTTACATTTTTTAATACCTTTAATAATTTTAGCTATATCAATAATTCATTTATCTATTCTTCATGAAAAAGGCTCATCTAACCAAATAGGATTAAATTCAAGAAAAGATAAAATCTATTTTAATAAAAGATTTATATTTAAAGATTTAATTTCTTTAATATTAATAGTAATATTTTATTGCTTAATATTATCATTTTTTATTGATTTTCATTTTAGAATAGCAAAGGAAAATTTTTTTCCCAGCTGATCCTTTAAATACACCTTTACATATTAAACCTGAATGATACTTTATATTTGCTTACGCAATTTTACGATCTGTCCCAA
+
,-,0+-788?@BDBBGHJBACBBBECBAA>>3./2232''((())*++),.+**+)---*.-,,)(&%&&&&'(-*-,**+//7BBDAHHFIL{FIFEKA@@BBL;;;:1<BIHGCBB88<<<BF;:888/)*++-011///-+++((()((6?BEDCDDFELGDDF@////0;:<<>-,,1378<??CEFK{HLKAB{JH{FNJOIE{EEDGEFIKKMHJKHC{{{GNGNR{MKLL{GCBBFJ{L{{LJIKX{J{JFUHJX{{HHKLI{HKFB?6558JEB[LHKLHHLJF<<<=>NK{Q{I{QF{{PGJJIGL{Z{OH{{NP{P{JKLHMN{{HMIKWLHIHFGHGKSLMMLP{QILIGGHLGR:86468<>=BIJEOFMKFIEGH{]{LLNFHR{P{JIUHMHJJIL{{{IA4**@FCDPB=@445B{EILKHFDCFA@I{;8AABDH{IGHFEDGIJHJ?B6IEDDENI{IFCCABBDF{CA>.--,,--+..-.
@59161e86-75c5-4125-97ee-50c467783771 runid=297e2e96384f20ba73500fe6b13f1f98666ec3bb sampleid=no_sample read=1441 ch=154 start_time=2024-06-18T10:25:05Z model_version_id=dna_r10.4.1_e8.2_5khz_400bps_sup@v4.2.0 barcode=barcode24
AATTATAGGATTGGCTTCTTGGGTATGTTCTACCTTGAGGACAAATATCTTTTGGGGAGCAACAGTTATTACTAATATTTTATCTTCAATTCCATTTTTAGGGAAAAAGATTGTTTTTTAGTTGAGGAAGATTTTCCGTTGATAATCCTACATTAAATCGATTTTTTTCTTTACATTTTTTAATACCTTTAATAATTTTAGCTATATCAATAATTCATTTATTCTTCATGAAAAAGGCTCATCTAACCAAATAGGATTAAATTCAAGAAAAGATAAAATCTATTTTAATAAAAGATTATATTTAAAGATTTAATTTCTTTAATATTAATAGTAATACTTTACTGCTTAATATTATCATTTTTTATTGATTTTCATTTTAGAATAGCAAAGGAAAATTTTTTTCCAGCTGATCCTTTAAATACACCTTTACATATTAAACCTGAATGATACTTTATATTTGCTTACGCAATTTTACCATCTGTACCAA
+
CDBA;;88899,(((()(((((:<CJHID+++++GI;;HGFFFKNK{GHF??60333=???@=>G{GSDGRFGFFCFDDGIAD898444553443345?;<<;3@CFFDAAA?ACCCCG;;;;;BGGPHHGFGFGGA=>?@DDBBBDDEFNEEDGCCB@@@?>=:I\I2///(6@ABDEKILMFDECCDGCDDECDDE66666?>===>?@?BA@=>=>?4//0/04455357=EBAA@:233A@?@@??><<<;<<<<<<>@A@>=>?@A@>>>>@BC@??>>?AC?<<<<==<<<33<999:;=;;;;>>?>><2222-1(('''')(((''')%%%%1,----::;=;::99;;<<=CICA=<;<<>>A?@??@@?77766777899<;<=;?>><=6552,,,6678889;/((21121110//.4<::99999899-----443233336:9899:;985222238::..---//0223488
@b8edcb5c-7ed0-4552-b755-ee880d2511d1 runid=297e2e96384f20ba73500fe6b13f1f98666ec3bb sampleid=no_sample read=1389 ch=154 start_time=2024-06-18T10:25:02Z model_version_id=dna_r10.4.1_e8.2_5khz_400bps_sup@v4.2.0 barcode=barcode24
AATTATAGGATCCGCTTTTATTGGGTATGTTTTACCTTGAAGACAAATATCTTTTTGGGGAGCAACAGTTATTACTAATATTTTATCTTCAATTCCATTTTTAGGGAAAAAAATTGTTTTTTGAGTTTGAGAAAGTACCCATTGATAATCCTACATTAAATCGATTTTTTTCTTTTACATTTTAATACCTTTAATAATTTTAGCTATATCAATAATTCATTTATCTATTCTTCATGAAAAAGGCTCATCTAACCAAATAGGATTAAATTCAAGAAAAGATAAAATCTATTTTAATAAAAGATTTATATTTAAAGATTTAATTTCTTTAATATTAATAGTAATATTTTATTGCTTAATATTATCATTTTTATTGATTTTCATTTTAGAATAGCAAAGGAAAATTTTTTTCCAGCTGATCCTTTAAATACACCTTTACATATTAAACCTGAATGATACTTTATATTTGCTTACGCAATTTTACGATCTGTACCAA
+
6A>=::::9;99867889;9;;449::;;;<>?>?>===>@?>======>==:4432677<<;:::99999:;<<<<:::::<@?=<;;;:98889;<=?@D?;:99=?BB?====>>?@BC'&&&*,)))''''''&&)''(((67566669998999:776668;@@BFA@?@<6@==<=A@<:8889:=>><:999:BA@><;:999988877889;;<;<;:99989::89878::=;8778899999:::::998788777768789:::;;;988789:8887779987777988889:977789;:866789:99;:=>=;97656766655556799;==::88887777778888899=>;9998888==::::>?9997676111045588::<>AE@<931....4557899<;83333323734:9988998778877656666789998889999985333349;;;6*)))****++33
@330cb3c5-6b91-4ce2-87f4-a6bba7302bd7 runid=297e2e96384f20ba73500fe6b13f1f98666ec3bb sampleid=no_sample read=736 ch=149 start_time=2024-06-18T10:25:02Z model_version_id=dna_r10.4.1_e8.2_5khz_400bps_sup@v4.2.0 barcode=barcode24
AATTATAGGATCCGCTTTTATTGGGTATGTTTTACCTTTGAAGACAGATATCTTTTTGGGGAGCAACAGTTATTACTAATATTTTATCTTCAATTCCATTTTTGGGAAAAAAATTGTTTTTTCATTTTAGAATTTTCCGTTGATAATCCTACATTAAATCGATTTTTTTCTTTACATTTTAATACCTTTAATAATTTTAGCTATATCAATAATTCATTTATCTATTCTTCATGAAAAAGGCTCATCTAACCAAATAGGATTAAATTCAAGAAAAGATAAAATCTTCTTTTTAATAAAAGGTTTATATTTAAAGATTTAATTTCTTTAATATTAATAGTAATATTTTATTGCTTAATATTATCATTTTTTATTGATTTTCATTTTAGAATAGCAAAGGAAAATTTTTTTCCAGCTGATCCTTTAAATACACCTTTACATATATTAAACCTGAATGATACTTTATATTTGCTTACGCAATTTTACGATCTGTACCAA
+
IMGRHPJJM{{IMUJFH>44441124362101245;<=;3=ENJ{I{{PNJIGNL{ROJI{J{KFED==>>==IFKIN{{L{{{JNRO{M9)))))+''(++/))))589EFGEF;;:997833322+%&&())--.@=>?ABIM{I{J{LKNHHRJH>8(((((++,41231**''&&/7=BBGEF{KLGK{KII{{II{IEDDDE@A@@BLHB@@@@AEDDEEEEHDAAA=B@:FGGGGE86635666IHFHHDDDCDEDHLGLFFFDDFIIGFB@?>52(('&&(&&((+6CCEFGBAAABI@@A@?ED@AAAAEEIHIJN{IEDDBCBAAA@@>>>@@CHGGLL{IL{GDDECBAA@444332/<<@A@CDCCCBDGFJHJCCB@>=<==>CDCDIFGIBIFB;9846=A433,,--,+,;*@CA@=,,4,,=AA6((??A@@@?>?===>>?>??:99???@<;:820...012:7/0.--/////::==
@15c238b2-cd85-4fb1-95b4-6f5402e3c1ad runid=297e2e96384f20ba73500fe6b13f1f98666ec3bb sampleid=no_sample read=182 ch=139 start_time=2024-06-18T10:25:05Z model_version_id=dna_r10.4.1_e8.2_5khz_400bps_sup@v4.2.0 barcode=barcode24
AATTATAGGATCCGCTTTTATTGGGTATGTTTTACCTTGAAGACAAATATCTTTTTGGGGAGCAACAGTTATTACTAATATTTTATCTTCAATTCCATTTTTAGGGAAAAAAATTGTTTTTTGAGTTTGAGGAAGATTTTCCGTTGATAATCCTACATTAAATCGATTTTTTTCTTTACATTTTTTAATACCTTTAATAATTTTGGCTCTCAATAATTGATTTATCTATTCTTCATGAAAAAGGCTCATCTAACCAAATAGGATTAAATTCAAGAAAAGATAAAATCTATTATAATAAAAGATTTATATTTAAAGATTTAATTTCTTTAATATTAATAGTAATATTTTATTGCTTAATATTATCATTTTTTATTGATTTTCATTTTAGAATAGCAAAGGAAAATTTTTTTCCACTGATCCTTTAAATACACCTTTACATATTAAATTAAAAGATATATTTGCTTACGCAATTTTACGATCTGTACCAA
+
;;;B??>?@EKKMHJKIRIGGFEHFKPK{{QN{HL{C*))))&&&')(02-,,--==CCEIIHHR{HIKJ{L{KJJLQ{QJ{O{MII{L{NPKKQ{OJJL{KJKGD>J{LM{{{{IEFEEH{40///056D@9:764311.1..068988:@@@;:;;<@BGBCIGQIMJP{{IDGG>DHEG{@>{EEDCQJ{LKFSNHDBAEA((((((&&&/1576))))*FMECFDCSG{GKKFIHA{NKIKH{K{OGKMJLJJPIEHFDGJJWMHHTHHHGHHFIEEEHM>;BC@@?00000;?DDFIHH{>KEEHGJSQ{G{CB>?EEA????:566:<:?GECDEDEFG{HKFHE@>ABABEABA@A??@??K{{IIFBDHK{MK{KNKICBAADBBABBEJ{GO{A@@?>DCC>>7-+'(******+/1>65543/./-,++*)))*.'''''+,--)))04646<=<=>??@CHFHHE=;;;;?>>??FD
@db005423-d42c-4273-90a4-40e86be1b0cc runid=297e2e96384f20ba73500fe6b13f1f98666ec3bb sampleid=no_sample read=180 ch=139 start_time=2024-06-18T10:25:03Z model_version_id=dna_r10.4.1_e8.2_5khz_400bps_sup@v4.2.0 barcode=barcode24
TGGTACAGATCGTAAAATTGCGTAAGCAAATATAAAGTATCATTCAGGTTTAATATGTAAAGGTGTATTTAAAGGATCAGCTGGAAAAAAATTTCCCTTTGCTATTCTAAAATGAAAATCAATAAAAAATGATAATATTAAGCAATAAAATATTACTATTAATATTAAAGAAATTAAATCTTTAAATATAAATCTTTTATTAAATAGATTTATCTTTTCTTGAATTTAATCCTATTTGGTTAGATGAGCCTTTTTCATGAAGAATAGATAAATGAATTATTGATATAGCTAAAATTATTAAAGGTATTAAAAAATGTAAAGAAAAGAATCGATTTAATGTAGGATTATCAACGGAAAATCTTCCTCAAACTCAAAAAACAATTTTTTTCCCCTAAAAATGGAATTGAAGATAAAATATTAGTAATAACTGTTGCTCCCCAAAAAGATATTTGTCTTCAAGGTAAAACATACCCAATAAAAGCGGATCCTATAATTA
+
KNI{K{MJQ{MIKQRMK{{LO{{{MK{LLLfK{JJKJ{NKEJRPDCDD?@MBK{KEIE:::INLKWNJTN{{J{K{HKFEEI?8888:;@B<.---.;<H?@NK{JL{PLPUHXJKPJJ{M{{J{{{L{HGJGDCA;98-+++,01?@@?=?<<932223<<GN_IK{SKO{{{{IUJ{IJ{I{{J{{{CKFFGJLEDCCBCAB<FFGHG?99A===D=A@:;AAADCDLEGDE{L{I{KHIGQKGHGLGC>DHGGP[HHOFJED7322------/;;DCFFGIIGEEGE{JIR{{JIHGFJHNJGIGDFJJ{{GLKGKHNOI{PNHKIF@??>@?A@>=9999;;<<654433344ICDE,++++CGFGGJHFGEFFB.../?DM{^?;;8.CCBEGEBCBC??>>>BGDBCEFBM@92112AAABABCDJE993416:EG{JHIHFEJHIKFL@===>FDE{GGIGECCEE@A@@BCB@>87777:=>>=<;;;
@d5c05c1d-8f42-41c8-8e9a-559e78a6c6de runid=297e2e96384f20ba73500fe6b13f1f98666ec3bb sampleid=no_sample read=410 ch=135 start_time=2024-06-18T10:25:04Z model_version_id=dna_r10.4.1_e8.2_5khz_400bps_sup@v4.2.0 barcode=barcode24
TGGTACAGATCGTAAAATTCCGTAAGCAAATCTGAAGCCTGGTTCAGGTAATTTGTAAAGGTGTATTTAAAGGATCAGCTGGAAAAAAATTTTCCTTTGCTATTATTAAAAATGAAAATCAATAAAAAATGATAATATTAAGCAATAAATATTTATCTAATATTAAAGAAATTAAATCTTTAAATATCTCAAATACTTTCTGGATCCGATTTTATATTTTCTGAATTTAATCCTATTTGGTTAGATGAGCCTTAAGTGAAGAATAGATAAATGAATTATTGATATAGCTAAAATTATTAAAGGTATTAAAAAATGTAAAGAAAAAAATCGATTTAATGTAGGATTAACAACGGAAAATCTCCTCAAACTCAAAAAACAATTTTTTTTCCCTAAAAATGGAATTGAAGATAAAATATTAGTAATAACTGTTGCTACCCCAAAAAGATATTTGTCCTAGAAGAAGGTGAGACACCCAATAAAGCGGATCCTATAATTCA
+
74..,,))))(&&'';;<?5544456;;;98((%%%&$$$%(()(%&&&&''''*+*--.0<---.141283422'''''10000379987:788920079322.-----222/124::,'''',/--//+++-48>?CGIFD8888;</7210)*(((((564222=?@??EFFKGKEF9666566*)(''''(&%%&&*('''''''''')&)***+-56---66=55GGHLFLJF;DN97777IEDEC@5--67796433344444??=8760..../179:0/...0034630/../CFC@@??@JL{{HGGEEEGIFIN{{{{:8888?BCPGB=;<<<CA@@AAABBAAJOL98++++)))'+)(())57668890000??=994444;??=?=>??787433+''(6BAA;;;=>=HHFFEBB=<<1/+++*067MJMGGEGHCFDB?6.****2--4(((()//1145772/(69<:::;<?A<;;;++
@c3ad9fad-6d2c-4a26-9199-5485e05dc6bb runid=297e2e96384f20ba73500fe6b13f1f98666ec3bb sampleid=no_sample read=179 ch=133 start_time=2024-06-18T10:25:04Z model_version_id=dna_r10.4.1_e8.2_5khz_400bps_sup@v4.2.0 barcode=barcode24
AATTATAGGATCCGCTTTTATTGGGTATGTTTCCTTCAAGACAATATCTTTTTCAAGCAACAGTTATTACTAATATTTTATCTTCAATTCCATTTTTAGGGAAAAAAATTGTTTTTTGAGTTTGAGGAAGATTTTCCGTTGATAATGCTAGTTATTAAAATCGATTTTTTTCTTTACATTTTTTAATACCTTGCCAATAATTTTAGCTATATCAATAATTCATTTATCTATTCTTCATGAAAAAGGCTCATCTAACCAAATAGGATTAAATTAGAAAAAATTAAGATTTACTTTAATAAAAGATTTATATTTAAAGATTTAATTTCTTTAATATATCTAATAGTAATATTTTATTGCTTAATATTATCATTTCTTATTGATTTTCATTTTAGAATAGCAAAGGAAAATTTTTTTCCAGCTGATCCTTTAAATCACCTTTACATATTAAACCTGAATGATACTTTATATTTGCTTACGCAATTTTACGATCTGTACCAA
+
333><<<;;<=?B644547100002DFE{NJ?+,,-''**))()&&+)))*--(((((*))''%%%'(<BBFGJGITOJH{K{IFFC=;+****+444@DFDJKM{{{HQ@EGN{MF76555?99<??@GFC=;;-*&&&&%%&'(%%%%%%&'''',/30((((7<??AG7683+-==>@;8854335665'''&&&&++++/.7<<<<<==EFIN[NIDDDEF{{NIKISIGF/.../?S{{{N{O{HPL{NKILGGO{MJ{KJKB<<;<<85449331110))((()'&&&'06<DDFKJMN{OL300/,-/4HMG{KNJP{FHIGCCCC=11*('%&(,///BELJM{HH{{.....{OHKONMK{U{{{{{P{G{KHNR98889EF`GLFHACCFEBGBCGFILFFE///089M{{IO{IGF70275((((01635CC<<;::;---,,8@ACECEHFOAHIIG{GK{JECCBCDFE{{D5---,,---////
@10224218-2fa4-48ce-9473-2a737a239211 runid=297e2e96384f20ba73500fe6b13f1f98666ec3bb sampleid=no_sample read=239 ch=125 start_time=2024-06-18T10:25:02Z model_version_id=dna_r10.4.1_e8.2_5khz_400bps_sup@v4.2.0 barcode=barcode24
CCAATTATAGGATCCGCTTTTATTGGGTATGTTTTACCTTTGAAGACAAATATCTTTTTGGGGAGCAACAAGTTTATTTTTAATATTTATCTACAATTCCATTTTTAGGGAAAAAAATTGTTTTTTGAGTTAAAGTACCAGTTGATAATCCTACATTAAATCGATTTTTTCTTTACATTTTTTAATACCTTTAATAATTTTAGCTATATCAATAATTCATTTATCTATTCTTCATGAAAAAGGCTCATCTAACCAAATAGGATTAAATTCAAGAAAAGATAAAATCTATTTTAATAAAAGATTTATATTTAAAGATTAATTTCTTTAATATTAATAGTAATATTTTCTTGCTTAATATTATCATTTTTTATTGATTTTGATTTTAGAATAGCAAAGGAAAATTTTTTTCCAGCTGATCCTTTAAATACACCTTTACATATTAAACCTGAATGATACTTTATATTTGCTTACGCAATTTTACGATCTGTACCGA
+
&'&&&'+0023;=AA.....---777:DGNGE>'''*378713:?@?87778JCCBBELFVJT{DBAA@*''&&%$%%%%&'&&)+/+(,//(((()8@HEEDEJJDGEDCPMK{{{O{{FIJM{{==<:</)(&'&$$$%&&'19BHHJHGI{KHJI{{I{GEDDDG{KHFD@9;DGCGKGLOO{JH{LWMNLI{JJMOECDFDEHGIDHUJ{JO{{LIU{KPMG{DDAA<55566778HEFJHJISL{P{K{RN{HOIG{K{{FD::?===?<LGBEIDDFPCGDCAAA@?=>=996.<CCF9LBA@C>??>@E<..FI{RJLKCEEFHH@?DA?>?B{DGM90*))(*-.**+?BEBC>??<>FCCCFFFJ{MI1('''(9----==??@AGEF<<{KPU{M{{{JB==>VJGGHLOL{H{JN@???@BCHB>32)(((()BCCA@BAAGFE88888FJEGGGEIJB@@?@ADGRN?<55534665540/
@4eec9496-7273-45fa-956c-93f685fe63f1 runid=297e2e96384f20ba73500fe6b13f1f98666ec3bb sampleid=no_sample read=246 ch=124 start_time=2024-06-18T10:25:05Z model_version_id=dna_r10.4.1_e8.2_5khz_400bps_sup@v4.2.0 barcode=barcode24
TGGTACAGATCGTAAAATTGCGTAAGCAAATATAAAGTATCATTCAGGTTTAATATGTAAAGGTGTATTTAAAGGATCAGCTGGAAAAAAATTTTCCTTTGCTATTCTAAAATGAAAATCAATAAAAAATGATAATATTAAGCAATAAAATATTACTATTAATATTAAAGAAATTAAATCTTTAAATATAAATCTTTTATTAAAATAGATTTTATCTTTTCTTGAATTTAATCCTATTTGGTTAGATGAGCCTTTTTCATGAAGAATAGATAAATGAATTATTGATATAGCTAAAATTATTAAAGGTATTAAAAAATGTAAAGAAAAAAATCGATTTAATGTAGGATTATCAACGGAAAATCTTCCTAAGAAACTCAAAAAACAATTTTTTTCCCTAAAAATGGAATTGAAGATAAAATATTAGTAATAACTGTTGCTCCCCAAAAAGATATTTGTCTTCAAGGTAAAACATACCCAATAAAAGCGATACCA
+
IGGKH{H{I{IJ{{LMKMKNHQ{N{GJHIIJ{I{GIM{KJJJGL`HSHIJKZN{LKL{K{H{K{{{{JKMK{KK{{IJIGIE3-,,06?;9764,()&&.((@DBC>>?>?BIGLJHPNII{FQEJFQ{OLOQG{GN{SQHJ{{HIEDGGCMFLIGGHKMJK{I{{8772{M{{KIK{HNGKFFN{M{MJEHLJIO{V{{KDEPJ{CC@@BEIK{GB??@00001BEHNGEIEKEB::999DDIGIGCECA=81)(((CCACA<=?FEDGFIIIFKEGELLMILJIFDCBBAFGIK{MKG{F{HGMEFFCBAEJ{{JCC;<<EG@?EDI{GC@AAAFMJIMECDCDOMOE&&&&&())*36)''''+--,-./,<86699FEEIGGHMM{{R{DA<=ECFNEBAA@B@@?>>=<<=?>C?>====>>???????A@@@>>><8BBBFCBA@@@ABCGF6444>>=>@@ABB@@AB966;77870:111****
@e778ff9f-1ba9-4cbe-8b38-fc8480136799 runid=297e2e96384f20ba73500fe6b13f1f98666ec3bb sampleid=no_sample read=123 ch=121 start_time=2024-06-18T10:25:01Z model_version_id=dna_r10.4.1_e8.2_5khz_400bps_sup@v4.2.0 barcode=barcode24
AATTATAGGATCCGCTTTTATTGGGTATGTTTTACCTTTGAAGACAATCTGTTTGGGGAGCAACAGTTATTACTAATATTTTATCTTCAATTCCATTTTTAGGGAAAAAAATTGTTTTTTGAGTTTGAGGAAGATTTTCCGTTGATAATCCTACATTAAATCGATTTTTTTCTTTACATTTTTTAATACCTTTAATAATTTTAGCTATATCAATAATTCATTTATCTATTCTTCATGAAAAAGGCTCATCTAACCAAATAGGATTAAATTCAAGAAAAGATAAAATCTATTTTAATAAAAGATTTATATTTAAAGATTTAATTTCTTTAATATTAATAGTAATATTTTATTGCTTAATGTTATCATTTTTTATTGATTTTCATTTTAGAATAGCAAAGGAAAATTTTTTTCCAGCTGATCCTTTAAATACACCCTTACATATTAAACCTGAATGATACTTTATATTTGCTTACGCAATTTTACGATCTGTACCAA
+
LIFJKFDFFHDAA?@ADA=;:999:?EFJHFIEFE@>3+((*-..+-*&%%%%''...GRLGLINJFHMNNLVHKOTRH{J{{OKG{HGIFHKLO{IL{{L{IIGIPN{{{OMMF{KJJO87777=22CHGLKJG>;@:A55?ACKMJIKI{OFJKKEJJJ<<<;;?<;>?2211,/::9:88AAAHHIHFMKJH{ILJTLINKVJI{M{K{JOJHHJIFGI{LIJ{MYIHK{KMIQRNJJZM{HGIIFGDAABCFFJKGHEFDFEFEBFEEEHFD@FC777;CFHHFHQIR{HLNEEEHEJ{IHIIGFPHEHLIKHK<9:IJHEFGDCIFHGIHH{GIFHIIIHKP{NRJJGEEFHGHK{I{GGC?DHGF?@?@{{HI:+(''')*19:@>=AABCGKIHHEEHFABGGFD>?LHIFJ<<;;834;>@=;:0*'+').@BABDKDEFEDBA@@@AC?>>>>DDCDFDFFFCA>>>>@GGLA;64530.,---::
@d1023923-3b92-48d6-9287-2b0ddd126b52 runid=297e2e96384f20ba73500fe6b13f1f98666ec3bb sampleid=no_sample read=2397 ch=119 start_time=2024-06-18T10:25:05Z model_version_id=dna_r10.4.1_e8.2_5khz_400bps_sup@v4.2.0 barcode=barcode24
TGGTACAGATTACGTAAAATTGCGTAAGCAAATATAAAGTATCATTCAGGTTTAATATGTAAAGGTGTATTTAAAGGATCGCTTGGGAAAAAACTTATTTTGCTATTCTAAAATGAAAATCAATAAAAAATGATAATATTAAGCAATAAAAATATTACTATTAATATTAAAGAAATTAAATCTTTAAATATAAATCTTTTATTAAAATAGATTTTATCTTTTCTTGAATTTAATCCTATTTGGTTAGATGAGCCTTTTTCATGAAGAATAGATAAATGAATTATTGATATAGCTAAAATTATTAAAGGTATTAAAAAATGTAAAGAAAAAAATCGATTTAATGTAGGATTATCAACGGAAAATCTTCCTCAAACTCAAAAAACAATTTTTTTCCCCTAAAAATGGAATTGAAGATAAAATATTAGTAATAACTGTTGCTCCCCAAAAAGATATTTGTCTTCAAGGTAAAACATACCCAATAAAGAAGCGGATCCTATAATTA
+
/.....66,+)('''&'(9;GCCDCCHHMILGLR{F{{S{O{H{{HEEFGETKPOGCBBA3333AE::9;:B99@>980+(''(**+88-,,.''''%&&&&0=ABDEDEHETJ{ONW{KNJHGFOIJ{QLK{CEDHELHBBCCEKD?@>:<>@?@B::;;<;:GA>B>:9;DGHIKHLJHGFJICEEEIHBBCHJFGFMI{{QKM{EO===ACDA{K{M{OIH{??DCEIGFHGNLHGNKION{GHFNHFFFCBAD{{{GFEB@=<==;;;;;AC>>==:<..4./89997:;ABGIIL{C@99EDFD=<;:::?@???<:9:<?>EOJ{MHC<<<<>BBCC?/////GIC>;;;;??@ALL{FIEA@666667?=<=>DC@???@H{{{{GGD>3C?ADIMC@?>>>@@@>=<<<>@<A>:443222000000/-,,*****-9844332234456??<:=<<<>>>?>>=====<>=000,)(('&&'****)))****
@72c144ab-719c-42c2-9162-103f4d75d9cf runid=297e2e96384f20ba73500fe6b13f1f98666ec3bb sampleid=no_sample read=204 ch=107 start_time=2024-06-18T10:25:04Z model_version_id=dna_r10.4.1_e8.2_5khz_400bps_sup@v4.2.0 barcode=barcode24
AATTATAGGATCCGCTTATTTGGGTATGTTTTACCTTGAAGACAAATATCTTTTTGGGGAGCAACAGTTATTACTAATATTTTATCTTCAATTCCATTTTTAGGGAAAAAAATTGTTTTTTGAGTTTGAGGAAGATTTTCCGTTGATAATCCTACATTAAATCGATTTTTTTCTTTACATTTTTTAATACCTTTAATAATTTTAGCTATATGAATAATTCATTTATCTATTCTTCAGTGAAAAAGGCTCATCTAACCAAATAGGATTAAATTCAAGAAAAGATAAAATCTATTTTAATAAAAGATTTATATTTAAAGATTTAATTTCTTTAATATTCAAATAGTAATATTTTATTGCTTAATATTATCATTTTTTATTGATTTCATTTTAGAATAGCAAAGGAAAATTTTTTTCCAGCTGATCCTTTAAATACACCTTTACATATTAAACCTGAATGATACTTTATATTTGCTTACGCAATTTTACCGATCTGTACCAA
+
2::BCGILKGGFFBA@A.-31**7<@HHHNKLJHBCE11IJLL{{JQLM{MJ{HOHIIHGLIHHIFIOIMOIHHEFGFIJKHH<JHVKOJGRIF><;=BD{FHIGI{FI{{{KLJ{MLJ{{@>=>>{`REMJ{JHIMJQ{ILIVHJLLG{IILKQPITIJFHMFDGFBDFJODEGD>F{FJ{{{JO{{IUMZLHLGJ?====DDMDEEFEE????@LIMHGJJ{GIKL{{GJ{LJ@=8889BFGGKILMJ{LLN{QIK{K{K{KMH{{H{MIIJGIHF{LEGEFGIKJHHHLJHFOMMCEIM{HYTKMW{GG{KKPKH{M{IHMHIBXMJ?FLFB?''''&'&%%&&&=BBDBOKIMIHIS{M{{HP{JGO{N{{IF\GNGHE*;8:<<533338?>?DDGIHHIFGNKHH{IIG=>HPIKK@?541()<@NJGEA87A78GEHFEEEG{S{IECBABCEJJIKDEFDJHEEG{CDCDCDFGL{=C,'''((../7=AC
@397eead3-1350-44fd-b904-c70454ac736c runid=297e2e96384f20ba73500fe6b13f1f98666ec3bb sampleid=no_sample read=202 ch=107 start_time=2024-06-18T10:25:03Z model_version_id=dna_r10.4.1_e8.2_5khz_400bps_sup@v4.2.0 barcode=barcode24
TGGTACAGATCGTAAAATTGCGTAAGCAAATATAAAGTATCATTCAGGTTTAATATGTAAAGGTGTATTTAAAGGATCAGCTGGAAAAAAATTTTCCTTTGCTATTCTAAAATGAAAATAAATAAATGATAATATTAAGCAATAAAATATTACTATTAATATTAAAGAAATTAAATCTTTAAATATAAATCTTTTATTAAAATAGATTTTATCTTTTCTTGAATTTAATCCTATTTGGTTAGATGAGCCTTTTTCATGAAGAATAGATAAATGAATTATTGATATAGCTAAAATTATTAAAGGTACTAAAAAATGTAAAGAAAAAAATCGATTTAATGTAGGATTATCAACGGAAAATCTTCCTCAAACTCAAAAAACAATTTTTTTCCCTAAAAATGGAATTGAAGATAAAATATTAGTAATAACTGTTGCTCCCCAAAAAGATATTTGTCTTCAAGGTAAAACATACCAAATAAAAGCAAATTGCTCTATAATTA
+
ILMIJ{LK{KKJJJHKON{GECCBDCNF{IJIH{RM{{KK{`IKIIHLGHHJ{JK{G{IIHIJNMPNTIGHKMKSKJEEEEED977:LG{{OHJ{JFDB2.+,,,,>>??GGJHLG{IHEIILCBBBFH{MSJIDHBDOFTJFFHIKEKJ{{<<<<<GJEL{MI{NNL{LMLLKNGJIIILO{GQ{NJHC@@@?>=<=20110)))))*>4A????BBFI@AHLJ{JH{ABBBIFDEFGGIHI{HGFEJG;9GHEGHEOIHKIHGFGIIMI[FG{HHIK{OMGHHFGFJIIHIT{JK{IOFJNMMCA@@AKJ{FF@>>><GJG{FGHJ88888D=BCCCFLAIHLHMGFDF@@@@FJVF{GDCB110//4/)(((=B===>CEFK{{FEC;;BBMHFCDDCDEDDCCECCEFLLHFEEDCCDBBCCCAB5-++++.5(;?@HHEFEEDBAB88))))?BACBDFGFIDAC33:2/000..'&%%$%$%$$%&+2335
@35ed9636-b953-4129-bb36-c440c12a4ff9 runid=297e2e96384f20ba73500fe6b13f1f98666ec3bb sampleid=no_sample read=182 ch=106 start_time=2024-06-18T10:25:06Z model_version_id=dna_r10.4.1_e8.2_5khz_400bps_sup@v4.2.0 barcode=barcode24
AATTATAGGATCCGCTTGTTGGTATGTTTTACCTTGAGGACAAATATCTTTTTGGGGAGCAACAGTTATTACTAATATTTTATCTTCAATTCCATTTTTGGGGAAAAAATTGTTTTTTGAGTTTGAGGAAGATTTTCCGTTGATAATCCTACATTAAATCGATTCTTTTCTTTACATTTTCTAATACCTTTAATAATTTTAGCTATATCAATAATTCATTTATCTATTCTTCATGAAAAAGGCTCATCTAACCAAATAGGATTAAATTCAAGAAAAGATAAAATCTATTTTAATAAAAGATTTATATTTAAAGATTTAATTTCTTTAATATTATTAATAGTAATATTTTATTGCTTAATATTATCATTTTTTATTGATTTTCATTTTAGAATAGCAAAGGAAAATTTTTTTCCAGCTGAAGTATCTAAATACACTTTTACATATTAAACCTGAATGATACTTTATATTTGCTTACGCAATTTTACGATCTGTACCAA
+
/.---.../25;>7744&&&&''',,,-0;:=<=5--457;?CBCDE?<98?>11110=?>=>@@ACACDBDFDBABBAFHKFFGE:9:9974--,.3657;:;=5?=999:8888?>-,,,,,'(CCFEEGDDC>=@98==@BAABBBBBA@?@AAA@51111((**:8;74)*<==6@6''''8@@?@EBCC?>=>@DCBA?<;::9:<=<;;;;:;;;:=;;;;;>>?@>@=>=>=?=;::;;<=====::9;:2222221/1,.12222:<<8;98899>=>====@@><<;;<;;;;==<;:::;==;:::<6B???=>?>8810/))(+&&3776779;>?BD?((((69999:;:;;<===>@EB?>=>AB*(8779;<==8777,,,,--4;::>>?@CDEGD@>7777+*)%%$$$%$%%5::::///>/><:9899:<:::8877788:87888?><<=>=>=<<<=>>?BFC=FB@?==<988777
@f6036842-a304-44e1-abf4-bd4acc75d19f runid=297e2e96384f20ba73500fe6b13f1f98666ec3bb sampleid=no_sample read=178 ch=106 start_time=2024-06-18T10:25:04Z model_version_id=dna_r10.4.1_e8.2_5khz_400bps_sup@v4.2.0 barcode=barcode24
TGGTACAGATCGTAAATTTAAGCTCACAAATATAAAGTATCATTCAGGTTTAATATGTAAAGGTGTATTTAAAGGATCAGCTGGAAAAAAATTTTCCTTTGCTATTCTAAAATGAAAATCAATAAAAATAGATAATATTAAGCAATAAAATATTACTATTAATATTAAAGAAATTAAATCTTTAAATATAAATCTTTTATTAAAATAGATTTTATCTTTTCTTGAATTTAATCCTATTTGGTTAGATGAGCCTTTTCATGAAGAATAGATAAATGAATTATTGATATAGCTAAAATTATTAAAGGTATTAAAAAATGTAAAGAAAAAAATCGATTTAATGTAGGATTATCAACGGAAAATCTTCCTCAAACTCAAAAAACAATTTTTTTCCCTAAAAATGGAATTGAAGATAAAATATTAGTAATAACTGTGCCAAAAGATATTTGTCTTCAAGGTAAAACATACCCAATAAAAGCGGATCCTATAATTA
+
3421222577.,,,*+*--'((''%$$$%&'))*..4555544455666677865443444444434545666443323446654458<97766889789897766566679://00182222254677*''''++34445678767667767755554555543444556687;988766788<<97665556677:888889:8855455;:87779?=;;87666867555566777666654555677535=:8876544444444446777877889:=>D<95444457776666686633334457:985443346568;<;:3////19997777778855(((('---08967789::999889989898644448<@><//.-.45<<<866656656444445675443211232111-,***((12873335999;:965877678778644533234655553.....344433223
@69ed6b1a-81cf-40dd-bf54-2fe29524a117 runid=297e2e96384f20ba73500fe6b13f1f98666ec3bb sampleid=no_sample read=167 ch=104 start_time=2024-06-18T10:25:05Z model_version_id=dna_r10.4.1_e8.2_5khz_400bps_sup@v4.2.0 barcode=barcode24
AATTATAGGATCCGCTTTTATTGGGTATGTTTTACCTTGAAGACAAATATCTTGGGAGCAACAGTTATTACTAATATTTTATCTTCAATTCCATTTTTCAGGGAAAAAAATTGTTTTTTGAGTTTGAGGGAGATTTTCCGTTGATAATCCTACATTAAATCGATTTTTTCTTTAGTTTAATACCTTTAATAATTTTAGCTATATCAATAATACATTTTATCTATTCTTCATGAAAAAGTATCATCTAACCAAATAGGATTGATTAGAAAAGATAAAAATATATTTAATAAAAGATTTATATTTAAAAATTTATAGATTCTTTTAATATTAATAGTAATATTTTATTCCTTAATCTCTCTAGTTTATTGATTTCATTTTAGAATAGCCAAAGGGAGAACTTTTTTCCAGCTGATCCTTTAAATACACCTTTACATATTAAACCTGAATGATACTTTATATTTATTTCCAATTTTACGATCTGTACCAA
+
%%&&'(-.26541///04:98866666668::://.,((((+55+++*,2-)(&,4'44222325533666644433220-14453////07312012(((()367672223..2229:.----022221//////5.,)))*-7444234.+('&%&(%)))))/:<=:233)**))',7432112.11154472---.00..-../+++'''''12'4111121051120/..)))(&&&&'234668889530-(()*)))('''**(**225:==<;::::4<;88699878:88000-*+-'&&'))*)((+++----455579))))++'&&''68:9;81110(((&&%%%%%()+++11//111&'''+-/00000441////2+('&&&&'+35872,,899887678767:99998311914;;:8:::<;;=4444233/-,,-&''''&&&&&&*0002861(''''*...0065
@da96141c-4626-40a1-9913-3244f88e97e9 runid=297e2e96384f20ba73500fe6b13f1f98666ec3bb sampleid=no_sample read=548 ch=101 start_time=2024-06-18T10:25:05Z model_version_id=dna_r10.4.1_e8.2_5khz_400bps_sup@v4.2.0 barcode=barcode24
AATTATCTATACAGTAGCTTATTGGGTATGTTTTACCTTGAAGACAAATATCTTTTTGGGGAGCAACAGTTATTACTAATATTTTATCTTCAATTCCATTTTTAGGGAAAAAAATTGTTTTTTGAGTTTGAGGAAGATTTTCCGTTGATAATCCTACATTAAATCGATTTTTTCTTTACATTTTTTAATACCTTTAATAATTTTAGCTATATCAATAATTGATTTATCTATTCTTCATGAAAAGGCTCATCTAACCAAATAGGATTAAATTAGAAAAGATAAAATCTACTTTAATAAAAGATTTATATTTAAAGATTTAATTTCTTTAATATTAATAGTAATATTTTATTGCTTAATATTATCATTTTTTATTGATTTTGATTTTAGAATAGCAAAGGAAAATTTTTTCAGCTGATCCTTTAAATACACCTTTACATATTAAACCTGAATGATACTTTATATTTGCTTACGCAATTTTACGATCTGTACCAA
+
555522*)'''(((((((()(()'()222123455554544654444654412210117656433322211112333322222587543343322235668:=:65445678776644555996543344452222245568.**++.33211123444443440--,+,-5::785//333489:7411111375632113555559743211223112)****542111133+***+22222201112//000444752100///0013******(***+-.-++)'&''(-3332322234542222355322235777889998754333221111121110.+**)))++,,21122233458=<977544446+++++773332122233243353532357,&&'+4344456955532121200400533211111123444222(((()/45444556541.-..04554.))))+,++,,32
@1a15d5cc-b8f8-461d-8a3d-97d4476ce158 runid=297e2e96384f20ba73500fe6b13f1f98666ec3bb sampleid=no_sample read=711 ch=94 start_time=2024-06-18T10:25:06Z model_version_id=dna_r10.4.1_e8.2_5khz_400bps_sup@v4.2.0 barcode=barcode24
AATTATAGGATCCGCTTTTATTGGGTATGTTTTACCTTGAAGACAAATATCTTTTTGGGGAGCAACAGTTATTACTAATATTTTATCTTCAATTCCATTTTTAGGGAAAAAAATTGTTTTTAGCATTAAGAGAGGAAGATTTTCCGTTGATAATCCTACATTAAATCGATTTTTTTCTTACATTTTTTAATACCTTTAATAATTTTAGCTATATCAATAATTCATTTATCTATTCTTCCGTGAAAAAGGCTCATCTAACCAAATAGGATTAAATTCAAGAAAAGATAAAATCTATTTTTAATAAAAGATTTATATTTAAAGATTTAATTTCTTTAATATTAATAGTAATATTTTATTGCTTAATATTATCATTTTTATTGATTTTCATTTTAGAATAGCAAAGGAAAATTTTTTTCCAGCTGATCCTTTAAATACACCTTTAGTATTTAAACCTGAATGATACTTTATATTTGCTTACGCAATTTTACGATCTGTACCAA
+
799{{{{I{{K{VL{H{SILJ{X{GWKOQ{K{{G{FD;66668KRI{JNJEB@;612BCA<H{GNKN{{MGLS{JM{{OJK{O{Q{LS{{MIL{TMJKL{{KLHI{GMI{{NA@?>@@@@K,**''''&%&&('*113300379?222GFMRM{KH{HJJFGJIIL{IHPJYL{{{64@((>>:;12IK{{JILHP{OLKO{KKN{OMP{NOH{HK{HIOM{J{{LJ{{ILI{IIJE1*&&',CGTKQS{LJ{{Q{{JHHI{OJILHIHMJJHNR8876778879@9999954/,,,,.-.0,***8<:;<;>9887/@DFGDLKHI{M{P{{KJ{IIGLHFJDDHFDFGGJN{JM{GGI{HLFDEFEG??;<AKKCBABBCG{RJCA@B:5///888A3333FEDLHLB=EHGHEB==EHHFNDJEEEBCDDB@>=:530('''(())))BBA<===<>==:;;;6===?AAABA@?;;;;<@BD@B98777;<<=>??
@cfce1746-278a-4144-9972-39732c5c33dd runid=297e2e96384f20ba73500fe6b13f1f98666ec3bb sampleid=no_sample read=675 ch=94 start_time=2024-06-18T10:25:03Z model_version_id=dna_r10.4.1_e8.2_5khz_400bps_sup@v4.2.0 barcode=barcode24
TGGTACAGATCGTAAAATTGCGTAAGCAAATATAAAGTATCATTCAGGTTTAATATGTAAAGGTGTATTTAAAGGATCAGCTGGAAAAAAATTTTCCTTGCTCTTCTAAAATGAAAATCAATAAAAAATGATAATATTAAGCAATAAAATATTACTATTAATATTAAAGAAATTAAATCTTTAAATATAAATCTTTTATTAAAATAGATTTTATCTTTTCTTGAATTTAATCCTATTTGGTTAGATGAGCCTTTTTCATGAAGAATAGATAAATGAATTATTGATATAGCTAAAATTATTAAAGGTATTAAAAAATGTAAAGAAAAAAATCGATTTAATGTAGGATTATCAACGGAAAATCTTCCTCAAACTCAAAAAACAATTTTTTTCCTAAAAATGGAATTGAAGATAAAATATTAGTAATAACTGTTGCTCCCCAAAAAGATATTTGTCTTCAAGGTAAAACATACCCAATAAAAGCGGATCCTATAATT
+
BBACCEJXFE00000667EAAGGFGHGFFP{MVEEEEJBD2323299:9AHNHFR{G{FIMFMHJG{OK{MJ{{HIKHEBAA<;<=>?LA=<990'&&'&(.))(((-23CBIPIHGHHGG{E{DIFOGEFJAACAAB??FFHEFJJLMFIILFLEDEFHKHH{{H{GEJIJ{LGGE86677:{{IIJEEGHG{HFGFIGGGIFE@;7777@;GCGBDM@DDCDDCEDBDFEFHRHHFGKXHFDDFEHEE@?>8777677DEGFDEGDDDDCGG>=>=>FHGJJFHFFECB=7?DDDB44444DC@@A@??BCCC@>=<<>CECCJ{{{{76667@99EDAABABFHHFM;::::@@BFEFB0///0<:;<A>@AAAEDCEEJFSJJ{N<8++>>T{IEBAACCDDB>=<96444554./44778722...//:99:40BECGFCDDEGJGGGHLHA@?>=?@B@EDCA@@;56@????@>::99:<@@AAA@<
@55f498f7-2041-46f5-adee-ca3627e13ae4 runid=297e2e96384f20ba73500fe6b13f1f98666ec3bb sampleid=no_sample read=221 ch=93 start_time=2024-06-18T10:25:05Z model_version_id=dna_r10.4.1_e8.2_5khz_400bps_sup@v4.2.0 barcode=barcode24
TGGTACAGATCGTAAAATTGCGTAAGCAAATATAAAGTATCATTCAGGTTTAATATGTAAAGGTGTATTTAAAGAATCAGCTGAAAAAATTTGCTTGCTATTCTAAAATGAAAATCAATAAAAATAATAATATTAAGCAATAAAATATTACTATTAATATTAAAGAAAATCCTAAATCTTTAAATATAAATCTTTTATTAAAATAGATTTTATCTTTTCTTGAATTTAATCCTATTTGGTTAGATGAGCCTTTTTCATGAATAGATAAATGAATTATTGATATAGCTAAAATTATTAAAGGTATTAAAAAATGTGAAGAAAAAATCAATTTAATGTAGGGATTATAAACAGAAATCTCCCTAGAAACTCAAAAAACAATTTTTTTCCCTAAAAATGGAATTGAAGATAAATATTAGTAATAACTGTTGTTCCCAAAAAGATATTTGTCTTCAAGGTAAAACATACCCAATAAAAGCAGTCCTATAATTA
+
>====<=;:9733344888673333377799988882;33+*))))/01477:876666788887666675782232.----+''(*+*)+,'''&&)6:9889999::8988895+++++5766455444445334677789:::9778788889887660+)&(&&)%$$$$$%,/00/./687654567789;<:9766666556755456655968822898:8765444334446664453320-)),46587.+((+/145698777777786555343345567787877786533324458:985500024>7;=><722221/1003))((&).**)-./455554662122021/100.////<;98899;<=<=64-.)))899/......//86544670//...3344665/.-+++)))').3;:9899;<:::88668855222227622/.()1137465+++++-+*))))1
@a5a6e318-a0b3-4377-a699-b48d94f8f380 runid=297e2e96384f20ba73500fe6b13f1f98666ec3bb sampleid=no_sample read=212 ch=91 start_time=2024-06-18T10:25:06Z model_version_id=dna_r10.4.1_e8.2_5khz_400bps_sup@v4.2.0 barcode=barcode24
AATTATAGGATCCGCTTTTATTGGGTATGTTTTACCTTGAGGACAAATATCTTTTTGGGGAGCAACAGTTATTACTAATATTTTATCTTCAATTCCATTTTTAGGGAAAAAAATTGTTTTTTGAGTTTGAGGAAGATTTTCCGTTGATAATCCTACATTAAATCGATTTTCTTTACATTTTAATACCTTTAATAATTTTAGCTATATCAATAATTCATTTATCTATTCTTCATGAAAAAGGCTCATCTAACCAAATAGGATTAAATTCAAGAAAAGATAAAATCTATTTTAATAAAAGATTTATATTTAAAGATTTAATTTCTTTAATATTAATAGTAATATTTTATTGCTTAATATTATCATTTTTTATTGATTTTCATTTTAGAATAGCAAAGGAAAATTTTTTTCCAGCTGATCCTTTAAATACACCTTTACATATTAAACCTGAATGATACTATTTTATATTTGCTTACGCAATTTTAAGAAGAATATATACCAA
+
775666,++++.0..589>;99999;:::9:<<;;;:9++88899;<<=>>==;EF@=??C@><;;:99::<=><;;99:::=@A????2221122/0023?55558=DCE?@?@><<:877/////32698::;;;;;=8632346;:66778;:7772122*)))('0.34/(,''((()2669;=?BA@><;:;>CB??>:998899:98899;>>?=><;;::;<==;<<<<>>>=<;;<<<<;;;<;<<<;;988777898:;;;:970/-/75678:88899<<><9887999:;>>=<;;<=?<87778;<<;<:<<=><;:8887787666679;>@=>>;:::::9888889:;=?ACB?<<;;;<<?=;::;@A:::64443456799=<=;9<>?@><777<@@CCDEED==<99655558?>><:9999::99966554667661///-)9988:97877644445;>=;&&&&'()**-)((((99
@ed3bcec9-5f02-4c12-943f-416012ca749d runid=297e2e96384f20ba73500fe6b13f1f98666ec3bb sampleid=no_sample read=202 ch=91 start_time=2024-06-18T10:25:02Z model_version_id=dna_r10.4.1_e8.2_5khz_400bps_sup@v4.2.0 barcode=barcode24
TGGTACAGATCGTAAAATTGCGTAAGCAAATATAAAGTATCATTCAGGTTTAATATGTAAAGGTGTATTTAAAGGATCAGCTGGAAAAAAATTTCCTTTGCTTGCTATTCTAAAATGAAAATCAATAAAAAATGATAATATTAAGCAATAAAATATTACTATTAATATTAAAGAAATTAAATCTTTAAATATAAATCTTTTATTAAAATAGATTTATATTTAAAGATTTAATTTCTTTAATATTAATAGTAATATTTTATTGCTTAATATTATCATTTTTTATTGATTTTCATTTTAGAATAGCAAAGGAAAATTTTTTTCCAGCTGACCTTTAATACACCTTTACATATTAAACCTGAAATAATATTTGTTCCTTACGCAATTTTACGATCTGTACCAA
+
@?@CCFNGHD???FH{R{PLIQTJIFGBC=;758:<BFDKFFFEAAAA@BIFHLJ{JMD{QK{{L{{KM{PQVHXNJGQEJJMH{{IT{{JD41(.,-1*,)()*GBCA<<<;<FUJIJMN{HIL{IJ{AAAA@EDDGQKRI{G{HNM{EEF;4FFNFEE{{H{KEF{EA@FEK{{PKHSJO{R{{{{P{OKPIK{LHP{L{{KM{S{GHMHELLRKJUKM;DC5900001CJ{?{H{>CBABB<97+***++55LIEEJJE***)*GC??<=9999:{{KHGHF{{L{E<:888B7;77437999=BGDERX\LM{P{L@A;;>@A@6568759+&'),/2232:?BCAB?>=1/../0224533553-.///**)*899?A@A023////067688=;
@acbd8741-8bad-432d-96d3-ee7822b99233 runid=297e2e96384f20ba73500fe6b13f1f98666ec3bb sampleid=no_sample read=725 ch=88 start_time=2024-06-18T10:25:03Z model_version_id=dna_r10.4.1_e8.2_5khz_400bps_sup@v4.2.0 barcode=barcode24
TGGTACAGATCGTAAAATTTCGTAAGCAAATATAAGTATCATTCAGGTTTAATATGTAAAGGTGTATTTAAAGGATCAGCTGGAAAAAAATTTTCCTTTGCTATTCTAAAATGAAAATCAATAAAAAATGATAATATTAAGCAATAAAATATTACTATTAATATTAAAGAAATTAAATCTTTAAATATAAAATATTTTATTAAAATAGATTTTATCTTTTCTTGAATTTAATCCTATTTGGTTAGATGAGCCTTTTTCATGAAGAATAGATAAATGAATTATTGATATAGCTAAAATTATTAAAGGTATTAAAAAATGTAAAGAAAAAAAATCGATTTAATGTAGGATTATCAACGGAAAATCTTCCTCAAACTCAAAAAACAATTTTTTTCCCTAAAAATGGAATTGAAGATAAAATATTAGTAATAACTGTTGTTCCCCAAAAAGATATTTGTCTCAAGGTAAAACATGATAGAAGCAAGTGTGTAGAATTA
+
:::;??@?>>63333>CFS98777;;=<<<=;;.(''))())1..///9>89>>@@A??@AEKGE333335FCEEE@----,/.//1@?9666166++536LEBCBBACAB?CIEHQ{K{JJGELK{{JJFNLJ{@<FBCBA?>>77661@8877:;;?CBBGMECBF?HQ{I{NFIIGLJHEHGBA@::<7-+++++9ADB7776/++*++:8?>?>>7331/0133<44C====@85**>>?ADDCCEC6657=>>DEBCBA@@A@AAAA@BCBAABCBCDDDFBA????BFFHGJEAA@AAAA?@AA=>>>RIB=<:99;=5<DCF=>=<88789=>???/..+.==>>?@:99::AIJ?@=<<;7888597779:E@>>>@A{G{{KGE@8;@ADFB@>>?>>>>=;;:::<=>@>3101356:99:;;;833222<9?@?@>?=<<<<;;;<21/*'&&'''()(&&&(&''''(&''(('((((()*/
@8cbb11a4-74c8-4332-a5d0-cb326f8992ed runid=297e2e96384f20ba73500fe6b13f1f98666ec3bb sampleid=no_sample read=221 ch=83 start_time=2024-06-18T10:25:06Z model_version_id=dna_r10.4.1_e8.2_5khz_400bps_sup@v4.2.0 barcode=barcode24
AATTATAGGATCCGCTTTTATTGGGTATGTTTTACCTAGTAAGACAATATTCTTTTGGGGAGCAACAGTTATTACTAATATTTTATCTTCAATCCCATTTTTAGGGAAAAAAATTGTTTTTTGAGTTTGAGGAAGATTTTCCGTTGATAATCCTACATTAAATCGATTTTTTCTTTACATTTTTAATACCTTTAATAATTTTAGCTATATCAATAATTCATTTATCTATTCTTCATGAAAAAGGCTCATCTAACCAAATAGGATTAAATTCAAGAAAAGATAAAATCTATTTTAATAAAAGATTTATATTTAAAGATTTAATTTCTTTAATATTAATAGTAATATCTTATTGCTTAATATTATCATTTTTATTGATTTTCATTTTAGAATAGCAAAGGAAAATTTTTTTCCAGCTGATCCTTTAAATACACCTTTACATATTAAACCTGAATGATACTTTATATTTGCTTACGCAATTTTACGATCTGTACCAA
+
0LH{JI{J{JOQ{EIEE44,,-CGKJNIL{IPGCCA;*)(('&'(1.*)0/(()-,*2?ADDFEGINKMJFMGHK{O{{MNM{{UIOLPL{IQLPL{{IN{QA>=5*4797;;821001015-,,+++'(++68:;<;;>8A???@DL{{LLM{;;;;;I{OKJFLGIHJND9764,-))))).0;=<?===8(((('%'.;////?DBEC>??>?JINFMP{HKK{H{{HOLOKJ{SJOG{{KHKLGKFDDEG{FHEEEFDBAC@@@7?DDEELCGLLEIELNUEA?=6663/AEEFIHFJKM{{JHECCDFMLJ{IGIK{{{IK{J{L{KL{JHJ?>@??@1/(((''(*+:@>CGGEGDEDIHH{{{JGG{{{LM{M{DEOG,+++=;<<8664511464<=>HHFDCCCHLIJFHGHNIJ{LILKLKC<<H<=DGHFJJJPGGJBBAA>AA:9999>DECDFEHFGEFA@@@ADGFGE*))((***+***
@4680751e-e3e7-477d-9fc6-e710b303da29 runid=297e2e96384f20ba73500fe6b13f1f98666ec3bb sampleid=no_sample read=219 ch=83 start_time=2024-06-18T10:25:04Z model_version_id=dna_r10.4.1_e8.2_5khz_400bps_sup@v4.2.0 barcode=barcode24
AATTATAGGATCCGCTTTTATTGGGTATGTTTTACCTTAGAAGACAAATATCTTTTTGGGGAGCAACAGTTATTACTAATATTTTATCTTCAATTCCATTTTTAGGGAAAAAAATTGTTTTTTGGTTTGAGGAAGATTTTCCGTTGATAATTCTACATTAAATCGATTTTTTCTTTACATTTTTCTAATACCTTTAATAATTTTAGCTATATCAATAATTCATTTATCTATTCTTCATGAAAAAGGCTCATCTAACAAGATAAATTCAGAAAAGATAAAATCTATTTTAATAAAAGATTTATATTTAAAGATTAATTTCTTTAATATTAATAGTAATATTTTATTGCTTAATATTATCATTTTTTATTGATTTTCATTTTAGAATAGCAAAGGAAAATTTTTTTCCAGCTGATCCTTTAAATACACCTTTACATATTAAACCTGAATGATACTTTATATTTGCTTACGCAATTTTACGATCTGTACCAA
+
69:IDFHGHMGHJKIFHEE==<;<>@JKGBCC>65323-*+++9B>>>>?A?><;:93444IJFIJ{IN@?@?AS{{H{{IN{O{{{L{LYDFBB@*)))**{BAB?:;LJ{{RFEBAAA===-))))<>GDHEJJDDABD9224CBDCDFCBEBDAA>;;;@;::94447>2./,('&&&'+.*)))).1212:56{IEEKJFBA.....=?FGIGMIFAB@AAN{CFEFHJ{K{FEMIE{H{KKEH99910///&%$%%$$&&)*)***1334<<:<<>==>>?DHD{KA?CA@BEMLEMQNFGHIGGKGJ++GI{{IL{KFJFCCCBBECDBABEEGN{JHGGIFGDCEDFEDFGHFEJM{L{{{JPLHL{QKFAP95@?=;,,,,,,:<<=93555;<=;;<;=@@210/.-+++:?<>?@@BDFGIFCAA@@CBBCCCCCA@??@ABDIEGHEECCBCCEB><;;;=ADCCGCCCCBCBB@@@@
@402e4c97-b82f-4163-8248-eeeae08d5ec3 runid=297e2e96384f20ba73500fe6b13f1f98666ec3bb sampleid=no_sample read=236 ch=80 start_time=2024-06-18T10:25:04Z model_version_id=dna_r10.4.1_e8.2_5khz_400bps_sup@v4.2.0 barcode=barcode24
TGGTACAGATCGTAAAATTGCGTAAGCAAATATAAAGTATCATTCAGGTTTAATATGTAAAGGTGTATTTAAAGGATCAGCTGGAAAAAAATTTTCCTTTGCTATTCTAAAATGAAAATCAATAAAAAATGATAATATTAAGCAATAAAATATTACTATTAATATTAAAGAAATTAAATCTTTAAATATAAATCTTTTATTAAATAGATTTTATCTTTTTCTTTTTTTGATTTAATCCTATTCGTAGATGAGCCTTTTTCATGAAGAATAGATAAATGAATTATTGATATAGCTAAAATTATTAAAGGTATTAAAAAATGTAAAGAAAAAAATCGATTTAATGTCGGATTATCAACGGAAAATCTTCCTCAAACTCAAAAACAATTTTTTTCCCTAAAAATGGAATTGAAGATAAAATATTAGTAATAACTGTTGCTCCCCAAAAAGATATTTGTCTTCAAGGTAAAACATACCAATAAAAGCGGATCCTATAATTA
+
>@@DGHJM{QGIGFMGDGB::;CBA?@:::::BBBCH{?>>>>E@?A?>AB?@A87776::;;5(((((=68S@EBBC?8778<;;?ONHYCAA1<9119=DLNHNJOG{NK{MRJK{{@???>EGI{{IKHI8211017=@HEDC@CEMDN{{F99999{II666667@A?@5AIGHHBB?6.0BCIHFEHDGEGIGFFLKEB8@<=<;;E@?:::986-,*))++004222?>@::::;=100)))**+42.---246<BBFIFJ{HBCBAAD;)10101W{GFGHHTJ{FPGH{{K{IKGGUMJNOKIHCCDAABA>=7888ACCA?A@?/-,,-,)(('*%%$$%++,8<<<=GEEL{JEB221118:?>?:7778??@ADHMK{{M{GJ6DHRNIJGGEKFLNGGHJGFGGHOIHC=<<==>6///.,,,,.,,,-2@EI{{{{LIHGEXHSKHIKLNGA@?==?@9:5))GFIJ{F{PHHAAAAACEDEDB
@a9de4ae3-3d6e-4f22-928d-163403abc498 runid=297e2e96384f20ba73500fe6b13f1f98666ec3bb sampleid=no_sample read=234 ch=80 start_time=2024-06-18T10:25:03Z model_version_id=dna_r10.4.1_e8.2_5khz_400bps_sup@v4.2.0 barcode=barcode24
ATCCGCTTTTATTGGGTATGTTTTACCTTGAAGACAAATATCTTTTTGGGGAGCAACAGTTATTACTAATATTTTATCTTCATTCCATTTTTAGGGAAAAAAATTGTTTTTTGAGTTTGAGGAAGATTTTCCGTTGATAATCCTACATTAAATCGATTTTTTTTCTTTAGTTTTTAATACCTTTAATAATTTTAGCTATATCAATAATTCATTTATCTATTCTTCATGAAAAGGGCTCATCTAACCAAATAGGATTAAATTCAAGAAAGATAAAATCTATTTTAATAAAAGATTTATATTTAAAGATTTAATTTCTTTAAGACAATATTAATAGTAATATTTTATTGCTTAATATTATCATTTTTTATTGATTTTCATTTTAGAATAGCAAAGGAAAATTTTTTTCCAGCTGATCCTTTAAATACACCTTTACATATTAAACCTGAATGATACTTTATACTTGCTTACGCAATTTTACGATCTGTACCAA
+
221/....1:84433322122457.---.0087766554444567<;965452210011122-----,,,23110*(((())'((556678;732214567665655556:<3210134463333344584.+**+++2110112332222331.///18::;82001(,,,,2987332224657543337:9765432111112112224455552222243422221555421222332222344666655554110/(''''(('.//.0164555678863222432223554222346322224655868883/,(&%%((-/++32111022558:966544544322111112457::856423338866669:5543232344555575777:<;;;:424443333467766421001147675421112333323210001/001032212345542..//079995--,,-5687765
@8ab1b6b3-4f70-4f4a-b598-c4986d3f8dac runid=297e2e96384f20ba73500fe6b13f1f98666ec3bb sampleid=no_sample read=1767 ch=211 start_time=2024-06-18T10:25:04Z model_version_id=dna_r10.4.1_e8.2_5khz_400bps_sup@v4.2.0 barcode=barcode24
AATTATAGGATCCGCTTTTATTGGGTATGTTTTACCTTAAGACAAATATCTTTTGGGGAGCAACAGTTATTACTAATATTTTATTCTCAATTCCATTTTTAGGAAAAAAATTGTTTTTTGAGTTTTGGAAGATTTTTCCGTTGATAATCCTACATTAAATCGATTTTTTTCTTTACATTTTTTAATACCTTTAATAATTTTAGCTATATCAATAATTCATTTATCTATTCTTCATGAAAAAGGCTCATCTAACCAAATAGGATTAAATTCAAGAAAAGATAAAATCTATTTTAATAAAAGATTTATATTTAAAGATTTAATTTCTTTAATATTAATAGTAATATTTTATTGCTTAATATTATCATTCTTTATTGATTTTCATTTTAGAATAGCAAAGGAAAATTTTTTTCCAGCTGATAGCTTTAAATACACCCTTACATATTAAACCTGAATGATACTTTTTATATTTGCTTACGCAATTTTACGATCTGTACCAA
+
GHL{G{{HJM{UICEDDDNGDFHGGFMQ{LOOHEKE;7**89:211279444>4.0/./.*)))0=@G{E{PHGIJHNLEQ;4/+''&$$%3BJ{Q{J{J65-**DG{{{HE====<>>00000/++,,-2;6666<=C;:>AFFM{L{{GL{U{NJS{JHG{KGJ{O{{D?@=:>CCED>;A<;88?21111=DHEDGNHJG{FKJ{{M{NG{MJI00000F{MGHJGJ{MLNJGHL{{{{{J{HFEFHM{HKTL{{MGQ{OOL{{EJ98889EUXI{{M{G{THIJ{K{{L{GEIJ{K`{{II{{{{{J{O{{GE@::=={FKOIPRJNIGKL{PHGGL{MJ{KL{K{DDD1../999778788210-(&'&&(//2/9BCOGBBCCHHJGENHI{N{P{KKP{{{HKIEDIG:99&%%%%()/12@C?@?,*?*+<:::?;;FEFFDCFCCEEFDB97776=<=@BAACHDBB@@@AFFHGJ=<;;;ABDDDDB
@b742bf13-a502-4a0e-b106-838f13ef55d7 runid=297e2e96384f20ba73500fe6b13f1f98666ec3bb sampleid=no_sample read=198 ch=71 start_time=2024-06-18T10:25:05Z model_version_id=dna_r10.4.1_e8.2_5khz_400bps_sup@v4.2.0 barcode=barcode24
TTATAGGATCCGCTTTTATTGGGTATGTTTTACCTTGAAGACAAATATCTTTTTGGGGAGCAACAGTTATTACTAATATTTTATCTTAGAAATTCCATTTTTAGGGAAAAAAATTGTTTTTTGAGTTTGAGGAAGATTTTCCGTTGATAATCCTACATTAAATGGATTTTTTTCTTTACATTTTTTAATACCTTTAATAATTTTAGCTATATCAATAATTCATTTATCTATTCTTCATGAAAAAGGCTCATCTAACCAAATAGGATTAAATTCAAGAAAAGATAAAATCTATTTTAATAAAAGATTTATATTTAAAGATTTAATTTCTTTAATATTAATAGTAATATTTTATTGCTTAATATTATGATTTTTTATTGATTTTCGTTTTAGAATAGCAAAGGAAAATTTTTTTCCAGCTGATCCTTTAAATACACCTTTACATATTAAACCTGAATGATACTTTATATTTGCTTACGCAATTTTACGATACTGTACCAA
+
:@9<FFHF{FFQGHLGLIGOI{J{L{N{NS{HJF<;((GOP{M{VNOOTSL{HFFYIJ{MHGG{HHIH[{{XRJQM{{JM{L{KCID,*****,,+**+-EL??>=>DJI{{{ULH{{{S{M10000<::IIGJFHEAC{HD99:EGEFJPHO{JOLT{GFJF11111@>H{HC:532CMK{L{{KMM{IGJ{{{J{LLHHDF>00000099:B???@FFGD{H{K{NL{{LIL{cHTOJG{H{KGHHHHHSQQ{OGHH{IRHKKIL{K{KN>?;5:98778@A@EJIHE@A@@@CCED@@EPGG{{J{FGDF=LGKKH{KGMR{{{IQGBFED{IBBJ??>>>CACB:8721-++)&&'''(&%$$%&&*8;;@AGHHFILCCAC@{DLEFDDDDDSJH{JJ{HHJFHG{N{C:<NPKPMCGDDMCFYJHGDFFIGNHFCAA@ABBDECDDCCA@@?A====8C?==876:::<;::;=BCKC@544-++++8889:
@ab935a98-460e-4283-ad93-31fe6805f496 runid=297e2e96384f20ba73500fe6b13f1f98666ec3bb sampleid=no_sample read=172 ch=304 start_time=2024-06-18T10:25:07Z model_version_id=dna_r10.4.1_e8.2_5khz_400bps_sup@v4.2.0 barcode=barcode24
AATTATAGGATCCGCTTCTTGGGTATGTTTTACCTTGAAGCAAATATCTTTTTGGGGAGCAACAGTTATTACTAATATTTTATCTTCAATTCCATTTTTAGGGAAAAAAATTGTTTTTTGAGTTTGAGGAAGATTTTCCGTTGATAATCCCACATTAAATCGATTTTTTTCTTTACATTTTTTAATACCTTTAATAATTTTAGCTATATCAATAATTCATTTATCTATTCTTCATGAAAAAGGCTCATCTAACCAAATAGGATTAAATTCAAGAAAAGATAAAATCTATTTTAATAAAAGATTTATATTTAAAGATTTAATTTCTTTAATATTAATAGTAATATTTTATTGCTTAATATTATCATTTTTATTGATTTTCATTTTAGAATAGCAAAGGAAAATTTTTTTCCAGCTGATCCTTTAAATACACCTTTACATATTAAACCTGAATGATATTTTATATTTGCTTACGCAATTTTACGATCTGTACCAA
+
L{GLBC7767799440-''(&&)4?EFFEFJDIEH?:;<<8112CEHB>?;867CDA?DGEBBCCCFEJFIDGEDGFFGS{NQILKMKFFFFEGHOIK{LGMBAJ{K{{GMF@>==>DD4333486666>BCDDGGKIC???BDFOGEDEB@@CBB????****+6@@BCCA@>7>DEDDKJQCHBAB><933336?ABCDCDBD@?>==?ACB@?ABADCHGKMCEFDCHIGAA?@?CDFB@@@BBCCECCCEEGFBBCAABBBBBACBCBBAAAHEDGFA?96<;:99>>8B@>>??>>?@ABBB@AAACB?=>=?AAA@A>@???@>>=>?<<=<<=<<=@@EGEEFBBCA@@?>=>>?@ABACCICBABDCBDGFB@AAEFA@@?>?@?@@BCCCDBCEDFEF@;722DC66666GGHACD@=<;;;;;C=>?>=====;;:::;:<4442(((((<;:9:;==<;866668>@@@:2110189:;;<=
@48ea758d-97ac-4951-9b53-f06ee90b0108 runid=297e2e96384f20ba73500fe6b13f1f98666ec3bb sampleid=no_sample read=183 ch=476 start_time=2024-06-18T10:25:08Z model_version_id=dna_r10.4.1_e8.2_5khz_400bps_sup@v4.2.0 barcode=barcode24
TGGTACAGATCGTAAAATTGCGTAAGCAAATATAAAGTATCATTCAGGTTTAATATGTAAAGGTGTATTTAAAGGATCAGCTGGAAAAAAATTTTATTTACTCTAAAATGAAAATCAATAAAAAATGATAATATTAAGCAATAAATATTTCTATTAATATTAAAGAAATTAAATCTTTAAATATAAATCTTTTATTAAAATAGATTTTATCTTTTCTTGAATTTAATCCTATTTGGTTAGATGAGCCTTTTAGCTGAAAGAAGATAGATAAATGAATTATTGATATAGCTAAAATTATTAAAGGTATTAAAAATATAAAGAAAAAAATGAATTAATGTAGGATTATCAACGGAAAATCTTCCTCAAACTCAAAAAACAATTTTTTTCCCTAAAAATGGAATTGAAGATAAAATATTAGTAATAACTGTTGCTCCCCAAAAAGATATTTGTCTTCAAGGTAGAAACATTCTTACCAATGAAAAGCGGATCCTATAATTA
+
555FK{P{{OHJKLLJGKHDEF{I{I{MMII{II{{NHOIIKOTJJ{EFGNJQKIWJHABAAKJI{PPK{L{K{LIHFFDGIH{CBCJIE>;656+*****+('(,3CKGMF{K{LHKFFDFKLMFJ{G;;;65/,+,-)'&&,-----,)++,.1557>5111FINM{UPK{{OM{HK{{JM{IGIIMPJKTKGILNKFD.---..?;@98871-0/025;CHBCG{{IG{G<89DEHIJMKMHFFFGVH<-,,)))(&),.0))+34?AEHEFHECKIGF{_KHGB@ACFIJ{{UIDGJIMHPIFF44444710...//35660//'%%%&*)*))))**,DDDAEEDBECGJJKH{FCCC>@=733;AADFEFC9958BDFOHHF?5899KM{JGHKGHF{IAA@@AOK{HIHGEFEFDGIGFIIGHHFB:62,:;;JJHKEEG{JJIPO<77769.....////''(%&)**/,,,,099322211112...67
@bd118f1e-91dc-413e-9809-a0ebaca5ac05 runid=297e2e96384f20ba73500fe6b13f1f98666ec3bb sampleid=no_sample read=179 ch=476 start_time=2024-06-18T10:25:06Z model_version_id=dna_r10.4.1_e8.2_5khz_400bps_sup@v4.2.0 barcode=barcode24
AATTATAGGATCCGCTTTTATTGGGTATGTTTTACCTTGAAGACAAATATCTTTTTGGGGAGCAACAGTTATTACTAATATTTTATCTTCAATTCCATTTTTAGGGAAAAAAATTGTTTTTTGAGTTTGAGGAAGATTTTCCGTTGATAATCCTACATTAAATCGATTTTTTTTACATTTTTAATACCTTTAATAATTTTAGCTATATCAATAATTCATTTATCTATTCTTCATGAAAAAGGCTCATCTAACCAAATAGGATTTAATTCAAGAAAAGATAAAATCTATTTTAATAAAAGATTTATATTTAAAGATTAATTTCTTTAATATTAATAGTAATATTTTATTGCTTAATATTATCATTTTTTATTGATTTTCATTTTAGAATAGCAAAGGAAAATTTTTTTCCAGCTGATCCTTTAAATACACCTTTACATATTAAACCTGAATGATACTTTATATTTGCTTACGCAATTTTAAGAATATGTACCAA
+
0//3CDKKJMKMGGEEC9521133>A?A@FBB@55555::GH{{BABBDJOJLKHGGEIJKFLLGGEFCEJGHVHKWL{GIHJJAEKJLKLGIKOIGBG{PK+++*).<?BAFDFHFIJG{X;:99:867@AA?A?<;:=<<778>HGFFJGEIDDHJNGJ{J=<<==C@?::::CBE:;SIFKMI{LKL{JPHNJ{J{{OJLFNFHHGF{HHKILHHG{D@F44445****+/<?BH{{JLJIKI{G{INQPHFGFGCKGK{52;22=>==>BGILKIHE{KGIGJIMIKSLHIIOO{SLI{M{HGIHBEF;8;4()>==3333.-,,/3000AAABCIJEGJEEJ{{{PFJ{N{HEFDFPSFLP{E;76677E{ICGDEI?<DECCBCCDCGFHEGIHGQMIM{{M{DGbLJ{MOJI{{L{{{JLMFHAAG@@CABBA@ABCIP/////:;:53333@DBCHEGEKAAB@ADCGGE=2222125111>=EC
@f768e26e-ae87-49a6-a573-61aa43731511 runid=297e2e96384f20ba73500fe6b13f1f98666ec3bb sampleid=no_sample read=202 ch=71 start_time=2024-06-18T10:25:08Z model_version_id=dna_r10.4.1_e8.2_5khz_400bps_sup@v4.2.0 barcode=barcode24
TGGTACAGATGAGTAAAATTGCGTAAGCAGATATAAAGTATCATTCAGGTTTAATATGTAAAGGTGTATTTAAAGGATCAGCTGGAAAAAAATTTTCCTTTGCTATTCTAAAATGAAAATCAATAAAGAATGATAATATTAAGCAATAAAGTATTACTATTAATATTAAAGAAATTAAATCTTTAAATATAAATCTTTTCTAAAATAGATTTTATCTTTTCTTTGAATTTAATTCTATTTGGTTAGATGAGCCTTTTTCATGAAGAATAGATAAATGAATTATTGATATAGCTAAAATTATTAAAGGTATTAAAAAATGTAAAGAAAAAAATCGATTTAATGTAGGATTATCAACGGAAAATCTTCCTAGAAACTGAAAAAACAATTTTTTTCCCTAAAAATAGAATGAAGATAAAATATTAGTAATAACTGTTGCTCCCCAAAAAGATATTTGTCTTCAAGGTAAAACATACCCAATAAAAGCGGATCCTATAATTA
+
/'''''*.*(&&&'()--.1----,-/456554300.,,))''()&%%%%--.//1222223221100112334221111224456788977656785459376433334445622224433433331122132223355654444443432222343555544322322111114323322345;8322212244679//'''443111228764445<8893,/44470/-*&%%%)+)144433321221236:;:5432222331111125555555656322212223555676533223332223400055422212366679;;7+)))+.,33++)))***++544/,,--.55455555+*)(**4(((()3323666:898878511226862///003333233468544321110122333444455576655544333457765554543344455322234573333351,,,,-233332223
@b1778fc3-e218-4c5d-9d11-f556712a1d00 runid=297e2e96384f20ba73500fe6b13f1f98666ec3bb sampleid=no_sample read=243 ch=447 start_time=2024-06-18T10:25:08Z model_version_id=dna_r10.4.1_e8.2_5khz_400bps_sup@v4.2.0 barcode=barcode24
TGGTACAGATCGTAAAATTGCGTAAGCAAATATAAAGTATCATTCAGGTTTAATATGTAAAGGTGTATTTAAAGGATCAGCTGGAAAAAAATTTTCCTTTGCTATTCTAAAATGAAAATCAATAAAAAATGATAATATTAAGCAATAAAATATTACTATTAATATTAAAGAAATTAAATCTTTAAATATAAATCTTTTATTAAAATAGATTTTATCTTTTCTTGAATTTAATCCTATTTGGTTAGATGAGCCTTTTTCATGAAGAATAGATAAATGAATTATTGATATAGCTAAAATTATTAAAGGTATTAAAAAATGTGCAAGAAAAAAATGGATTAATGTAGGATTATCAACGGAAAATCTTCCTCAAACTCAAAAAACAATTTTTTTCCCTAAAAATGGAATTGAAGATAAAATATTAGTAATAACTGTTGCTCCCAAAAAGATATTTGTCTTCAAGGTAAAACATACCCAATAAAAGCGGATCCTATAATTA
+
>?=>==<<77645667:<<9977767::999::;<<<;;<;:;;<<<::::;==;:;::;=<<<;;;<<>?>>=<;;<;<<==?@@CEFA>>>@ECE?AD?DC@>===>>>??==<=??>>?=<;;;<<;;;:989:::::<=7887221/633320001<;<877777=<<<<>=;;999:;=BA?<;:9999:<>@@<;:9::::99::;BA?>>>@CEC?;:;==A@;::9:;;<<=<==<:::99::985,***:;:::9988888889;<88888<;<::::98989::;<=>?@=91/1:;...,+,,44420('''%&%')3<AA211125655999:;;;;;777556668>?<<<:::::<;;<<8888::76557<>BAB@?;0<<;9::9899999998777799:8777755666889:99877764(66697777689::;::;:9:989:::;877778:<<<;;;;721101456544345
@588798c3-989a-427e-a01a-0c8c8751bdf0 runid=297e2e96384f20ba73500fe6b13f1f98666ec3bb sampleid=no_sample read=239 ch=447 start_time=2024-06-18T10:25:06Z model_version_id=dna_r10.4.1_e8.2_5khz_400bps_sup@v4.2.0 barcode=barcode24
TGGTACAGATCGTAAAATTGCGTAAGCAAATATAAAGTATCATTCAGGTTTAATATGTAAAGGTGTATTTAAAGGATCAGCTGGAAAAAAATTTTCCTTTGCTATTCTAAAATGAAAATCAATAAAAAATGATAATATTAAGCAATAAAATATTACTATTAATATTAAAGAAATTAAATCTTTAAATATAAATCTTTTATTAAAATAGATTTTATCTTTTCTTGAATTTAATCCTATTTGGTTAGATGAGCCTTTTTTTCATGAAGAATAGATAAATGAATTATTGATATAGCTAAAATTATTAAAGGTATTAAAAAATGTAAAGAAAAAAATCGATTTAATGTAGGATTATCAACGGAAAATCTTTCCTCAAACTCAAAAAACAATTTTTTTCCCTAAAAATGGAATTGAAGATAAAATATTAGTAATAACTGTTGCTCCCCAAAAAGATATTTGTCTTCAAGGTAAAACATACCCAATAAAAGCGGATCCTATAATTA
+
/..CI{HHIFECCEJFJ{{IIEECEFICIGECCBBBT{K{JGIFEEHFEEJGOFECD@>=>HJ{HI{UI{IIH{J{KHHGGJHDDDEH{{HDFDB@>::9856666==545:<?ABCG{FEEFEJHHJ{{FIFHJIFFHJEEFDCBDFEGGIHIH@>201FEGDDCEBDEJMEDPFFJCGFDHJJIGFF???@8998>:CC4/033,+++++3+60001<8@2---EDGKOFEFHEJIIEJND:9::::;<?>9;4/5==CC?@A>?AA====<:996674422<=>BBA@AAADFGGIFGIIJFGCDCBCBBCEDGKGBAA@BCDEEGEGFJ@::::<EDCDA@@A@AFDCB>><::;;>IE554+)*((34556BCDDBDB@>>=>FHGFIGGB>:::DCBA???>>=<<;::;;>?A>=<;:9999;==>=<====?>;63===BA@A@?@A?@@@@A??<<;<=?@??;;;;;<=<<<<<<8433349;;:87775
@c8cef519-baa2-41af-ba28-007aa206bca6 runid=297e2e96384f20ba73500fe6b13f1f98666ec3bb sampleid=no_sample read=2522 ch=308 start_time=2024-06-18T10:25:08Z model_version_id=dna_r10.4.1_e8.2_5khz_400bps_sup@v4.2.0 barcode=barcode24
TGGTACAGATCGTAAAATTTGGTTAACAAGTATAAAGTATCATTCAGGTTTAATATGTAAAGGTGTATTTAAAGGATCAGCTGGAAAAAAATTTTCCTTTGCTATTCTAAAGTGAAAATCAATAAAAAATGATAATATTTAGCAATAAAATATTACTATTAATATTAAAGAAATTAAATCTTTAAATATAAATCTTTTATTAAAATAGATTTTATCTTTTCTTGAATTTAATCCTATTTGGTTAGATGAGCCTTTTTCATGAAGAATAGATAAATGAATTATTGATATAGCTAAAATTATTAAAGGTATTAAAAAATGTAGAGAAAAAAATCGATTTAATGTAGGATTATCAACGGAAAATCTTCCTCAAACTCAAAAAACAATTTTTTTCCCTAAAAATGGAATTGAAGATAAAATATTAGTAATAACTGTTGCTCCCCAAAAAGATATTTGTCTTCAAGGTAAAACATACCCAATAAAAGCGGATCCTATAATTA
+
@EE{K{LJEFB@@@?@253&&&&&')))))((((('(*(('').++,,,3;::A>?>>@HHHNL{HG{JGJJGL{JLJE@@@AM{MGHH{IEE=EFD>>FBGLFLJJFK{XMI{KIJ{{JNMO{HLN{{{K{FFFHDDA.,+++==>@FNG{{NHHHGHGMRHI{O?>><????NGNJGMLHFCGEQ{{GI{{{II{JF{G;8889BDACGLKI{GIHI/+6666BGJHHIOJJ{JMG644442547@@CDELMPK{I{{CBBCFFIHLFRJNJDGKJKHIGHHK{JFHJJE{FHNGKO66666JHGEKGHEHHMKGCE?+***->=B{{JFCBCCKJKLMIMKIIKJLIKIKIGIJJL{LHL@@@?@XH{FG{GDFGDCCGGEGIKK{{MDD2FHMIGHFMJHEDDDCDCCCEGLKFCBA@???@ACBDHDDEDEIGOBBHGEEFDBCBDFJFH{@89DCDGCCDDCGH@AAA34BAAC;5?<;;:;=>@?>====
@5612d931-b29f-4b64-b141-44e44c5b02cf runid=297e2e96384f20ba73500fe6b13f1f98666ec3bb sampleid=no_sample read=228 ch=93 start_time=2024-06-18T10:25:06Z model_version_id=dna_r10.4.1_e8.2_5khz_400bps_sup@v4.2.0 barcode=barcode24
TGGTACAGATCGTAAAATTGCGTAAGCAAATATAAAGTATCATTCAGGTTTAATATGTAAAGGTGTATTTAAAGGATGAGCTGGAAAAAAATTTTCCTTGCTATTCTAAAATGAAAATCAATAAAAAATGATAATATTAAGCAATAAAATATTACTATTAATATTAAAGAAATTAAATCTTTAAATATAAATCTTTTATTAAAATAGATTTTATCTTTTCTTGAATTTAATCCTATTGGTCAGATGAGCCTTTTTCATGAAGAATAGATAAATGAATTATTGATATAGCTAAAATTATTAAAGGTATTAAAAAATGTAAAGAAAAAATCAATTTAATGTAGGATTATCAACGGAAAATCTTCCTCAAACTCAAAAAACAATTTTTTTCCCTAAAAATGGAATCGAAGATAAAATATTAGTAATAACTGTTGCTACCCGAAAAAGATATTTGTCTTCAAGGTAAAACATACCCAATAAAAGCGGATCCTATAATTA
+
>>@@GHIH==33345DGGKIKKKG{OJGLJGLIGIP{{KMEHJ{IEFGRQ{ILNPIHHHLH{M{{IM{K{K{HFCEC+++++>ABEKG{{{GNEBH877..KLK{QGJILLKEKG_{FIGLHFPJHH{{{{K{KGDAFDEDG33337:<0BED<10000?@JFKJHFG94444D@?A>DFGDAH{LP{{JHOIKS{{J{JJJ{KF{EFCCEA@OJI{FE??1(((((3'(0.////1+,>44444CABCCABGBAA{I=A?::;;9::::@D>65555HEJEHGKHILFKEDILKGD=8534GLFFFEFEO{{{{F:0,,,-3279997))))*.3--36666:;::01101=>?GGIHI<;;9***))/...69KKFCCDDCDDDE:85-/13:DA<::;;:54433:779{GNED;;DDCHAA433333++))))'(***EGFIFEDKDDHDFDCCHFGDFEIJEMGEDDCBFDBDCDFCA?==>@CCBBBCC
@8992e402-0c1b-4615-919e-1a166e22867c runid=297e2e96384f20ba73500fe6b13f1f98666ec3bb sampleid=no_sample read=213 ch=444 start_time=2024-06-18T10:25:06Z model_version_id=dna_r10.4.1_e8.2_5khz_400bps_sup@v4.2.0 barcode=barcode24
AATTATAGGATCCGCTTTTATTGGGTATGTTTTACCTTGAAGACAAATATTTTTTTTGGGGAGCAACAGTTATTACTAATATTTTATCTTCAATTCCATTTTAGGGAAAAAAATTGTTTTTTCATTTGAGGAAGATTTTCCGTTGATAATCCTACATTAAATCGATTTTTTTCTTTACATTTTTTAATACCTTTAATAATTTTGATTATATCAATAATTCATTTATCTATTCTTCATGAAAAAGGCTCATCTAACCAAATAGGATTAAATCCAAGAAAAGATAAAATCTATTTTAATAAAAGATTTATATTTAAAGATTTAATTTCTTTAATATTAATAGTAATATTTTATTGCTTAATATTATCATTTTTTATTGATTTTCATTTTAGGATAGCAAAGGAAAATTTTTTTCCAGCTGATCCTTTAAATACACCTTTACATATTAAACCTGAATGATACTTTATATTTGCTTACGCAATTTTACGATCTGTACCAA
+
KFG{OFCCBDK{{;;;92000???@L{HMHMIWK{FKF:;{EEEACD>D=11111<QAAABINJGLNGNO^K{KKLNIIIJMHQ{J{GFF??GQFJK>;>>FBGIB=ELEHHEA@7776554*)))*(-00.//0...0-9//8::;GJHH{{JIRIL{JHKKIKKKGJL{{FBBB@EDIGQKPJJKGGIEHFC@B?B{LEBD=>22222FEGEIGNHKGGIRKG{LGG{GJKKKGFNJEJ{KMKJEKNMJTMIQ{OGMHK{L{GL@>C==@@<<;:>@7BCBCDCOIIJ{I{IXJHHJK{PLHJGO{K{G{G{OMKL{FIKL{JOFL{HKOMIMHGKKHFGJFEJH{{V{JKIJIIM{PHKKEYHMA{MH{HHMLG{TU{KMUHJLIKHM{JLJJGNIFPI{IKIQYM{IHEGGFJHMI{JADDCJ{HLRLPI{O{IRRL{K{IKHKIK11111JGIEIHDEHHGJ{JK{JECBABCIJ{{IN:9888=>>>?GG
@3026dfe8-0de8-4acc-921a-266d85f41cb8 runid=297e2e96384f20ba73500fe6b13f1f98666ec3bb sampleid=no_sample read=1110 ch=278 start_time=2024-06-18T10:25:09Z model_version_id=dna_r10.4.1_e8.2_5khz_400bps_sup@v4.2.0 barcode=barcode24
AATTATAGGATCCGCTTTTATTGGGTATGTTTTACCTTTGAAGACAAATATCTTTTGGGGAGCAACAGTTATTACTAATATTTTATCTTCAATTCCATTTTTAGGGAAAAAAATTGTTTTTTGAGTTTGAGGAAGATTTTCCGTTGATAATCCTACATTAAATCGATTTTTTTCTTTACATTTTTTAATACCTTTAATAATTTTAGCTATATCAATAATTCATTTATCTATTCTTCATGAAAAAGGCTCATCTAACCAAATAGGATTAAATTCAAGAAAAGATAAAATCTATTTTAATAAAAGATTTATATTTAAAGATTTAATTTCTTTAGTATTAATAGTAATATTTTATTGCTTAATATTATCATTTTTTATTGATTTTCATTTTAGAATAGCAAAGGAAAATTTTTTTCCCAGCTGATCCTTTAAATACACCTTTACATATTAAACCTGAATGATACTTTATATTTGCTTACGCAATTTTACGATCTGTACCAA
+
644421210100///004;8432223233345676665533676655656433325065463333233233334333221224765545553222256679;954215688766655667==75333445766666778;=/,,,,/43222235433333552----.;>>>;975*+33479;:974433357665433479954421222233322223566665433334564544344543112344444545575653334577797676656752111245333346897443344334565322335511112117788:;<<875433333111112446:988677432100011244557;;855323449966668:55532322455878867621115566236654332359799744441//5.075444456555554332223456654445566652////189993/...06665454
@0b9b4fc4-73f7-4655-85c9-472f33e5c057 runid=297e2e96384f20ba73500fe6b13f1f98666ec3bb sampleid=no_sample read=437 ch=437 start_time=2024-06-18T10:25:08Z model_version_id=dna_r10.4.1_e8.2_5khz_400bps_sup@v4.2.0 barcode=barcode24
AATTATAGGATCCGCTTTTATTGGGTATGTTTTACCTTGAAGACAAATATCTTTTTGGGGAGCAACAGTTATTACTAATATCTTATCTTCAATTCCATTTTTAGGGAAAAAAATTGTTTTTTTGAGTTTGAGGAAGATTTTCCGTTGATAATCCTACATAAATCGATTTTTTTCTTACATTTTAATACCTTTAATAATTTTAGCTATATCAATAATTCATTTATCTATTCTTCATGAAAAAGGCTCATCTAACCAAATAGGATTAAATTAAGAAAAGATAAAATCTATTTTAATAAAAGATTTATATTTAAAGATTTAATTTCTTTAATATTAATAGTAATATTTTATTGCTTAATATTATCATTTTTTATTGATTTTCATTTTAGAATAGCAAAGGAAAATTGTTTTCCCCCAGCTGATCCTTTAAATACACCTTTACATATTAAACCTGAATGATACTTTATATTTGCTTACGCAATTTTACGATCTGTACA
+
$$%&%&'((..--*+...313544555554556666566665545565444440.-.9976654333334445556422-,(''&%$$&$$,-.123468:<97766899:98665555687855556888:87654445771---.034441111020+++0)))))179:=966,,10/+1:94222235--333358:96543222223332222355777654344468554334454323345544555667665444543312.+**+67776666676666679975555877778:87666777422335654657888754334433212224668:978777766654433444568<;96644455::7777:<55432333454756:///*''(054100089986655579999889::,,+,+,344.....5566776555545667876778998841111279::6----/88987
@ffc293d8-d7fb-4a92-962a-e63944ee32fa runid=297e2e96384f20ba73500fe6b13f1f98666ec3bb sampleid=no_sample read=260 ch=432 start_time=2024-06-18T10:25:08Z model_version_id=dna_r10.4.1_e8.2_5khz_400bps_sup@v4.2.0 barcode=barcode24
TGGTACAGATCGTAAAATTGCGTAAGCAAATATAAAGTATCATTCAGGTTTAATATGTAAAGGTGTATTTAAAGGATCACTGGAAAAAAATTTCCTTTGCTATTATTAAAATGAAAATAAATAAAAAATGATAATATTATTAAGCAATAAAATATTACTATTAATATTAAAGAAATTAAATCTTCAAATATAAATCTTTTATTAAAATAGATTTTATCTTTTCTTTGAATTTAATCCTATTTGGTTAGATGAGCCTTTTTCATGAAGAATAGATAAATGAATTATTGATATAGCTAAAATTATTAAAGGTATTAAAAAATGTAAAGAAAAAAATCGATTTAATGTAGGATTATCAACGGAAAATCTTCTCAAACTCAAAAAACAATTTTTTCCCTAAAAATGGAATTGAAGATAAAATATTAGTAATAACTGTTGCTCCCCAAAAAGATATTTGTCCTCAAGGTAAAACATACCCAATAAAAGCGGATCCTATAATTA
+
HBCLO=5200002>AJ{{LDFDGEPSRGJFIHIFEFJ{{HKJ^HECCDEFMINKGFDEGFFGK{IIPIIIFG{M=;;5,'''(+3<BE@=66/(,,,<768887))))))/+433344)))('&'(:<<;<=6664*)(&&000F==<==DB@IIFFFTMJJ{{{HJHKLKMK{JKHGITJH{FDDFEEH{BBC{NJX{{MX{HGMKFKDCCGH{GKC;;8667C@8;EEGIHHLMIGGII65555==?>BDFDE{GK{MIGFGOKLPIIUMKJIEDC;;;;;<=?ACDHIJINHLFRK{MF::99;LIRE88888L{{JF{<<<BC>=FH{{HH====>HIOEF?>>;:;99///--999;<=;;=((88=HCE{GMIH{{HJJVMNINK@F5,,>?KLHOHJFIHDJE65555BC9HDE???@AAFEJIHK{{GKCDE@<JXMJGHGIKFLHHLH{GDEEGGIM{OJJGDMB:67FHMJIDFBB<;9999=@A@AF
@3f264f6d-24cb-478d-9dd5-3d600953b5ee runid=297e2e96384f20ba73500fe6b13f1f98666ec3bb sampleid=no_sample read=221 ch=199 start_time=2024-06-18T10:25:09Z model_version_id=dna_r10.4.1_e8.2_5khz_400bps_sup@v4.2.0 barcode=barcode24
AATTATAGGATCCGCTTTTATTGGGTATGTTTTACCTTGAAGACAAATATCTTTTTGGGGAGCAACAGTTATTACTAATATTTTATCTTCAATTCCATTTTTGGGAAAAAAATTGTTTTTTGAGTTTGAGAAGTTCCGTTGATAATCCTACATTAAATCGATTTTTTTCTTAGTTTTAATACCTTTAATAATTTTAGCTATATCAATAATTCATTTATCTCTCATGAAAAAGGCTCATCTAACCAAATAGGATTAGAATTAAAGATAAAATCTATTTTAATAAAAGATTTATATTTAAAGATTTAATTTCTTTAATATTAATAGTAATATTTTATTGCTTAATATTATAGTTTATTGATTTTTGTCTGGTTTGGAATTAGCAGAAAGGAAACTTTTTTCCAGCTAATCCTAAATACACCTTCATAGAATTTGAATGATATCTTATATTTGCTGCGCAATTTTAAATTATATGTACCAA
+
@FEHEGECCDFDE88788@::87778B{KIILULGEFC..@LZ{86557845455>>EFG{R{DDCCBEEGFDHFIFIJEDDA?,,+-+++-9;@DCDGDKC2220??>>9960----.:>/////0-,+)(&%'''(++.//8BIEEFFEEIIFHH{HKGODHOFGB932)')'&/++,6>???@;@BBBD?>?*********<=>==@@10//-+.(&%%%()(((((9=A6634433556KFFFE755332,('%&'&'+,032337::;65556:>CCCFDCDDDB>?E@@B>?CBBCC?==EF?;;;;;<DDDF?>@:9999CAGEF>:@@@@B@===9:.--'((((',,,./20))&'&&$###$%++++.+++,+))(')*,+***+189630//1+***20(()/79871/.%%&''&'**0,,03++++*,+*)*.676...&&&''03:<9.(((()))*++)((00
@8181b239-43d8-4806-88b4-28dc299931b9 runid=297e2e96384f20ba73500fe6b13f1f98666ec3bb sampleid=no_sample read=422 ch=414 start_time=2024-06-18T10:25:10Z model_version_id=dna_r10.4.1_e8.2_5khz_400bps_sup@v4.2.0 barcode=barcode24
TAATTATGGATCCACTTATTGGGTATGTTTGCTTGAAGACAAATATCTTTTCGGGGAGCAACAGTTATTACTAATATTTTATCTTCAATTCCATTTTTAGGGAAAAAAATTGTTTTTTGAGTTTGAGGAAGATTTTCCGTTGATAATCCTACATTAAATCGATTTTTTCTTTTACATTTTTTAATACCTTTAATAATTTTGTATATAATAATAATATATATATTTATAATAAAAAGGCTCATCTAACCAAATAGGATTAAATTCAAGAAAAGATAAAATCTATTTTAATAAAAGATTTATATTTAAAGATTTAATTTCTTTATATTAATAGTAATATTTTATTGCTTAATATTATCATTTTTTATTGATTTTCATTTCAAGTAGCAAAGGAAAATTTTTTTCCAGCTGATCCTTTAAATACACCCTTACATATTAAACCTGAATGATACTTTATATTTGCAATTTTAGAATATGTACCAA
+
0,,,222$$$%%%$%)+((6;<;<98800+&%%%%&'((-..59:<761/5-++++===<;;;;;<<=>>>>>=>=>?BCB@?>>?<;;;;>>?@DH{=>>=<@GFJREEDCEFFGHG<<<?@=7;?=<<>>??@B@7--679>=99999:::::;;<=<===>@CEBB><<9+777888GE@>;;>=<<3/01,,,,,0+*))(*'''***'&&&&))))%&&)&&$$%$%&()*(&&%%%%((()8:;<=>=;;;;10101000/0--.+00003.///''&&(*,7;<>=>?<==:;=<<<<??999::?A??@?@@;7...;;;<>=;;::;<=AFDBB??A??>?===;:>==>@@ECA>=<;<<=B=<<;;00.,,,,,,7;=?>>?>?====<<<;45<=;::;:=@C@CC@?>=<;('<'(>>=<<<<=<<=<<=<;<<<;<=<8<=<=.-(((()-51+)+000///1288
@0f36f60b-b7ec-4abd-92ac-09d89e03428c runid=297e2e96384f20ba73500fe6b13f1f98666ec3bb sampleid=no_sample read=418 ch=414 start_time=2024-06-18T10:25:07Z model_version_id=dna_r10.4.1_e8.2_5khz_400bps_sup@v4.2.0 barcode=barcode24
TGGTACAGATCGTAAAATTGCGTAAGCAAATATAAAGTATCATTCAGGTTTAATATGTAAAGGTGTATTTAAAGGATCAGCTGGAAAAAAATTTTCCTTTGCTATTCTAAAATGAAAATCAATAAAAAATGATAATATTAAGCAATAAAATATTACTATTAATATTAAAGAAATTAAATCTTTAAATATAAATCTTTTATTGAATAGATTATCTTTTCTTGAATTTAATCCTCTTTGGTTAGATGAGCCTTTTTCATGAAGAATAGATAAATGAATTATTGATATAGCTAAAATTGTTAAAGGTATTAAAAAATGTAAAGAAAAAAATCGATTTAATGTAGGATTATCAACGGAAAATCTTCCTCAAACTCAAAAAACAATTTTTTTCCCTAAAAATGGAATTGAAGATAAAATATTAGTAATAACTGTTGCTCCCAAAGAATCTGTCCTCAAGGTAAAACATACCCAATAAAAGCAGATGTATTAATTA
+
?A@@@?>=<<;88988;<<:;88878:;;=>=>=??@@A@@@BB:9:99=@?@=;:::9;;=>>?AAB:5.122599877799.--,-087)((((.0022:@@?@54111479::;<A><===>@ADDD@>=>><>=<:::::;;;:;92====;:;::=<<==<>=><EA@>@><;5''''&'09<;::;=??@AGBA=/..+,21-+**444475>944455:,,,***()*,+.3<?;:::;;;:::;>>>?=<<<;::::9999:<<=<=<<=<<::::9999:<=>???;;;<;:9988885576:98766667@25:?@B@644458778786657799:877401112:;::;;;;;<<<:9999;9:987766:>?AC<<:2;<;=>=75455566687778:;9;8766567778899899:::96'*(&21++-11011122289999:9766678376677887,**)****)(((,<
@4e0c8f5f-0b72-4ce3-8ab8-b95c3e09b1cf runid=297e2e96384f20ba73500fe6b13f1f98666ec3bb sampleid=no_sample read=234 ch=262 start_time=2024-06-18T10:25:10Z model_version_id=dna_r10.4.1_e8.2_5khz_400bps_sup@v4.2.0 barcode=barcode24
AATTATAGGATCCGCTTTTATTGGGTATGTTTTACCTTGAAGACAAATATCTTTTTGGGGAGCAACAGTTATTACTAATATTTTATCTTCAATTCCATTTTTAGGGAAAAAAATTGTTTTTTGAGTTTGAGGAAGATTTTCCGTTGATAATCCTACATTAAATCGATTTTTTCTTTACATTTTTTAATACCTTTAATAATTTTAGCTATATCAATAATTCATTTATCTATTCTTCATGAAAAAGGCTCATCTAACCAAATAGGATTAGAATTAGAAAGATAAAATATATTTAATAAAAGATTTATATTTAAAGATTTAATTTCTTTTAATATTAATAGTAATATTTTATTGCTTAATATTATCATTTTTTATTGATTTTCATTTTAGAATAGCAAAGGAAAATTTTTTTCCAGCTGATCCTTTAAATACACCTTTACATATTAAACCTGAATGATACTTTATATTTGCTTACGCAATTTTACGATCTGTACCAA
+
KHKFCC655578777799:7::CCD{J{JEC;53:8:911AE=87777;ECBCG<7799:=HEEGKHK{{{{TJPG{{L{{U{L{{GHJNJILKR{MI{Z{TLK{E?{{K{{{{C@@@6;;@4333342333=A;::::8;>//6DEGFH{HHMILKJRJ{MKNKCHAEAHC0//.,.../2;;JG{FIH{{M{{{{LLJP{KO{MIILK{JLM{J{{NMJK{{{{DA442///./24=ABE{KZHIJI{GIHHGP21113>>>=@;1*)((++++,('''(-0-****1.(..,+).44432,058893ADCHDFINMI{MGDCI,*EFGKKJJFJIGFHHHOLK{{HOGGS\J{HFFCBDIO{DFQ{QCFHEMI{{G?@@?A?<<<<?@@CCDFJN{H{LM{H;;;;:@9:?GRINGHSJ{HIJFJGGFG--;,,:==AACF{LHH{GIHFGGFGQDCDIFHGKJGI{MECCEFHH{L{NHCBAABA???AB
@f022c371-abe3-40f8-932f-3675505cfe7d runid=297e2e96384f20ba73500fe6b13f1f98666ec3bb sampleid=no_sample read=144 ch=412 start_time=2024-06-18T10:25:08Z model_version_id=dna_r10.4.1_e8.2_5khz_400bps_sup@v4.2.0 barcode=barcode24
AATTATAGGATCCGCTTTTATTGGGTATGTTTTACCTTGAAGACAAATATCTTTTTCAGAGCGTAGTTGTTATTACTAATGTTTTATCTTCAATTCCATTTTTAGGGAAAAAAATTGTTTTTTGAGTTTGAGGAAGATTTTCGTTGATAATCCTACATTAAATCGATTTTTTTCTTTACATTTTTTAATACCTTTAATAATTTTAGCTATATCAATAATTCATTTATCTATTCTTCATGAAAAAGGCTCATCTAACCAAATAGGATTAAATTCAAGAAAAGATAAAATCTGTTTTAATAAAAGATTTATATTTAAAGATTTAATTTCTTTAATATTAATAGTAATATTTTATTGCTTAATATTATCATTTTTTATTTGATTTCATTTTAGAATAGCAAAGGAAAATTTTTTTCCAGCTGATCCTTTAAATACACCTTTACATATTAAACCTGGATGATACTTTATATTTGCTTACGCAATTTTACGATCTGTACCAA
+
9;;FBCABBCGEGHEFFD@?ADDGFHH{GKKMJFM@F;--223BCBEDLGHFDBB?21/.('''((((((006:;<;<<>EDCGGH{G{JJLKGFGEECC>IHJGMHEH{EL{{ILIJMIV{H{FBDJGDEEGFUJIDA8:0,,,,.2568CGKHGJJLJFIU8877;JMGFHCC?<:?FGGFOT{JEGFDEHFHCJHEGIGFKJFHHDCDED:999;IFGK<==1@>?>>?CDBA?@AA@DCEBCACCCCEECBCBBBGEFECCDDFGHEJEECECBFDECCCCFEFHGGHGGHHD?>>>@@@ABDEDAAAB@FB??@@@DDFDEFGGREGDDCEDEDBB@?>??@BEHJHJECCBCCC@@?@@BBBCFEG{62210032;0>>?@EFBB@>=====>@=<=?>>>:21,(&&&(+---;:;;<=CDDCBB??8//7/0;ABABCB@@@@??>=<==>>>>?>>=<=>?@A@><88889?ADB>66666=>???>=
@1d66de4a-505a-44e1-8bb0-cbdc6ea3ac1f runid=297e2e96384f20ba73500fe6b13f1f98666ec3bb sampleid=no_sample read=142 ch=412 start_time=2024-06-18T10:25:06Z model_version_id=dna_r10.4.1_e8.2_5khz_400bps_sup@v4.2.0 barcode=barcode24
TGGTACAGATCGTAAAATTGCGTAAGCAAATATAAAGTATCATTCAGGTTTAATATGTAAAGGTGTATTTAAAGGATCAGCTGGAAAAAAATTTCCTTTGCTATTCTAAAATGAAAATCAATAAAAAATGATAATATTAAGCAATAAAATATTACTATTAATATTAAAGAAATTAAATCTTTAAATATAAATCTTTTATTAAAATAGATTTTATCTTTTTGATTTAATCCTATTTGGTTAGATGAGCCTTTTTCATGGAAACTGATAAATGAATTATTGATATAGCTAAAATTATTAAAGGTATTAAAAAATGTAAAGAAAAAAATCGATTTAATGTAGGATTATCAACGGAAAATCTTCCTCAAACTCAAAAAACAATTTTTTTCCCTAAAAATGGAATTGAAGATAAAATATTAGTAATAACTGTTGCTCCCCAAAAAGATATTTGTCTTCAAGGTAAAACATACCCAATAAAAGCGGATCCTATAATTA
+
<;:<??><8610001233B:988888:2.../111186667CGHGCGHHI{DHKEGDD@@ADGEGGEDEIIHGHGEGDEDEFFEDCMKKJFCB@1:65645===>ECDDDDJAAABGE>>==>DHFHKHCDCBAABBDBC@???>?@ABA@?????@@ABA@@@<:::@????B@@A?(((((8:B;;8773>=?>=<====?A?<;;;<?EBBA@=894/-**+.2@AAAB?A@@@BCB?=><<=>>@@DE;788/-,)(''&'''+489;;<<A@@@?>>;;::;=?@AAA><=>=>=B=<;:;=>AA><99::;?DDDFGHID97777;CC@><;<<<====87777977=BB>>?>>??@ABD@A@??>??<<;;<BAFGFAA?7ACBADA??@@??=;:::;;<:;A>=<<;:::;;<<=<<=<;;===50==<>;9999;=99988<<=<::;;<<;:::::999887789743212455766558
@57dd78d7-ee52-4916-bb91-2684c0de7cc0 runid=297e2e96384f20ba73500fe6b13f1f98666ec3bb sampleid=no_sample read=3450 ch=271 start_time=2024-06-18T10:25:09Z model_version_id=dna_r10.4.1_e8.2_5khz_400bps_sup@v4.2.0 barcode=barcode24
AATTATAGGATCCGCTTTTATTGGGTATGTTTTACCTTGAAGACAAATATCTTTTTGGGGAGCAACAGTTATTACTAATATTTTATCTGGATTCATTTTAGGGAAAAAAATTGTTTTTTGAGTTTGAGGAAAGATTTAGTTGATAATCCTACATTAAATCGATTTTTTTCTTTACATTTTTTAATACCTTTAATAATTTTAGCTATATCAATAATTCATTTATCTATTCTTCATGAAAAAGGCTCATCTAACCAAATAGGATTAATTCAAGAGACTAAAATCTATTTTAATAAAAGATTTATATTTTAAAGATTTAATTTCTTTAATATTAATAGTAATATTTTATTGCTTAATATTATCATTTTTTATTGATTTTCATTTTAGAATAGCAAAGGAAAATTTTTTTCCAGCTGATCCTTTAAATCTCACCCCTTCATCTAAACCTGAATGATACTTTATATTTGCTTACGCAATTTTACGATCTGTACCAA
+
:;:>DB??@SRKHIHHGMLMRHJRKKNIK{K{.4;777--CI{YHFGFJ{JED><9:BFDEFECCDIHMGELH766///+)''')&&%###$$$##$'('+,,9?HL{{LCC77@><;5-,,,,*&'(('')&)(()%%%%'.111:433001119AECECDECHJJ{{B>>1+,@@ACIKRFGDCIGJRLHHYFFFD<+))))AA@D<,,,,-;:)(()))))))((''*((,6<=BBECCBBNGGGJEFFGCCA?/-----0.,-/.*'&***++,-AFFDEDDDFBEDEJGDCFGGHEJLC?>+)338AEFD7CFDIDBAA<;;<=D@?@3333337622468>@ALECDEEFIDC??>=?SHGGBCCBD{J{KIECI>00008:<@;;;;=BA{IIIGIKLD@=789999>==A@7((((&&%%%'''&'',,,,,,-;FDAAA@?@@@?@A@@ECAABACDCA?<<<=>DGG80'''''+))*+33
@a2bd7900-2146-4053-80ed-f166f2336fb2 runid=297e2e96384f20ba73500fe6b13f1f98666ec3bb sampleid=no_sample read=371 ch=407 start_time=2024-06-18T10:25:10Z model_version_id=dna_r10.4.1_e8.2_5khz_400bps_sup@v4.2.0 barcode=barcode24
TGGTACAGATGGTAAAATTGCGTAAGCAAATATAAAGTATCATTCAGGTTTAATATGTAAAGGTGTATTTAAAGGATCAGCTGGAAAAAAATTTTCCTTTGCTATTCTAAAATGAAAATCAATAAAAAATGATAATATTAAGCAATAAAATATTACTATTAATATTAAAGAAATTAAATCTTTGAATAAAATATTTTATTAAAATAGATTTTATCTTTTCTTGAATTTAATCCTATTTGGTTAAATAAGCCTTTCATGAAGAATAGATAAATGAATTATTGATATAGCTAAAATTATTAAAGGTATTAAAAAATGTAAAGAAAAAAATCGATTTAATGTAGGATTATCAACGGAAAATCTTCCTCAAACTCGAAAAAACAATTTTTTTCCCTAAAAATGGAATTGAAGATAAAATATTAGTAATAACTGCTGCTCCCCAAAAAGATATTTGTCTTCAAGGTAAAACATACCAATAAAAGCGGATCCTATAATTA
+
><<<LMLGEE)))))99:@??===@AI>>>>?HE=635CDGJ{{AAAA@DJILIHFHHFGKHNJK{{{R{LK{H{{{IOEEG=977>BE66('''',DHI9DIHIIJ{LJT{MHDDEIILEJFFLGLM{{{HJGKI{K{FHFIEDFA@@=9C*****CDDFEFFFE@@A<G{GEC;986220.'''%&(.0,.....9<=:9;98332225>7>7779F7888;<>>@;;?9999=>7433+(''&''''(((/(+2<==5555110001==??@??@@@;;;;@BAAAABHIP{{GEGDLEH:9998>=CJEC98222;==@FH{JJ@88889FFFE@====BEJE;::968889OIGD85421555.--))+++ABB@B@ADH{{{=C?4CGGGFFA=<<;;==<;:::;=A?@?<3112:9:;;;<=>?@A<<<:5A@?@=;:;:<===??>3222224454588*)('(/69:::932223:;;;:;::8
@cf4d4d6c-ee98-430e-906e-550cbecdd5b1 runid=297e2e96384f20ba73500fe6b13f1f98666ec3bb sampleid=no_sample read=367 ch=407 start_time=2024-06-18T10:25:08Z model_version_id=dna_r10.4.1_e8.2_5khz_400bps_sup@v4.2.0 barcode=barcode24
TGGTACAGATCGTAAAATTGCGTAAGCAAATTGTGAATTATCATTCAGTTTAATCTGTAAAGGTGTATTTAAAGGATCAGCTGGAAAAAAATTTTCCTTTGCTATTCTAAAATGAAAATCAATAAAAAATGATAATATTAAGCAATAAAATATTACTATTAATATTAAAGAAATTAAATCTTTAAATATAAATCTTTTACTAAAATAGATTTTTCTTATCTTTTCTTGAATTTAATCCTATTTGGTTAGATGAGCCTTTTTCATGAAGAATAGATAAATGAATTATTGATATAGCTAAAATTATTAAAGGTATTAAAAAAATGTAAAGAAAAAAATCGATTTAATGTAGGATTATCAACGGAAAATTATCCTCAAACTCAAAAAACAATTTTTTTCCCTAAAAATGGAATTGAAGATAAAATATTAGTAATAACTGTTGCTCCCCAAAAAGATATTTGTCTTCAAGGTAAAACATACCCAATAAAAGCGGATCCTATAATTA
+
HGGEHELDA@?<<<==CDEABABAAAF>9885''&&'&&&&'(''()+---569..../:<@BCBDCDCE1=>@B@A?><<;9900?FG==<78.14--009<==>870.......5:B?===<<9@AFB@@?>??@@BA?@AA@AA??@?A(((((445><>===??A>AA@ABDBCBBBCECEFCCB@@BBCDKKH>*))));:88774474(''&)0567:4<ECDBBBBA??>>=??@=77777=<<;;<;<>97IJIB@?==<;;<<<===>?@@?????>>=<;;98789:<=>>>>===<;;;::::;;667788875557><=@DEEC:00000==<;:99999:;::99422224==6,,,,,58??>>>>><::977789>>@@@?;<)<<;:;9766778443''&&'++2455556777777899<<;;22293==<<:98889:398778899889:;:9865666787777667**)'(+)&&&&&&'
@18360305-7690-4a95-8618-272facc33a66 runid=297e2e96384f20ba73500fe6b13f1f98666ec3bb sampleid=no_sample read=241 ch=246 start_time=2024-06-18T10:25:09Z model_version_id=dna_r10.4.1_e8.2_5khz_400bps_sup@v4.2.0 barcode=barcode24
TGGTACAGATCGTAAAATTGCGTAAGCAAATATAAAGTATAATTCAGGTTTAATATGTAAAGGTGTATTTAAAGGATCAGCTGCAAAAAATTTTCCTTTGCTATTCTAAAATGAAAATCAATAAAAAATGATAATATTAAGCAATAAAATATTACTATTAATATTAAAGAAATTAAATCTTTAAATATAAATCTTTTATTAAAATAGATTTTATCTTTTATAAATTAATCCTATTTGGTTAGATGAGCCTTTTTCATGAAGAATAGATAAATGAATTATTGATATAGCTAAAATTATTAAAGGTATTAAAAAATGTAAAGAAAAAAATCGATTTAATGTAGGATTATCAACGGAAAATCTTCCTCAAACTAAAAAACAATTTTTTTCCCTAAAAATCAAATGAAGATAAATATTAGTAATAACTGTTGCTCCCCAAAAAGATATTTGTCTTCAAGGTAAAACATACCCAATAAAAGCGGATCCTATAATTA
+
KHLILIKMHKJLHIKNI{IJGG{HKHM[FM{KMGIMP{FE55555==<=DEBBA;;.,,,-CEKFJCEAB<?@06///.***+,)))-1/..152>9?813EIGKMKL{JLFJKHJP{I{IIIGJH{{PNKINEJEFKF{EEMIKIKJJSIHPRGGHLHJKJIGIKNKGMLJPXJSMHI{JKJKK{NLKILIKOJ{{K{N`JKI{HIHF=:IGE+****)*&&&&)./3CK{DAAAAB{QIFIMHKHGDJ@@BCACC776444798999999:@ACBHGEIG{HHEEDBCDGSXNHNSHHGFIIHOKDGFF{KMC<8888<@<{J{{JFDBBCEJ{OHLJHGGFLMX+++++0//37;544335*''''*...3HEDFIGKFK{{{EEF1::9876)))))233214210-38977:A@FGFH{ILKIJG;<<;<DP{KGTLHLIHIJCHGAAJFDGEGJIGIKNL{NHJHFDC>0A==<<>BCFI=<<<=
@4bfb8056-327d-445d-8877-08d07c476567 runid=297e2e96384f20ba73500fe6b13f1f98666ec3bb sampleid=no_sample read=274 ch=399 start_time=2024-06-18T10:25:09Z model_version_id=dna_r10.4.1_e8.2_5khz_400bps_sup@v4.2.0 barcode=barcode24
TGGTACAGATCGTAAAATTGCGTAAGCAAATATAAAATATCATTCAGGTTTAATATGTAAAGGTGTATTTAAAGGATCAGCTGGAAAAAAATTTTCCTTTGCTATTCTAAAATGAAAATCAATAAAAAATGATAATATTAAGCAATAAAATATTACTATTAATATTAAAGAAATTAAATCTCTAATATTAATAGTAATATTTTATTGCTTAATATTATCATTTTTATTGATTTTCATTTTTCAACTAGCGAAGGAAAATTTTTTTCCAGCTGATCCTACATATTAAACCTGAATGATATTTTATATTTGCTTACGCAATTTACAATTGTACCAA
+
545=>@O{{GXH{J{KNL{KNJ{FCCHJLIHKFFOHJHNKHL{JLGIYZK{OKIJ{IQHIUKQKM{W{{{IN{NL{{I{DFEGEHHNP{FEDCFCA8567.8HDB=<<<<=HIDGDHPO?>>>?FNGHGEBGGGLHIJIGGJGQFGG{LNINLJJHSIPLICDF<:887310001****))&&&&'9:989:GJA@@AAIOMMLGHDE{FBBCDJ{FK=<<<=I{EDECCEEZIED?=@?5'&&%%$$$%&)'(//141111;997634<===A:92253444588<DGJE{HJJIGGLIHLFLNHIIEDFC?=?=:7)&''*--+)())+011
@10c0f2a2-513a-42d6-b8cb-2ecd23ca664a runid=297e2e96384f20ba73500fe6b13f1f98666ec3bb sampleid=no_sample read=230 ch=262 start_time=2024-06-18T10:25:07Z model_version_id=dna_r10.4.1_e8.2_5khz_400bps_sup@v4.2.0 barcode=barcode24
TGGTACAGATCGTAAAATTGCGTAAGCAAATATAAAGTATCATTCAGGTTTAATATGTAAAGGTGTATTTAAAGGATCAGCTGGAAAAAAATTTTCCTTTGCTATTCTTTAAAATGAAAATCAATAAAAAATGATAATATTAAGCAATAAAATGTTACTATTAATATTAAAGAAATTAAATCTTTAAATATAAATCTTTTATTAAAATAGATTTTATCTTTTCTTGAATTTAATCCTATTTGGTTAGATGAGCCTTTTTCATGAAGAATAGATAAAATGAATTATTGATATAGCTAAAATTATTAAAGGTATTAAAAAATGTAAAGAAAAAAATCGATTTAATGTAGGATTATCAACGGAAAATCTTCCTCAAACTCAAAAAACAATTTTTTTCCCTAAAAATGGAATTGAAGATAAAATATTAGTAATAACTGTTGCTCCCCAAAAAGATATTTGTCTTCAAGGTAAAACATACCCAATAAAAGCGGATCCTATAATTA
+
9@?>>>GAA@?>?DP{M{{GKHILJHF{GHEFFGKHJIUP{QLH{JKHNMMILIIIGDHFGG{QLI{P{{K{{P{{HW<7761(''+3;<;32333:;<C79?*))(((*(*,8B/////>><<=76:1023<;:<>A@AHAAFEDCEBABB>EEJD>?>??LGHCEDDDDDEDFFFEIHHJOUHG{{HHGDDEG??=;==?<00HFCA@A@A@EBK{{{HGEFH>>>G{GFGFIEHFCDBABEDCBCBCCDC=77AECDDECDAACBBCCCC?;;6)(((((0/***++?>>>?ACVQL{N<;;;;CEBADCCKFFGCBBA889=EKILJ{{{@:;;;<FHED?<<;;;>>????<;;<<?FGDCDA@@ADCECDBBA>===<=>?@EEGGI=63*BC@@B@?=<<<;65555=@?DECA?><;:::;;<<=><>=====<3.<<=?>?>==>;68<;;<<<<<<<=>AB><88840000889889999:::3212259
@637fdc87-97dd-4207-bd26-1dd024e2c38f runid=297e2e96384f20ba73500fe6b13f1f98666ec3bb sampleid=no_sample read=179 ch=250 start_time=2024-06-18T10:25:10Z model_version_id=dna_r10.4.1_e8.2_5khz_400bps_sup@v4.2.0 barcode=barcode24
AATTATAGGATCCGCTTTTCTTGGGTATGTTTTACCTTGAAGACAAATATCTTTTTGGGGAGCAACAGTTATTACTAATATTTTATCTTCAATTCCATTTTTAGGGAAAAAAATTGTTTTTTGAGTTTGAGGAAGATTTTAATTTGATAATCCTACATTAAATTGATTTTTCTCTTTAGTTTTTAATACCTTTAATAATTTTAGCTATATCAATAATTCATTTATCTACTCTTCATGAAAAAGGCTCATCTAACCAAATAGGATTAAATTCAAGAAAAGATAAAATCTATTTTAATAAAAGATTTATATTTAAAGATTTAATTTCTTTAATATTAATAGTAATATTTTATTGCTTAATATTATCATTTTTTATTGATTTTCATTTTAGAATAGCAAAGGAAAATTTTTTTCCAGCTGATCCTTTAAATACACCCTTACATATTAAACCTGAATGATACTTTATATTTGCTTACGCAATTTTACGATCTGTACCAA
+
77665566787++&')))-(+,,,678888899:::9:9:::8765667799::=>;;:9:8887655555565566555558<:6544568788::9;;;;;;976:<=>987867777:<753333/3210/'&&&')'())(&&'&))/110,+++++4345567;>?><92/-'(((&4=;98876677498766799887787443334454+))**42588:('''(87666543322112333477888899;<;5;90.--.--,,*)**)+1---9977///01;876669877789987889;;766779988;9<<=<;:887877755555789<=<::76665665444417678;>><::88899=>;9997465532334578:9:;:;<=>@>=<;87775444356;:=:864333))7))987667787777776655568:;:87667788763////07:987...-.-,+..33
@e00ddc3f-3846-4e4d-8e92-983ba300d732 runid=297e2e96384f20ba73500fe6b13f1f98666ec3bb sampleid=no_sample read=207 ch=381 start_time=2024-06-18T10:25:08Z model_version_id=dna_r10.4.1_e8.2_5khz_400bps_sup@v4.2.0 barcode=barcode24
TGGTACAGATCGTAAAATTGCGTAAGCAAATATAAAGTATCATTCAGGTTTAATATGTAAAGGTGTATTTAAAGGATCAGCTGGAAAAAAATTTTCCTTTGCTATTCTAAAATGAAAATCAATAAAAAATGATAATATTCACAATAAAATATTCTATTAATATTAAAGAAATTAAATCTTTAAATATAAATCTTTTATTAAAATCAACTTTATCTTTCTTTGAATTTAATCCTATTTGGTTAGATGAAGCCTTTCATGAAGAATAGATAAATGAATTATTGATATAGCTAAAATTATTAAAGGTATTAAAAAATGTAAAGAAAAAAATGGATTTTAATGTAGGATTATCAACGGAAAATCTTCCTCAAACTCAAAAAACAATTTTTTTCCCTAAAAATAAAATAAAAACTATGGAATATCTAGTAATAACTGTTGCTCCCCAAAAAGATATTTGTCTTCAAGGTAAAACATACCCAATAAAAGCGGATCCA
+
C?>?AGJ{IHHHJLK{L{ILIIK?>>CECEHGNFJNG{MIOHKIKJJ{KK{KQII{JIJ{WL{{STKQIHF{DDA>622224468DKGD{IEEG4:811<7;[LI{HGD=<<=;=;>?M<;<<<CIEIIIBBA///...))++,024?31;98,,'''(..=?@777?FRJMNDHDA@=52/03<IHEGOQLIHG<884*)))+('&%%'*'+++*)&%(+'(-**,01<=AB:99879:;3100/.+(''''('*-ACEDDDHGLKG{FPHHEFEJMHLP{M{{NIHMDDML{PIJ@@@ACDB>;9667>HHFAA<==LFBAFT{MK)))))=4&:;<BFEGGHLS{IBBAAAFEM{{HJE@?;322223<;<FDFGC7767BDG{{?@0)'))&&&%%%()''')/.-('''&''++'$$$%'''ABCCDHIJ==;;:?CGFGHLIIIHJR<C665244@LGHHFEEIECBBA=>EHHGE?FDDCDDG=
@94b50cf7-7a8b-41ed-9332-f2cb09725e14 runid=297e2e96384f20ba73500fe6b13f1f98666ec3bb sampleid=no_sample read=176 ch=232 start_time=2024-06-18T10:25:07Z model_version_id=dna_r10.4.1_e8.2_5khz_400bps_sup@v4.2.0 barcode=barcode24
TGGTACAGGGTGCGTAGAAATTGCGTAAGACAAATATAAAGCATCATTCAGGTTTAATATGTAAAGGTGTATTTAAAGGATCAGCTGGAAAAAAATTTTCCTTTGCTATTCTAAAATGAAAATCAATAAAAAATGATGATATTAAGCAATAAAATATTACTATTAATATTAAAGAAATTAAATCTTTGAACATAAATCTTTTATTAAAATAGATTTTATCTTTTCTTGAATTTAATCCTATTTGGTTAGATGAGCCTTTTTCATGAAGAATAGATAAATGAATTATTGATATAGCTAAAATTATTAAAGGTATTAAAAAATGTAAAGAAAAAAATCGATTTAATGTAGGATTATCAACGGAAAATCTTCCTCAAACTCAAAAAACAATTTTTTTTTCCTAAAAATGGAATTGAAGATAAAATATTAGTAATAACTGTTGCTCCCCAAAAAGATATTTGTCTTCAAGGTAAAACATACCCAATAAAAGCGGATCCTATAATTA
+
=FEFB;)('&&(('&%&'++*:2222461/((((>?C@@=8CFJVIMSIHJKGK{LHOJJILHKFLSHLPKLLKKKHOLINLGJKJI?>>CMU{{EHC=6644A33FE{JI{LEEFFCJDHJK????@G{GJHFGFC111119666;>@<<CEEHGGHFGGDIHMOIK{MK{JJKL{LKGJK{BA;3)))'&&&&:><;;;<EFHMIKLFGJEGHIJIIBBAAD=@@:;DDADCDFHJKILIJMHJNMTJGGXHH{IGLYJHJG>><++++,68955555@ABDDE{LOFLDEDFEH{KHJB1,,,,,>IHIHFECGHH{LEDDDDHIFMQL{OG>8888:BBCB@AAA@EHEE65443677<>;21111:300,***))**/8966666=>DDCDBC@>@@DEFDEDEFDAAA@?BCBDD>GED@?@AAAABABA?@???=?<?:ECCIBBBACCD<<96644=@@@ACFEFCCCCEFDDEGCDEEA<;;::<=>>><<<=
@6e9f9bd4-c06b-4477-844e-18009ae4506a runid=297e2e96384f20ba73500fe6b13f1f98666ec3bb sampleid=no_sample read=2009 ch=374 start_time=2024-06-18T10:25:07Z model_version_id=dna_r10.4.1_e8.2_5khz_400bps_sup@v4.2.0 barcode=barcode24
AATTATAGGATCCGCTTTTACTGGGTATGTTTTACCTTGAGGACAAATATCTTTTTGGGGAGCAACAGTTATTACTAATATTTTATCTTCAATTCCATTTTTAGGAAAAAAATTGTTTTTTGAGTTTGAGGAAGATTTTTCCGTTGATAATCCTACATTAAATCGATTTTTTTCTTTACATTTTTTAATACCTTTAATAATTTTAGCTATATCAATAATTCATTTATCTATTCTTCATGAAAAAGGCTCATCTAACCAAATAGGATTAAATTCAAGAAAAGATAAAATCTATTTTAATAAAAGATTTATATTTAAAGATTTAATTTCTTTAATATTAATAGTAATATTTTATTGCTTAATATTATCATTTTTTATTGATTTTCATTTTAGAATAGCAAAGGAAAATTTTTTTCCAGCTGATCCTTTAAATACACCTTTACATATTAAACCTGAATGATATTTTATATTTGCTTACGCAATTTTACGATACCTACCC
+
887;GFCDAEEK{HHDD-))))))0BGG{G{{HFGBDE?@K{J{{HJ{NO{{{{KIH{P{{SPLPI{IFGLH{K{{{K{{{{{{XNI{J{HDCELMH@EFJ{210-0DC{{N{{JGNGGSF443339;;;;EGHD???<<<3---;==<CBESPJM{{PJ{KKJCDDDEJP{HB>@;68?>?>??JNNIK{L{{{L{IKQL{{K{JS{{HJKM???>?GEA=>>==HDCDDCDDC@@BCKIH{{L{JIH{{{{MKLKKH{{L{{JKLK{JIKBA978@E@=EDDCCA5=;433334:GDH{GIFH{{LQ?@?>8EN8;;::<=INFAF{ICFOKH{{MIRNHIIFLRI{{C{KEG{{MHLGJK{GJ{HEJ{Y{H{O{IGNM{A@@=@AKHIK{HDFCCDBE==HFIHGV{{JM{EEQHMK{FFIFGLLK{{{HIJHKGA877777@BDBGD.....;;:*****DECDFFCDD@ACBBCDJ{IE90//+****,,0
@bb3d7e11-069a-4d79-91dc-1dd0d2e47fc8 runid=297e2e96384f20ba73500fe6b13f1f98666ec3bb sampleid=no_sample read=217 ch=368 start_time=2024-06-18T10:25:09Z model_version_id=dna_r10.4.1_e8.2_5khz_400bps_sup@v4.2.0 barcode=barcode24
AATTATAGGATCCGCTTTTATTGGGTATGTTTTACCTTGAAGACAAATATCTTTTTGGGGAGCAACAGTTATTACTAATATTTTATCTTCAATTCCATTTTTAGGGAAAAAAATTGTTTTTTGAGTTTGAGGAAGGATACTTTTTCCGTTGATAATCCTACATTAAATCGATTTTTTTCTTTTTCATTTTTTAATACCTTTAATAATTTTAGCTATATCAATAATTCATTTATCTATTCTTCATGAAAAAGGCTCATCTAACCAAATAGGATTAAATTCAAGAAAAGATAAATGAATTATTGATATAGCTAAAATTATTAAAGGTATTAAAAAATGTAAAGAAAAAAATCGATTTAATGTAGGATTACAAACGGAAAATCTTCCTCAAACTCAAAATTTTTTCCCTAAAAATGGAATTGAAGATAAAATATTAGTAATAACTGTTGCTCCCCCAAAAAGATATTTGTCTTCAAGGTAAAACATCTTTAAAAGCGGTCTATAATTA
+
N{F{FGFEGKLGG@@@A0--28:;<>HIKGPS{JKCLC77??FHGGGDG{GG=9EH==>=>PHEHGEDFFSFHPIGHDPIJNOHPHFHI9('''(=656;<=<=CA>EIEF{OJIHJJJ{OHA@??F=88850/.-)&%%&()///:88?DGHHNJHF{IJGPGLGFHFGHJC=IK{{:785211455:DN{HJCEJKDEIE{{IMHII{LIVJGFJHFJEFGHKJRGJGKHHHGHLEFKJLGDG{HHKOJGEHGEMIHIFIGGPFHMGCCDB==>3?BBDFFDGHFGCDCDDNHEEFGIKGEEFDCEGFFDEHG{JMHGFEBDEDCDA@EFRGMG{DDEBD@87679:.,+++./798<<==@CC:****),10127855533<-----.31/-,'&&%''')+&(15799///000/,-.----9A?CAA8887773+)'&&'&%&((,143778FE@A@BA904.---)('*-,,,,-+*''&'&'+-05+)''&'(,1//2
@8201997b-bffd-44c3-85ed-bd38ea15845c runid=297e2e96384f20ba73500fe6b13f1f98666ec3bb sampleid=no_sample read=215 ch=368 start_time=2024-06-18T10:25:08Z model_version_id=dna_r10.4.1_e8.2_5khz_400bps_sup@v4.2.0 barcode=barcode24
AATTATAGGATCCGCTTTTATTGGGTATGTTTTACCTTTGAAGACAAATATCTTTTTGGGGAGCAACAGTTATTACTAATATTTTATCTTCAATTCCATTTTTAGGGAAAAAAATTGTTTTTTGAGTTTGAGGAAGATTTTCCGTTGATAATCCTACATTAAATCGATTTTTTTCTTTACATTTTTTAATACCTTTAATAATTTTAGCTATATCAATAATTCATTTATCTATTCTTCATGAAAAAGGCTCATAACAAAAGGAATAGATGAAACTCAAGAAAAGATAAAATCTATTTTAATAAAAGATTTATATTTAAAGATTTAATTTCTTTAATATTAATAGTAATATTTTATTGCTTAATATTATCATTTTTTATTGATTTTCATTTTAGAATAGCAAAGGAAAATTTTTTTCCAGCTGATCCTTTAAATACACCTTTACATATTAAACCTGAATGATACTTTATATTTGCTTACGCAATTTTACGATCTGTACCAA
+
?>>>'&%%&2;;;99BA@<;<?>>?AMM{KKK{IGBB<5(.DQHGOGO{I{RFJIIQK{GK{JHH{H{KFJEEGI{L{KIN{G{HG{L{UEGHJJF{EFHH{IFBJ?:CJFN{{{IH{LLOL{DDBFE<9:{LII{KIJIBEJ?@ACCEDGTKI{GDBABCBIEGCDB@EK{{{C>AB4CFFIHILHMJKGIMJ{{H{{M{NI{{H{I{MKGMIGDPIGI{JKGJOL{MMIJIHDC+++(()*+;;;99411,,.(((,))(((&''''''''0111?AHFJ{O{IKJLUINJ{J{{IHJF{H{{K{P{K{HGHPFJ{MLJI{OK{MMIK{{JMNGGHPKMMKLMIKHMIG{QH{{VKHLSIQQ{JFLHHL{L{{LJIJJLHU{JJCHFHGCCDAAEEFJ{LM{H{{JLJI{{{G{@@LO{{FGGECCC{{{UJKD;0/4./<ABDDEDFMFJIGGGCGFGEFEEAJGFFGFGHJHFDBDEDJ{{IKAAA@ACCCABEI
@8bc1ad6d-f67b-48b4-8e29-886becc75963 runid=297e2e96384f20ba73500fe6b13f1f98666ec3bb sampleid=no_sample read=179 ch=234 start_time=2024-06-18T10:25:06Z model_version_id=dna_r10.4.1_e8.2_5khz_400bps_sup@v4.2.0 barcode=barcode24
AATTATAGGATCCACTTATTGGGTATGTTTTACCTTGAAGACAAATATCTTTTTGGGGAGCAACAGTTATTACTAATATTTTATCTTCAATTCCATTTTTAGGGAAAAAAATTGTTTTTTGAGTTTAGAGGAAGATTTTCCGTTGATAATCCTACATTAAATCGATTTTTTTCTTACATTTTTAATACCTTTAATAATTTTAGTTATATCAATAATTCATTTATCTATTCTTCATGAAAAAGGCTCATCTAACCAAATAGGATTAAATTCAAGAAAAGATAAAATTATTTTAATAAAAGATTTATATTTAAAGATTTAATTTCTTTAATATTAATAGTAATATTTTTCTTGCTTAATATTATCATTTTTTATTGATTTTCATTTTAGAATAGCGAAGGAAAATTTTTTTCCAGCTGATCCTTTAAATACACCTTTACATATTAAACCTGAATGATACTTTATATTTGCTTACGCAATTTTTCCGATCTGTACCAA
+
:<<<31,+++,-/+*+,+,2238>>?>?BCEDD=99//<>=;;;;@@@??;5?;;AA>?:::99:;;>>??=<<;:;;<<@D@=<;;;:::::<>?@DL{665437?@??@??=@ACBJJ;::984*''&'+++1****25-,-2488899:<<<<===;<;845556>;@C653**1124798879::;<@=B@43330-,--,,,,;;:;:977889<<==>====>???>98877:==;88889;::::;;<<>:<++++44557:55444568331.,+*((&&&)*-.<;::<;;<<==;9999;>>8??9878CBA@ABB>BA?>>=;;<<=DCCA@?:2+(((''54223;::::@@@AALL{HFDDEEHOIDA@D9E::::>AB?---,+/-,+,,,.1<<;75559CABBABDB?<@?:9943211.12??>?ABA@@?==<<;<=>>??>7A?>>@>?@><:44445;<<:,*('''(***./66
@77167f9f-5c7d-45fe-bcd0-41367be7128d runid=297e2e96384f20ba73500fe6b13f1f98666ec3bb sampleid=no_sample read=196 ch=196 start_time=2024-06-18T10:25:09Z model_version_id=dna_r10.4.1_e8.2_5khz_400bps_sup@v4.2.0 barcode=barcode24
TGGTACAGATCGTAAAATTGCGTAAGCAAATATAAAGTATCATTCAGGTTTGATCTGTAAAGGTGTATTTAAAGGATCAGCTGGAAAAAAATTTTCCTTTGCTATTCTAAAATGAAAATCAATAAAAAATGATAATATTAAGCAATAAAATATTACTATTAATATTAAAGAAATTAAATCTTTAAATATAAATCTTTTATTAAAATAGATTTTATCTTTTCTTGAATTTAATCCTATTTGGTTAGATGAGCCTTTTTCATGAAGAATAGATAAATGAATTATTGATATAGCTAAAATTATTAAAGGTATTAAAAAATGTAAAGAAAAAAATCGATTTAATGTAGGATTATCAACGGAAAATCTTCCTCAAACTCAAAAAACAATTTTTTTCCCTAAAAATGGAATTGAAGATAAAATATTAGTAATAACTGTTGCTCCCCAAAAAGATATTTGTCTTCAAGGTAAAACATACCCAATAAAAGCGGATCCTATAATTA
+
IJJGIIJ{RE10001KBDD@?>@@GG{FFIFJ{HK{LGMKGKFI<<<:77='''''''&''BDGLXKJLPMJLHKMHKPcNKHJIOMQ{{{L{KGLHHFQEIGMNIGIHEG{LKKIKLTMIHFOHHI{{IJITIKHEH{IKJK?>>?@KD@KF{KJHIRGHLHF{IG{{DHJFFHDPYJH{K{M{{E{NI{M{{OLJ{QFLbGPHFNM{GGL{US>>>?HB{{JHO{OLNRL\{K{HI{IFMILI{IJNM{KMEESJB:99=EGHKMH{FNKFHJIPH{MOMNHSEODG<;<GNHUKR{HHIE{N{{BFD55FCFDB<<;;<=I?=BF{GK=;<;<=99AFDABDEEG{IMJGLHHGIFJJO{{KLGHH{HFHE5444GHO{GOIG{K{I@C?<>ACJJJHGEFFIHUJ{QHHLGGMPJ{FFDEBDDDCD@HD;95****-9::MIFIGFLMGIN{IHJ{LHLHNFI{ILGL{DAAOOEECBB=<<;;>@BBA@@AA
@eba585ae-cda0-4192-baf1-a800ce0aa18f runid=297e2e96384f20ba73500fe6b13f1f98666ec3bb sampleid=no_sample read=1583 ch=195 start_time=2024-06-18T10:25:08Z model_version_id=dna_r10.4.1_e8.2_5khz_400bps_sup@v4.2.0 barcode=barcode24
AATTATAGGATCCGCTTTTATTGGGTATGTTTTACCTTGAAGACAAATATCTTTTTGGGGAGCAACAGTTATTACTAATATTTTATCTTCAATTCCATTTTTAGGGAAAAAAATTGTTTTTTGAGTTTGAGGAAGATTTTCCGTTGATAATCCTACATTAAATCGATTTTTTTCTTTACATTTTTTAATACCTTTAATAATTTTAGCTATATCAATAATTCATTTATCTATTCTTCATGAAAAAGGCTCATCTAACCAAATAGGATTAAATTCAAGAAAAGATAAAATCTATTTTAATAAAAGATTTATATTTAAAGATTTAATTTCTTTAATATTAATAGTAATATTTTATTGCTTAATATTATCATTTTTTATTGATTTTCATTTTAGAATAGCAAAGGAAAATTTTTTTCCAGCTGATCCTTTAAATACACCTTTACATATTAAACCTGAATGATACTTTATATTTGCTTACGCAATTTTACGATCTGTACCAA
+
NLL{LK{NL{I{{N{MKJH{F><<<<{{{MOI{{EN{PIMG{J{NKJI{{JLPFIJEF{G{KGHKIHHF{KLQHHKRKJGGO{{IMKGXG{JFLGMB9?IEHE7@96<>:::::431123@@)))))7@CLH{JGLH?:EJ?334ADMKKMGI{YG{SJ{{{GFJY{II{K{NF@@?92/2348<CBF{ED;6.,,RJJFJMJ{{N{{{{NFKFKL{{X{HQIPHOK87777::;43=77779DHFIEIGTJ{HMF{FGICDK{GH{PGKN{IT{FP{{JN{KJQ{N{LJM{JN\IHMH{IJ{I{H{M{UIK{QVJHKMKMMGH{HJ{{{EHGMHKNKIFGKHJFL{LM{{{H{I{{MGF{IFJOFGEFFN{{FJIK{HH{LKIJ@J{OHFKNIS{K{IG{{IKP{MLIV{{K{DDHJGI{HGMP{H{PIJGKGJ<<M<<HKHGGL{OGK{QIIIGFJFGIIFJGG{{{N{{HMFMDGHKK{LGF?>>>>DDBABBC
@570684ff-1a70-4d4a-bdd5-88db04d6f99e runid=297e2e96384f20ba73500fe6b13f1f98666ec3bb sampleid=no_sample read=3081 ch=193 start_time=2024-06-18T10:25:06Z model_version_id=dna_r10.4.1_e8.2_5khz_400bps_sup@v4.2.0 barcode=barcode24
AATTATAGGATCCGCTTTTATTGGGTATGTTTTACCTTGAAGACAAATATCTTTGGGGAGCAACAGTTATTACTAATATTTTACCTCTCAATTCCATTTTTAGGGAAAAAAATTGTTTTTTGAGTTAGAGGAAGATTTTCCATAATACCTACATTAAATCGATTTTTTTCTTTTAGTTTTTTAATACCTTAATAATTTTAGCTATATCAATAATTCATTTATCTATTACTCATGAAAAAGGCTCATCTAACCAAATAGGATTTAATTCAAGAAAAGATAAAATCTATTTTAATAAAAGATTTATATTTAAAGATTTAATTTCTTTAATATTAATAGTAATATTTTATTGCTTAATATTATCATTTTTTATTGATTTTCATTTTAGAATAGCAAAGGAAAATTTTTTTAGCTGATCCTTTAAATACACCTTTACATATTAAACCTGAATGATACTTTATATTTGCTTACGCAATTTTACGATCTGTACCAA
+
43320/000211/--..0300000033444566+**))2255444565765562(442022211++++,./*)((((....12/-(((,--121244568:333105777665566667;:.,+++(''''+-,*))*)'(&&&*,---,,/12*''(20.///2;==>>;;9/0*****.875322223''11012688544332111112011(''''6665434222212444444332334566411143733322223443221111123211113454555667853322332334655444567333344655768887642222222100001235987766777675444444455687655322227777779932100110122445779876654'''',,++358:887631100++4+,65433345445554433342223286566/..../----/46662.---.0002222
@57dd37f8-d6c2-4b40-b8e8-63264b9aa4b4 runid=297e2e96384f20ba73500fe6b13f1f98666ec3bb sampleid=no_sample read=369 ch=190 start_time=2024-06-18T10:25:07Z model_version_id=dna_r10.4.1_e8.2_5khz_400bps_sup@v4.2.0 barcode=barcode24
AATTATAGGATCCGCTTTTATTGGGTATGTTTTACCTTGAAGACAAATATCTTTTGGGGAGCAACAGTTATTACTAATATTTTATCTTCAATTCCATTTTTAGGGAAAAAAATTGTTTTTTGAGTTTGAGGAAGATTTTCCGTTGATAATCCCTCATTAAATCGATTTTTTCTTTACATTTTTTAATACCTTTAATAATTTTCAGCTATATAAATAATCCATTTATCTATTCTTCATAAAAGGCTCATCTAACCAAATAGGATTAAATTCAAGAAGATAAAATCTATTTTAATAAAAGGAACTATATTTAAAGATTTAATTTCTTTAATATTAATAGTAATATTTTATTGCTTAATATTAAAGAAATTAAATCTTTAAATATAAATCTTTTATTAAAATAGATTTTATCTTTTCTTGAATTTAATCCATATTGGTTAGATGAGCCTTTACTTTTCATGAAGAATAGATAAATGAATTATTGATATAGCTAAAATTATTAAAGGTATTAAAAAATGTAAAGAAAAAAATCGATTTAATGTAGGATTATAACGAAACTCAAAAAACAATTTTTTTCCCTAAAATAAAATGAAGATAAATATATTAGTAATTGTTGCTCAAAAAGATATTTGTCTTCAAGGTAAAACATACCCAATAAAAGCGGATCCTATAATTA
+
*00459<=?GGFKDABDBGBEEDDDB?><G?66667@?99>CGMHOJ{H{EKDBA:FFG{{ELLJ{IPGIGGNO{MKNMKP{{{{LLJ{FQI{I{IKH{{I{EA?;EEL{{{JH{HLMJU{O{FDRD>@GEEGHKIIIBAJ==@HHJKJNGDEB++++-FCB>=<<:2-.8,+++(+..-.>AMFTGMIHQNGDJ{HBB/+<**)))-001/00001.())))46;BBAAAFSR:9:+++DHFDF;<;11111::;C???>>?DB>>;80.-,+,,+..-5;=<<;::=<<<:/,,++)'&$$$$'..1))>;<>?BAFG{FKJSH7JGDDB8888?AA@DEL{J{KK{IJKRTN{F{HJFGFM{KFTFH{RCDA@9{KMKHIEQJg{JJ{E@>;4542=AAABBI?>211145AE==>893/.-('&%%&))-16-+++)**''%&*%%%%'-)&&&+7:>?>??AB?ADA{HGGIGGHHS{{HKEKEIFOIK{OMGBADAEDAA@82228FEECDBEJI=;={{{HF43335FBCDA??@A?C@A??=.----.''''(+@B??@>BLIGF3+*)...;;/-------310*))''&%%'''//,(%%'')'%$$$%&9<@ABBDGCFABCIHFCDDGGEFHEFEDCC?D55====?*****.-.345578
@39744a4a-55e3-4ee5-8688-e34899ce7330 runid=297e2e96384f20ba73500fe6b13f1f98666ec3bb sampleid=no_sample read=1025 ch=222 start_time=2024-06-18T10:25:07Z model_version_id=dna_r10.4.1_e8.2_5khz_400bps_sup@v4.2.0 barcode=barcode24
AATTATCCATATCGCTTTTATTGGGTATGTTTTACCTTGAAGACAAATATCTTTTTGGGGAGCAACAGTTATTACTAATATTTTATCTTCAATTCCATTTTTAGGGAAAAAAATTGTTTTTTGAGTTTGAGGAAGATTTTCCGTTGATAATCCTACATTAAATCGATTTTTTTCTTTACATTTTTTAATACCTTTAATAATTTTAGCTATATCAATAATTCATTTATCTATTCTTCATGAAAAAGGCTCATCTAACCAAATAGGATTAAATTCAAGAAAAGATAAAATCTATTTTAATAAAAGATTTATATTTAAAGATTTAATTTCTTTAATATTAATAGTAATATTTTATTGCTTAATATTATCATTTTTTATTGATTTTCATTTTAGAATAGCAAAGGAAAATTTTTTTCCAGCTGATCCTTTAAATACACCTTTACATATTAAACCTGAATGATACTTTATATTTGCTTACGCAATTTTACGATCTGTACCAA
+
?A?=;:-*****)**+89@:CGFEL{GH{IM{{MJL{{@AKECDDDFCIG?<;775475.,/,,,-555556<;87778IGJ{KDTHFKI??@?@S==?>B@))));?{H{{{H{FGF{HMG76666988::FGGHGDE?C=11>LHOKHMJLHK{MKN{KLJLG{JG{{L{{A@;0,.AEECL{KQRJMKKJO{J{{{{{{{{NQJIQ{KSMIGPJL{J74333251/('('&.'''CDH{I{{LILLUNI{{FOL{K{{LHJJHSLSM{{KI[JIKGJ{N{>>>>BHDF>>>>=FKIIHR{KJPLNN{FL{{{{LLK{{KIHJMU{IGM{{HK{IGHJKKIH{M{OO{K{K{FGHACEKGMLKLK{E>7FEEHMH{LKI{HQ{FK{IIIEJEIHIIHHIHE{{FKOb{{{H{LIIIK{K{{PPJGJQ{LRI{KEIMIHG{KILHPJKIGDCBCDHKHJLFGFFHKK{JFHJFGGHFHLI{{JHFEDEDFLIFHH{
@708f85c9-6a7e-4267-adfe-8f2323c85715 runid=297e2e96384f20ba73500fe6b13f1f98666ec3bb sampleid=no_sample read=184 ch=361 start_time=2024-06-18T10:25:09Z model_version_id=dna_r10.4.1_e8.2_5khz_400bps_sup@v4.2.0 barcode=barcode24
AATTATAGGATCCGCTTTTATTGGGTATGTTTTACCTTGAAGACAAATATCTTTTGGGGAGCAACAGTTATTACTAATATTTTATCTTCAATTCCATTTTTAGGGAAAAAAATTGTTTTTTGAGTTTGAGGAAGATTTTCCGTTGATAATCCTACATTAAATCGATTTTTTTCTTTACATTTTTTAATACCTTTAATAATTTTAGCTATATCAATAATTCATTTATCTATTCTTCATGAAAAAGGCTCATCTAACCAAATAGGATTAATTCAAGAAAAGATAAAATCTATTTTAATAAAAGATTTATATTTAAAGATTTAATTTCTTTAATATTAATAGTAATATTTTATTGCTTAATATTATGGCATTTTTATTGATTTTCATTTTAGAATAGCAAAGGAAAATTTTTTTCCAGCTGATCCTTTAAATACACCTTTACATATTAAACCTGAATGATACTTTATATTTGCTTACGCAATTTTACGATCTGTACCAA
+
CF@@87677@C=>/////7-:@?@BEHIKQJ{KLJB?@11HJI{J{K{R{HI?7/)AEIII{FFDDCBBCDFFJIHEGFJG{SIORILIJIM{IGJJHSZSD@AABI{IM{{LcHHHHKM{@A@@AKIHHGFHJIEGE;4D<<>BCDBAACFDGLEEIDEHJDDDCDMQR{{ECA?6BFJGCAKGNLJFIHJKJBEAACCDGKMLHEDEED7**><<===@@@A@DBAAAAADDEAA@@?BBEAABBCCBCBCCBCCBEDCC=??=91**:;;;<>???>>>>?@A@AABDFFFA;:<<=>?@ABB@@?@A<<<<@A@ABDBCDCFFF?@@??@BCBB?>==>?CEGIGJHFA?:::;;>=65('''&).588;<??>?AD@D@=B7,***.***--../;<??ABDJM{M{GA@ABAA@@@ACA??BA@@@@?++1))>==<<=>?>>?=>;::;;?>;:9459::643333655557=?BA=3322299::::;
@43ad88fa-a3b1-4ac1-aad5-06a933dc1e62 runid=297e2e96384f20ba73500fe6b13f1f98666ec3bb sampleid=no_sample read=631 ch=215 start_time=2024-06-18T10:25:09Z model_version_id=dna_r10.4.1_e8.2_5khz_400bps_sup@v4.2.0 barcode=barcode24
AATTATAGGATCCGCTTTTATTGGGTATGTTTTCCTGAAGACAAATATCTTTTTGGGGAGCAACAGTTATTACTAATATTTTATCTTCAATTCCATTTTTAGGGAAAAAAATTGTTTTTTGAGTTTGAGGAAGATTTTCCGTTGATAATCCTACATTAAATCGATTTTTTTCTTTACATTTTTTAATACCTTTAATAATTTTAGCTATATCAATAATTCATTTATCTATTCTTCATGAAAAAGGCTCATCTAACCAAATAGGATTAAATTCAAGAAAAGATAAAATCTATTTTAATAAAAGACTTATATTTAAAGATTTAATTTCTTTAATATTAATAGTAATATTTTATTGCTTAATATTATCATTTTTTATTGATTTTCATTTTAGAATAGCAAAGGAAAATTTTTTTCCAGCTGATCCTTTAAATACACCTTTACATATTAAACCTGAATGATACTTTATATTTGCTTACGCAATTTTACAGATATCTACCAA
+
BGL{JFHEHFG{KH{RHICB?@>??ABC>>;55('%%**@IN>===>LFACAHIFGUH{JMGHLGPKGEBDHECLNJZ{KRJHPDHHI{OFNJ{I{J{{{GGG;8>KDLHFGE?....CIAA?@BEBEHHLHL{LIDC=?888CFJH{KLJD66656=GIHTGFLJWO{{{F?BB;??@5;;;<<EIEODFDA=C{IHIIINLIIPRH{QKFEDCDGGA>??@LcJMHOHHJOGEHMMLJHKJ{{FJL{RMI{NNSJTLHFHI{JLINIKKXFKRILLJ{HIDKIHKJH{LJ{IIIKJHLLMGJFHIHJIKHIJJJL{LNMFMHHMM{LKKIXJG{HLH{JGFKRQL{KLKLLMHI{HL{HLHO{GMSK{{MH{IIVDMOLJFHTHLIGK{LFHFHFGEFH{HINN{L{MIGDLOKLKLLSGMHH{{{L{IME43F34HFHFHI{IGMMFFIFEEJGFFGKFGHEHJHIG{FMDDDJDJJF;2'&&&&((((((88
@67cacc51-d392-489d-a3dd-61826ba24ee8 runid=297e2e96384f20ba73500fe6b13f1f98666ec3bb sampleid=no_sample read=162 ch=354 start_time=2024-06-18T10:25:08Z model_version_id=dna_r10.4.1_e8.2_5khz_400bps_sup@v4.2.0 barcode=barcode24
AATTATAGGATCCGCTTTTATTGGGTATGTTTTCTTTAAGACAAATATCTTTTTTGGGGAGCAACAGTTATTTCTTAATATTTTATCTTCAATTCCATTTTTAGGGAAAAAATTGTTTTTTGAGTTTGAGGAAGATTTTCCGTTGATAATCCTACATTAAATCGATTTTTTCTTTTCAGTTTTTAATACCTTTAATAATTTTAGCTATATCAATAATTCATTTATCTATTCTTCATGAAAAAGGCTCATCTAACCAAATAGGATTAAATTCAAGAAAAGATAAAATCTATTTTAATAAAAGATTTATATTTAAAGATTTAATTTCTTTAATATTAATAGTAATATTTTATTGCTTAATATTATCATTTTTTATTGATTTTCATTTTAGAATAGCAAAGGAAAATTTTTTTCCAGCTGATCCTTTAAATACACCTTTACATATTAAACCTGAATGATACTTTATATTTGCTTACGCAATTTTACGATCTGTACCAA
+
EGDIDCDCBHHL{KNKNMHIG{G{JLL{IHHJ>66660000FCFDCFKGBD?:9@@{PKMEKCDB756410((%%&&&+566:;@NIEJIQH{JOIKEFHK{:999;IQH{RMKIA@AAP{CCABBFAB{HJNHF{KH;5;333GO{KJGL{HKSLI{{PM{KQGNJ{JN{8445:2<=;=7422H{MHGMKRKM{KJIKN{JIH{NKIJN{JIHHMKLIJJH{{K{FIMIHFCCKIIL{N{KIIKWLI{{KMIMHNQJI{{KK{GHKIFHDEC@CDCBEGGF{JIJHMJOO{J{LABHIGKDBB=DJ{{GF{HILIGGNR{{GLK{HHFDHGHGGLILFHJ{IMIK{KJNI{{DCBCCNGH{IJJEI{Q{{HKGJH@C@AFECE3.CCDCFGHKFJHIJNJHRNMNP{I?C01EGIGKGNEC=56DAD{ILEKHGIIJ{H:::::fH{KHHHIPJHRI{{K{HFHHKLLPFHEED{LKWIM{{{KIEFHGIJGF
@cb87e6a2-e40b-4562-b9a9-d83ad77049ed runid=297e2e96384f20ba73500fe6b13f1f98666ec3bb sampleid=no_sample read=208 ch=209 start_time=2024-06-18T10:25:08Z model_version_id=dna_r10.4.1_e8.2_5khz_400bps_sup@v4.2.0 barcode=barcode24
CCTTTGGTACAGATCGTAAAATTGCGTAAGCAAATATAAAGTATCATTCAGGTTTAATATGTAAAGGTGTATTTAAAGGATCAGCTGGAAAAAAATTTTCCTTTGCTATTCTAAAATGAAAATAGATAAAAAATGATAATATTAAGCAATAAAATATTACTATTAATATTAAAGAAATTAAATCTTTAAATATAAATCTTTTATTAAAATAGATTTTATCTTTTCTTGAATTTAATCCTATTTGGTTAGATGAGCCTTTTCATGAAGGATAGATAAATGAATTATTGATATAGCTAAAATTATTAAAGGTATTAAAAAATGTAAAGAAAAAAATGGATTAAATGTCAGGATTATCAACGGAAAATCTTCCTCAAACTCAAAAAACAATATTTTTTTCCCTAAAAATGGAATTGAAGATAAAATATTAGTAATAACTGTTGCTCCCCAAAAAGATATTTGTCTTCAAGGTAAAACATACCCAATAAAAGCGGATCCTATAATTAG
+
7,234*)***1222667899:::885543341111388889::::::9:9977778;97666689:9987677899;:;9988889<===?>?=;;;<=?=::<<=<:999:;998922+++*(''&'(257::9988888999888889999:::8777788887766676766678;989767889=<:887677879;==<:,+349955555=<<;;<=??==::999<::9888999;;=?=<<:96657662/6079986655676666587.....8888777777789::;;;8555555421112348<;942.--.13545=>=211110*****(((()2333,,+*)./03:::;;;;::99:9898899:9645533346679893+../:=<611111333434447768775322114445767766333,)---776565779776678875555799654455017666663.....35563311++
@1b070c83-381d-4913-988f-5570ceab24d9 runid=297e2e96384f20ba73500fe6b13f1f98666ec3bb sampleid=no_sample read=290 ch=350 start_time=2024-06-18T10:25:08Z model_version_id=dna_r10.4.1_e8.2_5khz_400bps_sup@v4.2.0 barcode=barcode24
CGTACAGTACGTAAAATTGCGTAAGCAAATATAAACTATCATTGAGGTTTAATATGTAAAGGTGTATTTAAAGGATCAGCTGGAAAAAAATTTTCCTTGCTATTCTAAAATGAAAATAGATAAAAATGATAATATTAAGCAATAAAATATTACTATTAATATTAAAGAAATTAAATCCTTAAATATAAATCTTTTATTAAAATAGATTTTATCTTTTCTTGAATTTAATCCTATTTGGTCAGATGAGCCTTTCATGAAGAATAGATAAATGAATTATTGATATAGCTAAAATTATTAAAGGTATTAAAAAATGTAAAGAAAAAAATCGATTTAATGTAGGATTATCAACGGAAAATCTTCCTCAAACTCAAAAAACAATTTTTTTCCCTAAAAATGGAATTGAAGATAAAATATTGGTGAATAACTATTTCTGCCAAAAAGATATTTGTCTTTGAGGTAAAACATCCCAATAAAAGCGGATCCTATAATTA
+
&%%&)57100000NJK{OCAABBDDKKHIHIHA@=8888/....4444:{GJUCBBABJELMKMH{{{L{LLINIII72222ABDFHIGB@<>:82,-)*{JEMGGEDGJJB?>888(''''(=DIKGH{IJ{{LNFH{{G{IM{HIQ{OHI{OS{KJPGL{IJUIHI{L{LHGIHGF;321134666?LJOKJ{I{PNJJHLJRIF{GIULLKFIHCG@99BFU{{{KJLMA??3+->45555GGNJB6554;;;;IFLHHHMMEH{JOX{HIHDCDBEDDM{FKEFACC{JI{IRO{GLIHG{EEJI{{JIP@@@K{JFII{VNHABBAAKJ{JGH{IIIHFGEGEGEE{SIKJED21112CECEEHGGOH{LM{JGHHRJ{{GOLBKLLHIMB9;;*))))ODA@>?528/.**+**,+()))&&')%%%&,+,33:?BCCEEIE{MK{722210)))*+++''''-29ABA<FEEDDBDB{EDECDD
@aacc153a-5782-4ddd-ab26-8568de730676 runid=297e2e96384f20ba73500fe6b13f1f98666ec3bb sampleid=no_sample read=252 ch=219 start_time=2024-06-18T10:25:07Z model_version_id=dna_r10.4.1_e8.2_5khz_400bps_sup@v4.2.0 barcode=barcode24
TGGTACAGATCGTAAAATTGCGTAAGCAAATATAAAGTATCATTCAGGTTTAATATGTAAAGGTGTATTTAAAGGATCAGCTGGAAAAAAATTTATTGCTATTCTAAAATGAAAATCAATAAAAAATGATAATATTAAGCGATAAAATATTACTATTAATATTAAAGAAATTAAATCTTTAAATATAAATCTTTTATTAAAATAGATTTTATCTTTTCTTCAATTTAATCCTATTTGGTTAGGTGAGCCTTTTTCATGAAGAATAGATAAATGAATTATTGATATAGCTAAAATTATTAAAGGTATTAAAAAATGTAAAGAAAAAAATGGATTGAATGTAGGATTATCAACGGAAAATCTTCCTCAAACTCAAAAAACAATTTTTTTCCCTAAAAATGGAATTGAAGATAAAATATTAGTAATAACTGTTGCTCCCCAAAAGATATTTGTCTTCAAGGTAAAACATACCCAATAAAAGCGGATCCTATAATTA
+
,4,---.///32578GLH{>>>=<;::9654.,**+*488888B,,,,,,-*@**A===@@{{I{FYH{{{{IL{VMHMIIJ@;::<;<;:980'(211@EFK@???ALLEFIO{{HEEGEJM{M{{FOIHGEDFH??=<,++,,?91<=6..../122?CJFDCI{{RMDKH{THMFHEDG{JcQJJ{JGGG{IDHGGFJIDHEDDFJ{{I{C><H>>:*((((323;100066667FHSHFGGFEEED93)()=ADCFEJFFD@BCGCB?11111GDIHKLISFBAABCH{{KIBA@AADHGGGGDEEG{JEDBBAA@B;??@EDE-----**+''(*****<??::::9AABI{NBBBBADEGDFH{GCABBMIHBBBA@FQFFFGG<>ABZK{EDFEFDCDGCBFDDGJHEGDBBBBBCBACBCBECAA;8<>?EEEDCAA11111KCEA777798777DDCBCA955B?>=208;<;<<===<;:::<
@781674e2-6a5e-463e-a698-09f47a8622c0 runid=297e2e96384f20ba73500fe6b13f1f98666ec3bb sampleid=no_sample read=146 ch=348 start_time=2024-06-18T10:25:07Z model_version_id=dna_r10.4.1_e8.2_5khz_400bps_sup@v4.2.0 barcode=barcode24
TGGTACAGATCGTAAAATTGCGTAAGCAAATATAAAGTATCATTCAGGTTTAATATGTAAAGGTGTATTTAAAGGATCAGCTGGAAAAAAATTTTCCTTTGCTACTAAAATGAAAATCAATAAAAAATGATAATATTAAGCAATAAAATATTACTATTAATATTAAAGAAATTAAATCTTTAAATATAAATCTTTTATTAAAATAGATTTTATCTTTTCTTGAATTTAATCCTATTTGGTTAGATGAGCTTTTCATGAAGAATAGATAAATGAATTATTGATATAGCTAAAATTATTAAAGGTATTAAAAAATGTAAAGAAAAAATCGATTTAATGTAGGATTATCAACGGAAAATCTTCCTCAAACTCAAAAAACAATTTTTTTCCCTAAAAATGGAATTGAAGATAAAATATTAGTAATAACTGTTGCTCCCCAAAAAGATATTTGTCTTCAAGGTAAAACATACCCAATAAAAGCGGATCCTATAATTA
+
IQNG{NWH{OKHMLKLI{{JRNGJ{{JKGKIJ{{ORK{LJ{H{K>>>=>CLPK{DIEE?@?EP{L{KHOKOJGEHINCBABC>9778AIFGIFIIB??>><AD2(())*?DD{G\L{MKLMM{L{Q{{LN{{I{I{JHJS{FGNK{KOGPM{{IEGHEOJIJIOKIJG{OSL{FL{NKK{G{K{{O{JGOFL{W_{P{L{@@@?@I{HHOHGEEHEED?>6,,4:;@EHMJ{{HIKNKIP{HC@@ACJB+*+//0ADOIHNSRLKJKF{IFHGGEGNILI{JOMJEM{M{K{{{LGT{K{K{NHRIK{J{{{{JHCCCIHHEN{{{DDGCBII{ISFFEJDLJIGE{FGGKKG{QOIOH{{HDGFFEG{PKKI{{OKH{L{KK{{OKC9=QPJPGHLGGTM{IFHFIFFIQIHF{HGFFJLGFHKGGIKI{HG{GF{F{K{{I{GHMGRKEIIKSJ{EFH{GDED<;;:9AGFHRHIHHKEDEDENGGEIFF
@71e9ead2-0db3-4db1-b2bd-499268f2c535 runid=297e2e96384f20ba73500fe6b13f1f98666ec3bb sampleid=no_sample read=2621 ch=346 start_time=2024-06-18T10:25:10Z model_version_id=dna_r10.4.1_e8.2_5khz_400bps_sup@v4.2.0 barcode=barcode24
AATTATAGGATCCGCTTTTATTGGGTATGTTTTACCTTGAAGACAAATATCTTTTGGGGAGCAACAGTTATTACTAATATTTTATCTTCAATTCCATTTTTAGGGAAAAAAATTGTTTTTTCAGTTTGAGGAAGATTTTCCGTTGATAATCCTACATTAAATCGATTTTTTTTACTTAGTTTTTAATACCTTTAATAATTTTAGCTATATGGATCATTTCATTTATCTATTCTTAGTGAAAAAGGCTCATCTAACCAAATAGGATTAAATTCAAGAAAAGATAAAATCTATTTTAATAAAAGATTTATATTTAAAGATTTAATTTCTTTAATATTAATAGTAATATTTTATTATTGCTAATGTCTCATTTATCTGATTTCATTTTAGAATAGCAAAGGAAAATTTTTTTCCAGCTGATCCTTTAAATACACCTTTACATATTAAACCTGAATGATACTTTATATTTGCTTACGCAATTTTACCAATCTTA
+
?JSIDD>>?JKDGEBBA;6.+(((.3?@@FD{E<<;;<,+,,,5545-54*((('(*,))07:;>766667FGGJHFDB=<;0-ABIGFEDDDF{FJKJ{{>>=723IH{{{{{JGKLGNM+****645ADCFFKEDEC@M::?EGFGKFNLFENFFME{KGHKCDDCHBS{H))))'&)('?IDCA;<;9=/+,@=>=74A?EDDEDDB8500/11113323335-----DDD((((((C{IKNFT{KK{{{{H{J{{{FEJJHKK{LHK{HIGEEKVLJWJGFIJT{I{NIIJLKJKHKG{JMRJIKGKNI{{RIJKFCDFH{FGF{@GMHIGMEIEGHFFFFHFFD??<))))'%$$'%%%&%%%&'(*)))**0.',:9?74@???>@A9899AFFIFFFDD{GMF;001PCBCDCLGFDXIIGDGC@55?55BEE>>>>>GIGBBBA@AAA<<<<<EFBCDCDECA@====++B7,97445++0/
@360f1dcd-ff7d-45cd-84d5-2658ebd51ad9 runid=297e2e96384f20ba73500fe6b13f1f98666ec3bb sampleid=no_sample read=2613 ch=346 start_time=2024-06-18T10:25:08Z model_version_id=dna_r10.4.1_e8.2_5khz_400bps_sup@v4.2.0 barcode=barcode24
TGGTACAGATCGTAAAATTGCGTAAGCAAATATAAAGTATCATTCAGGTTTAATATGTAAAGGTGTATTTAAAGGATCAGCTGGAAAAAAATTTTCCTTTGCTATTCTAAAATGAAAATAAATAAAAAAAATCGATAATATTAAGCAATAAAATATTACTATTAATATTAAAGAAATTAAATCTTTAAATATAAATCTTTTATTAAAATAGATTTTATCTTTTCTTGGATTTAATCCTATTTGGTTAGATGAGCCTTTTTCATGAAGAATAGATAAATGAATTATTGATATAGCTAAAATTATTAAAGGTATTAAAAAATGTAAAGAAAAAAATCGATTTAATGTAGGATTATCAACGGAAAATCTTCCTCAAACTCAAAAAACAATTTTTTTCCCTAAAAATGGAATTGAAGATAAAATATTAGTAATAACTTTGTTCTACCCAAAAAGATATTTGTCTTCAAGGTAAAACATACCCAATAAAAGCGGATCCTATAATTA
+
JFPHINMJHG=====E{[{GHIIL{LPDEEDEJF{{{{O{I{IL{KI{HP{JQ{GGIDFFJ{SYR{I{\{HJNAI@A?5333111?EJ{PFCCB-55++5..G{EH33,,,,5---89;-,,,+))*23...-///1:<<:;::;GJGKLLJK^{{KDFCD{I{{HL{GBBCI{L{{Q{JL{HDBBABBI{{FHK{I{O{{Q{KNJJ{F{J{{J{{P{AFFE939::HJFM{GHJLSLGEE*((((:?CCBDCC@?>8655BIEJCC@@@IEDEFFGGGKDDCFCIF{GHKPFHELHL{{{JHWEDEJP{K{XOHRX{{ROKJ{{{{LY{{{{{KLJGI{{{{O{O{{GJYIJI{{HQ{JN{{{R{<;;:;HUFJI?8777{MKLDIMU{{{{D@B,FGL{M{HGM{MKIEGJGUFCD7666632222A865533///./100*'(=?DGEECAD>::987))7779DF{V{JFG{IJ@I{GEGB<TEG?>>>>DMGIGF:
@523b435b-1ba4-4b0b-9210-93c3c0af89e5 runid=297e2e96384f20ba73500fe6b13f1f98666ec3bb sampleid=no_sample read=382 ch=344 start_time=2024-06-18T10:25:09Z model_version_id=dna_r10.4.1_e8.2_5khz_400bps_sup@v4.2.0 barcode=barcode24
TGGTACAGATCGTAAAATTGCGTAAGCAAATATAAAGTATCATTCAGGTTTAATATGTAAAGGTGTATTTAAAGGATGAGCTGGAAAAAAATTTTTCCTTGCTATTCTAAAATGAAAATCAATAAAAAATGATAATATTAAGCAATAAAATATTCTATTAATATTAAAGAAATTAAATCTTTAAATATAAATCTTTTATTAAAATAGATTTTATACTTTCTTGAATTTAATCCTATTTGGTTAGATGAGCCTTTTTCATGAAGAATAGATAAATGAATTATTGATATAGCTAAAATTATTAAAGGTATTAAAAAATGTAAAGAAAAAAATCGATTAAATATAGGATTATCAACGGAAAATCTTCCTCAACTCAAAAAACAATTTTTTTCCCTAAAAATGGAATTGAGAATAAATATTAATAATAACTGTTGCTCCCAAAAAGATATTTGTCTTTCAAGGTAAAACATACCAATAAAAGCGGATCCTATAATTA
+
/-..//3577/---,../0--,,,-/6667655444442212240....4437543222232333234456554433..../6657::;764345766.+((6877000006745556755555555655443333444333444444445/.-(()*1224-----355555766775555577855445:88889:8764556566678=:6/..-.+787777797876667795349864321113355896465,,,,01001222253)((((05755666333334886510.((65555554567:763201137878;<:8/----04<642211455554331----/89772222201))266689876677<?B@@;=6+,679:9766667)))).))+.-26533433334/.-----4/--*/878755557750+++*'(--146777;9840+((,-.87/600000777544445
@7ad6814d-b69d-43fc-88ec-6ca6df460ec9 runid=297e2e96384f20ba73500fe6b13f1f98666ec3bb sampleid=no_sample read=175 ch=342 start_time=2024-06-18T10:25:08Z model_version_id=dna_r10.4.1_e8.2_5khz_400bps_sup@v4.2.0 barcode=barcode24
AATTATAGGATCCGCTTATTGGGTATGTTTTACCTTTGAAGACAAATATCTTTTGGGGAGCAACAGTTATTACCAATATTTTATCTTCAATTCCATTTTTAGGGAAAAAAATTGTTTTTTGAGTTTGAGGAAGATTTTCCATTTGATAATCCTCATTAAATCGATTTTTTTCTTTACATTTTTAATACCTTTAATAATTTTAGCTATATCAATAATTCATTTATCTTACTTTTCATGAAAAAGGCTCATCTAACCAAATAGGATTAAATTCAAGAAAAGATAAAATCTATTTGGTTAGATGAGCCTTTTTTCATGAAGAATAGATAAATGAATTATTGATATAGCTAAAATTATTAAAGGTATTAAAAAATGTAAAGAAAAAAATCGATTTAATGTAGGATTATCAACGGAAAATCTTCCTAGAAACTCAATTTTTTTCCCTAAAAATGGAATTGAAGATAAAATATTGGTAATAGTTTGCTTACTCCCCAAAGAATACTATTCTACTTGGAGTTTAAAACATTACCCCCAATAAAAGCAATCCTGCTAATTTA
+
++++***+/44/0+,,,,7?>>EEGHHFKF76@=?@7--89:B<;;598.--,*'*+++.//007>AA@CCJFCLGKJQO{{KIJ{IIXK{{KN{ISI{OIG<C=AHCDBAAB?>?@?HN631112()ABBDVKO{KIGI334/(''&(*,./()))---/4?@AA?DEKB/022(.---.<EDHFHGHJDICGEFDCBC{JJKLM{L{GEMJEHHD@>???::11/--../1117<=@F{{NLFHDDCDEEGGIHJ{HEE>>>>92211/0.--+-.,/:<>AEOOFHGGCAAJBB><==?HE;;311155;;;>@FGJEEEHGFFLKCBBCBJHKSIG{CA@@AIJGUHMH,,,,,GKHH{GBDDF{{{D@;;;<?>=HE{{FA65555;<GKFBCBCBCED66666ACBNPL>D9877)''''-5'&%%'.348?980..00124/..///++*''))).5:==9/--**+'%%%&'((((*2/01/./,)1-++,-0/0123::<978866/)*2104550014445:754410-*'&%&'%$$$%'()(
@e38170fa-e2e0-4a1b-8aab-6f62cf746c28 runid=297e2e96384f20ba73500fe6b13f1f98666ec3bb sampleid=no_sample read=279 ch=335 start_time=2024-06-18T10:25:07Z model_version_id=dna_r10.4.1_e8.2_5khz_400bps_sup@v4.2.0 barcode=barcode24
GGTTCCTTAGGATCCACTTATTGGGTATGTTTTACCTTGAAGACAAATATCTTTTTGGGGAGCAACAGTTATTACTAATATTTTATCTTCAATTCCATTTTTAGGGAAAAAAATTGTTTTTTGAGTTTGAGGAAGATTTCCCCGTTGATAATCCTACATTAAATCGATTTTTTTCTTACATTTTTTAATACCTTTAATAATTTTAGCTATATCAATAATTCATTTATCTATTCTTCATGAAAAAGGCTCATCTAACCAAATAGGATTAAATTCAAGAAGGATTAAAATCTATTTTAATAAAAGATTTATATTTAAAGATTTAATTTCTTTAATATTAATAGTAATATTTTATTGCTTAATATTATCATTTTTTATTGATTTTCATTTTAGAATAGCAAAGGAAAATTTTTTTCCAGCTGATCCTTTAAATACACCTTTACATATTAAACCTGAATGATACTTTATATTTGCTTACGCAATTTTACGATCTGTACCAA
+
4322''''(()5722****+,,.179NY{J{OIJHQHGCFJ{{MHHKMLVGG64ICDENQKM{I{M{IJ{NJM{{OKNGMJMN{{JKNK{EFDEMHQ{FK{{7555FK{{{{{{IGFGFM{{@@?@AGDBFD>A****+***)'-.,,,,/7@BDEEGFGKKFFEEGFIJL{{M7:;./<=<=@ADDCHIIHH{QIJIFKEHIOPG{JFCDCEEEIGEJFFKGJKGIJFE99999CCHEDBFF{FKHGGUEFJILRGHKIDCCCDNFDEFAB((((((((((''&'->:96557;=ADDCEFFEFFIHJJDIHIV{IGDDB??{HFEEFDCBBBAACBA@?>>??@CEEHJG{GJGIAAB5541'''(++33752212?FNS@<<=DGA>>>>=BACCHDFFGEBDFIM{{{FFCCEFGEGDDCG{FIJFFDEFDAA@;<?@@@AACBBDE44444>???@A@@A?>>??AAA>:8888;BDGB;10001:99:;AA
@61bec8b5-3e17-419e-9ca1-a3ad554e0b8f runid=297e2e96384f20ba73500fe6b13f1f98666ec3bb sampleid=no_sample read=617 ch=326 start_time=2024-06-18T10:25:07Z model_version_id=dna_r10.4.1_e8.2_5khz_400bps_sup@v4.2.0 barcode=barcode24
TGGTACAGATCGTAAAATTGCGTAAGCAAATATAAAGTATCATTCAGGTTTAATATGTAAAGGTGTATTTAAAGGATCAGCTGGAAAAAAATTTTCCTTTGCTATTCTAAAATGAAAATCAATAAAAAATGATAATATTAAGCAATAAAATATTACTATTAATAAAGAAATTAAATCTTTAAATATAAATCTTTTATTAAAATAGATTTTATCTTTTCTTGAATTTAGTCCTATTTGGTTAGATGAGCCTTTTTTCCTGAAGAATAGATAAATCAATTATTGATATAGCTAAAATTATTAAAGGTATTAAAAAATGTAAAGAAAAAAATCAATTTAATGTAGGATTATGAACAGGAAAATCTTCCTCAAACTCAAAAAACAATTTTTTTCCCCTAAAAATGGAATTGAAGATAAAATATTAGTAATAACTGTTGCTCCCAAAAAGATATTTGTCTTCAAGGTAAAACATACCAAATAAAGCAAATGTACTCTATAATTA
+
4-----1/+)''''(,.-.*)''')+344556444445433322//////2,,,,.,,-00232211213555332224555555678:8655566766956654545677773333676666565565544221113334555544555.211-+*((((''''(/6677975544466222122///2***+1,7664454433334-))''''(***%'+11444433345577765432211233223302*&&&&'03540/....20,++++1232112111135667775555454322..///6777433335777889986221125553/+**'''&'%&&&')('(*(((''&&)'(('&()))017654456<=A>=<9:6,00046532110000--,,**+))+,*((+0001334567666422)568;9654457766656676664433321101++/*&&%%%$$$((+++*((((,--12
@f56f7c44-91c1-41b6-bd83-ad6a7cd1d906 runid=297e2e96384f20ba73500fe6b13f1f98666ec3bb sampleid=no_sample read=209 ch=318 start_time=2024-06-18T10:25:09Z model_version_id=dna_r10.4.1_e8.2_5khz_400bps_sup@v4.2.0 barcode=barcode24
TGGTACAGATCGTAAAATTGCGTAAGCAAATATAAAGTATCATTCAGGTTTAATATGTAAAGGTGTATTTAAAGGATCAGCTGGAAAAAAATTTTCCTTTGCTATTCTAAAATGAAAATCAATAAAAAATGATAATATTAAGCAATAAAATATTACTATTAATATTAAAGAAATTAAATCTTTAAATATAAATCTTTTATTAAAATAGATTTTATCTTTTCTTGAATTTAATCCTATTTGGTTAGATGAGCCTTTTTCATGAAGAATAGATAAATGAATTATTGATATAGCTAAAATTATTAAAGGTATTAAAAAATGTAAAGAAAAAAATGGATTTTCAGATGAGTATCAACGGAAAATCTCCCTCAAACTCAAAAAACAATTTTTTTCCCTAAAAATGGAATTGAAGATAAAATATTCCTAATAACTGTTGCTCCCCAAAAAGATATTTGTCTTCAAGGTAAAACATACCCAATAAAAGCGGATCCTATAATTA
+
43200-,,,,,*,---3432/,,,,-3445431111222222344444344475322111223221111233422111233543235686544577656:/86544345667833226656756644533322112244554555455455400//13224210000242555465444223448753222233456:96554555422223832(((/1)6755444644322243444455534433443338:::65433222111011144444333343222122335667775543342100013553522111124887789986332336***))'&%$$%%-..-.//26554..../77786666556544556::=;;901+32267654444566643332456444''''((3333434333445207878421113321,++'(054445476523344795544440++++,234221001
@393855d9-7c6b-44bf-967c-98c08847b9f5 runid=297e2e96384f20ba73500fe6b13f1f98666ec3bb sampleid=no_sample read=244 ch=316 start_time=2024-06-18T10:25:10Z model_version_id=dna_r10.4.1_e8.2_5khz_400bps_sup@v4.2.0 barcode=barcode24
TATAGGATCCGCTTTTATTGGGTATGTTTTACCTTGAAGACAAATATCTTTTTGGGGAGCAACAGTTATTACTAATATTTTATCTTCAATTCCATTTTTAGGGAAAAAAATTGTTTTTTGAGTTTGAGGAAGATTTTCCGTTGATAATCCTACATTAAATCGATTTTTTTCTTACATTTTTTAATACCTTTAATAATTTTAGCTATATCAATAATTCATTTATCTATTCTTCATGAAAAAGGCTCATCTAACCAAATAGGATTAAATTCAAGAAAAGATAAAATCTATTTTAATAAAAGATTTATATTTAAAGATTTAATTAAAATAGATTTTATCTTTTCTTGAATTTAATCCTATTTGGTTAGATAGGTTTTTTCATGAAGAATAGATAAATGAATTATTGATATAGCTGAGAAAATTATTAAAGGTATAAAAATGTAAAGAAAAAATCGATTTAATGTAGGATTATCAACGGAAAATCTTCCTCAAATTCAAAAAACAATTTTTTCCCTAAAAATGGAATTGAAGATAAATATTAGTAATAACTGTTGTTCCCAAGGATATTTGTCTTCAAGTAGGAAAACATACCCAATAAAAGCGGATCCTATAA
+
AEEBCAACECAABCCDAH{GEKEG{HKFPGFKFKKAAHLIGGEDCDI@ADDFE@CEBHGEFCDAAAFFDDDFFFDFGHGJFEGFJWEKFLEEFBCFJK{4444BJ{O{{{{IAABA?@A<====A?@EBGFIEB><A86112334579<BJFDEEJHHJGLG{DFKGG{K;7711@@@BGK{JNDCDECGLIKJIGEHM{PTGCDFDKCCDBCCDECEFFLEEGEDCCFDHGFFDCBBCHCEDFHIHGEHFGHGHGGCIAA??<;<796873655426?@@DFGHDECDDDFGEEECIOINCF@C0.-,)+/0+*****+++++>==<<<<>A77556775??>ACKLGA=<*)))+5545??=(''''65589>E@888AA=5333>??@?GD<==87666:HEFD@856+++*+0047334-***0///,,.1/1.....75677789++++,<90///021-,1110*)''*69>EC333**++774..000?CHGB?:44;FED523)1223HHGGEHK@=::)&%$$&%.48-.>>?@DHDFDDFO:9997.,)((('+-26:=>=210-,+**)**-.66788<5911;;;4=7753-*('())
@f95fc39c-bd4e-4026-9004-29a1e6ce2b00 runid=297e2e96384f20ba73500fe6b13f1f98666ec3bb sampleid=no_sample read=168 ch=314 start_time=2024-06-18T10:25:07Z model_version_id=dna_r10.4.1_e8.2_5khz_400bps_sup@v4.2.0 barcode=barcode24
TGGTACAGATCGTAAAATTGCGTAAGCAAATATAAAGTATCATTCAGGTTTAATATGTAAAGGTGTATTTAAAGGATCAGCTGGAAAAAAATTTTCCTTGCTATTCTAAAATGAAAATCAATAAAAAATGATAATATTAAGCAATAAAATATTACTATCAACATATTCAAAGAAATTAAATCTTTAAATATAAATCTTTTATTAAAATAGATTTTATCTTTTACTTGAATTTAATCCTATTTGGTTAGATGAGCCTTTTTCATGAAGAATAGATAAATGAATTATTGGCATTAGCTAAAATTATTAAAGGTATTAAAAAATGTAAAGAAAAAAATGGATTAAATGTAGGACTATCAACGGAAAATCTTCCTCAAACTCAAAAAACAATTTTTTTCCCTAAAAATGGAATTGAAGATAAAATATTAGTAATATATATACAAAAAGATATTTGTCTTCAAGGTAAAACATACCCAATAAAAGCGGATCCTAGAATTA
+
G???=:;;<>211113425443::=?IGIHJGKLQFFJHFKIGGG{JJFH{LOHGKIMDGGFHHHNKHLMBBCAAFC85433,)((*,-*(((**%&%&%)6<ABCDDCBDFBDDDIFIHFHEEEIKJJFOLGCCCDEECFC0000/43);;81+*'''+*)((()-''(-.CDEKIGEIEEEEGFIKFCDBABEDDIK{MIHGFGFCCBBBBDH{N**)+5-)(().<=>C@BOJGHHGJ?==>6333:9<BCBAAAA:;CDBABDEDGECDD???;11101556.)'&&&&)),--/:EICDEDBCBAAACA?@?@EB@<:778@A9798@A?20..1+&''',((()('(((58877;:<DCBCCCCE:7766BA@A@@BA?>>?AGGI{M=:8/BCBGIECA@???==<::::;>??==;:886774/(&%%%%&557:<=<<=>?:A??<965699=>?>>=<<<<<=??>??<::88889:::;;;;;?
@680fc8ee-c669-4150-8edd-471a72eb935c runid=297e2e96384f20ba73500fe6b13f1f98666ec3bb sampleid=no_sample read=179 ch=312 start_time=2024-06-18T10:25:09Z model_version_id=dna_r10.4.1_e8.2_5khz_400bps_sup@v4.2.0 barcode=barcode24
AATTATAGGATCCGCTTTTATTGGGTATGTTTTACCTTGAGGACAAATATCTTTTTGGGGAGCAACAGTTATTACTAATATTTTATCTTCAATTCCATTTTTAGGGAAAAAAATTGTTTTTTGAGTTTGAGGAAAAATATCCATTCAATAATGGTCCCATTAAATCGATTTTTTTCTTTACATTTTTTAATACCTTTAATAATTTTAGCTATATCAATAATTCATTTATCTATTCTTCATGAAAAAGGCTCATCTAACCAAATAGGATTAAATTCAAGAAAAGATAAAATCTATTTTAATAAAGATTTATATTTAAAGATTTAATCCTATTCGTTAGATGAGCCTTTTTCATGAAGAATAGATAAATAAAATATGATATAGCTGAATTTATTTAAAGGTATTAAAAAATGTAAAGAAAAAATGCGGATTATGAACGGAAAATCTTCCTCAAACTCAAAAAACAATTTTTGCTAAAATGGAATTGAAGATAAAATATTAGTAATAACTGTTGCTCCCAAAAAGATATTTGTCCTCAAGGTAAAACATACCCAATAAAAGCGGATCCTATAATTA
+
@GOECCDBDIGDEBBBB9877:99;AFHDDEFIEHE{?<<<CCDEFEHKHIHGAB@>AAAGEHCDCCCFC?EBBA@@?ACEDH{M{FKJ::::;IH>>=?@EAA@><EMHK{JED;9:;:FS....34112/,+((((''&&&'-0000/241.-((()*0AAECDEBBB{IN{O;:987=JIB@{{OIKJFIGEHKH{I{FGFEA1111998788988:76666:429----.999334459:?DDECE@@@?AFDHDDFGFF{GJFPB999932215<=89>A;;<BBB?98888344(''&..--(4<<==8CHAA@AAF{{GFGG@{(((((**+@@AAA<<=>>>CAADHCIFFBFEEONFC%%%%&&&'**226222,-...0)((''+/.<@>>@?=AEJKKBA<<<<94/+*+*$#$$$#$$$$###$<=?AHQ{FD>>@<===@@D=7:>FJC=8889A@)(&&(0<<=55557330.///0;89?@?((((?@BDDHECCA43221-123>AB@ABHODEK{I======CDE?>>==FEC>P77BB>9@884488667@MDIE
@8fb8fb0a-92ec-43bc-855b-15a9168a12f3 runid=297e2e96384f20ba73500fe6b13f1f98666ec3bb sampleid=no_sample read=1688 ch=309 start_time=2024-06-18T10:25:09Z model_version_id=dna_r10.4.1_e8.2_5khz_400bps_sup@v4.2.0 barcode=barcode24
ATTAATAGTAAAATTGCGTAAGCAAATATAAAGTATCATTCAGGTTTAATATGTAAAGGTGTATTTAAAGGATCAGCTGGAAAAAAATTTTCCTTTGCTATTCTAAAATGAAAATCAATAAAAAATGATAATATTAAGCAATAAAATATTACTATTAATATTAAAGAAATTAAATCTTTAAATATAAATCTTTTATTAAAATAGATTTTATCTTTTCTTGAATTTAATCCTATTTGGTTAGATGAGCCTTTTTCATGAAGAATAGATAAATGAATTATTGATATAGCTAAAATTATTAAAGGTATTAAAAAATGTAAAGAAAAAATCGATTTAATGTAGGATTATGACCAAAATCTTCTCAACTCAAAAAACAATTTTTTTCCCTAAAAATGGAATTGAAGATAAAATATTAGTAATAACTGTTGTACCCCAAAAAGATATTTGTCCTCAAGGTAAAACATACCAATAAAAGCAGATCTATAATT
+
$$&%$$$%')*/3=CA@@AADDQGHHMJHLRGKGGIGFEE:999:IFIK{GGEC>>>>{IH{JH{IQ{F{KKOP{GHFHHE{G{{GFE@<3)(''(()8@AA<==>@O{FTIHI{I100/351112DCEJFJFDDHEGG>?>=>ABB===<:<<>@MGMGGG<;:3////ECHHMAA@@?BEIIH@@?<BBCBC?ELIGIHCEDAABCF=MFECDJGGDABCGKHIEHEEHHEGG????@GDEA???@AFG{LNIFGIFGFIHEDBA;987+++++/./469::@ABBADFIGNDIEDCCACBBCDCCEEDHCA?@?ABDA@NIFK:5545667CF=>=>?GEAB(''''*,./'''''))*+,0:;>>@@??A@E{JR{XFDB1AA@==<<;===>>>>;;;;<???>>>;;:988899;:;:0('''(+4>=?A??=<<=>?>??>@?>===>?@AB==96/(*((95+.)'&&&&(%&+./0
@ad768bae-85b0-4522-b940-f18b4fd0375d runid=297e2e96384f20ba73500fe6b13f1f98666ec3bb sampleid=no_sample read=2524 ch=308 start_time=2024-06-18T10:25:10Z model_version_id=dna_r10.4.1_e8.2_5khz_400bps_sup@v4.2.0 barcode=barcode24
AATTATAGGATCCGCTTTTATTGGGTATGTTTTACCTTTGAAGACAAATATCTTTGGGGAGCAACAGTTATTACTAATATTTTATCTTCAATTCCATTTTTAGGGAAAAAAATTGTTTTTTGGGTTTGAGGAAGATTTTCCGTTGATAATCCTACATTAAATCGATTTTTTTCTTTACATTTTTAATACCTTTAATAATTTTAGCTATATCAATAATTCATTTATCTATTCTTCATGAAAAAGGCTCATCTAACCAAATAGGATTAAATTCAAGAAAAGATAAAATCTATTTTAATAAAAGATTTATATTTAAAGATTAATTTCTTTAATATTAATAGTAATATTTTATTGCTTAATATTATCATTTTTTATTGATTTTCATTTTAGAATAGCAAAGGAAAATTTTTTTCCAGCTGATCCTTTAAATACACCTTTACATATTAAACCTGAATGATACTTTATATTTGCTTACGCAATTTTACGATCTGTACCAA
+
V{O{{{LLIR{HWEC?B8556>>??BGIGIC:-,,+(**)-ES{H9988322/.+'.8ABCDACBFQ{{LJ{{{{L{ML{{{{{{J{{OU{{{{NIKJ{P{IKDE.;@CEA@:73369=AC<==={ILMJOKK[N{MLHRO88D{I{I{I{NKNMQLO{K{{KIMJHOK{{{ESHG7CDDEF{{N{JI{HM{{ML[M{NN{{{OSKKPIH{GMKO{HL{EFJHDIBACBA@?@?@GEFFMI{{{{{GG{LHKILIIN{K{\H{{YHI{KVDEF@>1)))*@@@BJ{H{MGMHK{{GGHIKFEEH{K{NH{{J{KIGKG=>D1////4ABFDECFFIEEDFDFE{IS{HJ{FDEDFH{KHLHEJIIFHGLJIFGNJL{{QMJKG{IJ{IJGHKCFFEA?>>>>>9999?LDB:77755555;73))>57@>??;;>:;CEF@@@AACGE;;;;:AAA<==<=CBAABBEED@=;;;<=EHJDC<::::?@CBCCA
@2856772d-a1d2-49ef-b917-f3cd57dd8270 runid=297e2e96384f20ba73500fe6b13f1f98666ec3bb sampleid=no_sample read=546 ch=301 start_time=2024-06-18T10:25:08Z model_version_id=dna_r10.4.1_e8.2_5khz_400bps_sup@v4.2.0 barcode=barcode24
AATTATAGGATCCGCTTTTATTGGGTATGTTTTACCTTGAAGACAAATATCTTTTGGGAGCAACAGTTATTACTAATATTTTATCTTCAATTCCATTTTTAGGGAAAAAAATTGTTTTTTGAGTTTGAGGAAGATTTTCCGTTGATAATCCTACATTAAATCGATTTTTTTCTTTACATTTTTTAATACCTTTAATAATTTTAGCTATATCAATAATTCATTTATCTATTCTTCATGAAAAAGGCTCATCTAACCAGATGGATTAAATTCAAGAAGTTAAAATCTATTTTAATAAAAGATTTATATTTAAAGATTTAATTTCTTTAATATTAATAGTAATATTTTATTGCTTAATATTATCATCTTTTATTGATTTTCATTTTAGATAGCAAAGGAAAATTTTTTTCCAGCTGATCCTTTAAATACACCTTTACATATTAAACCTGAATGATACTTTATATTTGCTTACGCAATTTTACGATCTGTACCAA
+
;==GHEFDEIFIGKGGJGKFG{FNKHc{LK{MKIHHH?9999=I<<<<ECDA<9/)64.9::::DDCDBCHBCABA;::;;B?L{F{N<<<<<FFEJII{:971/4244/--./////04+++++3+,DH{JNNHMLLNF????AA{NI{QKGDCE<:GC?::99:EJSHG4/00*+<<8AA=A??AHHJEEGCC{{UEIGNOQIGJ{DB3332,--211234664/-;<DBF333333GGFLG?????DE@>=79((('''(AEGE@?0.,,+,*)('')1156422337<>>?@>>?<0...++++(/;>>><;8:?DH57:901BFGHGK{GFGGD{LIOIJHTKLHIOFI{LHTIET{HCDBCH?{F@ASGFGCD@@B985422144?A@TEDJGI{{R{{{{D@BH{J{NFJA99899HFHFGJGHHI{IGJEGIMF{GJ{FGJDEDFEJGGH{KFI{KIHKIDCDEDFF[{JD97844,,,,,>>
@7c7ba384-5c86-451e-a0f8-4234846a56c0 runid=297e2e96384f20ba73500fe6b13f1f98666ec3bb sampleid=no_sample read=232 ch=262 start_time=2024-06-18T10:25:08Z model_version_id=dna_r10.4.1_e8.2_5khz_400bps_sup@v4.2.0 barcode=barcode24
AATTATAGGATCCGCTTTTATTGGGTATGTTTTACCTTTGAAGACAAATATCTTTTTGGGGAGCAACAGTTATTACTAATATTTTATCTTCAATTCCATTTTTAGGGAAAAAAATTGTTTTTGAGTTTGAGGAAGATTTCCGTTGATAATCCTACATTAAATCGATTTTTTCTTTACATTTTTTAATACCTTTAATGATTTAGCTATATCAATAATTCATTTATCTATTCTTCATGAAAAAGGCTCATCTAACCAAATAGGATTAAATTCAAGAAGGATTAAAATCTATTTTAATAAAAGATTTATATTTAAAGATTTAATTTCTTTAATATTAATAGTAATATTTTATTGCTTAATATTATCATTTTTTATTGATTTTCATTTTAGAATAGCAAAGGAAAATTTTTTTCCAGCTGATCCTTTAAATACACCTTTACATATTAAACCTGAATGATACTTTATATTTGCTTACGCAATTTTACGATCTGTACCAA
+
ILGK{IHFSGGEF??@@@C@CGHEDFE{FFJEA:CFBA6,,@EFHB?>>@HDCDDED::::?>=;::+*)((()111>>BEFFQGIXJ{H*****?BAADHMIHFLEB{HF{AAA?****)+('((()(//-))))''''')2234;@CDCCGEDDCFA@@@B>====@KG<:985?DBCCFGEFDBABBDDGBG?....1/0-*&&(((@@@?>>?;8888:<77778CAB@@C88877:<<:>B>>?BCBDDBEDA@==>>>ABBFF=<985-('&&&&''5=>??>>BAA?==<<???@ADCBAAABCFGDBBBFHJFEEEDED;CDABAA@@@@??>?@CCGHIIEDCCBA@A@ABCCDEABEH{GHLGHHEHI{JHFFEIIFEEAAAABCEGEBADDEJEIF{FGG>?FHHDFGFEGFCDDC?@?>?@@QCCCBBAAACBAAB@><:::;=?A@A@A???A@BA@>=::::;BCDB>66557=>@@AAA
@b95f0758-1905-48e0-a127-171b18a72379 runid=297e2e96384f20ba73500fe6b13f1f98666ec3bb sampleid=no_sample read=554 ch=256 start_time=2024-06-18T10:25:08Z model_version_id=dna_r10.4.1_e8.2_5khz_400bps_sup@v4.2.0 barcode=barcode24
TGGTACAGATCGTAAAATTGCGTAAGCAAATATAAAGTATCATTCAGGTTTAATATGTAAAGGTGTATTTAAAGGATCAGCTGGAAAAAAATTTTCCTTTGCTATTCTAAAATGAAAATGAATAAAAAATGATAATATTAAGCAATAAAATATTACTATTAATATTAAAGAAATTAAATCTTTAAATATAAATCTTTTATTAAAATAGATTTTATCTTTTCTTGAATTTAATCCTATTTGGTTAGATGAGCCTTTTTCATGAAGAATAGATAAATGAATTATTGATATAGCTAAAATTATTAAAGGTATTAAAAAATGTAAAGAAAAAAATCAATTTGATGTAGGATTATCAACGGAAAATCTTCCTCAAACTCAAAAAACAATTTTTTTCCCTAAAAATGGAATTGAAGATAAAATATTGCGTAATAACTGTTGCTACCCCAAAAAGATATTTGTCTTCAAGGTAAAACATACCCAATAAAAGCAGATCCTGTACATTTA
+
;;;<=<=;98856775665////056=>=>>====<<;;:::::;;<99999=<;::::;;;<;:::88999;;;;?::988;;44=<<<<;;=??@=>?@A@?>?77767;<==<=?@('''*3559988::;;<<<<<;<<65556<;;5551//...9898776679<:;;==>><;;<<=AA>;99889:;<?@@=<<:<<;;::::;@@?:99:B763++;<<>=<;:888887789810/...+++++,+))/18998888877788=465555;::988766677:;;<;:9899987755333236777556675=:73@??>,((((((()((***,....-00/.1124?A;;00001//07::76657740.-.20359886++679:997887777887876788765+)(((*/6678656534*(''')-239898989::998788987667799777641-///32/,1+**(((((+11/..0,
@dc1ec5ec-655e-495a-9e7b-631e61d601a3 runid=297e2e96384f20ba73500fe6b13f1f98666ec3bb sampleid=no_sample read=175 ch=250 start_time=2024-06-18T10:25:08Z model_version_id=dna_r10.4.1_e8.2_5khz_400bps_sup@v4.2.0 barcode=barcode24
TGGTACAGATCGTAAAATTGCGTAAGCAAATATAAAGTATCGTTCGGTTTAATATGTAAAGGTGTATTTAAAAGATGGCTTAAAAAACTTGCTTTGCTATTCTAAAATGAAAATGAATTAAAAGAAAAAATGATAATATTAAGCGATAAAATATTTACTATTAATATTAAAGAAATTAAATCTTTAAATATAAATCTTTTATTAAAATAGATTTTATCTTTTCTTGAATTTAATCCTATTAATTTTGTTAGATGAGCCTTTCATGAAGAATTAATAAATGAATTATTGATATAGCTAAAATTATTAAAGGTATTAAAAAATGTAAAGAAAAAAATGGATTAGATGTAGGATTATAAACGGAAAATCTTCCTCGAACTCAAAAAACAATTTTTTTCCCTAAAAATGGAATTGAAGATAAAATATTAGTAATAACTGTTGCTCCCAAAAAGATATTTGTCTTCAAGGTAAAACATACCCAATAAAAGCGGATCCTATAATTA
+
/)))*+887311346=?FIDCBCA>::21+((((-146...)&'&&&'()))**))+****BG?>=>@@100*2)(%$%&('()*55---./24335>?@?:90//..'&&')*('''&''(---../=>??@BCEFGHJBCAE*)))*?<4@?>-'%''*+**GHEA7777CFEDMDKLFEDGGBJMJGG657-/---.656557;;::::::=9A44464+)+56;;<>100.//+++'())****)''),-56?<012.9:*)(&'()('''(.3,97512((42378BBA@ABCI{KPJ{EIGEFKHFLFDGHMU{JJGLKEGKFEDCEEC----3.-,,,,<<=@BCAA11112FHLJLHQ{EGGG=;;;;>65556VHFFH{E{PO{MFC?/ELHHHKIHJHIKOLLKFJGEROGKKF;:;;;C;:::110((((*,'))*@GI{DE>B2@:78((**+=EGFMIHL<DBGBFIDAEGGHIJDEBACAAABAB5
@e11b3fa9-b639-4e0f-99a6-edbf17e06fd4 runid=297e2e96384f20ba73500fe6b13f1f98666ec3bb sampleid=no_sample read=167 ch=242 start_time=2024-06-18T10:25:09Z model_version_id=dna_r10.4.1_e8.2_5khz_400bps_sup@v4.2.0 barcode=barcode24
GATTTACTAGCCGCTTTTATTGGGTATGTTTTACCTTGAAGACAAATATCTTTTTGGGGAGCAACAGTTATTACTAATATTTTATCTTCAATTCCATTTTTAGGGAAAAAAATTGTTTTTTGAGTTTGAGGAAGATTTTCCGTTGATAATCCTACATTAAATCGATTTTTTTCTTTTCTTAATACCTTTAATAATTTTAGCTATATCAATAATTCATTTATCTATTCTTCATGAAAAAGGCTCATCTAACCAAGTAGGATTAAATTCAAGAAAAGATAAAATCTATTTTAATAAAAGATTTATATTTAAAGATTTAATTTCTTTAATATTAATAGTAATATTTTATTGCTTAATATTATCATTTTTTATTGATTTTCATTTTAGAATAGCAAAGGAAAATTTTTTTCCAGCTGATCCTTTAAATACACCTTTACATATTAAACCTGAATGATACTTTATATTTGCTTACGCAATTTTACGATCTGTACCAA
+
*6543''%%%&''',45<7>LGGJN{KJIFKJG{KHH{{OLLLGHOGSJLSGUKGEGJI{LHMJJOKHISK{{HHLU{J{K{{LGK{IFLJIHKC?>>@?HEHJOF{CKX{{J{JUM{M{{FCDFCA>?DCFDFMJFOB>D<<>FGII{TKHRJ{{{KHJKGKERPAF{{{J<575.+,++,CG{{HJEAA{I{JH{{O{MOLHJHIJI{IM{IJJO{IHLFGBEEGDHGDCHFGH{T{JT{KHJ{JJX{JKK{HH{{IHYOPMKIIGGHHE{L{GFHRKEGHH@:;7657ECTELJKOJUJ{{GHLKPIGLII{LIPKJHKGNBCFHGG{PLIL`L{{O{MXLPKKJKJEFILMJIHHJ{{{LMJ{JSI{LM{J@<FEJEECHGIF@?@>@?>:>ACACDFNKFKPKEBEN@@A@AKLJGOLGKOEJE66C66HNFHL{FJFFHGIGHHHFEEHHEJFFEFEFFHE<<;;<CGF{{{GB@@?ADFIF{FS
@5e003d49-7c01-4241-885f-d8ae12154c2d runid=297e2e96384f20ba73500fe6b13f1f98666ec3bb sampleid=no_sample read=160 ch=242 start_time=2024-06-18T10:25:06Z model_version_id=dna_r10.4.1_e8.2_5khz_400bps_sup@v4.2.0 barcode=barcode24
AATTATAGGATCCGCTTTTATTGGGTATGTTTTACCTTGAAGACAAATATCTTTTTGGGGAGCAACAGTTATTACTAATATTTTATCTTCAATTCCATTTTTAGGGAAAAAAATTGTTTTTTGAGTTTGAGGAAGATTTTCCGTTGATAATCCTACATTAAATCGATTTTTTCTTTTACATTTTAATACCTTAATAATTTTAGCTATATCAATAATTCATTTATCTATTCTTCATGAAAAAGGCTCATCTAACCAAATAGGATTAAATTCAAGAAAAGATAAAATCTATTTTAATAAAAGATTTATATTTAAAGATTTAATTTCTTTAATATTAATAGTAATATTTTATTGCTTAATATTATCATTTTTTATTGATTTTCATTTTAGAATAGCAAAGGAAAATTTTTTTCCAGCTGATCCTTTAAATACACCCTTACATATTAAACCTGAATGATACTTTATATTTGCTTACGCAATTTTACGATCTGTACCAA
+
{FLOMMIJJJFTHJKGL@=<<JKKHGHPOFLM{M{NIH?@N{IHL{QGJ{II:5LG----FKIFIJGGMKIJ{RJHKGGI{{NN?5553112?DGKLDPDKLBEEDDJH{JEEFD>>??@CHA@ABBE@@{I{GII{FA<3:223CIH{ILKLML{M{NIUKI::996<99E??<;526220,5?BLCECEF++FFGFcKKMONH{O{{OKMHUKHKJHLU{I{K{EK{MQPJIIIPJHI{JMINLO{O{LL{JKTIQM{M{ILOJK{SIH{KF{IKLJRMH{MIIJGKJ{HKJ{Q{NJ{^{LIL{HLHFCHKLLMMLJK{J{MK{{JLQJJJQMHOHTILHKIN{NL{SFAAA@@JKL{JEKMIIJ{JSKLFHDC>H*)A@ACNFIJSIJHIEIHLH{I{IHIKL{{{JMLMJ{{GHOJJI{JSILJKHKG0.8./DTJRKMNKKIJIPLFGIJIGFGDADECEHHJGGFGFHFFHKK{I{CBA@BFLGGHJG
@06d5eb88-c016-4972-b10c-0ef8d9d17c20 runid=297e2e96384f20ba73500fe6b13f1f98666ec3bb sampleid=no_sample read=242 ch=68 start_time=2024-06-18T10:25:06Z model_version_id=dna_r10.4.1_e8.2_5khz_400bps_sup@v4.2.0 barcode=barcode24
CCCTAATTATAGGATCCAGTTACTGGGTATGTTTTACCTTGAAGACAAATATCTTTTAGGGGAGCAACAGTTATTACTAATATTTTCTGTTCAATTCCGTTTTTAGGGAAAAAGATTGTTTTTTCATTTGAGGAAGATTTTCCGTTGATAATCCTACATTAAATCGATTTTTTTCTTTACATTTTTTAATACCTTTAATAATTTTAGCTATATCAATAATTCATTTATCTATTCTTCATGAAAAAGGCTCATCTAACCAAATAGGATTAAATTCAAGAAAAGATAAAATCTATTTTAATAAAAGATTTATATTTAAAGATTTAATTTCTTTAATATTAATAGTAATATTTTATTGCTTAATATTATCATTTTTTATTGATTTTCATTTTAGAATAGCGAAGGAAAAAGTTTTTCCAGCTGATCCTTTAAATACACCTTTACATATTAAACCTGAATGATACTTTATATTTGCTTACGCAATTTTACGATCTGTACA
+
63234::;<C55566+'%$%%&'()))LM{S{LS{GMHF>;<=EC@==>?BOCE750***'&(*)))),9=<<=D;:999:32.,+(((()*+44346(((''1+++++=CFKKEDHJHEC7332111223=<<=JLJRMHNGDDJWHN{IH{KJ{G{{JHIM{KEIHE{{L{{=;8/-.+,,,+)==BCADGIQ{FFLM{HPMNIHJIKHILNJIKKLFHKDGJG{{{JFJHSMM{IJOH{I{IPJFGIJLGKQOKI{G{J?@ACD{SBA@?@EC??F{GJG{ADJHPJ{H?>???XJHGHGLIPIIQLGGL{>JKNI{K{DLI{{LQ{{LJIKKK{{IJLGKWFGIW{{Q{PIQIKHNOLIGQJ{GK{L{{RII{J>C:8,)))9>KIJGHJJJE.---.888<:51114NFD::@HGIH{JN{{G{OFKFKJKIGTEJJ{JMPL^NHKGK{HKIFJIFIJJGJJHS{JF{MIIGGEGFKKKJGDECAADED{F
@59fc0f2a-4314-4be5-84b1-d4188dd2ad50 runid=297e2e96384f20ba73500fe6b13f1f98666ec3bb sampleid=no_sample read=178 ch=232 start_time=2024-06-18T10:25:09Z model_version_id=dna_r10.4.1_e8.2_5khz_400bps_sup@v4.2.0 barcode=barcode24
AATTGGATTCACTTATTGGGTATGTTTTACCTTGAAGACAAATATCTTTTTGGGGAGCAACAGTTATTACTAATATTTTATCTTCAATTCCATTTTTAGGGAAAAAAATTGTTTTTTGAGTTTGAGGAAGATTTTCCGTTGATAATCCTACATTAAATCGATTTTTTTCTTTACATTTTTTAATACCTTTAATAATTTTAGCTATATCAATAATTCATTTATCTATTCTTCATGAAAAAGGCTCATCTAACCAAATAGGATTAAATTCAAGAAAAGATAAAATCTATTTTAATAAAAGATTTATATTTAAAGATTTAATTTCTTTAATATTAATAGTAATATTTTACTGCTTAATATTATCATTTTTTATTGATTTTCATTTTAGAATAGCAAAGGAAAATTTTTTTCCAGCTGATCCTTTAAATACACCTTTACATATTAAACCTGAATGATACTTTATATTTGCTTACGCAATTTTACGATCTGTACCAA
+
888>.'&')&&&&)**2222FHNI{KMJMFD?=++677DHGNJO{ICC.EDFFIIVLQEHGKFJHT{K{KO{H{INKFC?{GFE:8888BFCHPMHJ5555BGKL{{{LI]KOHJ{{7777?DGGJPNJWHKILHFG>>>KGEJLMG{NHGYJ{H{KGKJ{HD{J{{{IMGGBC{GFJGHFJNKIMKKQ{HHNFFEMJ{MKLHJGFGECBDBCLFGHFLKGFT{IIKNP{IIGD>=<FHIKGFFFG???>?FEEHA@A@AADEFEGGHFFEGCGIFFMA778>33200349=?@DFGIGIJ{GJL{FFAHGFGFKEFJEFFBCBB=FLGDFIH{GFEEDEF{HJ{I64444TKIHHKFEFEGFEGM{{L{{{{GHLJHADILPJHFHJCBBBCDFGGFIHIOM{{{KGH>?EIEFEDCCJOM{KHEEEEB@@BACDEEECEDCCBA@?>==>???@@@1=BBCCBCFDDA>===?EEGFF<;;;=BBBBABB
@7c5846c4-a021-403c-96f8-e9028da0b842 runid=297e2e96384f20ba73500fe6b13f1f98666ec3bb sampleid=no_sample read=909 ch=223 start_time=2024-06-18T10:25:06Z model_version_id=dna_r10.4.1_e8.2_5khz_400bps_sup@v4.2.0 barcode=barcode24
AATTATAGGATCCGCTTTTATTGGGTATGTTTTACCTTGAAGACAAATATCTTTTGGGGAGCAACAGTTATTACTAATATTTTATCTCAATTCCATTTTTCAGGAAAGAAACTATTTTTGAGTTTGAGGAAGATTTTGAGTTTGATAATCTCTCATTAAATCAATTTTTTCTTTACATTTTTTAATACCTTTAATAATTTTAGCTATATCAATAATTCATTTTACCTATTCTTCATGAAAAAGGCTCATCTAACCAAATAGGATTAAATTCAAGAAAAGATAAAATCTATTTTAATAAAAAGATTTATATTTAAAGATTTAATTATCTTAATATTAATAGTAATATTTTATTGCTTAATATTATCATTTTTTATTGATTGATTTTAGAATAGCAAAGGAAAATTTTTTTCCAGCTGATCCTTTAAATACACCTTTACATATTAAACCTGAATGATACTTTATTTTTGCTACGCAATTTTACAGAATATATTACAA
+
554423335654/,,,,.755543444555678999:945<98766677778962)::78554545556666555545445698766///2445679<=>/-,+&&/'&&'&)'&&'23210000./444463///1-,,,,.-.5323,,((((()...5533335:;;<;98288778;=<;987/-----65+****,,,+-./06-,,,,/2.)()**)'*+**,,)),+,0..///<<:9998:99988888998755556888:9::::9::9655578966767999976557:8899:65555568965667672221.-...75444333222234669<;::8775555765/03347:<<><:6332.(()))-)**)***0024686665666779:6/--,/.000050-(*+-0000024734765555565565555565445564563.,---&&',,-08:987)&%%%&)))*,-..
@cfa4d427-bd4d-4637-b53f-7ca6bcea51ea runid=297e2e96384f20ba73500fe6b13f1f98666ec3bb sampleid=no_sample read=213 ch=221 start_time=2024-06-18T10:25:09Z model_version_id=dna_r10.4.1_e8.2_5khz_400bps_sup@v4.2.0 barcode=barcode24
AATTATAGGATCCGCTTTTATTGGGTAAGTTTTACCTTGAAGACAAATATCTTTTTGGGGAGCAACAGTTATTACTAATATTTTATCTTCAATTCCATTTTTAGGGAAAAAAATTGTTTTTTGAGTTTGAGGAAGATTTTCCGTTGATAATCCTACATTAAATCGATTTTTTTCTTTACATTTTTTAATACCTTTAATAATTTTAGCTATATCAATAATTCATTTATCTATTCTTCATGAAAAAGGCTCATCTAACCAAATAGGATTAAATTCAAGAAAAGATAAAATCTATTTTAATAAAAGATTTACTATTTAAAGATTTAATTTCTTTAATATTAATAGTAATATTTTATTGCTTAATATTACCATTTTTTATTGATTTTCATTTAGAATAGCAAAGGAAAATTTTTTTCCAGCTGATCCTTTAAGTACACCTTTACATATTAAACCTGAATGATACTTTATATTTGCTTACGCAATTTTACCATCTGTACCAA
+
133EBF77778?@?@@ABD?>>33<;ELHIJK{IUIHPJGJOOJHHL{J{H{GDDGCKMEHIHIKHHFQG>)))))LLGQ{{H{IGOIHPDDCCC{GDCFDD3333<EJFDFIIFHEJ{JJOB>>=>=9:FGIJGKFLOF{IBFFJK{Q{PHXIM{MHJM{JMKGGHG{J{{J3++++4AAB<.+CEHDFFLH{{I{PGHIGJ@AA@@HJ<AAFGIDCCDGHFKOK{LJIKKMLKA@@@@H{HKIGFHGFGMFGGMFFHHDEGDH{KIS{HRPJJDF{MKJJKMIT{HHNLMII{XLICGFGE=<73(&&&''))/:?BCEA;<;;7222239NGHFFFMHMICDECEGI{H{I{{OIL{OGHGJE{K{KJH{{KH{GILMI{{IODH0DFDFFHEGKFFEDFGCEIG{{{{IE;<FGGH{XLHLKAACCCEAA@?@>:300000001@BBA@A@>???>@?@?DBCBCCA@A?><;;;=AC?>?7,-<=>??@@CA
@98829fd4-f8e2-4896-94f6-082cd817f029 runid=297e2e96384f20ba73500fe6b13f1f98666ec3bb sampleid=no_sample read=627 ch=215 start_time=2024-06-18T10:25:07Z model_version_id=dna_r10.4.1_e8.2_5khz_400bps_sup@v4.2.0 barcode=barcode24
TGGTACAGATCGTAAAATTGCGTAAGCAAATATAAAGTATCATTCAGGTTTAATATGTAAAGGTGTATTTAAAGGATCAGCTGGAAAAAAATTTTCCTTTGCTATTCTAAAATGAAAATCAATAAAAAATGATAATATTAAGCAATAAAATATTACTATTAATATTAAAGAAATTAAATCTTTAAATATAAATCTTTTATTAAAATAGATTTTATCTTTTCTTGAATTTAATCCTATTTGGTTAGATGAGCCTTTTTCATGAAGAATAGATAAATGAATTATTGATATAGCTAAAATTATTAAAGGTATTAAAAAATGTAAAGAAAAAAATCGATTTAATGTAGGATTATCAACGGAAAATCTTCCTCAAACTCAAAAAACAATTTTTTTCCCTAAAATGGAATTGAAGATAAAATATTAGTAATAACTGTTGCTCCCCAAAAAGATATTTGTCTTCAAGGTAAAACATACCCAATAAAAGCGGATCCTA
+
J876-,---;==>CENHPLKFJF{FXHLFL{P{HQMVJ{NJL{IHGOLLLKMH{{GL{KKJIITKORLG{M{KJI{{MIIMOJLEEMJL{{{HJ{JSHMLK{IKI{JGLMNE{:;****+;CCCFHJ{MKJOINNWJITIHLKLJ{KHHHIJ{LK{KK{IMLJKQ{IMMJLJIJMFIJHS{I{FHDD??88:==<;;;:5/(())()'&'((00:66659012/0000FDHO4444{DGDCLIBBCBABCLES==RGGLEMMEEEIFHEKIFIGYJJFFJHFJFJIFKLEFGIHHJJ{IGEFFKEKLJ{HGGHJK{KIGFEI{KHIHP{{HFCCDDGJ{{PFEFFHLJHG;;;:;>?@HK{II{FGFFE{IHLJFGEJHEFCECH{NL{{DD@2ACCDFHIFFJHGEFDCCCCDFFDCAA??@@ACBBEEBCF??=<=<5AAAEECACBBCCCA??@@BBBBBDBBBA@@ABA@ABABBCD?87778=?7
@9e687f48-2c9f-4854-ba59-eb2faf222ea9 runid=297e2e96384f20ba73500fe6b13f1f98666ec3bb sampleid=no_sample read=2220 ch=205 start_time=2024-06-18T10:25:10Z model_version_id=dna_r10.4.1_e8.2_5khz_400bps_sup@v4.2.0 barcode=barcode24
AGTACGTAAAATTGCGTAAGCAAATATAAAGTATCATTCAGGTTTAATATGTAAAGGTGTATTTAAAGGATCAGCTGGAAAAAATTTTCCTTGCTATTCTAAAATGAAAATCAATAAAAAATGATAATATTAAGCAATAAAATATTACTATTAATGAAGTAAATCTAAATATAAATATTTTATTAAAATAGATTTTATCTTTCTTGAATTTAATCCTATTTGGTTAAATCAGCCTTTTTCATAGATAGATAAATGAATTATTGATATAGCTAAAATTATTAAAGGTATTAAAAAATGTAAAGAAAAAAATCGATTTAATGTAGGATTATGAACGGAAAATCTTCCCTCAAACTCAAAAAACAATTTTTTTCCCTAAAAATGGGATTGAAGATAAAATATTAGTAATAACTGTTGCTCCCCAAAAAGATATTTGTCTTCAAGGTAAAACATACCCAATAAAAGCAGTATAATT
+
8:66211128IJ{GJIJFGGKHI{LRIJHINLOIDECDCCKNIJ{IP{N{KINILJ{LP{K{{{LFIGIMLE@5555>>>:@>0.--,*3..9;DHGOH{H{IGN{FPLMQ{KKEKHFIJ{JFDCBAE?/////GINIIIPJP{{J{IEGEEGGE;:833222/+*'%&'()''*)+-,,--00=>AMFGHKEFH<:B89:8/8522200333;9:;;=?+((((5)((%%%%$%%%&*&%%%%&&'()+.011DFFG{MQWKJINGHKIKHK{J{JIFGI{KKKONFG++CHJFLFFCDFGL?{IL{{L944449@AJHA8667GHFG...--//..****)'')((,0>FJEHDEPTGI{EFDGK{{{LGB8JFI{NG{LKEED?@FG{HEFJ{LIKICCCBBDDEGDFGFGIFLJIOIJJHGKIRGFGIKIGKL{KSIIOGUI{HHDDF;4'&&%%%%'((''%%%(*.
@32ca4b3a-86fb-41fd-8494-69633a92a698 runid=297e2e96384f20ba73500fe6b13f1f98666ec3bb sampleid=no_sample read=190 ch=189 start_time=2024-06-18T10:25:06Z model_version_id=dna_r10.4.1_e8.2_5khz_400bps_sup@v4.2.0 barcode=barcode24
TGGTACAGATCGTAAAATTGCGTAAGCAAATATAAAGTATCATTCAGGCTTAATATGTAAAGGTGTATTTAAAGGATCAGCTGGAAAAAATTTTCCTTTGCTATTCTAAAATGAAAATCAATAAAAAATGATAATATTAAGCAATAAAATATTTCTATTAATATTAAAGAAATTAAATCTTTAAATATAAATCTTTTATTAAAATAGATTTTATACTTTCTTGAATTTAATACCTATTTGGTTAGATGAGCCTTTTTCATGAAGAATAGATAAATAAATTATTGATATAGCTAAAATTATTAAAGGTATTAAAAAATGTAAAGGAAAAAATCGATTTAATGTAGGATTATCAACGGAAAATCTTCCTCAAACTAAAAAACAATTTTTTTCCCTAAAAATGGAATTGAAGATAAAATATTAGTAATAACTGTTGCTCCCCGGAAAAAAGATATTTGTCTTCAAGGTAAAACATACCCAATAAAAGCGGATCCTATAATTA
+
4-,,,,132220122145533121125656654445677710001888877786665443434443455689:7654446678443899854454755657875666789:;44448532222776777664433344443455688634304-**++45446444458:8778777400././18755455789;>=9876777654566<97000041<><;:99;9:76667899:::998666543434686401111255542211237787889877655534445789:;;9888875644467889;:976666686689:<;,****--0./2,,++++++3-,,++012;=00///522,'%&&&&1;976678>ADBA=>:86779886455556554344466654455333334456675564443-++**-.::888788887545559889999:865666785432232.----22-+***++
@6fddb882-3444-446f-ab3f-331068bf7751 runid=297e2e96384f20ba73500fe6b13f1f98666ec3bb sampleid=no_sample read=286 ch=187 start_time=2024-06-18T10:25:09Z model_version_id=dna_r10.4.1_e8.2_5khz_400bps_sup@v4.2.0 barcode=barcode24
AATTATAGGATCCGCTTTTATTGGGTATGTTTTACCTTGAAGACAAATATCTTTTTGGGGAGCAACAGTTATTACTAATATTTTATCTTCAATTCCATTTTTAGGGAAAAAAATTGTTTTTTGAGTTTGAGGAAGATTCCGTTGATAATCCTACATTAAATCGATTTTTTTCTTTTACATTTTTTAATACCTTTAATAATTTTAGCTATATCAATAATTCATTTATCTATTCTTCATGAAAAAGGCTCATCTAACAAAATAGGATTAAATTCAAGAAAAGATAAAATCTATTTTAATAAAAGATTTATATTTTTAAAGATTTAATTTCTTTAATCTAATGATAATATTTTTTATTGCTTAATATTATCATTTTTTATTGATTTTCATTTAGAATAGCAAAGGAAAATTTTTTCCAGCTGATCCTTTAAATACACCTTTACATATCAAACACTGGAATGATACTTTATATTTGCTTACGCAATTTTACAATCTTGCCCAA
+
@CDGBBBIIMG{L{KKMKMIIKM{K{{{{{{SKAA@<<88{WM{J{SFMFDD@?@@:::::LFUHGCEHFIGKHHHIM{{{O{NFK_Q{{IIO{LK{H{T{{BABACGII{{{{J{{{{KHM><:::977:844591-**&&(''''/<<>89BKGTHGJF====BDDLHJJ=/+(')788873@@AABHOHEB=F{KOKF{HFLGDEC;4/+))*+34111118:JGGEEDEC??@:?DGGV{KDA+**()))*,,,4,;?=?>E<61**/-+++.596<FCCDHGNGEEEFHIKEFGL{JJGI{D{6654*))016>AB3017760/0/++%$$%&&$%%$$%&**)))--23200222:;<<<<?GHHIORIGCAA>:<?A:<=<=0<===>?DEJF{IXGIIK;7ECDA:-.=GGKGNC9776A@@@@=;-++.+/9<75(''((-,,***--0@B977678?<::;8.,+)*177855=:5/'&%%$&&&'('*
@14dce796-4431-49bd-aaec-5f1d546b9db7 runid=297e2e96384f20ba73500fe6b13f1f98666ec3bb sampleid=no_sample read=392 ch=179 start_time=2024-06-18T10:25:10Z model_version_id=dna_r10.4.1_e8.2_5khz_400bps_sup@v4.2.0 barcode=barcode24
AATTATAGGATCCGCTTTTATTGGGTATGTTTTACCTTGAAGACAAATATCTTTTTGGGGAGCAACAGTTATTACTAATATTTTATCTTCAATTCCATTTTTAGGGAAAAAAATTGTTTTTTGAGTTTGAGGAAGATTTTCCGTTGATAATCCTACATTAAATCGATTTTTTTCTTTACATTTTTTAATACCTTTAATAATTTTAGCTATATCAATAATTCATTTATCTATTCTTCATGAAAAAGGCTCATCTAACCAAATAGGATTAGATTAGAAAAAATAAAATCTATTTTAATAAAAGATTTATATTTAAGAATTTTTAATCCTATTTGGTTCATGAGCCTTTTTCATGAAGAATAGATAAATGAATTATTGATATAGCTAGATTTATTAAAGGTATTAAAAAATGTAAAGAAAAAAATCGATTTAATGTAGGATTATCAACGGAAAATCTATCAACAATTTTTTTCCCTAAAAATGGAATTGAAGATAAAATATTAGTAATAACTGTTGCTCCCCAAAAAGATATTTGTCTTCAAGGTAAAACATACCCAATAAAAGCGGATCCTATAATT
+
?BFMGHLKMJ{INHFGE=;::;;;?DL{I{KJ{A@@@@KEJMKJILPLY{FLDB{Y@>>?EEDEBBEFFQIK{IKKGIGHI{K{LG{F{HIFMIHQKHOTL{FDFHIR{G{{{{KF{H{KHK64444634LFJK{HM?;IGC::>{N{HNKKRGK{KPJKHKKHKJO{M{{{JFIF<79GJFE?>GFHDG{G{PJL{IIJHHL{FGJFFCEGGEDCFER{G{{JJ{K{NP{HJKZ{E{DEHKLHJJ{{I{{L{GHEN<;;:762++++)'(()/00215''%&''((((''()<A>>FDGHGGE;8;FEF{@@A??;;;;;;<EIHQEHN<4//.110149<87455734445E=>>?>ABDDCFA?AAABFG{HJFGF;;;;62/.--+.0**@DEECFE?>??IMMCCD@CBCGCIJ{{KIFECDEP{JKIDGHH{KKN:74,,ACC7661222++++-0225GJIJFD>9<<=GKHD=ABBE<792,++*)))*/4228CEDGGNG@??@?D8::9.;>BGHGFCEDB=0000:;@?AF<;<<<FEABAB;4*+9:;9;62..,+)(*)*),
@75d2d515-a1f8-4f06-a170-79e16c0259eb runid=297e2e96384f20ba73500fe6b13f1f98666ec3bb sampleid=no_sample read=132 ch=178 start_time=2024-06-18T10:25:09Z model_version_id=dna_r10.4.1_e8.2_5khz_400bps_sup@v4.2.0 barcode=barcode24
TGGTACAGATCGTAAAATTGCGTAAGCAAATATAAAGTATCATTCAGGTTTAATATGTAAAGGTGTATTTAAAGGATCAGCTGGAAAAAAATTTTCCTTTGCTATTCTAAAATGAAAATCAATAAAAAATGATAATATTAAGCAATAAAATATTACTATTAATATTAAAGAAATTAAATCTTTAAATATAAATCTTTTATTAAAATAGATTTTATCTTTTCTTGAATTTAATCCTATTTGGTTAGATGAGCCTTTTTCATGAAGAATAGATAAATGAATTATTGATATAGCTAAAATTATTAAAGGTATTAAAAAATGTAAAGAAAAAAATCGATTTAATGTAGGATTATCAACGGAAAATCTTCCTCAAACTCAAAAAACAATTTTTTTCCCTAAAAATGGAATTGAAGATAAAATATTAGTAATAACTGTTGCTCCCCAAAAAGATATTTGTCCTCAAGGTAAAACATACCCAATAAAAGCGGATCCTATAATTA
+
FDDDI[I{M{>><=>EHGRHJHJIIJNPJIORK{PQL{KRLI{JLJKJHNPNJIJNJRN_JHMNK{O{O{L{ML{MKJHGDHLHFPJL{{{KJPCIH??B<=IBC@???BBHUKFJG{HIGL{LOIJJ{{MK{IIKMG{IIGKGINFFI?<FDEEFFIH{K{GJLJHLHBIR{J{J{LIMH{{J{L{{KO{H{KHO{{J{IH{KIJIDEDG{10@*((()/11003?ADCEIFGMGGGFBDQHGGINVJLOLFRI{{JHGGIIINH{HKLR{GIIGFSIKFDJJJLKFJHIFHE{K{W{<;;;={{T{{{EDBFEEC98555:;?B==NHGD@AAAC{PHIFJFQ{GUSM97664466@N{NFECDCDH{IG{O{JFGIM{N{IIKQM{JFCB6FIIIJJIEFFFF@ABBBFDFGL{IHHDA@@A@DFIIEF{IEGGDGC@HFEEDEDEDFIJGFKEHEFKKFDK{{FHEFCEIFMEGBC:3E@??=<===>@???@
@31cea814-c59e-4690-b88f-fb090f27f06c runid=297e2e96384f20ba73500fe6b13f1f98666ec3bb sampleid=no_sample read=128 ch=178 start_time=2024-06-18T10:25:07Z model_version_id=dna_r10.4.1_e8.2_5khz_400bps_sup@v4.2.0 barcode=barcode24
AATTATAGGATCCGCTTTTATTGGGTATGTTTTACCTTGAAGACAAATATCTTTTTGGGGAGCAACAGTTATTACTAATATTTTATCTTCAATTCCATTTTTAGGGAAAAAAATTGTTTTTTGAGTTTGAGGAAGATTTTCCGTTGATAATCCTACATTAAATCGATTTTTTTCTTTTACATTTTTTAATACCTTTAATAATTTTAGCTATATCAATAATTCATTTATCTATTCTTCATGAAAAAGGCTCATCTAACCAAATAGGATTAAATTCAAGAAAAGATAAAATCTATTTTAATAAAAGATTTATATTTAAAGATTTAATTTCTTTAATATTAATAGTAATATTTTATTGCTTAATATTATCATTTTTATTGATTTTCATTTTAGAATAGCAAAGGAAAATTTTTTTCCAGCTGATCCTTTAAATACACTTTTACATATTAAACCTGAATGATACTTTATATTTGCTTACGCAATTTTACGATCTGTTGA
+
CEEKL{FG{IK{{M{NIHD>=9--77BGIEHLLG{IGMK{Q{JR{P{{LTH{{H{LHHHJMHIGKHLLJ{JF{JHJ{FW{KO{{{JI{{IGFFJKQ{LLGK{6666DIIKK{{JJMEQRR{JGJF@FHDHKJHHJ{KJKHG{EE{IJHKG{{J{Q{{{IOJTJJNLHM{KW{{@@;83*-(((()CLHJLMTJ{ZLMIH{HXMHJIIMIIGKIGKGEEF{KKFKHJEPIISGGJONFGG{GK{IPLG{HLJ{RHIEJIMJIDHHJOH{D;:7831---))((*@CDHHHJLHGFNGG{CEIH{NGML{IGG76666LI{{{KNLMP{I{{JJFKHGGIGH{HNHFLFK{K{JFKEACBCHLGUEFDFEC@ADEDCGIJ{G{{J{JGL{PH{NNNHJDGH5JIDLHJOIJ{{HD>88C{ECCACDFFN{HIFJC?(('-'-AHHEHEEGGFEDCBCCDEDDCCEDHCDDFFGFFECAABACHFFE;...-,-,(&&
@13cfda65-5833-4648-b7eb-fd6375119356 runid=297e2e96384f20ba73500fe6b13f1f98666ec3bb sampleid=no_sample read=228 ch=175 start_time=2024-06-18T10:25:08Z model_version_id=dna_r10.4.1_e8.2_5khz_400bps_sup@v4.2.0 barcode=barcode24
AATTATAGGATCCGCTTTTATTGGGTATGTTTTACCTTGAAGACAAATATCTTTTGGGGAGCAACAGTTATTACTAATATTTTATCTTCAATTCCATTTTTAGGAAAAAAATTGTTTTTTGAGTTTGAGGAAGATTTTCCGTTGATAGTCCTACATTAAATCGATTTTTTCTTTACATTTTTTAATACCTTTAATAATTTTAGCTATATCAATAATTCATTTATCTATTCTTCATGAAAAAGGCTCATCTAACCAAATAGGATTAAATTCAAGAAAAGATAAAATCTATTTTAATAAAAGATTTATATTTAAAGATTTAATTTCTTTAATATTAATAGTAATATTTTATTGCTTAATATTATCATTTTTTATTGATTTTCATTTTAGAATAGCAAAGGAAAATTTTTTTCCAGCTGATCCTTTAAATACACCTTTACATATTAAACCTGAATGATACTTTATATTTGCTTACGCAATTTTACGATCTGTACCAA
+
GHG{LKHDGIPOQGK{HDH?--,,-8LI{L{{{GBCACDG{GIMRI{KJKKAENE?{GO{GHGEKDFHQLOJJ{{KX{J{K{{{I{GGFCACAVKEFHKHK+++')<BEH{MIIWFICAC+*)(''&(+.00;<=BBBBE89EEOGLGFJFLI{HMH{GKE{{{QHEKLL?897*<?@@AACGHMLGGI{IHL{IHGGI{KLRIJGKZGI?>>>?DG+++++GHI{HJKI{{KJLCGFGGHIIGFGDMKFGGLDELIF??>??GFA@>@JFEIHHHLML{EJOIHIGM{LP{{JGIHFJJHMIHMNLGFFHILLMESB>>FKIDLGHCJHGGGGIGDEBBBEDFHJ{IIHQIJFFEGEHFFFHFFFMJH{KI{NJHGHEA{ED{GCA@?>=...??5B@ANE{MILL{{OFEFF{A@A8876744=22?AA@@A@>@BBA?@@@AEDCB@@@>@@ABABBBDBAACBCFGCB@?@@BEGEEE@??>>@@CCCEB
@6ff18c0c-257c-414b-8059-5b96fd379f8a runid=297e2e96384f20ba73500fe6b13f1f98666ec3bb sampleid=no_sample read=356 ch=172 start_time=2024-06-18T10:25:08Z model_version_id=dna_r10.4.1_e8.2_5khz_400bps_sup@v4.2.0 barcode=barcode24
TGGTACAGATCGTAAAATTGCGTAAGCAAATATAAAGTATCATTAGGGTTAATATGTAAAGGTGTATTTAAAGGATCAGCTGGAAAAAAATTTTCCTTTGCTATTCTAAAATGAAAATCAATAAAAAATGATAATATTAAGCAATAAAATATTACTATTAATATTAAAGAAATTAAATCTTTAAATATAAATCTTTTATTAAAATAGATTTTATCTTTTCTTGAATTTAATCCTATTTGGTTAAATAGTACCTTTTTCATGAAGAAGTAGATATAAATGAATTATTGATATAGCTAAAATTATTAAAGTTATAAAAAATGTAAAGAAAAAAATCGATTTAATGTAGGATTATCAACGGAAAATCTTCCTCAAACTCAAAAAACAATTTTTTTCCCTAAAAATGGAATTGAAGATAAAATATTAGTAATAATTTTTGCTCCCCAAAAAGATATTTGCTTCAAGGTAAAGCATACCCAATAAAAGCAGTGCTACATTA
+
KX{ILL{PHLFNJM{JOG{??>>?GFIJEDEFFEGG{HH{KIED/---,/&'('((((/3>NIOMHK{JI{{EJIEEFACDDCB>>ACQGKFJEHGB<4/0KIIHKIKA@@@@HTJ{JKIMR{FJK{{K{E{MHGHIHGPG{CDC>@I11ECFCFIJ{HIX{P{GJJOKHIK{KFPNLJHI{{U{{ILHJ{FLNK{{HKEIFIIDFEEFDFHHJ<=;<?:@4...9:?63/...)(('%(+,+,,+))((((()-./-00****))('(''(-*((/8@CBDBFLHKKFGF8766.--)&''''()*.((((%''())*(&&&&+49;AH{MO8888896666;??ACEIHF:9998>?@GJGIH@==<>=>>:;;9:<<ECC44477A@AA@C:099:FKFKFFEFHGELFIEEGFJ{U{PBA@A?A@A+*))))+21..*(++,DDCB@=<4222/+****++-0))***67768?<;;7760.,))(((((*.
@5bef2203-fc38-4f6c-a454-1f57e8c0d15e runid=297e2e96384f20ba73500fe6b13f1f98666ec3bb sampleid=no_sample read=311 ch=76 start_time=2024-06-18T10:25:06Z model_version_id=dna_r10.4.1_e8.2_5khz_400bps_sup@v4.2.0 barcode=barcode24
TGGTACAGATCGTAAAATTGCGTAAGCAAATATAAAGTATCATTCAGGTTTAATATGTAAAGGTGTATTTAAAGGATCAGCTGGAAAAAAATTTCCTTTGCTATTCTAAAATGAAAATCAATAAAAAATGATAATATTAAGCAATAAAATATTACTAATATTAAAGAAATTAAATCTTTAAATATAAATCTTTTATTAAAATAGATTTTATCTTTTCTTGAATTTAATCCTATTTGGTTAGATGAGCCTTTCATGAAGAATAGATAAATGAATTATTGATATAGCTAAAATTATTAAAGGTATTAAAAAATGTAAAGAAAAAAATCGATTTAATGTAGGATTATCAACGGAAAATCTTCCTCAAACTCAAAAAACAATTTTTTTCCCTAAAAATGGAATTGAAGATAAAATATTAGTAATAACTGTTGCTCCCAAAAAGATATTTGTCTTCAAGGTAAAACATACCCAATAAAAGCGGATCCTATAATTA
+
=>>>>?<;:<;77788<<<:967767;<;<<<;;<;;;;:;:;;<<=;::::<;:::99:;;<<<;;;<=>??<<:;:;<<==<<<?AC>=;85(311<)/<;::9:;<<=>::::===<<:9::;><;:887789999989899:;=<;888:43///77788:99999;999999:;;?>:987789::<>@A=<;9:::99999;A>@;:;EO<?<778:<AAANMF{IIQ{LJII{ONUH_{ZL/+++6AGNIMI{{OJHHIILHMQMHLKNUMLLLJSFEJNL{NYRN{OKKKGO{@-,,,,?{{{EA;;:88/..6EHE44444=::::@BABBBRJKIHL{PNKM{MMR{?===?CA=67BAAFF{LJFIDGDCDE{{{{@IGHQ{{JGGCGD>?@ABEIGJKMG{HHEFEEEEFFMIF{MHGGEE<ABC{O{HJKS{R{LMKJLJGHKHNNPPO{KGKMOKKIJSGJMEBA@ABCDEBAAAB
@05ba22e0-061f-41ce-b220-c8b31c0f1f95 runid=297e2e96384f20ba73500fe6b13f1f98666ec3bb sampleid=no_sample read=298 ch=158 start_time=2024-06-18T10:25:10Z model_version_id=dna_r10.4.1_e8.2_5khz_400bps_sup@v4.2.0 barcode=barcode24
TTGGTACAGATCGTAAAATTGCGTAAGCAAATATAAAGTATCATTCAGGTTTAATATGTAAAGGTGTATTTAAAGGATCAGCTGGGAAAAAATTCCCTTTGCTATTCTAAAATGAAAATCAATAAAAAATGATAATATTAAGCAATAAAATATTACTATTAATATTAAAGAAATTAAATCTTTAAATATAAATCTTTTATTAAAATAGATTTATCTTTTCTTGAATTTAATCCTATTTGGTTAGATGAGCCTTTTCACGAAGAATAGATAAATGAATTATTGATATAGCTAAAATTACTAAAGGTATTAAAAAATGTAAAGAAAAAAATCGATTTAATGTAGGATTATCAACGGAAAATTCTCCTAAACTCAAAAAACAATTTTTTTTCCCTAAAAATGGAATTGAAGATAAAATATTAGTAATAACTGTTGCTCCCCAAAAAGATATTTGTCTTCAAGGTAAAACAACCCCAATAAAAGCGGATCCTATAATTGC
+
5,+++22<==@BCCH{N{{HIHJFEEDEFEHGIHHG{QKQK{WNIJ{IHIIKL{IHGFFDFFJNKKPQ{H{IIIGQLNNGFHJDKKE{JON{6,'','(5/4EA?=''&&&(6445AD{GGCDB?@JJJH>>?43333434?BBCBECDE@EGEB????@DDDDDDFDK{{H{Q{HKGGEEEDAGFKGC=<<>@ADCEAFDB@@<9.))((('()0034/4/(()@ACCCIJKLDDB)''(((35:8899;>;>=6@A:999:HDC;;<ABBB33334CBBBBA?=<<<=?@BDDCB,,,,,@A=<===?@?@?=;;;;=AFCDDCEEF98888<A@?><;:;<;<<<77876900:;74//02233578888;;;<::::;=?NJGEDB@8666=><;::;;<<==88888?>>;:9876555556787999966657<;:;988878999;:::::8771110./,%%%&%&'3788872110144431111('
@a210fbf1-dc5d-44d0-b24d-cb58160af78c runid=297e2e96384f20ba73500fe6b13f1f98666ec3bb sampleid=no_sample read=288 ch=158 start_time=2024-06-18T10:25:07Z model_version_id=dna_r10.4.1_e8.2_5khz_400bps_sup@v4.2.0 barcode=barcode24
GATCCTCAAGTACCGCTTTTATTGGGTATGTTACTTTGAAGACGAATATCTTTTTGGGGAGCAACAGTTATTACTAATATTTTATCTTCAATTCCATTTTTAGGGAAAAAAATTGTTTTTTGAGTTTGAGGAAGATTTTCCGTTGATAATCCTACATTAAATCGATTTTTTTTCTTTACATTTTTTAATACCTTTAATAATTTTAGCTATATCAATAATTCATTTATCTATTCTTCATGAAAAAGGCTCATCTAACCAAATAGGATTAAATTCAAGAAAAGATAAAATCTATTTTAATAAAAGATTTATATTTAAAGATTTAATTTCTTTAATATTAATAGTAATATTTTATTGCTTAATATTATCATTTTTATTGATTTTCATTTTAGAATAGCAAAGGAAAATTTTTTTCCAGCTGATTTTTAAATACACCTTTACATATTAAACCTGAATGATACTTTATATTTGCTTACGCAATTTTACGATCTGTACCAA
+
444)))'&&%$$%%$%&'')'*1446;;<;<=,,,,,&***2831222<;;<@>==>=<<;:99998999:;::::9:99:<A@><;;:;;:::::6677666779547B????A>@ABBF10000;66;:988899:<=>98899=<98888:::99:9::999:::@:BFG875/*+<<<:77DC=;:99:<=::98678;?><;:98888888655568:;<;<<;;;;...<9:;::;9:8878::;;:::;;;;;:9988:::;<6=544345998766679:88999;==;8777:99:9:::988821116689::98:9:;;;<;:887777666668:;>A@;;:988878777889998:=<;99;9:;:/+5566776665566679997797:7666331////3.-%%%'*,0236744,+*)'*3445568:8<;99887888)((((78755520...11112:<==;555458888887
@14419927-9500-4864-afef-011caefea562 runid=297e2e96384f20ba73500fe6b13f1f98666ec3bb sampleid=no_sample read=1493 ch=154 start_time=2024-06-18T10:25:09Z model_version_id=dna_r10.4.1_e8.2_5khz_400bps_sup@v4.2.0 barcode=barcode24
AATTATAGGATCCGCTTTTATTGGGTATGTTTTACCTTTGAGGACAAATATCTTTTTGGGGAGCAACAGTTATTACTAATATTTTATCTTCAATTCCATTTTTAGGGAAAAAAATTGTTTTTTGAGTTTGAGGAAGATTTTCCGTTGATAATCCTACATTAAATCGATTTTTTTCTTTACATTTTTTAATACCTTTAATAATTTTAGCTATATCAATAATTCATTTATCTATTCTTCATGAAAAAGGCTCATCTAACCAAATAGGATTAAATTCAAGAAAAGATAAAATCTATTTTAATAAAAGATTTATATTAAAATAGATTTTATCTTTTCTTGAATTTAATCCTATTCATTAGATGAGCCTTTTTCATGAAGAATAGATAAATGAATTATTGATATAGCTAAAATTATTAAAGGTATTAAAAAATGTAAAGAAAAAAAATCAATTTAATGTAGGATTATCAACGGAAAATCTTTATTCAAACTCAAAAAACAATTTTTTTCCCTAAAAATGGAATTGAAGATAAAATATTAGTAATAACTGTTGCTCCCCAAAAAGATATTTGTCCTCAAGGTAAAACATACCCAATAAAAGCGGATCCTATAATTA
+
KLCCFFCDICKNHMG;C<;;00011EJEF{IKIGJOF@645::95***05@:::?CB@CDEGJGJJIIOIJIPGHTJNL{G{H{HY{{HKMKG{HMGE:AEOHCDD6/=GJK{{OJ::CFDJ{JJMGPEBCHGLGJGFFQGDH==?LE{GHKIHNKD>===HKJJG{JLHKM{KF;;50:<;<<<{{SFMHKDCDAAN{KKGF{GFIJFIIHJ{JIH{O{LKMLIIMYHI?>>?==<=FHG{QIIJ{SKMGKHHG{K{HNLIJFEIELHHEHKC>764+))(+,,--/978++++5>ABCCEDDGGFGCJH????@HGIKH{HEA>ACCBBF>=>87.--/-79((((..+'''%%''''/9;<<?EDCMFFHF@??>?DGHFDI?FFFDDEBACBDGDFDGGEC{G{HKE{{NLFLFFDCBCBDLHLIKJGFH{@A;:FFCB;))))+0100065422333)((((/8;<@90//.,-1--****+2667BKHBBC@BJ{{KGFA<FFDFLLKFKOIU{FJ><<;;DFAEEF99954444??><<::;;<>94;99D_IEH{GMEC?5//>>>;;;:;::0/-(((();>@DFFG22100+))),6777
@5b81e4c2-e8a9-45b8-8f22-25ac59ec24c8 runid=297e2e96384f20ba73500fe6b13f1f98666ec3bb sampleid=no_sample read=1463 ch=154 start_time=2024-06-18T10:25:07Z model_version_id=dna_r10.4.1_e8.2_5khz_400bps_sup@v4.2.0 barcode=barcode24
GGTACAGATCGTAAAATTGCGTAAGCAAATATAAAGTATCATTCAGGTTTAATATGTAAAGGTGTATTTAAAGGATCAGCTGGAAAAAAATTTTCCTTTGCTATTCTAAAATGAAAATCAATAAAAAATGATAATATTAAGCAATAAAATATTACTATTAATATTAAAGAAATTAAATCTTTAAATATAAATCTTTTATTAAAATAGATTTTATCTTTTCTTGAATTTAATCCTATTTGGTTAGATGAGCCTTTTTCATGAAGAATAGATAAATGAATTATTGATATAGCTAAAATTATTAAAGGTATTAAAAAATGTAAAGAAAAAAATCGATTTAATGTAGGATTATCAACGGAAAATCTTCCTCAAACTCAAAAAACAATTTTTTTCCCTAAAAATGGAATTGAAGATAAAATATTAGTAGTAACTGTTGCTCCCCAAAAAGATATTTGTCTTCAAGGTAAAACATACCCAATAAAAGCGGATCCTATAATTA
+
--...B>==::<<=MIJJA@???BDFCA@BBSEKGFFIDDHLGIJLGKMHLMJKIIIH{NUN{OHK{L{JJ{MM{I{HDMLEBDDIJ{{{{J{O{IGIHARRHJMHKJ@@@@?CACDHDDCACFN{{{HPGJ{RZLHPBCRLLHNG{H{NM{{{EEKGFJI{IG@7774>300019?2<:;;:CIIKJBCEGJ{KL{TG{KKLGEG{JFHJ{KG----/(73//177BGEXI{JKGOGBBABBIKHHLHZKLFHO{ZIHGQ{EG{{{FIIHJH{HHHVONH{MJII{K{LLIHQNKXMGGK{{MOSKHKJJLL{{P{{MNEVHGCHH{M{A22222@@B@F;BB@@@=;:99::=@AEVGDB;976699AACOHKJWHG{EKIEIJ{{KJD?;9;<JHJ{FENLPFIHGDIEIJKHIOGHIIIGIIHIHFIHIKIDLH@=EDD{OGGLEI{FQJKJ{HAA@ADCLEIHDDCB@99LHGD@7GBA@??@BCCC>===
@23591d3b-850e-4502-91cd-c7b2edf622e0 runid=297e2e96384f20ba73500fe6b13f1f98666ec3bb sampleid=no_sample read=541 ch=87 start_time=2024-06-18T10:25:07Z model_version_id=dna_r10.4.1_e8.2_5khz_400bps_sup@v4.2.0 barcode=barcode24
TGGTACAGATCGTAAAATTGCGTAAGCAAATATAAAGTATCATTCAGGTTTAATATGTAAAGGTGTATTTAAAGGATCAGCTGGAAAAGAATTTTCCTTTGCTATTCTAAGTGAAAATCAATAAAAAATGATAATATTAAGCAATAAAATATTACTATTAATATTAAAGAAATTAAATCTTTAAATATAAATCTTTTATTAAAATAGATTTTATCTTTTACTGAATTTAATCCTATTTGGTTAGATGAGCCTTTTTCATGAAGAATAGATAAATGAATTATTGATATAGCTAAAATTATTAAAGGTATTAAAAAATGTAAAGAAAAAAATCGATTTAATGTAGGATTATCAACGGAAAATCTTCCTCAAACTCAAAAAACAATTTTTTTCCCTAAAAATGGAATTGAAGATAAAATATTAGTAATAACTGTTGCTCCCCAAAAAGATATTTGTCTTCAAGGTAAAACATAATAAAAGCGGATCCTATAATTA
+
HJ{OOJKK{UHIFPIK{V{JMILLJHGIRLLHGEHF{{OKIHJJI{ILGJKK{GJ{I{G]LJL{K{JPMHM{JHHILI{MFIGNIIQ{Q{KE{G8;A::A<=CB@A,,,,)****<>{GJH{ELM{J{{IFJIFFIHMFGLKHWFK{MRG[{SJFKHLFGM{FIHFGGCGGR>NHHGGMHJJILMHIGIOIGMGHJMF;;;;;GGBCBBBF:730///9.)(%%&++8=>OGH{FFGGEEDEHJIQI{FEBE@@JDCEEECE==AICDCDCFFE;;;;;{{N{HNGFFHEEHG{MO{SK{JFHFKNHJJFFII{{JIJEDEEDG=HM{N{88888SIH{ILGLHF]{HI??>>=@AAF{QEBBA>=(((((940023GJGDCBCOI{{H;91()11HDDDBABDCCCCCCBEEGJHGEFFEFDDCDDHEJHJGYC=<=;4>IGGKDDCCDIGKFLHDDCCED////0<700//6;:/:8889>BB??>????
@1d172079-5a48-4a53-8a4a-d35ef3e0da25 runid=297e2e96384f20ba73500fe6b13f1f98666ec3bb sampleid=no_sample read=195 ch=139 start_time=2024-06-18T10:25:09Z model_version_id=dna_r10.4.1_e8.2_5khz_400bps_sup@v4.2.0 barcode=barcode24
TGGTACAGATCGTAAAATTGCGTAAGCAAATATAAAGTATCATTCAGGTTTAATATGTAAAGGTGTATTTAAAGGATCAGCTGGAAAAAAATTTTCCTTTGCTATTCTAAAATGAAAATCAATAAAAAATGATAATATTAAGCAATAAAATATTACTATTAATATTAAAGAAATTAAATCTTTAAATATAAATCTTTTATTAAAATAGATTTTATCTTTTCTTGAATTTAATCCTATTTGGTTAGATGAGCCTTTTTCATGAAGAATAGATAAATGGATTATTGATATAGCTAAAATTATTAAAGGTATTAAAAAATGTAAAGGAAAAAATCGATTTAATGTAGGATTATCAACGGAGAATCTTCCTCAAACTCAAAAAACAATTTTTTTCCCTAAAAATGGAATTGAAGATAAAATATTAGTAATAACTGTTGCTCCCAAAAAGATATTTGTCTTCAAGGTAAAACATACCCAATAAAAGCGGATCCTATAATTA
+
{LM{{RO{LH==HQI{Q{LOKIJKKKK{Y{{{{PHG{KLNN{{N{{J{IOL{{{{{NI{J{NZWK{M{{{NQKOL{{R>===;<<=?A{{M555548444=?NGC?>>>22222;==E???@??GHHU{KI{SK{{I{KRLLI{HI{I{Q{M{IKO{HNJPPUIIKGFGF{{KJ{CGEB3332..//A{IGHGEDHHGEIKGK{{KKHPEGKLFIAA>>A975123ACGQFHIHEIHE77676653323776664655AA:<<9<EHCDGGFFGHJ{INLKGHHKNIGFEFEFH{NM{HDCCBBDIEDEHERKIIIGEFDEGGSFGL{{{OF@@?@BHIHE<0//-++**+555//0075422(''(/@CFEIFDEEDEDDEFQK{OZ{{GFE3GQFFGHCACBBBBA@?>==>?@BB@A@>>=<<<====>??@G>=;2<ABKGBAAABDCAAAABBB@AB?@@AKIB?>>?9:DA@@@AA;9977899:;;::;
@e42f71fe-3315-468a-a1e3-9c2747e3154d runid=297e2e96384f20ba73500fe6b13f1f98666ec3bb sampleid=no_sample read=188 ch=139 start_time=2024-06-18T10:25:06Z model_version_id=dna_r10.4.1_e8.2_5khz_400bps_sup@v4.2.0 barcode=barcode24
ATTATAGGATCCGCTTTTATTGGGTATGTTTTACCTTGAAGACAAATATCTTTTTGGGGAGCAACAGTTATTACTAATATTTTATCTTCAATTCCATTTTTAGGGAAAAAAATTGTTTTTTGAGTTTGAGGAAGATTTTCCGTTGATAATCCTACATTAAATCGATTTTTTTCTTTACATTTTTTAATACCTTTAATAATTTTAGCTATATCAATAATTCATTTATCTATTCTTCATGAAAAAGGCTCATCTAACCAAATAGGATTAAATTCAGAAAAGATAAAATCTATTTTAATAAAAGATTTATATTTAAAGATTTAATTTCTTTTAATATTAATAGTAATATTTTATTGCTTAATATTATCATTTTTTATTGATTTTCATTTTAGAATAGCAAAGGAAAATTTTTTTCCAGCTGATCCTTTAAATACACCTTTACATATTAAACCTGAATGATATTTTATATTTGCTTACGCAATTTTACGATCTGTACCA
+
.--../KEK{FMCFBB5005:00EIEHGNJNKJID@;78;LKNNLGGI{{{EG{MKOKL{K{HHGHGOHNMLN{HLI{LON{G::985447?BCK=;<=DQ211112AGF{HFJ{EJOIMH88888@=>GKEGCB@@@==0)))9<HGGJJHILIH{LHJLHIF{HCKFD{HDGB@0621110/=<==>FELG{G{IG{{K{NHGEI{IKHJIJKJHMMQIH{{JTJJGDGFDCDCI@GJJNJHMKTEEFCDHIHLBAA@/////07,,,,+)'&)*-*0999HGHGJIFHJEGHKHIK{{QGPIH{IFFIFFJRMQI{IGMQ{MN{F,){MKHGFDDA@A@@IGLI{ILNKJPKJGK_GNSPS{GOF{{{{{PK{MOK[GHHMCMGDMRHGHKJGHKIMHI{{YJ{G{{{{C<<LICCCB7-+,,BCBKGGFGFHIFEFDEDHIIIEJKCDFC@811'''''6.,,++****+=>>BBGFF<.,,,)+**-??C
@e8eaff82-b87d-47dc-848e-285dbcb082d6 runid=297e2e96384f20ba73500fe6b13f1f98666ec3bb sampleid=no_sample read=3027 ch=134 start_time=2024-06-18T10:25:08Z model_version_id=dna_r10.4.1_e8.2_5khz_400bps_sup@v4.2.0 barcode=barcode24
AATTATAGGATCCGCTTTTATTGGGTATGTTTTACCTTGAAGACGAATATCTTTGAGAACGATTAAACTATTTTCTAATACCTCTTCAATTCCATTTTTAGGGAAGAAAATTGTTTTTTAGTTTGAGGAAGATTTTCGTTGATAATCCTACATTAAATCGATTTTTTTCTTTACATTTTAATACCTTTAATAATTTTAGCTATATCAATAATTCATTTATATTTCTCATAGAAAAAGGCTCATCTAACCAAATAGGATTAAATTAGAAAAGATAAAATCTATTTTAATAAAAGATTTATATTTAAAGATTTAATTTCTTTAATATTAATAGTAATATTTTATTGCTTCATATTATCATTTTTTATTGATTTTCATTTTAGAATAGCAAAGGAAAATTTTTTTCCAGCTGATCCTTTAAATACACCTTTACATATTAAACCTGAATGATACTTTATATTTGCTTACGCAATTTTACGATCTGTACCAA
+
>LVHLHMIHJIK{JGK{L{J{DI{NHOJHGHGKFCAEE78G998****(-**+*(())+,+++*)))&'$$%(-')(*.2)(''''-0???BC??BEH{EDC?8<*(((668445658>----4-.CBCDF?<;<@1,,,24:@BDEFGKH{{GLFFE00001<CEG{75772:?@3/BENICFLD@?>?@HG{FGJIGHICDCDA88888>86667=;;...202234+***.7CCC@@::955655BAABEDCCBJC@@?:>10/../-/?@@CCBIQDDFGJJECCBDEGIJIECBC>?>=?DBABBCFKNG{MKHUA@BABC=<=<;>>=>?@BEGCFHC=;/(((''*236;:@=BAAABFEDEDJKFL@BFE;<<<??@A@>=<;<=BGGGFCEGIDD>?DEEHD====>>DLABBCCB>=@<=?AA<;:::@@B988867652(((((<<<=<>@@><66667>???<55546:<=====
@81789b7e-0f62-451e-a381-d08c0a55af04 runid=297e2e96384f20ba73500fe6b13f1f98666ec3bb sampleid=no_sample read=187 ch=133 start_time=2024-06-18T10:25:08Z model_version_id=dna_r10.4.1_e8.2_5khz_400bps_sup@v4.2.0 barcode=barcode24
TGGTACAGATCGTAAAATTGCGTAAGCAAATATAAAGTATCATTCAGGTTTAATATGTAAAGGTGTATTTAAAGGATCAGCTGGAAAAAAATTTCCTTGCTATTCTAAAATGAAAATCAATAAAAAATGATAATATTAAGCAATAAAATATTACTATTAATATTAAAATAAATCTTTAGGAATATTCTGGATCTTTATTAAAATAGATTTTATCTTTTTTGAATTTAATCCTATTTGGTTAGATGAGCCTTTTTCATGAAGAATAGATAAATGAATTATTGATATAGCTAAAATTATTAAAGGTATTAAAAAATGTAAAGAAAAAAATCGATTTAATGTAGGATTATCAACGGAAAATCTTCCTCAAACTTGAAAAAACAGATTTTTTTCCCTAAAAATGGAATTGAAGATAAAATATTAGTAATAACTGTTGCTCCCCAAAAAGATATTTGTCTTCAAGGTAAAACATACCCAATAAAAGCGGATCCTATAATTA
+
>;;<DCFFDEFFEF{{{{X{{{MM{K{{{{{P{JNP{NHGA@?=;<==>JNVOQJ{LIEIGFGE=:9::;BEMIKI{HNHGOHK=>{KT{{CA3083311OFJKK{LDFDEEIKJLK(((((<@;;<<<>?<==<<<87766::65551<4432389<BBFG{F75,**---.,+++,3/....0+'&&'),,00.*12?@DJ{K{GS;:PDH97---,...9BGHCCFCFHJc{FCCGE>>=<;;0))))5666?DCHFECAISEAD9::397666521///1HM{{{F{N{{{{XK{{{JK{G{F8667CHDAA@BAE{IF{{{{{KGDCCHI{{HKGGHEJLJO<<<<;>>>>AA;;1--/7667790+++++544.,''''8=BK;83(=>>GHKGHEHFGEIMHGFLFLFAKFHGDEDECGBCBDEDA,,++-4:KMHJL{MKDKH?{FNOLLIDELGIHKMDB><;30188DDEAC?????A@@@CEFH4
@1377fe23-1cb7-4123-be1c-a4be8d37b3ed runid=297e2e96384f20ba73500fe6b13f1f98666ec3bb sampleid=no_sample read=183 ch=133 start_time=2024-06-18T10:25:07Z model_version_id=dna_r10.4.1_e8.2_5khz_400bps_sup@v4.2.0 barcode=barcode24
TGGTACAGATCGTAAAATTGCGTAAGCAAATATAAAGTATCATTCAGGTTTAATATGTAAAGGTGTTCTAAAGGATCAGCTAAAAAGATTTCCTTTGCTATTCTAAAATGAAAATCAATAAAAAATGATAATATTAAGCAATAAAATATTACTATTAATATTAAAGAAATTAAATCTTTAAATATAAATCTTTTATTAAAATAGATTTTATCTTTTCTTGAATTTAATCCTATTTGGTTAGATGAGCCTTTTTCATGAAGAATAGATAAATGAATTATTGATATAGCTAAAATTATTAAAGGTATTAAAAAATGTAAAGAAAAAAATGGATTAGATGTGGGATTCAACGGAAAATCTTCCTCAAACTCAAAAAACAATTTTTTCCCTAAAAATGGAGCTGAAGATAAAATATTAGTGAATAACTGTTGCTCCCAAAAAAGATATTTGTCTTCAAGGTAAAACCCTACCCCAATAAAAGCAGATACCA
+
1(((((12334/////43320.../077776644443333334456766767965545)''()-((&%$%&(,331110//.-./851002+6579,,97555560///.3336655543433344554323345432445676677666442223344444556555557656445568:976432224468::7643445544445:986667=<::888778543//0//055787644432333459=>>976554444443343564444422764443333466677754421112122100119875443435445677766666565666**))))''')),--06655777777897898887776566699;;;:85,++++-&%$$####%+,,***)'))'%%&'&'&&+**(())(+**+**++077756567656551000/0+***+,*((**-0/654331/1&%$$$$%&
@434e8217-65ec-41aa-b5f9-2d8c1a61fdb9 runid=297e2e96384f20ba73500fe6b13f1f98666ec3bb sampleid=no_sample read=192 ch=132 start_time=2024-06-18T10:25:09Z model_version_id=dna_r10.4.1_e8.2_5khz_400bps_sup@v4.2.0 barcode=barcode24
AATTATAGGATCCGCTTTTATTGGGTATGTTTTACCTAAAGCAAATATATCTTTGGGGAGCAACAGTTATTACTAATATTTTATCTTCAATTCCATTTTTAGGGAAAAAAATTGTTTTTTGAGTTTCAGCAGGAAGATTTTTAGTTTGATAATCCTACATTAAATCGATTTTTTACTTTTACATTTTAATCCCTTAGAACATTTTTAGCTATATCAATAATTCATTTATCTATTCTTAATCAAGAAAGGGTTCATCTAGCCAAATAGGATTAAATTCAAGAAAAGATAAAATCTATTTTAATAAAAAACTATATTTAAAGATTTAATTTCTTTAATATTAATAGTAATATTTTATTGCTTAATACTATCATTTTTTATTGATTTTCATTTTAGAATAGCAAAGGAAAATTTTTTTCCAGCTGATCCTTTAAAATACACCTTTACATATTAAACCTGAATGATACTTTATATTTGCTTACGCAATTTTAAATCTCTACCAA
+
433422232320.,,-.07566544434444556555**)+,+++./0,,''')'.76853211223444533222333353/443333111124567898453259997655556557723221,)),*'((333210014,+***)*///1....444443321++++,899310/02...--.0,1-'''')*)**()*12333765543322222112113346543211//*%%&&&&'&&'&-1&'-,--.11255687854444555465556655553222456442111,.0++***,,**))*/22-6742223478898:<7532222333311112355798776661++++))))*----9;:86653455568888941110/1124567889899:<??>>:6544444446791110.5400/---*+222226664444444344444465777676666''''''***-(&&&(('&')*00
@4cc3994e-3a69-44c0-bdf0-5773beeb5354 runid=297e2e96384f20ba73500fe6b13f1f98666ec3bb sampleid=no_sample read=203 ch=130 start_time=2024-06-18T10:25:10Z model_version_id=dna_r10.4.1_e8.2_5khz_400bps_sup@v4.2.0 barcode=barcode24
TGGTACAGATCGTAAAATTGCGTAAGCAAATATAAAGTATCATTCAGGTTTAATACGGCAGGTATTAAAGGATTAGCTGGAAAAAAATTTCCTTTTGCTATTCTAAAATGAAAATCAATAAAAAATGATAATATTAAGCAATAAAATATTACTATTAATATTAAAGAAATTAAATCTTTAAATATAAATCTTTTATTAAAATAGATTTTATCTTTTCTGAATTTAATCCTATTTGGTTAGATGAGCCTTTTTCATGAAGAATAGATAAATGAATTATTGATATAGCTAAAATTATTAAAGGTATTAAAAAATGTAAAGAAAAAAATCGATTTAATGTAGGATTATCAACGGAAAATCTTCCTCAAACTCAAAAAACAATTTTTTTCCCCTAAAAATGGAATTGAAGATAAAATATTAGTAATAACTGTTGCTCCCCAAAAAGATATTTGTCTTCAAGGTAAAACATACCCAATAAAAGCGGATCCTATAATTA
+
DDEDFF7666689CCXK{LJHF{ICBECDCCDFFUEGKDCDCBDABA@>==333.(%%$$&&&(((('((0431000156568=@FFC@?4>998617EGLIIGFHCSNHGFIJLIEC@6323AAAACGI{KGCJKLKLJGFDIIHDJLGB<<<<=GFOMUKCBFNP{K{IF{{{L{{IIJ{{LK>>?D>>>>>CPFEJHICIFECEFFGI88877(('''23@@@{KJ{HEEBABFDHHM{HI{LGQHIFIDCEDHEHMI{??>@@BKEEBBEE;76556<=@@BCBMHKBCCCBJDS{LHB>:889GXKGA>;;:67-3>GGJJ:33335=?H?@?@AHH{{IECB@6666BGK=<<;<FEHII{FC{EGFNPGHHGGFOJ{K?;8@*CEGFNLEGKHHHHIHHKE989ACHLHHFMEFJIHGDKQ{VOJ=><8498?IJNJL{L{I{GKJGGIMH{N{HOL??>?@<6?--@:5-<;;9:<??AD<<<<=
@80a16d8a-7526-4cb6-ab77-bacec577d763 runid=297e2e96384f20ba73500fe6b13f1f98666ec3bb sampleid=no_sample read=201 ch=130 start_time=2024-06-18T10:25:08Z model_version_id=dna_r10.4.1_e8.2_5khz_400bps_sup@v4.2.0 barcode=barcode24
TGGTACAGATCGTAAAATTGCGTAAGCAAATATAAAGTATCATTCAGGTTTAATATGTAAAGGTGTATTTAAAGGATCAGCTGGAAAAAAATTTTCCTTTGCTATTCTAAAATGAAAATCAATAAAATAAATAATATTAAGCAATAAAATATTACTATTAATATTAAAGAAATTAAATCTTTAAATATAAATCTTTTATTAAAATAGATTTTATCTTTTCTGAATTTAATCCTATTTGGTTAGATGAGCCTTTTTCATAAATGAATTATTGATATAGCTAAAATTATTAAAGGTATTAAAAAATGTAAAGAAAAAAATGAATTAGATGTTGGTTCTCGAACGGAAAATCTTCCTCAAACTCGAAAAACAATCTTTTTCCCTAAAAATGGAATTGAAGATAAAATATTAGTAATAACTGTTGCTCCCAAAAAGATATTTGTCTTCAAGGTAAAACATACCCAATAAAAGCGGATCCTAATTA
+
DDDHQ{K{LFJGILJMK{KIHELHEEEEHHEEQ@@?I{FED999443302>3=44B@@CHGKLMJKLYQII{{>?;:.-----00114BDFJCFBCEBCB>AFAAA??;;;<B::::>O;100/0.4.)''&'+83332223>??CEFGAKGKDD{IMVJK{{ILJDFNM{IKUJMH[INKOF{MFKHEHEOEGHFFJJ{JJFIF<<<<<>{GMF{JGE:<)))--C??G;;;565.))533778>@A@?@99<5***&$$$$'****-..00=CDFCGEEG{IJJIIIFHHM{GJEHECBDBE<94458:611/5880/../0(((((+%$$%%%%%$%%&@@@HPIHF@=>><<<<;;50///@BA>=?----CE?=<.9@AEGFFC?CDDDGDFDFCHF96IHE;;;;;DBCABBCE??><761;;;A@AABCDFFEKGEIFEGH{AABAKFDCKGG>FFFBAA@A66.,,,+)(+.2
@1a5cd718-35e4-4c23-be76-a54855f8b624 runid=297e2e96384f20ba73500fe6b13f1f98666ec3bb sampleid=no_sample read=199 ch=130 start_time=2024-06-18T10:25:06Z model_version_id=dna_r10.4.1_e8.2_5khz_400bps_sup@v4.2.0 barcode=barcode24
TGGTACAGATCGTAAAATTGCGTAAGCAAATATAAAGTATCATTCAGGTTTAATATGTAAAGGTGTATTTAAAGGATCAGCTGGAAAAAAATTGCCTTTGCTATTCTAAAATGAAAATCAATAAAAAATGATAATATTAAGCAATAAAATATTACTATTAATATTAAAGAAATTAAATCTTTAAATATAAATCTTTTATTAAAATAGATTTTATCTTTTCTCAAAATTAATCCTATTTAGTTAATGGTTGGTCAAGAATAGATGAATGAATTATTGATATAGCTAAAATTATTAAAGGTATTAAAAAATGTAAAGAAAAAATCGATTTAATGTAGGATTATCAACGGAAAATCTTCCTCAAACTCAAAAAACAATTTTTTTCCCTAAAAATGGAATTGAAGATAAAATATTAGTAATAACTGTTGCTACCCAAAAAGATATTTGTCTTCAAGGTAAAACATACCCAATAAAAGCGGATCCTATAATTA
+
C44CEK{L/----GHL{{{{JDDEBBE<<<<<BBACMHL{GO{D655549;DHHBA@A222JNM{{P{{MHMLIHVLC<;;;<B@?GSV?:83%%%%&1-.@KGG??<;;<?<>>?C?E????AHB@PKGFFK{{JEHECGEIIQSHH;;HLF?>DCCBG{KJFE7.-17988==GGGIFIMGL{NIEEFILK{KL{MG\C@@ABD@@?@J51C>><2)()&&&))1424@?>?755,%$$%$%)'$$$$$$$$'')3456CIGKI{DIJFJI{GJGGKFIIGLGINO{IGMB=;<@JGDKFA@EF{FE><///'0023232'%%%%++,55::;<>DGHHJBBB>?@@ANEEBBA@EEONLJLJGCHL{KOJLJIQK{{MIMHBHHIJ{JGG{IGLHKLF{F@<>/2HI>10666:CBABBC?<97-,,+'9BDFJHLFJ{{FKSQSQGGFFGCCCCHIE7780(5@BEGGILFDBCBEFGDDBBCD
@8012c6eb-9b48-486d-906d-67cd1c74c57b runid=297e2e96384f20ba73500fe6b13f1f98666ec3bb sampleid=no_sample read=248 ch=124 start_time=2024-06-18T10:25:07Z model_version_id=dna_r10.4.1_e8.2_5khz_400bps_sup@v4.2.0 barcode=barcode24
TGGTACAGATCGTAAAATTGCGTAAGCAAATATAAAGTATCATTCAGGTTTAATATGTAAAGGTGTATTTAAAGGATCAGCTGGAAAAAAATTTTCCTTTGCTATTCTAAAATGAAAATCAATAAAAAATGATAATATTAAGCAATAAAATATTACTATTAATATTAAAGAAATTAAATCTTTAATATTAATAGTAATATTTTATTGCTTAATATTATCATTTTTTATTGATTTTAGATTTAGAATTAGCAAAGGAAAATTTTTTTCCGTGATCTTTTAAATATGCTTTTACATATTAAACCTGAATGATACTTTATATTTGCTTACGCTACAAGAA
+
<<<F{KMGK{GGGG{{{J{LLHJKJOHHFKIJJU{{J{MJ{KMJ{KKGELKP{{LFQHGKEJJ{J{M{{NIN{ONI{KRMLIO{ELOJN{{JIQ{HL{KG>I{RMM{EGDDDD<=>>?NHPJKF{JP{{KLGZJGFCFDABCFFEFGJRIENGQEDETFJOISMILDEFGH{P{LGH{GEFGECOHI{OM{GDDBCCFJ{I{{RI{{XMN>>>=CA::BFHKHS{LHEA?74445'&%&'*'(((('''',//35=<I{{HILPCE*'%%%%&('''*(+++)%%$%%'/.8=?=====?BEJ?????DD877664AAAEGCHHGAAA9.*)%%&''
@a846b30c-50cb-4819-88d0-c278f17286e4 runid=297e2e96384f20ba73500fe6b13f1f98666ec3bb sampleid=no_sample read=127 ch=121 start_time=2024-06-18T10:25:07Z model_version_id=dna_r10.4.1_e8.2_5khz_400bps_sup@v4.2.0 barcode=barcode24
TGGTACAGATCGTAAAATTGCGTAAGCAAATATAAAGTATAAATTAGGTTTAATATGTAAAGGTGTATTTAAAGGATCAGCTGGAAAAAAATTTTCCTTTGCTATTCTAAAATGAAAATCAATAAAAAATGATAATATTAAGCAATAAAATATTACTATTAATATTAAAGAAATTAAATCTTTAAATATAAATCTTTTATTAAATAGATTATATTTTCTAAAATTAATCCTATTTGGTTAGATGAGCCTTTTTCATGAAGAATAGATAAATGAATTATTGATATAGCTAAAATTATTAAAGGTATTAAAAAATGTAAAGAAAAAAATCGATTTAATGTAGGATTATCAACGGAAAATCTTCCTTTAGAAAAACAATTTTTTTCCTAAAAATGGAATTGAAGATAAAATATTAGTAATAACTGTTGCTCCCCAAAAAGATATTTGTCTTCAAGGTAAAACATACCCAATAAAAGCGGATCCTATAATTA
+
{Z{O{MMNKK>>>>?FJGUAACPKMCCCBBDIG55324''&&&&&))./@HN{{EDEEEFK{N{M{{{MK]{{HMX{IGHOKGIEFIGIHE@???7744425GMHKWLHHH{IIOIJM{MA@@@CJ{{{QLLGJULK{GA@?BBAB77769665..0003666?=>==>FHH{JK{{JKHHLIGJ{{{HJ{EI98889BBA922+,++('')''''(44(((((,()D{{GGISIH{QKN{NGXFMGF@=?A??@HACBA;;<FFGFFK{{G{EHEHILHJ{N{MGHILO{{{MKIGHFMHQ{JHGEHEH{{IHH@ABF{H{{{{{GD?>>>BN{OGOEGFBA@??B<<<6677922/.*('''(%&'''4?>;;<=86558/'%%&'9?@BDDDIMHGHHFDDJHL{IHEEGGFGHMGDDFFJIMHBFE@;?=>EFIDCBKHGE{HFEGJEIGID{KGHDDDKEAC{IHKGAD==<<<@ACCBBBCA
@81edf9f2-71bc-471f-a9f8-07f1d6117593 runid=297e2e96384f20ba73500fe6b13f1f98666ec3bb sampleid=no_sample read=200 ch=71 start_time=2024-06-18T10:25:07Z model_version_id=dna_r10.4.1_e8.2_5khz_400bps_sup@v4.2.0 barcode=barcode24
ATTATAGGATCCGCTTTTATTGGGTATGTTTTACCTTGAAGACAAATATCTTTTTGGGGAGCAACAGTTATTACTAATATTTTATCTTCAATTCCATTTTTTAGGGAAAAAAATTGTTTTTTCGTTGAGGAAGATTTTCCGTTGATAATCCTACATTAAATCGATTTTTTCTTTACATTTTTTAATACCTTTAATAATTTTAGCTATATCAATAATTCATTTATCTATTCTTCATGAAAAAGGCTCATCTAACCAAATAGGATTAAATTCAAGAAAAGATAAAATCTATTTTAATAAAAGATTTATATTTAAAGATTTAATTTCTTTAATATTAATAGTAATATTTTATTGCTTAATATTATCATTTTTTATTGATTTTCATTTTAGAATAGCAAAGGAAAATTTTTTTCCAGCTGATCCTTTAAATACACCTTTACATATTAAACCTGAATGATACTTTATATCTGCTTACGCAATTTTACGATATGTACCAA
+
IP{Q{K{{{{JILMK{{{K{{KHJK{EIDHF835/-,**+22>>>?DIKJ{@?GAAHKLPS{KK{N{OIPZ{J{{JTK{{H{D*******LHNKIHMDKLJT?AADEGT{{{P{{CDFHBA<'%%%%&//10111HDC@G??C{{QSJ{MON{{{K{J{MJGHKHBFMJG/,*))6HGM{{{N{O{IJEFE700IGFJ{{IGIKHYHGCDH{{M{J{{I{{{{HGDE==::;<;<DH{H{QS{IHJJ{M{KKG{KKNQJG{{{{KJ{NN>====>{MKQ{LHH<<@CF33333E@*(((/ED{IKHISI{{V{{{IIIH{{{{O{K{LJIINJO{{HJGIH{K{Q{{M{J{HD?;;=FHK{PJHIF{PS{SOUJGRF{KHBFC{HI{FKN{P{////1./D444335677E??CIJLPJJBAAAI{{K{WKPGLGILISG::::;FIPKEIDAA@?999625@CEFIEEDEDHFFFFH{{?810-('&&&(-66
@eb0c3c3f-489b-43e8-bc12-b538daae3603 runid=297e2e96384f20ba73500fe6b13f1f98666ec3bb sampleid=no_sample read=156 ch=113 start_time=2024-06-18T10:25:08Z model_version_id=dna_r10.4.1_e8.2_5khz_400bps_sup@v4.2.0 barcode=barcode24
AATTATAGGATCCGCTTTTATTGGGTATGTTTTACCTTGAAGACAAATATCTTTTTAGGGAGCAACAGTTATTACTAATATTTTATCTTCAATTCCATTTTCAGGAAAAAAATTGTTTTTTGAGTTTGAGGAAGATTTTCCGTTGATAATCCTACATTAAATCGATTTTTTTCTTTACATTTTTTAATACCTTTAATAATTTTAGCTATATCAATAATTCATTTATCTATTCTTCATGAAAAAGGCTCATCTAACCAAATAGGATTAAATTCAAGAAAAGATAAAATCTATTTTAATAAAAGATTTATATTTAAAGATTTAATTTCTTTAATATTAATAGTAATATTTTATTGCTTAATATTATCATTTTTTATTGATTTTCATTTTAGAATAGCAAAGGAAAATTTTTTTCCAGCTGATCCTTTAAATACACCTTTACATATTAAACCTGAATGATACTTTATATTTGCTTACGCAATTTTACGATCTGTACCAA
+
556CFGFIJ{NIHIVHOI{JJ{Q{{IVKI{J{KJMJ{{KHHOIILJ{IP{HFCAB??MIJHHO{N{LHI{PLL{I{GK{S{{MH@AAAAA@FDGHL?>>>>*(((')*+*+,-/.-...;?84222-))))DGN{HHHEOG;;<JHFNIKNX{L{WGK{MJHVK{IIcKP{{GE6B;>KFIJ{O{K{KJGDG533GJIGINHLKN{HJHJHIDIHELJ{GEH{GAJNIQJ{PM{I{GHR{PKH{HJ{FHQHHFHG{H{IGJKSHVJKKJFPLFILJJOJPJG{{LP[J{IHJM{NKH{JJHHN{JHHI{OJ{ML{IL{D?99JHK{M{{IS{T{LJKTNJTOGHEKIM{OKI{ML{M{IJMJPKKJ{IJIHIRIK{OKL{JJOKBIEBJGFMLKNJILHF{K{HHILK{{HF?55DIGI{HM{NLKTONJOIHF>>H>?J_KHKJ{IIIGAB@@@{{65555?YGHIKJGHGCBBACGIFI{KI@@@??CDEEDDB
@c406a4f1-c9cf-4617-96ca-695e133f9a5b runid=297e2e96384f20ba73500fe6b13f1f98666ec3bb sampleid=no_sample read=154 ch=113 start_time=2024-06-18T10:25:06Z model_version_id=dna_r10.4.1_e8.2_5khz_400bps_sup@v4.2.0 barcode=barcode24
AATTATAGGATCCACTTATTGGGTATGTTTTACCTTGAAGACAAATATCTTTTTGGGGAGCAACAGTTATTACTAATATTTTAGCTGCTTCAATTCCATTTTTAGGGAAAAAAATTGTTTTTTGAGTTTGAGGAAGACTTTCGTTGATAATCCTACATTAAATCGATTTTTTTCTTTACATTTTTTAATACCTTTAATAATTTTAGCTATATCAATAATTCATTTATCTATTCTTCATGAAAAAGGCTCATCTAACCAAATAGGATTAAATTCAAGAAAAGATAAAATCTATTTTAATAAAAGATTTATATTTAAAGATTTAATTTCTTTAATATTAATAGTAATATTTTATTGCTTAATATTATCATTTTTTATTGATTTTCATTTTAGAATAGCAAAGGAAAATTTTTTTCCAGCTGATCCTTTAAATACACCTTTACATATTAAACCTGAATGATACTTTATATTTGCTTACGCAATTTTACGATCTGTACCAA
+
2DFFCB>===?<<334444IIJI{K{J{K{K{{FOGCDPHbHEN{JL{LI{JHD>?>?LSH{HHIHFH{OH{GE4242/-+,*+(''(()),9=AIIH{QGH{IXHKFKGPQ{{NLG{{{HK{JPD{GK@ACFBCDA7777=::;?F{K{{{LFHMJHJJMLLHI{I{{K{{F??<2,,?AE?75>>8889G@<.()@FLFEGFMLOJ{KINLOH{IL{KOGSLR{NTVHLKJGFFGFI{FLKKIHGGHKRIKN{OJIJNIJ{LEEG=85+,@AEGIZIJKJHH{QPKL{HCCCBCIVKGHIQK{JGP{[KKHC{LKJLI{HJML{J{MMIMR{NGGJKEM{GFIGQNM{K`NFDHHGGHFFF99<;<;<AJP====ADGHEBMHFMIBCCAAACDDEEDEEGIIQGIG{{{GHCCGFHKFEGBAA@IFFGEFLE==I=>FGFCDGNJLHFDDDCBCCBCCCDCDEDCFEIKFFC>?>?@EGHDC;:::;BCCCCB@
@5922a41b-62b0-4e08-bbff-a244479add7e runid=297e2e96384f20ba73500fe6b13f1f98666ec3bb sampleid=no_sample read=234 ch=109 start_time=2024-06-18T10:25:07Z model_version_id=dna_r10.4.1_e8.2_5khz_400bps_sup@v4.2.0 barcode=barcode24
TGGTACAGATCGTAAAATTGCGTAAGCAAATATAAAGTATCATTCAGGTTTAATATGTAAAGGTGTATTTAAAGGATCAGCTGGAAAAAAATTTCCCTTTGCTATTCTAAAATGAAAATCAATAAAAAATGATAATATTAAGCAATAAAATATTACTATTAATATTAAAGAAATTAAATCTTTAAATATAAATCTTTTATTAAAATAGATTTTATCTTTTCTTGAATTTAATCCTATTTGGTTAGATGAGCCTTTTTCATGAAGAATAGATAAATGAATTATTGATATAGCTAAAATTATTAAAGGTATTAAAAAATGTAAAGAAAAAAATCGACTTAATGTAGGATTATCAACGGAAAATCTTCCTCAAACTCAAAAAACAATTTTTTTCCCCAAAAATGGAATTGAAGATAAAATATTAGTAATAACTGTTGCTCCCCAAAAAGATATTTGTCTTCAAGGTAAAACATACAATAAAAGCAGTGCTAATTAA
+
785444456640000034431////0455766444444444344555333337544323232333234455554434446666788::;97656-63,-9388755563339965546655656666876442111111122665455555444544433434222224444558655333467:975443445578:;7665677755555;:76667<=;<55777865432345677775/../-,,++,-432011111)((((33222445576677754443334467899865555655343455678975433458999::;96////06664333234434---,+///18874)((((678:98765566555569:===98751799<:6333345444322344354433222123446444341110.788:7655567777777654444443431((&&(*++++.-*('&&$$$$$%
@02e4f105-b55f-48d9-a587-01d568c5ba1f runid=297e2e96384f20ba73500fe6b13f1f98666ec3bb sampleid=no_sample read=210 ch=107 start_time=2024-06-18T10:25:07Z model_version_id=dna_r10.4.1_e8.2_5khz_400bps_sup@v4.2.0 barcode=barcode24
TGGTACAGATCGTAAAATTGCGTAAGCAAATATAAAGTATCATTCAGGTTTAATATGTAAAGGTGTATTTAAAGGATCAGCTGGAAAAAAATTTTCCTTGCTATTCTAAAATGAAAATCAATAAAAAATGATAATATTAAGCAATAAAATATTACTATTAATATTAAAGAAATTAAATCTTTAAATATAAATCTTTTATTAAAATAGATTTTATCTTTTCTTGAATTTAATCCTATTTGGTTAGATGAGCCTTTTTCATGAAGAATAGATAAATGAATTATTGATATAGCTAAAATTATTAAAGGTATTAAAAAATGTAAAGAAAAAAATCGATTTAATGTAGGATTATCAACGGAAAATCTTCCTCAAACTCAAAAAACAATTTTTTTCCCTAAAAATGGAATTGAAAATAAAATATTAGTAATAACTGTTGCTCCCAAAAAGATATTTGTCTTCAAGGTAAAACATCCCCAATAAAAGCGGATCCTATAATTA
+
677?DGMLID78?@@NM{{FIGFFFGEGGMIINHKLJFJ{A@@@AIHIIHGLMLKIHGE{GHJ{JSJGIJKKQKOJKFDCDDEEBAEKMFGD:;7-,,,'(/>78888HFL{HJI{M{OIHHLGIIVO{IJ{H{GGK{GDFCFJEFMLNJ{HFH99999{FIIKGFK{INJKG{FNQ{LJ{LMP{{IPG{EEHHIP{KIJIEHF=ILHFFJJL{GIGFJBEFBAGGHII[ILJJJFGJGFEKGFIYGIFGDJDJVHIJFEIHHGOUGJFJK{MLFCEEFJI{NID{EGHEFLHHEG{FDDCBEGDEDCECEFFHIDBBBCDHHPIJ{{U{IBBCBBKJ\HHDFEEEGINKDECAABBFMHH{DDDBCDCDEDD;:::HGBBCBCIG{{NDA5.>BBIMJFFEEHDBDC44444AB>877666;;>8665134236,,,'6?@KGDDDCEHFEFFEDBBAAACDF@@??'''-'<@A@CBCC@?>>>?AB??<<<<
@47c6300d-5ca2-4fb8-82c9-7f72bf008f1d runid=297e2e96384f20ba73500fe6b13f1f98666ec3bb sampleid=no_sample read=152 ch=105 start_time=2024-06-18T10:25:09Z model_version_id=dna_r10.4.1_e8.2_5khz_400bps_sup@v4.2.0 barcode=barcode24
AATTCAATTAGCTTTTATTGGGTATGTTTTACCTTTGAAGACAAATATCTTTTTGGGGAGCAACAGTTATTACTAATATTTTATCTTCAATTCCATTTTTAGGGAAAAAAATTGTTTTTTGAGCTTGAAGAAGATTTTCCGTTGATAATCCTACATTAAATGAATTTTTTCTTTACATTTTTTAATACCTTTAATAATTTTAGCTATATCAATAATTCATTTATCTATTCTTCATGAAAAAGGCTCATCTAACCAAATAGGATTAAATTCAAGAAAAGATAAAATCTATTTTAATAAAAGATTTATATTTAAAGATTTAATTTCTTTAATATTAATAGTAATATTTTATTGCTTAATATTATCATTTTTTATTGATTTTCATTTTAGAATAGCAAAGGAAAATTTTTTTCCAGCTGATCCTTTAAATACACCTTTACATATTAAACCTGAATGATACTTTATATTTGCTTACGCAATTTTACGATCTGTACCAA
+
<;;2$$$$&'()++-416@::FCDJEG;,,,,-==:34M{LQ11113?==;22124KJHLHIGNLIPLLHKL{ONFVH{FIHFFGEA@@DHHHGFFJHOJGEHDAEGCKHD-++++<;<7...-----7868831/.57?::;CFHQLPJIGLGV{GCCC?0.--.8:AC5211.1=><?>@EEIGJLOIK{KMIJIHK{QPOMHMG{IKGSFOHF{RHFNII{HKGHHLHKJKKJGIJLILQIMKVFHJEJHKIIHJKGBCCDCCEEG>A?@?AGICFDGGHKHFDDAABBCG{IFFFJLJJKNHMIJKHNHEFFFKGFFHKEJHHFGFHLFFHJIHEEDFEFKI{LNIJHGHHJHJPLDB@@<<;5533.-,,,../)((((();==>>BBBBDCEDFGGFI{ML{PJF;<EGFKGHIFKJJGITJNGEDHGCBA@BA@BFEHEGJ*****?@?>?@??GGCCEDDFDC?<;;;=BFIHB98889>@AAABA
@8f835084-a6e0-4862-964c-1aa7a35fa0ff runid=297e2e96384f20ba73500fe6b13f1f98666ec3bb sampleid=no_sample read=554 ch=101 start_time=2024-06-18T10:25:09Z model_version_id=dna_r10.4.1_e8.2_5khz_400bps_sup@v4.2.0 barcode=barcode24
GGTACAGATCGTAAAATTGCGTAAGCAAATATAAAGTATCATTCAGGTTTAATATGTAAAGGTGTATTTAAAGGATCAGCTGGAAAAAAATTTCCCTTTGCTATTCTAAAATGAAAATCAATAAAAAATGATAATATTAAGCAATAAAATATTACTATTAATATTAAAGAAATTAAATCTTTAAATATAAATCTTTTATTAAAATAGATTTTATCTTTTCTGAATTTAATCCTATTTGGTTAGATGAGCCTTTTTCATGAAGAATAGATAAATGAATTATTGATATAGCTAAAATTATTAAAGGTATTAAAAAATGTAAAGAAAAAAATCGATTTAATGTTCGGATTATCAACGGAAAATCTTCCTCAAACTCAAAAAACAATTTTTTTCCCTAAAAATGGAATTGAAGATAAAATATTAGTAATAACTGTTGCTCCCCAAAAAGATATTTGTCCTCAAGGTAAAACATACCCAATAAAAGCGGATCCTATAATTA
+
QLM{OMJG:88;;;XIK{FFDHEEEHFMH{LLGDLG{{H{LFG9999;H{JO{HHDC@AAQR{{{Q{{SHGGVJHIEFCDE;.-,-001.---+-1.00,-K{HHJHFIHL{HEKIW{:::::DHKNILMMSIH{GK{LHLHCCBCE[HTLIO>;;;;?LEHFEA*+13DNFMJHH{MCCAABBUD><767*--,-..2;**--,5++++23/C;;;;<CJ88888@BBMG{{QHI:6666599999DGG><>CBAGJDDECCGHGHGFA>>=;<==?FE{OHKJHHJGHI{LI{Q{FGELGHJWHGE?>=?HJD>>888C>B>@@;;;73222201103,++++,CEDFDDCEDIUQ{I{FC@?@@DEDDH>====GFJFLHFLJQ{KEC:.DEEIK{LFIJHRIFFIGAA@>?2N@?==?FJGGERKGFJIJKNLGA=HJHKKFMIIHGJMJG{JFOEHGIILGHFIGJJIDGQIDDCCDHDBAAA@@????@B
@d47dabca-1b18-43c6-a899-0521acf70a48 runid=297e2e96384f20ba73500fe6b13f1f98666ec3bb sampleid=no_sample read=747 ch=88 start_time=2024-06-18T10:25:11Z model_version_id=dna_r10.4.1_e8.2_5khz_400bps_sup@v4.2.0 barcode=barcode24
GGTACAGATGAGTAAAATTGCGTAAGCAAATATAAAGTATCATTCAGGTTTAATATGTAAAGGTGTATTTAAAGGATGCATAAAAAGATTTCCTTGCTATTCTAAAATGAAAATCAATAAAAAATGATAATATTAAGCAATAAAATATTACTATTAATATTAAAGAAATTAAATCTTTAAATATAAATCTTTTATTAAAATAGATTTTATCTTTTCTTGAATTTAATCCTATTTGGTTAGATGAGCCTTTTCATGAAGAATAGATAAATGAATTATTGATATAGCTAAAATTATTAAAGGTATTAAAAAATGTAAAGAAAAAAATCGATTTAATGTAGGATTATCAACGGAAAATCTTCCTCAAACTCAAACAATTTTTATGCCTAAAAATGGGATTGAAGATAAAATATTTAGTAATAACTGTTGCTCCCCAAAAAGATATTTGTCTTCAAGGTAAAACGTACTAAAAGCGGATCCTATAATTA
+
'''../++*((()))>ABC@?>>=<<=<8879;:;=<B?>===??@@@ADCBDB>=<<<>?A@?@?@AAB:;;4943+)''%$$%*/1111-3;<88???@AB@AB@?BDBBAB?==<;<=>AB?>>==<<<<=<;;;:;<>?A@@@@>640/0454530/---????@@AA@?>>?@CEF@><;:99::;?AB>=<<====;<;:;@>?===>B>?>99?>>?>@@==<<=>3222353333366666;D<=<<<<<<<<<>>>>?A>99999=<=<;::88888:<=>>?====;;99777888;;<;;:9:9:;<;<<=?@?944445>?>??/////655544545557??????>?=;<6220*))(,//.-,,-2(((((//<<;:999899;;;:80//.,'&&%###$%&%%&'&''''())***0<=@AA==;;=;;<;;666433----/))&&$$%&*(---*'''''210002
@2be165d8-bfdb-41e7-b12b-ef3b368cc8f4 runid=297e2e96384f20ba73500fe6b13f1f98666ec3bb sampleid=no_sample read=733 ch=88 start_time=2024-06-18T10:25:06Z model_version_id=dna_r10.4.1_e8.2_5khz_400bps_sup@v4.2.0 barcode=barcode24
TGGTACAGATCGTAAAATTGCGTAAGCAAATATAAAGTATCATTAGGTTAAATATGTAAAGGTGTATTTAAAGGATCAGCTGGAAAAAAATTTTCCTTTGCTATTCTAAAATGAAAATCAATAAAAAATGATAATATTAAGCAATAAAATATTACTATTAATATTAAAGAAATTAAATCTTTAAATATAAATCTTTTATTAAAATAGATTTTATCTTTTCTTGAATTTAATCCTATTGGTAGATGAGCCTTTTTCATGAAGAATAGATAAATGAATTATTGATATAGCTAAAATTATTAAAGGTATTAAAAAATGTAAAGAAAAAAATCGATTTAATGTAGGATTATAAAAAACAGAAAATCTTCCTCAAACTCAAAAAACAATTTTTTTCCCTAAAAATGGAATTGAAGATAAAATATTAGTAATAACTGTTGCTCCCCAAAAAGATATTTGTCTTCAAGGTAAAACATACCCAATAAAAGCGGATCCTATAATTA
+
5/09::FEBA??>A=>>>?CCBA@??BBFHNEC?>>>CDDFCAA++++/../-.33679;=GKDECBBB>?B25220+)))+:;<@GFHH@A@=,++++,:=:;=))***A@66667D)))((2*7:A@?@?AEF@??88@ACDBEHKIL{CBCBCFGFLECCBA@@@AAMDEC666665552;<8<64455=;::;@DEEEDA=ECBBCHHIJEGJIHG{HFHGJJ{GJ{EECD<D(),''(/24;<=ABIJVGCB=;:1000-00445789<<<<A@A3)))))))))?CHJEC::::;@A@54/++,-?<:956667GFG{PGLF=77778>>BD?<;;;<>??633-,+-)((((/?331++,-.7:;<A@@@>?@?>????EGGHB@?9:<<DE@/////2///77888:;9654.-/,,,9:;<>@@@66666:5;<<?@>9811201AAB;;875534769:96892'*123::8976667:;;<<8776
@e33fad53-9e13-4a35-9dad-7fb2b6b11931 runid=297e2e96384f20ba73500fe6b13f1f98666ec3bb sampleid=no_sample read=543 ch=87 start_time=2024-06-18T10:25:09Z model_version_id=dna_r10.4.1_e8.2_5khz_400bps_sup@v4.2.0 barcode=barcode24
TGGTACAGATCGTAAAATTGCGTAAGCAAATATAAAGTATCATTCAGGTTTAATATGTAAAGGTGTATTTAAAGGATCAGCTGGAAAAAAATTTTCCTTTGCTATTCTAAAATGAAAATCAATAAAAAATGATAATATTAAGCAATAAAATATTACTATTAATATTAAAGAAATTAAATCTTTAAATATAAATCTTTTATTAAAATAGATTTTATCTTTTCTTGAATTTAATCCTATTTGGTTAGATGAGCCTTTTTCATGAAGAATAGATAAATGAATTATTGATATAGCTAAAATTATTAAAGGTATTAAAAAATGTAAAGAAAAAAATCGATTTAATGTAGGATTATCAACGGAAAATCTTCCTCAAACTCAAAAAACAATTTTTTTTCCCTAAAAATGGAATTGAAAATAAATATTAGTAATAACTGTTGCTCCCAAAAAGATATTTGTCCTCAAGGTAAAACATACCCAATAAAAGCGGATCCTATAATTA
+
@??@ACCCDFB>@@?CAEE?>;;;;<@A@@@@???@ACCBBABBBBBBABAABB@????@CBEDBAACBGDFDBCAAA@???@AAAGPQEB@@CCEDBCEBDC@>>>>@@ADCAABDIF;EKHHLLR{{HIDBAAAAEIFFFIEGEEFEFBHG{GA?@@?JIIGGGDFD=><><=?MIPFFFEFFHGFHEDDGHFEH{B>D==DEB877777XGGHGFPCDCDBDGGHSGPFFEEFEJSJJVEFECCFCCC=3-+><<EFCDEFFHGDCCBA@CBCFEDIGEJGIEEBA??AADIHLNECGLFICFD<1-,,.7DIB>;;:;<DCDMR{{NC::::;FECCAABCCDEECDBC?<<<=?JMHD@===1//.-00/0@@LCA?@?BIIHJG?:812...FGECCDDCB=>>((((-8,<-----9>>?@AABEDFFG>@>/=??GB@??@BDDGHFEDCCCBADFJFHGCDDGB?AB@@@AB@:::9:=>>=<;;;<
@59c4d995-1fc1-4837-856f-2f5b14ca8c7d runid=297e2e96384f20ba73500fe6b13f1f98666ec3bb sampleid=no_sample read=525 ch=79 start_time=2024-06-18T10:25:09Z model_version_id=dna_r10.4.1_e8.2_5khz_400bps_sup@v4.2.0 barcode=barcode24
TGGTACCAGTAAAATTGCGTAAGCAAATATAAAGTATCATTCAGGTTTAATATGTAAAGGTGTATTTAAAGGATCAGCTGGAAAAAAATTTTCCTTTGCTATTCTAAAATGAAAATCAATAAAAATGATAATATTAAGCAATAAAATATTACTATTAATATTAAAGAAATTAAATCTTTAATATTAATAGTAATATTTTATTGCTTAATATTATCATTTTTATTGATTTTCGTTAGAATAGCAAAGGAAAATTTTTTTAGCTAATCCTTTAAATACACCTTTAATGATACTTTATATTTGCTTACGCAATTTTACGATACTGTACCAA
+
H?==9=;<;879HJIJ@@@AAHFHGFKIKIJEH@EDC77777====@IKOKHTMKIWNGN{{{K{O{{{KM{{JHGDDE@;:;;BLCDB=ADEEBEH;LRHFH=;;;;K{Q{JO{JRL{{NHK{Q{LM{LIMH{JFFKI@@?<=>=<@AA.------/<??1../>H{NHLMMLOLEJOJP{EPEBABDEGFCLII{O{{{{IJ{MJFLHINGE<;;;;DCEJGGD@?>-'&&&%%****+..453BDB{KRDBEHCC2222----.1/00@G?BEEAB88/'&&&)568:::4BEDIINKIIBBAAA@ABC6330/.)(&&&(.//0
@6e80ac2a-0ad1-493d-82dd-bf7fe8f4a0ed runid=297e2e96384f20ba73500fe6b13f1f98666ec3bb sampleid=no_sample read=317 ch=76 start_time=2024-06-18T10:25:09Z model_version_id=dna_r10.4.1_e8.2_5khz_400bps_sup@v4.2.0 barcode=barcode24
TGGTACAGATCGTAAAATTGCGTAAGCAAATATAAAGTATCATTCAGGTTTAATATGTAAAGGTGTATTTAAAGGATCAGCTGGAAAAAAATTTTCCTTCGCTATTCTAAAATGAAAATCAATAAAAAATGATAATATTAAGCAATAAAATATTACTATTAATATTAAAGAAATTAAATCTTTAAATATAAATCTTTTATTAAAATAGATTTTATCTTTTCTTGATTTAATCCTATTTGGTTGATAGACCTTTTTCATGAAGAATAGATAAATGAATTATTGATATAGCTAAAATTATTAAAGGTATTAAAAAATGTAAAGAAAAAAATCGATTTAATGTAGGATTATCAACGGAAAATCTTCCTCAAACTCAAAAAACAATTTTTTTCCCTAAAAATGGAATTGAAGATAAAATATTAGTAATAACTGTTGCTCCCCAAAAAGATATTTGCCTTCAAGGTAAAACATACCCAATAAAAGCGGATCCTATAATTA
+
B?<;=HKJGHHFIHJK{{HIGGHJNPIGGJJOKKFKN{{LMIH{FLMIKLHM{IKKMGJNKKL{KJMPH{{IGKJIIKLMHLJKDIGIL{{CABAADFIHGMLJTIHLLII{{KHHMR{K{KPMG{{JKIIHVMGKPIJKKPXJIEFJH{J{M{{FFK{K{J{HGKKHIFJH{H{J{IF{KIKFMHILFHESFFLFGF221112<<-,,,,,1./(((()(*+)**+-44=5666:::89>;332)'''()):@IAAA@CEDMLHGFGGCLHH;;;;;DG<7666<=?>@@BFFHC@?<888DF{E33333F{ICF@889JHPGH{{{{43334;:?CDKEIGKTFKG===<<FCEI{GRGA=:2133303+****BDB>>?>@{{{{LF{6AAA{GKSECCEEGFICEDDEDCEFCCCB@A@??AAA767710****<EDEG{HF88884*(('(+.79:7788:>?@BC>:=<5332,46611;<<<A@@?@A
@54215b79-d8b1-49df-ba23-96d530596ce7 runid=297e2e96384f20ba73500fe6b13f1f98666ec3bb sampleid=no_sample read=262 ch=68 start_time=2024-06-18T10:25:09Z model_version_id=dna_r10.4.1_e8.2_5khz_400bps_sup@v4.2.0 barcode=barcode24
TGGTACAGATCGTAAAATTGCGTAAGCAAATATAAAGTATCATTCAGGTTTAATATGTAAACTAAAGGATACGCTTGGAAAAAAATTACTTTGCTATTCTAAAATGAAAATCAATAAAAAATGATAATATTGAGCAATAAAATATTACTATTAATATTAAAGAAATTAAATCTTTAAATATAAATCTTTTATTAAAATAGATTTTATCTTTTCTTGAATTTAATCCTATTTGGTTAGATGACCCTTTTCATGAAGAAGAATAGATAAATGAATTATTGATATAGCTAAAATTATTAAAGGTATTAAAAAATGTAAAGAAAAAAATCGATTTAATGTAGGATTATCAACGGAAAATCTTCCTCAAACTCAAAAAACAATTTTTTTCCCTAAAAATGGAATTGAAGATAAAATATTAGTAATAACTGTTGCTCCCCAAAAAGATATTTGTCTTCAAGGTAAAACATACCCAATAAAAGCGGATCCTATAATTA
+
E86666JLDGBB>DDHQLJEEJHMKQ{PJHHK{HK{JKY{DJHEDHJELF{JG{DB>=75/''&&&-./.)('&&&&&()+164111+)(()):ABBCI{JGH{KJLJ{{{J{J{{F{{{LJOTJNHJMU{{HHJGF{F{ILIM{OLFII{FHJQHHPKKKM{J{MO{{{{N{FH{{NRM{DEDEVMHHIIHDJDFEF666555H@FK{S{GAAA@A[IKKIN{PVKHFFFCFER.((())))'(-11)**)*,*()-05>AEEDGESJIIJMILIJII{L{NHNPMDIHDD64.,,-.897.....>JKJLGHJHQLIK{{{OINMHGJKSUQK{ELJI{NMIECAA0.-...-(((''*256779FEEJF{{{G{FLMI\{KHGF?AIJJL{KJFKGFF{QKIHIGHDB{T{CCEABFEEEJFF?@<<<<<?@GHFLH{{EMQNK{RK{IIHIHIHSLGNGKLMJH(FFFLGGFHHFGHKFHIEJFEMG
@e190fd1e-fc4d-4f62-a71a-d0f6fa37b710 runid=297e2e96384f20ba73500fe6b13f1f98666ec3bb sampleid=no_sample read=244 ch=65 start_time=2024-06-18T10:25:07Z model_version_id=dna_r10.4.1_e8.2_5khz_400bps_sup@v4.2.0 barcode=barcode24
GGATCCGCTTTTATTGGGTATGTTTTACCTTGAAGACAAATATCTTTGGGGAGCCAACGGTTTTACTAATATTTTATCTTCAATTCCATTTTTAGGGAAAAAAATTGTTTTTTCATTTGAGGAAGATTTTCCATTTTGATAATCCTACATTAAATCGATTTTTTTCTTTTTACATTTTAATACCTTTTAATAATTTTAGCTATATCAATAATTCATTTATCTATTCTTCATGAAAAAGGCTCATCTAACCAAATAGGATTAAATTGAGGAAAAAATAAAAATCTATTTTAATAAAAGATTTATATTTAAAGATTTAATTTCTTTAATATTAATAGTAATATTTTATTGCTTAATATTATCATTTTTTATTGATTTTCATTTTAGAATAGCAAAGGAAAATTTTTTTCCAGCTGATCCTTTAAATACACCTTTACATATTAAACCTGAATGATACTTTATATTTGCTTACGCAATTTTAAGATATCTGA
+
67544101114643332344444455432.+((-024334454330/.6943.,(''(-232232234211012666555.....57779::<:865465554434556522/.--0206743322333643*)))('(23111123333333330,,--.7889652/,*+44653:9632233546374433489954332332334444544543.2211/010153333243422/0/233344565575420//00+'&(&&&%%&)+*(((),0/0...--.//776545657899865554775456686557577866333322252221134468777544444432222333457;;96744455<=::9:;:544223234567779999::<;;53**6653443451/020,+++(((.'+'((((../3444433222334677854455784//++++((,,&(&%%((%%%%
@a4685158-5eba-4e95-b54c-33102aae3ecd runid=297e2e96384f20ba73500fe6b13f1f98666ec3bb sampleid=no_sample read=185 ch=476 start_time=2024-06-18T10:25:10Z model_version_id=dna_r10.4.1_e8.2_5khz_400bps_sup@v4.2.0 barcode=barcode24
AATTATAGGATCCGCTTTTATTGGGTATGTTTTACCTTTGAAGACAAATATCTTTTGGGGAGCAACAGTTATTACTAATATTTTATCTTCAATTCCATTTTTAGGGAAAAAAATTGTTTTTTGAGTTTGAGGAAGATTTTCCGTTGATAATCCTACATTAAATCGATTTTTTCTTTTTACATTTTTTAATACCTTTAATAATTTTAGCTATATCGATAATTCATTTATATTTCTCATGAAAAAGGCTCATCTAACCAAATAGGATTAAATTCAAGAAGATAAAATTTATTTTAATAAAAGATTTATATTTAAAGATTTAATTTCTTTAATATTAATGGTGAGATATTTTATTGCTTAATATTATCATTTTTATTGATTTTCATTTTAGAATAGCAAAGGAAAATTTTTTCCAGCTGATCCTTTAAATACACCTTTACATATTAAACCTGAATGATACTTATATTTGCTTACGCAATTTTACGATATTGTCACCAA
+
***5688;BDEFIDDFK@>::40001BHHKGEFCDEBA;0;<=F{LJHGJIDFIE?;BFXI{M{J{UI{{{{{{N{GLK{{{IWJ{{{Q{JHKL{{P{DJMJ4//,*389:7779,,,,,=F54444;;>{{N{{KIMN{J<344::::;@DECCDH{HHRKMJIFGDFGIL><6++**49959<CJIL{JI{{K{{{NKHJV{LMJ{{{KIH/(((((10....-'(%%&'&*122FEG{{{T{c{{{{M{R{K{H{UV{{QJJLQ55554.+**'&(&&&+/343349DEFCA989;<=BBC<B@BBB?HMN{GHCABEJHJIJ{INMKHLFGH/-,,,,,,,-:=G???544.++,@BCBDA@@?;;6112<<=>BIC{IGH{@665555655:;DJKHKF=<:9154456;GHI{HK{A::@?A@<;766>7=FHSJKFDCCDG988768878;:23>DCGACKE@>>??@@@BA?@.--))(''$$$&&4
@43d066b4-8735-4ab8-af5b-0fe26fb8ad82 runid=297e2e96384f20ba73500fe6b13f1f98666ec3bb sampleid=no_sample read=253 ch=447 start_time=2024-06-18T10:25:14Z model_version_id=dna_r10.4.1_e8.2_5khz_400bps_sup@v4.2.0 barcode=barcode24
AATTATAGGATCCGCTTTTATTGGGTATGTTTTACCTTGAAGACAAGTATCTTTTTGGGGAGCAACAGTTATTACTAATATTTTATCTTCAATTCCATTTTTAGGGAAAAAAATTGTTTTTTGAGTTTGAGGAAGATTTAAGAATAATAATGCCTCATTAAATCGATTTTTTTCTTACATTTTTTAATACCTTTAATAATTTTAGCTATATCAATAATTCATTTATCTATTCTTCATGAAAAAGGCTGATCTAACCAGGATAGGATTAAATTCAAGAAGTAAAATCTACTTTAATAAAAGATTTATATTTAAAGATTTAATTTCTTTAATATTAATAGTAATATTTTATTGCTTAATATTATCATTTTTTATTGATTTTCATTTTAGAATAGCAAAGGAAAATTTTTTTCCAGCTGATCCTTTAAATACACCCTTACATATTAAACCTGAATGATACTTTATATTTGCTTACGCAATTTTACGATCTGTACCAA
+
43220/00/100,**++.654433221112344544333343322122224566:;76434222111112222322210000265433342/.../1123680//-,)(+-654445667:8--,,,0//322110//0'/...---//02''&&&'()*-11/,,,-.:<;<635))22236:97521111475532012587443211112232222235665533322434*)))))1,,./+,'''')))**)))***)''))***--*(&%$%%%%%%()(('((*('*++011343334322223441001123213366776432221110000124469788655544433323344568;;967433338954447822200112344434567779::99854333212012,((5321001-+2))+,,,,,,1333333321111245666555666551----/57772++++,6675443
@130d9985-e76d-4490-87d3-a836614a1b3d runid=297e2e96384f20ba73500fe6b13f1f98666ec3bb sampleid=no_sample read=251 ch=447 start_time=2024-06-18T10:25:12Z model_version_id=dna_r10.4.1_e8.2_5khz_400bps_sup@v4.2.0 barcode=barcode24
AATTATCCATGCCCGCTTTTATTGGGTATGTTTTACCTTGAAGACAAATATCTTTTTGGGGAGCAACAGTTATTACTAATATTTTATCTTCAATTCCATTTTTAGGGAAAAAAATTGTTTTTTGAGTTGAGGAAGATTTTCCGTTGATAATCCTACATTAAATCGATTTTTTCTTTTACCTTTTAATACCTTTAATAATTTTAGCTATATCAATAATTCATTTATCTATTCTTCATGAAAAAGGCTCATCTAACCAAATAGGATTAAATTCAAGAAAAGATAAAATCTATTTTAATGAAAGATTTATATTTAAAGATTTAATTTCTTTAATATTAATAGTAATATTTTATTGCTTAATATTATCATTTTTTATTGATTTCATAAAATAGCAAAGGAAAATTTTTTTCCAGCTGATCCTTTAAATACACCTTTACATATTAAACCTGAATGATACTTTATATTTGCTTACGCAATTTTGAGTATTACCAA
+
++++*+'$$$$$$'$%')*-*.<ABFJJ{{{LR{NI=>A,,CGPHHPII{{JC54=>?HLJO{KNHGJFHHHT{GKE>>====<7*@AEG<<CEDLLJGKIM{E{KB<>{J{{{>=<<=FIMG3222212:;4685532.+312<CFK{G{JOJFMONIJ{N{J@@@@AFQMGD7=9*/..-.=)BKJ{GFHKIN{GED?>9(('''''''88:9;=;:<::==>@@AAADDCDEFBB@BFGMGFK88888GJFH{NMLEEFHG{F/////ABA@EDEDDECGHJIJGHGIGFKFGGEEEEDDDFHODDCDFFHEECGFFDHGHHGEIFAA?>>>=???>??@@DDEHGGFK;::9:<;<<0/******(++<=?>@>;,,,,,--+/1224>CEJD_FUMGS{{{NJAA@@???@@BEKM{IGEDFD@22A23ACBAABBDAHEA?>=<<==>>?>?A???@?AA@><87788<>5%$$$$%%&&'32
@c3ac9828-6d42-4435-884a-7fc0d82f4023 runid=297e2e96384f20ba73500fe6b13f1f98666ec3bb sampleid=no_sample read=247 ch=447 start_time=2024-06-18T10:25:10Z model_version_id=dna_r10.4.1_e8.2_5khz_400bps_sup@v4.2.0 barcode=barcode24
TGGTACAGATCGTAAAATTGCGTAAGCAACTATAAAGTATCATTCAGTTGATGTAAAGGTGTATTTAAAGGATCAGCTGGAAAAAAATTTTCCTTTGCTATTCTAAAATGAAAATCAATAAAAAATGATAATATTAAGCAATAAAATATTACTATTAATATTAAAGAAATTAAATCTTTAAATATAAATCTTTTATTAAAATAGATTTTATCTTTTCTTGAATTTAATCCTATTTGGTTGATAGAGCCTTTTTCGTGAAGAATAGATAAATGAATTATTGATATAGCTAAAATTATTAAAGGTATTAAAAAATGTAAAGAAAAAAATCGATTTAACGTAGGATTATCAACGGAAAATCTTCCTCAAACTCAAAAAACAATTTTTTTCCCTAAAAATGGAGTTGAAGATAAAATATTAGTAATAACTGTTGCTCCCCAAAAAGATATTCGTCTTAAGAAGGTAAACATACCCAATAAAAGCGGATCCTATAATTA
+
F77889LLEFDBDHHHFJC4422,,,-/8888ABB:7:<<<<>C<::::*))))+--@FD>====D>?{KKGPH@??@998789;554484/0../.4BBBGGEOLGIIEDDDMG720./25;?@@=????GDEFGFDIEGHIEEHBJIHHBBABBHFIIHKEF{G@LFOJHOQJQGJHIN{{HIG{IILIKU{HL{KIJLDJQGEHJIDHABCD{CHH>=ACBGN{{WKIFGIBAAA9111*&&&'-.///./3=>?EIHFCBAABACECHJHEJI{LH{JJ{M{KJKHMP{NGDBBCDHHOLGGHDCCIKFDDAABFJDJM{{{N=;;;;>AAA--,,-345556987779:C{S?=<<<DEGMHGIB::::FFLEGFDKI{{KLWG<FFFABCAADAA@BBEKKHIQ{H{JJFFEEHGGHLFHFG{HWLG=?I@HH{IHSFLIF***)2-%%&&&'+50/2-110012/1AEGGFBC@?==>?BBBC@?@+
@43ebc9c2-17b2-4242-8d9f-7838c8478e75 runid=297e2e96384f20ba73500fe6b13f1f98666ec3bb sampleid=no_sample read=225 ch=444 start_time=2024-06-18T10:25:14Z model_version_id=dna_r10.4.1_e8.2_5khz_400bps_sup@v4.2.0 barcode=barcode24
TGGTACAGATCGTAAAATTGCGTAAGCAAATATAAAGTATCATTCAGGTTTAATATGTAAAGGTGTATTTAAAGGGGTCGGCTGGAAAAAAATTTCCTTTTGCTATTCTAAAATGAAAATCAATAAAAAATGATAATATTAAGCAATAAAATATTACTATTAATATTAAAGAAATTAAATCTTTAAATATAAATCTTTTATTAAAATAGATTTTATCTTTTCTTGAATTTAATCCTATTTGGTTAGATGAGCCTTTTCATGAAGAATAGATAAATGAATTATTGATATAGCTAAAATTATTAAAGGTATTCAAAGAATGCAAAGAAAAAAATCGATTTAATGTAGGATTATCAACGGAAAATCTTCCTCAAACTCAAAAAACAATTTTTTTCCCTAAAATGGAATTGAAGATAAAATATTAGTAATAACTGTTGCTCCCCAAAAGAATATTGTCTTGAGGTAAAAACATACCAATAAAGCGGATCCTATAATTA
+
;;:888888762222377765222237778876777888887777776556577664444476665555678::<00000000176//23=;::94:55;92;;98878999;;877789(((()22+***).///56678888899::;;8;:99766669888789::88888<::;:::;<<??<:8877899;==;11111<=977788<62++*),+//((**,:;::999::;;<<<<;666557875597*:98887777777777::::;::;9:877766778::::::778855687770''''&&&%%&&'')4:<@AEDA=66667??@=;;<<97777:99633446@A?>877745211<;::;;==<;;=>BEECE<:7*98876,))))*,,,577630014////1999:::;;;=<<</..-(((((9;++,622:;:000//0016::/.'&'&',./1)5/.----,+,,.034
@7bc0a857-c5d2-4035-9bd9-fa9baedd67a2 runid=297e2e96384f20ba73500fe6b13f1f98666ec3bb sampleid=no_sample read=223 ch=444 start_time=2024-06-18T10:25:12Z model_version_id=dna_r10.4.1_e8.2_5khz_400bps_sup@v4.2.0 barcode=barcode24
TGGTACAGATCGTAAAATTGCGTAAGCAAATATAAAGTATCATTCAGGTTTAATATGTAAAGGTGTATTTAAAGGATCAGCTGGAAAAAAATTTTCCTTTGCTATTCTAAAATGAAAATCAATAAAAAATGATAATATTAAGCAATAAAATATTACTATTAATATTAAAGAAATTAAATCTTTAAATATAAATCTTTTATTAAAATAGATTTTATCTTTTCTTGAATTTAATCCTATTTGGTTAGATGAGCCTTTTTCATGAAGAATAGATAAATGAATTATTGATATAGCTAAAATTATTAAAGGTATTAAAAAATGTAAAGAAAAAAAATCGATTTAATGTAGGATTATCAACGGAAAATCTTCCTCAAACTCAAAAAACAATTTTTTTCCTAAAAATGGAATTGAAGATAAAATATTAGTAATAACTGTTGCTCCCCAAAAAGATATTTGTCTTCAAGGTAAAACATACCCAATAAAAGCGGATCCTAATTTC
+
A@?@SHIGFIFFMKLIJLKIIHILFIIKIMGOG{HKK{L{?>99731/,,.34=.....BAH{NLLS{GKLULFKG{@.++++00149>HGEEHCF{CDLGM{L{IIIKHL{IJEGL{{I{F{TGDHIKMJIIJQIGTIJGIL55557G:9J{FH43333HIOGILIGHL{LLHVGMJ{N{HGIFKIKGBCBKEDEDC===<<D@;ECCDFHHCA;?>>43=633499>>?@BHOHHHJHHR{GHJ{HHE@><<?FE@AA65543469<=BBHKDFGGGFGEGJGGJ{FAABFK{{{{HM{KGRJJEHOGIIFH{{IBC4444593,,<@FEC====>==II=11111A@@>@?@@DFHILKLG{LHJ{HF{JI{ECDEH{{IIEMKKO{{GD55@DEK{GF{EIFFEDDDEC{G{HGIKC@?@ABEFIFIGJGDDBABA=PHEIQCDCBBEBAAAADEDECCDEEHEEBDFDEDFDDBBCCBBB@AADC877783
@6700b707-8a70-4b9a-b998-c6ddf2a677c5 runid=297e2e96384f20ba73500fe6b13f1f98666ec3bb sampleid=no_sample read=449 ch=437 start_time=2024-06-18T10:25:15Z model_version_id=dna_r10.4.1_e8.2_5khz_400bps_sup@v4.2.0 barcode=barcode24
TATTAATCGTAAAATTGGTAGAAGCAAATATAAAGTATCATTCAGGTTTAATATGTAAAGGTGTATTTAAAGGATCAGCTGGAAAAAAATTTCCTTTGCTATTCTAAAATGAAAATCAATAAAAAATGATAATATTAAGCAATAAAATATTACTATTAATATTAAAGAAATTAAATCTTTAAATATAAATCTTTTATTAAAATAGATTTTATCTTTTCTTGAATTTAATCCTATTTGGTTAGATGAGCCTTTCATGAAGAATAGATAAATGAATTATTGATATAGCTAAAATTATTAAAGGTATTAAAAAATGTAAAGAAAAAATGGATTTTAATGTTGGGTCTGGAACGGAAAATCTACTCAAACTCAAAAAACAATTTTTTTCCCTAAAAATGGAATTGAAGATAAAATATTAGTAATAACTGTTGCTACCAAAAAGATATTTGTCTTCAAGGTAAAACATACCCAATAAAAGCGGATCCTATATTA
+
.*))*+.(''&&)()($$$%/1114<>>@=<<<<>????>>>=>?=>>??CA>===>?BAA@@@@BB?,,,,-6666656;;;=BCEB?>75(*)))'.?@>@??@DDEFCA@?A@@?>=<<<?AAA@?><<<<;<;:9:9:;::;666110.*))*7<>?>>=><<<==@AA@@><===>AA@==<;<>>>ABECB@==?@>;43233:7=>>??GABE>?=888<=ECAA@??@@@CDC@=<;:;<<-))&;===>>>>>;;;;::;;89999>=A>==<::::;=>BAAA<;;::<:;99:;=<<<<:9889:;<@@@AABB)((((25(11&&&&&&&&&$$$$$%)''(++''&%%''*12343333?><==>AEHIFH=75/?A@@A?5333333339898323<;887667678889878)(('',''()@?;;;:;><<<;;8798999::;>;;::6.+1**66.(51111389987776
@d23b4cb2-09aa-4a5e-a383-f83e98129dfa runid=297e2e96384f20ba73500fe6b13f1f98666ec3bb sampleid=no_sample read=241 ch=428 start_time=2024-06-18T10:25:12Z model_version_id=dna_r10.4.1_e8.2_5khz_400bps_sup@v4.2.0 barcode=barcode24
AATTATAGGATCCGCTTTTATTGGGTATGTTTTACCTTGAAGACAAATATCTTTTTGGGGAGCAACAGTTATTACTAATATTTTATCTTCAATTCCATTTTTAGGGAAAAAAATTGTTTTTTGAGTTTGAGGAAGATTTTCCGTTGATAATCCTACATTAAATCGATTTTTTTCTTTACATTTTTTAATACCTTTAATAATTTTAGCTATATCAATAATTCATTTATCTATTCTTCATGAAAAAGGCTCATCTAACCAAATAGGATTAAATTCAAGAAAGATAAAATCTATTTTTAATAAAAGATTTTATCTTTTCTTGAATTTAATCCTATTTGGTTAAATAGTCTTTTTCATGAAGAATAGATAAATGAATTATTGATATAGCTAAAATTATTAAAGGTATTAAAAAATGTAAAGAAAAAAATCGATTTAATGTAGGATTATCAACGGAAAATCTTCCTCAAACTCAAAAAACAATTTTTTTCCCTAAAAATGGAATTGAAGATAAAATATTAGTAATAACTGTTGCTCCCAAAAAGATATTTGTCTTCAAGGTAAAACATACCCCAATAAAAAGCGGATCCTATAATTA
+
123<AC>@@H{H{NLJHMJR{JG{N{JI{{LL{IH<=:((BJ{PK{KHSTC?A@EDBNLHHIIHI{GGEGJGFKJFK{{G{J{{JIJLHN{LGJI{JGGE{II{EGDKWP{{R{{HI{HN{JED?CE?=:>?M{LLIIQJHP@@LJXRHIJHJQJHDGINK{HKFDDFEHI{{IJEH?EBB34<5????@@<<8878:CFHJV{KVHGFM{IG{H{OM{HJ{GHFJNWJNIIJHGIJKGFH{{LI{H{GJ{QJ{{HHG{JLE===>GEDDAF))))+--(777;????=<;;??@;;8:BGPHMHBBKDDAA<:I@C?;:=<?CCGGHJFI@@?>??>>92./2,'''(8<<<CCHIJFICA@?@A?A8@>>55556?CCEEDEFGFHFKVOUIGGGFKLEEDF9777QIJDDDEFFJHHMJ{{{J44445DEHGCEDFGKIEC'''&&4=??@AA@?942111156;656=BA?*****...3242*+8<=>C>?>=<<1010--,,4>AEDC?>AACDC{EMLMINEC<77-9:9;:885331////*005669??@??ID556?21:00643457=<52000057<9:;
@21d65cb8-aed2-49df-8da6-5f436a342ad1 runid=297e2e96384f20ba73500fe6b13f1f98666ec3bb sampleid=no_sample read=426 ch=414 start_time=2024-06-18T10:25:13Z model_version_id=dna_r10.4.1_e8.2_5khz_400bps_sup@v4.2.0 barcode=barcode24
TGGTACAGATCGTAAAATTGCGTAAGCAAATATAAAGTATCATTCAGGTTTAATATGTAAAGGTGTATTTAAAGGATCAGCTGGAAAAAAATTTGTCTTTGCTATTCTAAAATGAAAATCAATAAAAAATGATAATATTAAGCAATAAAATATTACTATTAATATTAAAGAAATTAAATCTTTAAATATAAATCTTTTATTAAAAATAGATTTTATCTTTTCTTGAATTTAATCCTATTCATTGCAGTCAGCCTTTTCATGAAGAATAAATAGAATCAATTATTGATATAGCTAAAATTATAAAGGTGTTAGAAAATTCTAAAGAAAAAAATCGATTTAATGTAGGATTATCAACAGGAAAATCTTCCTAAAAATCAAAAAACAATTTTTTTCCCTAAAAATGGAATTGAAGATAAAATATTAGTAATAACTGTTGCTCCGAAAAAGATATTTGTCTTCAAGGTAAAACATACCCAATAAAAGCGGATCCTATCATTA
+
=B@A@A@A@A??AABBBB=989=<=>@@@AABBACABAAAAAABCBD=<;;;===><<<==??@???@@@AAA@B???==>???<=DDFA766+&&&&&-).=>>>994../1---..6A>>===>?@A@@@>>>>>>?>>>>>===??A@A@@A<;;;;A>>>===;989<>3A@??>=>??@EE@>>==?>999:9:;:9:78?>544566=2>9988/)9<99922334><<<;>>.---+++)('(())115;2>=<>==<;;1***)))))&&'&'++./8::@9878,+,,,+)(&&&()+('(&%$%)+(*&&&&'*.-+21244-)()),//556>=>>ADBB9776+****>::998766)))((((((23?@??@?ABERCDEA=8799@DB?=<=<<<<<;;;<<>>?><<;:9:::;<=>=:74)(''%%())BB@>><<=;;<<<>>>==<==>>>>?::94.077?<657+++++86-*))(&&
@6694956f-1b14-46fd-bf39-7b5decc1bee3 runid=297e2e96384f20ba73500fe6b13f1f98666ec3bb sampleid=no_sample read=146 ch=412 start_time=2024-06-18T10:25:10Z model_version_id=dna_r10.4.1_e8.2_5khz_400bps_sup@v4.2.0 barcode=barcode24
AATTATAGGATCCGCTTTTATTGGGTATGTTTTACCTTGAAGACAAATATCTTTTTGGGGAGCAACAGTTATTACTAATATTTTATCTTCAATTCCATTTTTTAGAAGAAACTTCTTTGAGTTTGAGGAAGATTTTCCGTTGATAATCCTACATTAAATCGATTTTTTTCTTTACATTTTTTAATACCTTTAATAATATTTTAGCTATATCAATAATTCATTTATCTATTCTTCATGAAAAAGGCTCATCTAACCAAATAGGATTAAATTCAAGAAAAGATAAAATCTATTTTAATAAAAGATTTATATTTAAAGATTTAATTTCTTTAATATTAATAGTAATATTTTATTGCTTAATATTATCATTTTTTATTGATTTTCATTTTAGAATAGCAAAGGAAAATTTTTTTCCAGCTGATCCTTTAAATACACCTTTACATATTAAACCTGAATGATACTTTATATTTGCTTACGCAATTTTACGATCTGTACCAA
+
EJ{OLLMLLKLLKK{IOO{K{LLHFHJMOKTS{L{IJOGIJLFL??@@DHI{JIKIEDIGGNIIKRHH{HB33333M{{J{{{{P{L{{IHEGIEM>>@CGF5/)%&&&))%'&$$%$$.222217><==>?;96<:4../77767<>BECEEFLGHHDIKFCEFM{{NBA<;5?>==80,DAAAAFEFGHCDF=<86,,,::IEGGFDEBABA???@@CEEFJNHFHDJHILJBBBABHDEEFBCCBABA@@A@@@C??>>>@@ACCCE1000/-,+),>>>BBD@?<;;<:8EA?>=BDDBEFDDCBCCCFDA@@@ACECEEFFIIDDBA@@@AAAB>>=>>CCIFFHFDECA@@A@AA@?@@AAFJRIJ[KKLHFIWLEEDKFCFEDB:::9;?ABAAFEGJIN{{NA@=>@CBCBBBGLPFLIBCE???>?CAEAA@@@BDFBBB?>==<<===??=;;?>>?@BCD@;77779?ABA=65555;<>????
@7e0069cc-0f3f-4671-8d3a-3d67560b17bc runid=297e2e96384f20ba73500fe6b13f1f98666ec3bb sampleid=no_sample read=152 ch=331 start_time=2024-06-18T10:25:14Z model_version_id=dna_r10.4.1_e8.2_5khz_400bps_sup@v4.2.0 barcode=barcode24
AATTATAGGATCCGCTTTTATTGGGTATGTTTTACCTTGAAGACAAATATCTTTGGGGAGCAACAGTTATTACTAATATTTTATCTTGATTCCATTTTAGGAAAAAAATTGTTTTTTGAGTTTGAGGAAGATTTTCCGTTGATAATCCTACATTAAATCGATTTTTTTCTTTACATTTTTTAATACCTTTAATAATTTTAGCTATATCAATAATTCATTATTCTTCATGAAAAAGGCTCATCTAACCAAATAGGATTAAATTCAAGAAGAGATAAAATCTATTTTAATAAAAGATTTATATTTAAAGATTTAATTTCTCTAATATTAATAGTAATATTTTATTGCTTAATATTATCATTTTTTATTGATTTTCATTTTAGAATAGCAAAGGAAAATTTTTTTCCAGCTGATCCTTTAAATACACCTTTACATATTAAACCTGAATGATACTTTATATTTGCTTACGCAATTTTACGATCTGTACCAA
+
%%%&&('((6=A@A@HFGGEE{BCEDE{{G{N{HGL@-'''=AC::::I421.-)?FGNJHEFEB@ABABNFJPLKICAA@?6666/--,-/87883/-13,,@@M{{{GNGIKM{P>==<==<AGIKKMLHHHA=>334ELKL{LL{{{{O{KF{FYKN{OEEDY{KACC734JGHF{{PLL{LRJL{UG{IJIMNH{{{{JKI{HFEEF?=220)((&&&%&'))*27?EKM{NNK{GKO{OLI{J{NMFIDJEC@?A?A<<877666456/..-,--(''((,499@G{GJ{L{J{IGLMKSM{JLFFBCB@@;<-,+,,244/./0122245798<;<0..0967@?CAA@DIF{JJ{{{KOL{{I{IFHFEFJFJDCCB@AACDHFEKICFIC??EBB?;;AHEGGFJ@=-*,0)*(((---.'*/5555556BDDABA?>??@ACCDEHBBBE@:::99;:::;CHC@;0//--.../.-.
@d374b605-2a4f-4d64-916e-06bd20084238 runid=297e2e96384f20ba73500fe6b13f1f98666ec3bb sampleid=no_sample read=225 ch=212 start_time=2024-06-18T10:25:11Z model_version_id=dna_r10.4.1_e8.2_5khz_400bps_sup@v4.2.0 barcode=barcode24
AATTATAGGATCCGCTTTTATTGGGTATGTTTTCCCTTGAAGACAAATATCTTTTTGGGGAGCAACAGTTATTACTAATATTTTATCTTCAATTCCATTTAGGGAAAAAAATTGTTTTTTGAGTTTGAGGAAGATTTTCCGTTGATAATCCTACATTAAATCGATTTTTTTCTTACATTTTTTAATACCTTTAATAATTTTAGCTATATCAATAATTCATTTATCTATTCTTCATGAAAAAGGCTCATCTAACCAAATAGGATTAAATTCAAGAAAAGATAAAATCTACTTTAATAAAAGATTTATATTTTGAAGAACTTAAGTTACTTAATATTAATAGTAATATTTTATTGCTTAATATTATCATTTTTTATTGATTTTCATTTTTGAATCACAAAGGAAAATTTTTTTCCAGCTGATCCTTTAAATACACCTTTACATATTAAACCTGAATGATACTTTATATTTGCTTACGCAATTTTACCATCTGTACCAA
+
@?>><<??@A@@@=>>=<;::;;:;BBCDFDE?+++++23=?@BBBBCCDED@=>8:<?4/?;;99;@?>?@@A?=889CDDDGDEBCBDAAAAAFDDFG)=<=<ACEFGGGKCDECDHF<;;<<;8:FFDDEBBAABA9444239677=>@>>>?<999<54434678<@;:A00ABABFHLIDCA??@BDDQCBA@BD@>>>>B@54222301111-****+,,,00/..*))*,-22774.,((())**+==;;:::;:76400*+032228:;=<><=>>A;:7)((((;;<<;>>>?@BCCAAB@'&&&&&(%$&$$%%%&''()).<<<<<<99999==>>ABB@@>>>>><=;;;;;<;;<=@FCDBBAA@ABB??>=8>C4444201113/:::@?@CCFGFGEE>=<=<<<===<;<DDA>==<=<<A<=??><=====;;:;:::::;;<=><?=<<<=>??=966668<>>=<((''(33555;:
@4cf633da-60c2-47d5-85cc-398dadf54d7c runid=297e2e96384f20ba73500fe6b13f1f98666ec3bb sampleid=no_sample read=148 ch=331 start_time=2024-06-18T10:25:12Z model_version_id=dna_r10.4.1_e8.2_5khz_400bps_sup@v4.2.0 barcode=barcode24
AATTATAGGATCCGCTTTTATTGGGTATGTTCTACCTTGAAGACAAATATCTTTTTGGGGAGCAACAGTTATTACTAATATTTTATCTTCAATTCCATTTTTAGGGAAAAAAATTGTTTTTTGAACTTGAGGAAGATTTTCGTTGATAATCCTACATTAAATCGATTTTTTCTTTACATTTTTTAATACCTTTAATAATTTTAGCTATATCAATAATTCATTTATCTATTCTTCATGAAAAAGGCTCATCTAACCAAATAGGATTAAATTAAGAAAAGATAAAATCTATTTTAATAAAAGATTTATATTTAAAGATTTAATTTCTTTAATATTAATAGTAATATTTTATTGCTTAATATTATCATTTTTTATTGATTTTCATTTTAGAATAGCAAAGGAAAATTTTTTTCCCAGCTGCGAGTCCTTTAAATACACCTTTACATATTAAACCTGAATGATACTTTATATTTGCTTACGCAATTTTAGATACTGTACCAA
+
DFHKG{HGKGKNHIGJN{WH{{IJ{{{JDB=:::==@?:9:;<GLKPQQLJFFO{{GHNN{MGJHJHKEHIKP{JRKFPHNN{NK{MK{MGGJJGIGABH=6,,,,,:<;J{KEE>>>?>A3*)))**'')*+.****+.(%%&&'45=CA<;;:;43313+-+*+,18:>>==5./:>EIK{{NLWKLO{R{{{M@?===@@MFNJHI{FHGFGEHHEFJKIK{HGI{KI{MMMKDKHP{{K]{IJFF;<;;<GCEDA0..--04300/('&&(/225668GEDA@=98962655>ABCFEEDEEHEHGFJHIFHEDAA:92///06@CCEDDEEDBCBBBCFG{LE{HFKEDBDECBB7754445;DECFIFIH{U{JHNJF{HGDDA???>>?>><9932=?>??82/)%%'((*(((()00340?CA@A@@=::>8:>>?>3000BCB@>>><>>??ABAADB@ACBBBA>=<<;;;=@;*&&&&%(((,--<<
@3ba59b28-57c6-4498-8dd9-8da6ac589e90 runid=297e2e96384f20ba73500fe6b13f1f98666ec3bb sampleid=no_sample read=146 ch=331 start_time=2024-06-18T10:25:11Z model_version_id=dna_r10.4.1_e8.2_5khz_400bps_sup@v4.2.0 barcode=barcode24
AATTATAGGATCCGCTTTTATTGGGTATGTTTTGCTTGAAGACAAATATCTTTTGGGGAGCAACAGTTATTACTAATATTTTATCTTCAATTCCATTTTTAGGAAAAAAATTGTTTTTTGAGCAACTTGAGGAAGATTTTCCGTTGATAATCCTACATTAAATCGATTTTTTTCTTACATTTTTTAATACCTTTAATAATTTTAGCTATATCAATAATTCATTTATCTATTCTTCATCAAAAAGGCTCATCTAACCAAATAGGATTAAATTCAAGAAAAGATAAAATCTATTTTAATAAAAGATTTATATTTAAAGATTTAATTTATTAATATTAATAGTAATATTTTATTGCTTAATATAGTTTATTGATTTTCATTTTAGAATAGCAAAGGAAAATTTTTTTCCAGCTGATCCTTTAAATACACCTTTACATATTAAACCTGAATGATACTTTTATATTTGCTTACGCAATTTTACGATATCTACAA
+
,>>@AC>CFHFNN?>==>E565559;CF@??>=+*(()*-/>GFCEFI{C?;7C>GHMKGTGHLWJGBFDDIOSGWEECB@::;?>A@AEEHEKOLJ{E@00007=C{{{GUD?>>>@=+)('&&&''()54456=<;88.*&%&*+.6:CHHGOJMKGIJHMEEKGEL{{{{B<?11ECDCJFDDCD??@>:88EIEBDBD<9:;;>@:8985679CEEDGHFMHHR=BD322(((''(-.QFJ{GGKL<<<<<CEDEBGCCCDFHBBBDFGLKILFDFGDC@BBCDDC>>>=:DBCBCGCFF{C>@?>>?>AEDDC?5(''',&((()=CDFCDCECBBBBDFHHGFFJHCGB<<:,''*****6;:::=MMSFEGA20??>?@@@ABBDFEFHCCB@AAA@AF@@AEEDFFCCE=99ICBCCBDCFKGJCB@@@BBBBAA>>=>>?@@AAC:-(8:998778989::;::=A;4'&%%%'('&&&*
@be794d2e-bf0c-41f8-8c6f-74bbc0f17afe runid=297e2e96384f20ba73500fe6b13f1f98666ec3bb sampleid=no_sample read=373 ch=407 start_time=2024-06-18T10:25:11Z model_version_id=dna_r10.4.1_e8.2_5khz_400bps_sup@v4.2.0 barcode=barcode24
TGGTACAGATCGTAAAATTGCGTAAGCAAATATAAAGTATCATTCAGGTTTAATATGTAAAGGTGTATTTAAAGGATCAGCTGGGAGAAAAACTTTCCTTTGCTATTCTAAAATGAAAATCAATAAAAAATGATAATATTAAGCAATAAAATATTACTATCAATATTAAAGAAATTAAATCTTTAAATATAAATCTTTTATTAAAATAGATTTTATCTTTTCTTGAATTTAATCCTATTTGGTTAGATGAGCCTTTCATAGAAGATTTAGATAATGAATTATTGATATAGCTAGAATTTATTAAAGGTATTAAAAAATGTAAAGAAAAAAATCGATTTAATGTAGGATTATCAACGGAAAATCTTCCTCAAACTCAAAAAACAATTTTTTTCCCTAAAAATGGAATTGAAGATAAATATTAGTAATAACTGTTGCTCCCCAAAAAGATATTTGTCTTCAAGGTAAAACATACCCGATAAAGACGAATCCTGTCATTT
+
K@?@@AJ{NLFDIGEFFGJEFBCACCFDGGCI{FFNI{IHGGENHHGFLHHIGHFKEGHGGHGFDE<<9>45?<100/----++)()))*&&&&'*(+025,171'&&'+<>FGCBBFHIGBBA?CEBBCB<;667BAAB@A@B32225?8/;9899;???A@BABBFCDCDDFFFCCFGCDEDCJHGGEDCEFFFHMLBFD/--CB?==<=?A>A44455-33***)+,*+>CCCBB@A@AOFEBAA,++++)'(&**'&&)*+/'&&&',+++/5=<=AABECCCCCECB/'''((<((889:EIECABA@BBBB@=<;;<CFEDFGGFF>88889DCCDDDDGCDEDB@=<;89::;FECBCA@@@ABCCBB@??>??>>?@AEIJ{{D>=2ACBABB?=====>>=:::979)=++**-9::;=>>??AAAB@AB<66657><666>>10001<;<;::999:9;;;<<:222225(''%&('&&&%%$$$&%
@a65ddb80-3828-4288-8cf8-d4b781076bc2 runid=297e2e96384f20ba73500fe6b13f1f98666ec3bb sampleid=no_sample read=253 ch=207 start_time=2024-06-18T10:25:14Z model_version_id=dna_r10.4.1_e8.2_5khz_400bps_sup@v4.2.0 barcode=barcode24
TGGTACAGATCGTAAAATTGCGTAAGCAAATATAAAGTATCATTCAGGTTTAATATGTAAAGGTGTATTTAGAGAATAGCTGGAAAAAAATTATTTGCTATTCTAAAATGAAAATCAATAAAAAATGATAATATTAAGCAATAAAATATTACTATTAATATTAAAGAAATTAAATCTTTAAATATAAATCTTTTATTAAAATAGATTTTATCTTTTTACTTAAAATTAATCCTATTTGGTTAGAATGAGCCTTTTTCATGAAGAATAGATAAATGAATTATTGATATAGCTAAAATTATTAAAGGTATTAAAAAATGTAAAGAAAAAAATCAATTTAATGTCAGTTATCAACGGAAAATCTTCCTCAAACTCAAAAAACAATTTTTTTCCCTAAAAATGGAATTGAGAGATAAAATATTAGTAATAACTGTTGCTTCCCCAAAAAGATATTTGTCTTCAAGGTAAAACATACCCAATAAAAGCGGATCCTATAATTA
+
;;:8888787511112666531112399999877766566667788988888;98655556665544554))((&&%%%&(32237;>;742''.../998889::9987788:;87644449:;:64210.,+*''&''((5568876666676676554567985554;977766899<;86542333479;=987678766667771//////4''''&)***3**5555667326227221102444//8:9:77655655555556689766667787666455567778887777675544345557898656667:99:::::8000019:633*)'&&&&/110,---/9:7787795442111/02/00027669;=>??<;7989:;:977655)(&&&))/0358965--11101224556520+''&'()1344555465+655566766566666442231/15545554/////455432224
@a716c750-c3ad-47df-b2f5-e1c9115390ba runid=297e2e96384f20ba73500fe6b13f1f98666ec3bb sampleid=no_sample read=248 ch=316 start_time=2024-06-18T10:25:13Z model_version_id=dna_r10.4.1_e8.2_5khz_400bps_sup@v4.2.0 barcode=barcode24
TGGTACAGATCGTAAAATTGCGTAAGCAAATATAAAGTATCATTCAGGTTTAATATGTAAAGGTGTATTTAAAGGATCAGCTGGAAAAAAATTTTCCTTTGCTATTCTAAAATGAAAATCAATAAAAAATGATAATATTAAGCAATAAAATATTACTATTAATATTAAAGAAATTAAAATCTTAAATATAAATCTTTTATTAAAATAGATTTATCTTTTCTTGAATTTAATCCTATTTGGTTAGATGAGCCTTTTTCATGAAGAATAGATAAATGAATTATTGATATAGCTAAAATTATTAAAGGTATTAAAAAATGTAAAGAAAAAAATCGATTTAATGTAGGATTATCAACGGAAAATCTTCCTCAAACTCAAAAAACAATTTTTTTCCCTAAAAGTGGAATTGAAGATAAAATATTCGTAATAACTGTTGCTCCCCAAAAAGATATTTGTCTTCAAGGTAAAACATACCCAATAAAAGCGGATCCTTTTGATTTA
+
>;979:;<<<00111E{LHBAABCFHLFDEGEHFEC>@<;6('''(((((AEHFGEFC---FKJJ{{{M{E{HE>;:965666889=APCBBBDBDJABC8:PI{{J{JEGEE>>9>@HGHGEEFGK{IQFCC21115;88CCCDB=;;.15--,***+-555DHNA@B<@3533697-,554''*)))))-******6A?==;84D:9773*<20//69BCACFG{{LI{GJDHFGECBDCLGFEDEDDEEHO{QB??<=ABDCCEBDEBEGDCCDCB@?AACDEFAA@AA{I{K{NLFIIIRHKGHHRA?DMNGCC@@BF{I{L{{{KGFEEF{HIKQCBEFDIT{T@922229=F{{FL>,++++,A?=:999;HKDCD@@G{{{L???<>KH{ED>====>=====<=>DLCEE:+***+55??@BBDECC@A@=:FGJKIEAABBBCBDBDCCCCCB8888CCECBE<77A?<:988/,,+*(''&&%%%(+'
@15703811-a570-43ba-a153-447d9f431384 runid=297e2e96384f20ba73500fe6b13f1f98666ec3bb sampleid=no_sample read=172 ch=314 start_time=2024-06-18T10:25:12Z model_version_id=dna_r10.4.1_e8.2_5khz_400bps_sup@v4.2.0 barcode=barcode24
TGGTACAGATGGAGCAAATTTGGTAAGCAAATATAAAGTATCATTCAGGTTTAATATGTAAAGGTGTATTTAAAGGATCAGCTGAAAAAAATTTTCCTTTGCTATTCTAAAATGAAAATCAATAAAAAATGATAATATTAAGCAATAAAATATTACTATTAATATTAAAGAAATTAAATCTTTAAATATAAATCTTTTATTAAAATAGATTTTATCTTTTCTTGAATTTAATCCTATTTGGTTAGATGAGCCTTTTTCATCAAGAATAGATAAATGAATTATTGATATAGCTAAAATTATTAAAGGTATTAAAAATATTAAAGGAAACAATAAATAGATATAAACGGGAAATCTTCCTCAAACTCAAAAAACAATTTTTTTCCCTAAAAATGAAATGAAGATAAAATATTAGTAATAACTGTTGCTCCCCAAAAAGATATTTGTCTTCAGATAAAGATACCCAATAAAAAGACGATCCTATTCATTA
+
-+*,.--,*))&%%$%%%%((''&&&&%&&*)5767<>==<;;;;<==;;;;;?@=>=<<=>===;;;<=><@A<?<;998884(((38<<;;??@A@@AC===<<>>>?@BD????@A87778=<;??>=?>>=?@AC@@?>>>>?AAAA?>>=<<<==@@@@>>=<=889=:B=@B=<;:::<?@>=<;:;;;=?@AA@>=?==:11111A@BA@A>B?=<77:==@=?>=<<<=>?>=<<;:::99;::<;9=:9;;)((((77669:88::56666=<<<<<<<====>=<===:;;;;=<<;;<<;::<88+*)'),'//05/*))('('&&&&&''((((,,,-/-*((((,45=@??????>>=<::;<AHM{KFD>:8998880+++(+++**)()-0;:864446778::;<:;:99:9:96><<=;9999<==;;:9*)'&%%%&&%&&&()'(*+.022555/.../42.-&%%%$
@b205e28b-6a41-4a1e-b5f5-ec2d51dc0e78 runid=297e2e96384f20ba73500fe6b13f1f98666ec3bb sampleid=no_sample read=182 ch=312 start_time=2024-06-18T10:25:11Z model_version_id=dna_r10.4.1_e8.2_5khz_400bps_sup@v4.2.0 barcode=barcode24
TGGTACAGATCGTAAAATTGCGTAAGCAAATATAAAGTATCATTCAGGTTTAATATGTAAAGGTGTATTTAAAGGATCAGCTGGAAAAAAATTTTCCTTTGCTATTATTACAAATGAAAATCAATAAAATGATAATATTAAGCAATAAAATATTACTATTAATATTAAAGAAATTAAATCTTTAAATATAAATCTTTTATTAAAATAGATTTTATCTTTTCTTGAATTTAATCCTATTTGGTTAGATGAGCCTTTTTCATGAAGAATAGATAAATGAATTATTGATATAGCTAAAATTATTAAAGGTATTAAAAAATGTAAAGAAAAAAATCGATTTAATGTAGGATTATCAACGGAAAATCTTCCTCAAACTCAAAAAACAATTTTTTTCCCTAAAAATGGAATTGAAGATAAAATATTAGTAACAACTGTTGCTCCCCAAAAAA
+
2///13;:9999:<=BADH@@>??>@FDEEKED1112@@A,,,,-DEEDEDCDBCDCCCCIDK{J{KFMHIJGIIFJCCDDDGEEEMLIFICBC;))((((5=<;;444434554<===>B>8886,)?7A;;833101++,,899;@A:3?7651/00188?>=<::;??@ADDECDAAACBB{GCCC@?@AAABCCB@??>?A?@>>>?@EELDAAD@6AA@@@?>@??>>??ABDDEDGDB??>>>?A@>74@??AA:;;;??????@@@B;@?>>>>>?>>>>;:99;<=?@A@>??>==;;99:;<<<<==<99887199:;;766111116677232227799:9<<966668?>?@>>>>;;;;::=<:999:8888:?BCCEC@924;;8782222344449999;>@A=<;9966656::;<9:99899:,*;;;<<
@4f62ced6-11bb-4fe7-b1f1-1789baff57f7 runid=297e2e96384f20ba73500fe6b13f1f98666ec3bb sampleid=no_sample read=2554 ch=308 start_time=2024-06-18T10:25:13Z model_version_id=dna_r10.4.1_e8.2_5khz_400bps_sup@v4.2.0 barcode=barcode24
AATTATAGGATCCGCTTTTATTGGGTATGTTTTACCTTGAAGACAAATATCTTTTTGGGGAGCAACAGTTATTACTAATATTTTATCTTCAATTAATTTTAGGGAAAAAAATTGTTTTTTGAGTTTGAGGAAGATTTTCCGTTGATAATCCTACATTAAATCGATTTTTTTCTTTACATTTTTTAATACCTTTAATAATTTTAGCTATATCAATAATTCATTTATCTATTCTTCATGAAAAAGGCTCATCTAACCAAATAGGATTAAATTCAAGAAAAGATAAAATCTATTTTAATAAAAGATTTATATTTTAAAGATTTAATCCTATTTGGTTAGATGAGCTTTTTTAGATGAAATTAGATAAATGAATTATTGATATAGCTAAAATTATTAAAGGTATTAAAAAATGTAAAGAAAAAAATCGATTTAATGTAGGATTATCAACGGAAAATTCTTCAAACTCAAAAAACAATTTTTTTCCCTAAAAATGGAATTGAAGATAAAATATTAGTAATAACTGTTGCTCCCCAAAAAGATATTTGTCTTCGAGGTTCAAACATACCCAATAAAAGCGGATCCTATAATTA
+
KGG{M{{EFKKGEEFFM{JHMLIFRJNJTII{GFGILH=>LLJKYI{GLNHLGMUF===>D?=..../A@@B{{F{HQKEEQEECKDF,+***.&&&&,6-..-14<@ABAB=:7777::899::@@@ECGJIJ{GEGDA888{HIEIGKJJKKI[F{FG{77677JGFG{G?@?29ACBEIN{NH{KHXKI{LH{GNI{JIK{LHJFFHIIMJPJ{HIEHEH9F@@???@;;::MB?A@A{GM{{{J{FEFGG{LCH@D3333@97:--FEFEFEIIGHFHE{J{I{KII{{LIIGHNH{JLG{HMKECE**786;;;;6:FDFEB997668841//+))))*,//8+**)**)&&')))../3->FDDDEEEGFGL{GDHJFMGK{HFMGB??>@F==62102366:=>CCKDE:CCGHGK:8989>>>>:<<==EQDC:99//>;:=)('&&)*&&&*+44567K{HECBGI{K{K=>;2:@AIMVBT?CBEA@BCFEGGPJHHGEFGGHGPEFLGUEMHNLF{F?6>=?{HHH@EFD:44445,++++-*****68666<2601<>><@1.,))&%%%(:@C?
@d5099d72-ede1-4063-a941-75551d003117 runid=297e2e96384f20ba73500fe6b13f1f98666ec3bb sampleid=no_sample read=197 ch=304 start_time=2024-06-18T10:25:15Z model_version_id=dna_r10.4.1_e8.2_5khz_400bps_sup@v4.2.0 barcode=barcode24
TGGTACAGATCGTAAAATTGCGTTAAGCAAATATAAAGTATCATTCAGGTTTAATATGTAAAGGTGCATTTAAAGGATCAGCTGGAAAAAAATTTTCCTTTGCTATTCTAAAATGAAAATCAATAAAAAATGATAATATTAAGCAATAAAATATTACTATTAATATTAAAGAAATTAAATCTTTAAATATAAATCTTTTATTAAAATAGATTTTATCTTTTCTTGAATTTAATCCTATTTGGTTAGATGAGCCTTTTTCATGTAGAATAGATAAATGAATTATTGATATAGCTAAAATTATTAAAGGTATTAAAAAATGTAAAGAAAAAAATCGATTTAATGTAGGATTATCAACGGAAAATCTCCCTCAAACTCAAAAAACAATTTTTTTCCCTAAAAATGGAATTGAAGATAAAATATTAGTAATAGCTGTTGCTCCCCAAAAAGATATTTGTCCTCAAGGTAAAACATACCAAATAAAAGCGGATCCTATAATTA
+
787788786510000477853./.--04666765444455555667786665575444333444334466887865444465777779896544789<7797766444566779544457544446,('''543223333333445677889876666666667544456555557656545578<;9755556779:=<8765666544455;:87778:98855555964332344465664+++++,,,344676698766667765544355//0008774433233335556665--,,-3311234566665423334789:;:984.----2////27754521122/....4<@31+++++5579888776765333489<<==<;67767877444345454344468:855320121234465766778:9::98:744446869:998766556678864434((4()/0360,,,,.125653440
@ca85e023-9cca-45a1-95b1-07ac35b0a7ba runid=297e2e96384f20ba73500fe6b13f1f98666ec3bb sampleid=no_sample read=195 ch=304 start_time=2024-06-18T10:25:13Z model_version_id=dna_r10.4.1_e8.2_5khz_400bps_sup@v4.2.0 barcode=barcode24
TGGTACAGATCGTAAAATTGCGTAAGCAAATATAAAGTATCATTCAGGTTTAATATGTAAAGGTGTATTTAAAGGATCAGCTGGAAAAAAATTTTCCTTTGCTATTCTAAAATGAAAATCAATAAAAATGATAATATTAAGCAATAAAATATTACTATTAATATTAAAGAAATTAAATCTTTAAATATAAATCTTTTATTAAAATAGATTTTATCTTTTCTTGAATTTAATCCTATTTGGTTAGATGAGCCTTTTTCATGAAGAATAGATAAATGAATTATTGATATAGCTAAAATTATTAAAGGTATTAAAAAATGTAAAGAAAAAAATCGATTTAATGGTACTGGAAAATCTACCTAAACTCAAAAAACAATTTTTTTCCCTAAAAATGGAATTGAAGATAAAATATTAGTAATAACTGTTGCTCCCCAAAAAGATATTTGTCCTCAAGGTAAAACATTACCCAATAAAAGCAGTCCTCTAATTT
+
55444334441----.33320----/5667765565332222334466555575433222322222233447754332234566769:;765568765686755444456678444486(((()((*)+)))11223334344456667754420//00976544444333335444344578<<864422222479977522233322228754445<59843433754332355666554522311333,,::5)))''&%)*02233436665544446544433345766676555545332234556676653444573368766/))))+002,(((&&&&&,633,,'''''(((0222533322466::=<<700+677332+)(())**+555556786544311101223434333556777777521123656675666555///2411.)))+()-.154/53210000/,,,20
@7c33052a-57f5-4739-ac40-b4bee0f0eff0 runid=297e2e96384f20ba73500fe6b13f1f98666ec3bb sampleid=no_sample read=209 ch=204 start_time=2024-06-18T10:25:12Z model_version_id=dna_r10.4.1_e8.2_5khz_400bps_sup@v4.2.0 barcode=barcode24
AATTATGGGATCCACTTATTGGGTATGTTTTACCTTGAAGACAAATATCTTTTCAGACACACAGTTATTACTAATATTTTATCTTCAATTCCATTTTTAGGGAAAAAAATTGTTTTTTCATTTTGAGGAAGTTTTCCATTTGATAATTCTACATTAAATCAATTTTTTTTTTCTTTACATTTTTTAATACCTTTAATAATTTTAGCTATATCAATAATTCATTTATCTATTCTTCATGAAAAAGGCTCATCTAACCAAATAGGATTAAATTCAAGAAAAGATAAAATCTATTTTAATAAAAGATTTATATTTAAAGATTTAATTTCTTTAATATTAATAGTAATATTTTATTGCTTAATATTATCATTTTTTATTGATTTTAGACTTTAGAATAGCAAAGGAAAATTTTTTTCCAGCTGCAAGAGATCCTTTTTTTAAATACACCTTTACATATTAAACCTGAATGATATTTTATATTTGCTGTTTACACAATATTTACAAGATATCTGTACCAA
+
532200''&'''&&%&&%&('()-,-,..--,./34**345554554445467-)'&$%%$$$&&')-011122145569854446321112456786333669:<=;:774446578/....+)243322---.15++,,)+.2341000057788861--,-14556=?B<774'(32248<>;65333431,6321225:97665444444443334466656555332236454445565434467766677657431+)))**.))22234567643333454556778853322432333666444434.--.-,,5465685//32112222101113456886665665563330066667433335544676,*))*)(''(*//022556756789:<<>=;6,))*32320./--,**,1////0032//.+***,.+,243/44445556655444445798632200..*(((()))))*)))*''&%$%&)('(+))**33
@0f59fd42-5388-4f4f-8140-bdf640263196 runid=297e2e96384f20ba73500fe6b13f1f98666ec3bb sampleid=no_sample read=214 ch=300 start_time=2024-06-18T10:25:14Z model_version_id=dna_r10.4.1_e8.2_5khz_400bps_sup@v4.2.0 barcode=barcode24
TGGTACAGATCCGTAAAATTGCGTAAGCAAATATAAAGTATCATTCAGGTTTAATATGTAAAGGTGTATTTAAAGGATCAGCTGGAAAAAAATTTTCCTTTGCTATTCTAAAATGAAAATCAATAAAAAATGATAATATTAAGCAATAAATATTACTATTAATATTAAAAAAATAAATCTTTAAATATAAATCTTTTATTAAAATAGATTTTATCTTTTTTCTTGAATTTAATCCTATTTGGTTAGATGAGCTTTTTTCATGAAGAATAGATAAATGAATTATTGGGATTAGCTAAAATTATTAAAGGTATTAAAAAATGTAAAGAAAAAAATGGATTAAATGTAGGATTATCAACGGAAAATCTTCCTCAAACTCAAAAAACAATTTTTTTCCCTAAAAATGGAATTGAAGATAAAATATTAGTAATAACTGTTGCTCCCCAAAAAGATATTTGTCTTCAAGGTAAAACATACCCAATAAAAGCGGATCCTATAATTA
+
==?DEFFFGC7.)))49;;7433357:<>@?CCDCMGEEDE@888667767<<>@<=;:9::DGDDEEEHKEJGDEFDFCACCBFED{{MFECCFCDMIGGH{MGWMCCCDDFGECEGGGPIHGHCC:9::EDCDBBBABAA?A988887,CFB>:;;;;BBA=<6..-'''(-../,--..,/@58>767ABDBCD@CGBBFEBF=====FFD?>=4*)6****7777<4588@<8776458;:99;::;9))(11>988210/,,.58899898CCBBADBA<:4333*)&&&''8=><::88CBCA@@=52,,655//555:ABDFJ{JK------./..200001:::4333/000156*))))27:;<<=@97879:99==ALF{{{JD=3DDHIFEB?>>>>?@@=>==>?AGA>>==<<<=<<=>>>B@@A>>?>>CHEIEDCABDDA@332//<<<>?ACCD====DD<DA@>>?>@??>>>>??A@?>>>
@89d0cd55-47a8-453d-b2e7-523875aee7a9 runid=297e2e96384f20ba73500fe6b13f1f98666ec3bb sampleid=no_sample read=283 ch=399 start_time=2024-06-18T10:25:13Z model_version_id=dna_r10.4.1_e8.2_5khz_400bps_sup@v4.2.0 barcode=barcode24
AATTATAGGATCCGCTTTTATTGGGTATGTTTTACCTTGAAGACAAATATCTTTTTGGGGAGCAACAGTTATTACTAATATTTTCAATTCCATTTTTAGGGAAAAAAATTGTTTTTTGAGTTTTGAGGAAGATTTTCCGTTGATAATCCTACATTAAATCGATTTTTTCTTTACATTTTAATACCTTTAATAATTTTAGCTATATCAATAATTCATTTATCTATTCTTCATGAAAAAGGCTCATCTAACCAAATAGGATTAAATTAAGAAAAGATAAAATCTATTTTAATAAAAGATTTATATTTAAAGATTTAATTTCTTTAATATTAATAGTAATATTTTATTGCTTAATATTATCATTTTATTGATTTTCATTTTAGAATAGCAAAGGAAAATTTTTTTCCAGCTGATCCTTTAAATACACCTTTACATATTAAACCTGAATGATACTTTATATTTGCTTACGCAATTTTACGATCTGTACCAA
+
889E@@A@@BEBA+))))''(::;AJP{KKDED;;;;=99>>?F{J{QSSHKFEA=<GEJJHI7771011101//5778:630,*-143454456:>>BHEDXL{{{{HKB@CBBB:+)''(()&+BL{M{NLKNIJ=888ACHLMKJN{KII{H{J{JIIHIADBFI6*)('410/./0;BAAA@BLEJN{VP{R{NK{HGHIHGIF@;;9:+)))*FGNNG{O{V{NJPMOH{{MH{{{KFRIGIGIIMFIG??==73-+/+,))));DGFGHG{PL{KHHGK{{ONHEGH[QLJ{PRK{{NHF{{I{IIICEQN{J{P{MSITKJDEC?1/+,,-;EFECCB==JGDDDDIDAAA@@96GA::::;G{{UHLGJEB@ACFFGJGGFEKLS{FLNK{R{{NJEL{HJLGKFE{{@CEBBEDEFDDPCEHGKHEBCCH{L(((((45435555=B@ACCBEDBB>><<>@ACCA87778<==AABB
@4ee0f300-7dc6-4311-98ba-631423477251 runid=297e2e96384f20ba73500fe6b13f1f98666ec3bb sampleid=no_sample read=280 ch=399 start_time=2024-06-18T10:25:11Z model_version_id=dna_r10.4.1_e8.2_5khz_400bps_sup@v4.2.0 barcode=barcode24
TGGTACAGATCGTAAAATTGCGTAAGCAAATATAAAGTATCATTCAGGTTTAATATGTAAAGGTGTATTTAAAGGATCAGCTGGAAAAAATTTTCCTTTGCTATTCTAAAATGAAAATCAATAAAAAATGATAATATTAAGCAATAAAATATTACTATTAATATTAAAGAAATTAAATCTTTAAATATAAATCTTTTATTAAAATAGATTTTATCTTTTCTTGAATTTAATTGTATTTGGTTAGATGAGCCTTTTTCATGAAGAATAGATAAATGAATTATTGATATAGCTAAAATTATTAAAGGTATTAAAAAATGTAAAGAAAAAAATCGATTTAATGTAGGATTATCAACGGAAAATCTTCCTCAAACTCAAAAAACAATTTTTTTCCCTAAAAATGGAATTGAAGATAAAATATTAGTAATAACTGTTGCTCCCCAAAAGATATTTGTCTTCCAAGGTAAAACATACCCAATAAAAGCGGATCCTATAATTA
+
)))EGJKHDCA@@ABEIGIEDDGDDBFFGFIGJBCBBGIKIFHGCBDCBEKGHLDFFFCEEEGDECDEFGKJGEGGDDCGFIFGGESJMKMGJ@IE;;CDEHGGGEEFGNH{ECDEHHFBCCBCDFHLFA@?;978999EDEAA@@AEEECCDDCBCBBCBA@>????????ACBAA?????@CDA??>>?@@ACFEC@?=JQ{J{{H{H{{{I{SJ{PF{NEGDDDHEED877666<=E{{JR{{KKLINLIN{FEDFDJKL{{{JEG{LIK{JRI{OO{RJKKNPJMNKIKNQ{{KIIL{LNP{bHJB><<MJGGJGGQKHH>>J{W{PDDFFG{KL\JGWII{NN{UGIKHMJH{LTP{=;;:;CCCBEGHHHFHGGDDDIMJL{L?>?;EGDDCDBCCEHKCCDEEOHJOJLKJMJFEEEDGGIKLKMIGMLGJICGHJ{{OM{MLM{E@5*))))*7@A@@UDDDCGI<FDDJH{MLDDBAACDHDDDDCE
@ee652775-2c03-48e1-84bd-d8880929ed81 runid=297e2e96384f20ba73500fe6b13f1f98666ec3bb sampleid=no_sample read=200 ch=196 start_time=2024-06-18T10:25:11Z model_version_id=dna_r10.4.1_e8.2_5khz_400bps_sup@v4.2.0 barcode=barcode24
AATTATAGGATCCGCTTTTATTGGGTATGTTTTACCTTGAAGACAAATATCTTTTTTGGGGAGCAACAGTTATTACTAATATTTTATCTTCAATTCCATTTTTAGGGAAAAAAATTGTTTTTTGAGTTGAGGAAGATTTTCCGTTGATAATCCTACATTAAATCGATTTTTCTTTTACATTTTTTAATACCTTTAATAATTTTAGCTATATCAATAATTCATTTATCTATTCTTCATGAAAAAGGCTCATCTAACCAAATAGGATTAAATTAGAAAAGATAAAATCTTCTTAATAAAAGATTTATATTTAAAGATTTAATCCTATTTGGTTAGATGAGCCTTTTTCATGAATAGATAAATGAATTATTGAGATATAGCTAAAATTATTAAAGGTATTAAAAAATGTAAAGAAAAAAATCGATTTAATGTAGGATTATCAACGGAAAATCTTCCTCAAACTCAAAAAACAATTTTTTTCCTAAAAATGGAATTGAAGATAAAAATGTTGAGTTAATAACTGTTGCTCCCCAAAAAGATATTTGTCTTCAAGGTAAAACATACCCAATAAAAGCGGATCCTATAATTA
+
J{LFK{I{FMGJ{GHJJHSL{JHOKGJ{JJJKD@{GD98889GD43335{888?KDDBBJBAPJNGTFGEHL{IGGJHH{J{{J{IHJGNIGFLJIJOPG{{LFFDEDHGIN{{IKIFLOHK{4...-+,0022GFIJH\{KCCGHGNIIIIJ{HIHH{MLMJJDDDEGHMC=879+CEPEQIF{JHNIMQOM{KGNJKLF{HJ{KHQEGEIEGFEFJJMF{I{K{I{KLJIRIMFHCEGLMGLGTELHGCCABBHJJ{MGGFEFDFDEGD////>?A?=9<B:;22*&&'%&:::=BEFHNII{IILJG{MJGJI{HNKJNIECC:,000,../59::A@:=CC<333>754533235);::::>??:9:99;:-,,,,-;:9A>>>@@AADCCDDB@@BIKJDIA@@>:3314GLF66566@DFEE<<<<=ECCBABBA@BCCKGGHF@==<777766:00004DCB:::;ICA@95119:ADD4344432336230/./35((('&&&&'').-,,+,-''(((-0)034CC@?=:;7.4-+)''<<?@AEDFCCA@@?A=F;;AACCB:9650+)*047788
@580fdf53-b98f-4ec3-80b1-aea745a7c743 runid=297e2e96384f20ba73500fe6b13f1f98666ec3bb sampleid=no_sample read=2224 ch=205 start_time=2024-06-18T10:25:12Z model_version_id=dna_r10.4.1_e8.2_5khz_400bps_sup@v4.2.0 barcode=barcode24
TTGGTACAGATCGTAAAATTGCGTAAGCAAATATAAAGTATCATTCAGGTTTAATATGTAAAGGTGTATTTAAAGGATCAGCTGGAAAAAAATTTCCTTGCTATTCTAAAATGAAAATCATAAAAATAAAACGTAATATTCAGCAATAAAATCTACCTTATTGATATTAAAGGAAACTAAATATTAAATATAAATCTTTTATTAAAATAGATTTTATCTTTTCTTGAATTTAATCCTATTTGGTTAGATGAGCCTTTTCATGAAGAATAGATAAATGAATTATTGATATAGCTAAAATTATTAAAGGTATTAAAAAATGTAAAGAAAAAAATCGATTTAATGTAGGATTATCAACGGAAAATCTTATCAGAACTAGAAAAACAATTTTTTTCCTTAAAAATGGAATTGAAGATAAAATATTAGTAATAACTGTTGCTCCCCAAAAAGATATTTGTCTTCAAGGTAAAACATACCCAATAAAAGCGGATCCTGTGGTTGGGT
+
ELGFGLIM{IPEDFHGM{{U{{H{LHH{IJKWG{FGEFHDB/////8888:C;B<;=;;111LH{O{NQIJIKH{OVIHJ{H{G{DFENRF:8742444==AGLQLHRKJK{999988700//+///+)))+((&%%()+%%%&&**(((*)('%%%&&&&&%&()360/+)'))*''&&&*&&&$%,./199:4100018KIFJIIFJCBCBCQG{EHEA{EIG????G{KJSHEIIDX=;;<<<HEJHEGGCA:9I=NJFIGFIIJHHIHFF{JKJIVKL{IK{{HGQHEHGHIH{{J{QO{IGIHGIHFEGGNGJDEFDEGJDBML{KKE?>??@GIKIGDEFFHIIIIGGCBCCDEKGFCB32..../00+**++132.,,,-,,,-,*')''*DIOD???>?>>>==>>=>>??>???<<<<<<<=>?BC;:666:7BC><=<;;<@B@?????@B>>>??A@A?=<<<<==:8872/0(''''+-,-(((((+++
@ab5591fa-bbc6-4983-8c91-ce35b3aebba3 runid=297e2e96384f20ba73500fe6b13f1f98666ec3bb sampleid=no_sample read=2623 ch=198 start_time=2024-06-18T10:25:12Z model_version_id=dna_r10.4.1_e8.2_5khz_400bps_sup@v4.2.0 barcode=barcode24
TGGTACAGATCGTAAAATTGCGTAAGCAAATATAAAGTATAGTTCGGTTTAATATGTAAAGGTGTATTTAAAGGATCAGCTGAAGAAACTTGCCTTGCTATTCTGAAAATGAAAATCAATAAATGATAATATTAAGCAATAAAATATTACTATTAATATTAAAGAAATTAAATCTTTAAATATAAATCTTTTATTAAAATAGATTTTATCTTTTCTTTTGAATTTAATCCTATTTGGTTAGATGAGCCTTTTTCATGAAGAATAGATAAATGAATTATTGATATAGCTAAAATTATTAAAGGTATAGAAAATGTAAAGAAAATTGATTGATGTAGGATTATCAACGGAAAATTTTCCTCAAACTCAAAAAACAATTTTTTTCCCTAAAAATGGAATTGAAGATAAAATATTGGTGATTAGTTTGCTCCCCAAAAAGATATTTGTCTTCAAGGTAAAACATACCCAATAAAAGCGGATCCTATAATTA
+
FDEDEGIOGFEFFLJI{{{{{Q{EFGLGHGGFEHGGJHHB((''()))*?ADG?>=;;<;BFDDB<;9=99DBKLKDA???.''(-//,-/---,,--<??@:3*****9CADGNJG@@@<,**::::A@>>?ACDGFIHFFGGEIL{JEFEFJGKINHIHHGOIHGJJE{KG>>>>=QHJL{CCC>9999:/+**(),,.,,,,.4.2100025-+*+),-25A;<@FIGD@GIFGEJE@@A=<9,)('(,--499<:<BKLGFGHIGTHJMGKIIGOIKEMLBA76666G{{IGB@?AAHD65)((-//763+++89557243333<=<:8555346557BCCFGPG{GEC?;>?=>EMGIFNGFJEFGIIHPENJGK:-,+)),,BIFHDFHEKFEIGFGFFEEDFE=.,)&%%$$$$$$$$$$$%/+4=>GLEK?==<.954445@GGDGJGLJJGEQE<0=?;;;<:A>===?@??BDECGD
@515895cd-4ca4-4065-8b45-ed1bea7fc81e runid=297e2e96384f20ba73500fe6b13f1f98666ec3bb sampleid=no_sample read=219 ch=189 start_time=2024-06-18T10:25:14Z model_version_id=dna_r10.4.1_e8.2_5khz_400bps_sup@v4.2.0 barcode=barcode24
TGGTACAGATCGTAAAATTGCGTAAGCAAATATAAAGTATCATTCAGGTTTAATATGTAAAGGTGTATTTAAAGGATCAGCTGGAAAAAAATTCCTTTGCTATTCTAAAATGAAAATCAATAAAAAATGATAATATTAAGCAATAAAATATTACTATTAATATTAAAGAAATTAAATCTTTAAATATAAATCTTTTATTAAAATAGATTTTATCTTTTCTTGAATTTAATCCTATTTGGTTAGATGAGCCTTTTTCATGAAGAATAGATAAATGAATTATTGATATAGCTAAAATTATTAAAGGTATTAAAAAATGTAAAGAAAAAAATCGATTTAATGTAGGATTATCAACGGAAAATCTTCCTCAAACTCAAAAAACAATTTTTTTCCCTAAAAATGGAATTGAAGATAAAATATTAGTAATAACTGTTGCTCCCCAAAAGAATATTGTCCTCAAGGTAAAACATACCCAATAAAAGCGGATCCTATAATTA
+
;23:<<>>>=<::;<<?@@<64555:>==>>===>>>===>>?@@@?=<==<?><<<<;=>??????AAB@CEB<::9****+657700/+)(&)33:57A@?=<<<>@BE????AA@<<<<<BCDHDB?>=<<==>===>>>>==>?:><<<53444666655//7:BBBADBBB@=>>>?DDA?>=;<<==AEDCAA@>?@?=;;;;<ABF==85E<:;..AAAC??>=<=>=>???@>>====<<<<<>CEGE?>>>===<<;;;;;<>>??@??@?@><<;;;<<<>>@@@B@??>>>;<:::;<;==?@?<;;;<>A@@DDGJE42223501214.---5422231101557@A?>>==>97777>>>=??@?=<<<?DIH{LB=;1=>>BBA?>>>=====99999>?@>==;;99889;:;<;=====<<,')))3>>88:?;;==>??>>>=>??@@?=<==;8;<;<<=><666669:::9888:
@ad0fd063-1cf9-423d-a6fa-205501c48e31 runid=297e2e96384f20ba73500fe6b13f1f98666ec3bb sampleid=no_sample read=178 ch=288 start_time=2024-06-18T10:25:15Z model_version_id=dna_r10.4.1_e8.2_5khz_400bps_sup@v4.2.0 barcode=barcode24
AATTATGGATCCACTTTATTGGGTATGTTTTACCTTGAAGACAAATACTTTTTGGGGAGCAAAATAATGTTACTACTAATATTTTATCTTCAATTCCATTTTTAGGAAGAAATTATTTTGGGTTTGAGGAAGATTTTCCGTTGATAATCCTACATTAAATCGATTTTTTTCTTTTAGTTTTTAATACCTTTAATAATTTTAGCTATATCAATAATTCATTTATCTATTCTTCATGAAAAAGGCTCATCTAACCAAATAGGATTAAATTATTAAGAAAGATAAAATCTATTTTAATAAAAGATTTATATTTAAAGATTTAATTTCTTTAATATTAATAGTAATATTTTATTGCTTAATATTATCATTTTTTATTGATTTTCATTTTAGAATAGCAAAGGAAAATTTTTTGACTGATCCTTTGAATGCACTTTTTACATATTAAACCTGAATGATAGCTTATATTTGCTTACGCAATTTTACGATCTGTACCAA
+
4312////.000126775543333233467887764444321001./(('&(-****+,***+,,*+*)(((()--04110003654333420///13566771+*')))--(++++-024444566644444444763**+*+4422233334334333/+++,.678755450-000037763211124463200147666654220***'')(&&&&*/01100122453444444532001333333323344321122111--,*))*((),)....12534556899644334433345550('&'(0112...--44677675434222/..0013568;96530/,++,33333444567865333323377666689221102223346568:99985,('')'(((()))%%%%$%%%%(('''()2111000/00/00-***((''&%'),.11(((((..../45662....0322222/
@7694af36-4392-498a-90b7-c63ae13aab47 runid=297e2e96384f20ba73500fe6b13f1f98666ec3bb sampleid=no_sample read=174 ch=288 start_time=2024-06-18T10:25:13Z model_version_id=dna_r10.4.1_e8.2_5khz_400bps_sup@v4.2.0 barcode=barcode24
AATTATAGGATCCGCTTTTATTGGGTATGTTTTACCTTGAAGACAAATATCTTTGGGGAGCAACAGTTATTACTAATATTTTATCTTCAATTCCATCTTTAGGGAAAAAAATTGTTTTTTGAGTTTGAGGAAGATTTTCCGTTGATAATCCTACATTAAATCGATTTTTTTTCTTTTACATTTTTTAATACCTTTAATAATTTTAGCTATATCAATAATTCATTTATCTATTCTACATGAAAAAGGCTCATCTAACCAAATAGGATTAAATTCAAGAAAAGATAAAATCTATTTTAATAAAAGATTTATATTTAAAGATTTAATTTCTTTAATATTAATAGTAATATTTTATTGCTTAATATTATCATTTTTATTGATTTTCATTTTAGAATAGCGAAGGAAAATTTTTTTCCAGCTGATCCTTTAAATACACCTTTACATATTAAACCTGAATGATACTTTATATTTGCTTACGCAATTTTACGATCTGTACCAA
+
011987776644300112<:88766767778:9:;:996699998898889942*8<;;88655((((('(**+1126667726667633223875///0+,,,29<?@??==76666:8((((,0..965666889;7655559997887:320001127100003639<>;977-(9999;ADD?;98767641;986679==;:987654..../51221253343323779:88776766542335787889877877655666676855///26765432337556679::7555587666789766779843345788798::;198656544432333578:=<99654/../0123377779<=<;;;;:;;<;:;:;==6654353,+++,6797::;?ADBA<754445799:;:98887666411601676666786776566554456796876667887741000167871-,,,----2244
@d8f48371-18c7-4d29-9301-7d45f87bbe8c runid=297e2e96384f20ba73500fe6b13f1f98666ec3bb sampleid=no_sample read=1764 ch=195 start_time=2024-06-18T10:25:11Z model_version_id=dna_r10.4.1_e8.2_5khz_400bps_sup@v4.2.0 barcode=barcode24
TGGTACAGATCGTAAAATTGCGTAAGCAAATATAAAGTATCATTCAGGTTTAATATGTAAAGGTGTATTTAAAGGATCAGCTGGAAAAAAATTGCCTTTGCTATTCTAAAATGAAAATCAATAAAAAATGATAATATTAAGCAATAAAATATTACTATTAATATTAAAGAAATTAAATCTTTAAATATAAATCTTTTATTAAAATAGATTTTATCTTTTCTTGAATTTAATCCTATTTGGTTAGATGAGCCTTTTTCATGAAGAATAGACAAGTGAATTATTGATATAGCTAAAACTATTAAAGGTATTAAAAAATGTAAAGAAAAAAATCGATTTAATGTAGGATTATCAACGGAAAATCTTCCTCAAACTCAAAAAACAATTTTTTTCCCTAAAAATGGAATTGAAGATAAAATATTAGTAATAACTGTTGCTCCCCAAAAAGATATTTGTCTTCAAGGTAAAACATACCCAATAAAAGCGGATCCTATAATTA
+
BMEGK{KHQINKIKJN{LITLJHHH{H{JRK{{{L{JROV{MIPG9PFLNGKJ{U{IQI{HKM{K{K{JIJHL@ED@861113<>I{I{{J>2&&)))/-1HNMJK{L{KNIOJIOGVK{JOJ{HK{{HILL{{{JMJMLJLZ{GNGKHIJPGIO{{R{IZ{JLNHFQRHFFGLR{HJJGIF887475344FHJG{GILHNI{JGNHJ{DM72{C@@@G>B?<<C{U{KT{O{FL{RGI{I{LK{{GFDME{>8655ALMKLLIRKI{{{KL{KLPKKNI{GK{LJJGJHLI{TKHJJHMIJ{GKIHIJECGS{JFIJHFIEA:<@M{OPHF{IMJ{{{F{{HKG{{MJFEEDG{JM{{{MHKIMEFDFRHHF{JE>??>?IGT{L{{QIPMAHGKJ{KDJ{PFILNLHKIMJHGFEMFFCCCBEFCCGIFMJL{A@@AAFIJ{JGJI{RHH{H{{MJNGGHGGSIHIFGFGGDGJHEGEFB>>==>ACEEEFKE;
@e7dfc147-64a5-45df-9a7b-f65f8825a708 runid=297e2e96384f20ba73500fe6b13f1f98666ec3bb sampleid=no_sample read=172 ch=288 start_time=2024-06-18T10:25:11Z model_version_id=dna_r10.4.1_e8.2_5khz_400bps_sup@v4.2.0 barcode=barcode24
AATTATAGGATCCGCTTTTCTGGGTATGTTTTACCTTGAAGACAAATATCTTTTTGGGGAGCAACAGTTTCTAATCTATTTTTTTCTATTCTAATTCCATTTTTAAAAGAATTTGTTTTTTGAGTTTGAGGAAAGTTTTTCCAGTTGATAATCCTACATTAAATCGATTTTTTTCTTTACATTTTTTAATACCTTTAATAATTTTAGCTATATCAATAATTCATTTATCTATTCTTCATGAAAAAGGCTCATCTAACCAAATAGGATTAAATTCAAGAAAGATAAAATCTATTTTAATAAAAGATTTATATTTAAAGATTTAATTTCTTTAATATTAATAGTAATATTTTATTGCTTAATATTATCATTTATGAGTTTGTAGTTTCAAAATAGCAAAGGAAAATCTTTTTCCAGCTGATCCTTTAAATACACCTACATATTAAACCTGAATGATACTTTATATTTGCTTACGCAATTTTACGATATCTACCAA
+
53220011010/-++++-0**&&')111123433322346544333322334565442..1/.......(&&%%&%&(((++.39432111100/002334566+)))-**'''&+-//27/.,,,-)))))*''')))1,+''&&&***12111-+(('%%&'()))*,,,,..143-.0/011297321112365864222687543323222333333346666644333345645445668640112311223333320///0110-,,*((),./*.-+++2754445677311003322335521112551111.**44546674;86554432100012447:977666665533322///00.-&%%&&&$%%$%''&((()-//..0104//20*'''(*33711343333468922222322*'&&)//11.,++()(((**4443331++4445677763..../57640+**)*&%%%%((
@835d04a8-e552-49b4-9ff3-66330045742f runid=297e2e96384f20ba73500fe6b13f1f98666ec3bb sampleid=no_sample read=379 ch=190 start_time=2024-06-18T10:25:12Z model_version_id=dna_r10.4.1_e8.2_5khz_400bps_sup@v4.2.0 barcode=barcode24
AATTATAGGATCCGCTTTTATTGGGTATGTTTTACCTGAAGACAAATATCTTTGGGGAGCAACAGTTATTACTAATATTTTATCTTCAATTCCATTTTTAGGGAAAAAAATTGTTTTTTAGTTGAGGAAGATTTTCCGTTGATAATCCTACATTAAATCGATTTTTTTCTTACATTTTTTAATACCTTTAATAATTTAGCTATATCAATAATTCATTTATCTATTCTTCATGAAAAAGGCTCATCTAACCAAATAGGATTAAATTCAAGAAAAGATAAAATCTATTTTAATAAAAGATTTATATTTAAAGATTTAATTTCTTTAATATTAATAGTAATATTTTATTGCTTAATATTATCATTTTTTATTGATTTTCATTTTAGAATAGCAAAGGAAAATTTTTTTCCAGCTGATCCTTTAAATACACCTTTACATATTAAACCTGAATGATACTTTATATTTGCTTACGCAATTTTACGATCTGTACCAA
+
E{MDEDA@AA@:?0000/.)))(()9ACCCFFE8644(((+47----.0---+()63,:8888AABCDIEHHQHJKKONP{{KJ{IF..../=;8:<<C@EFFDP{LS{{{{JK{{MK{922377@ABLMIOQ{WM{JIKOQM{{{L{KL{VJIJJ{EBAAA@FFIGK634'&&&())9=<?77JFDF{ACA===;<7==<44245AEEJJ{JSLIQ{L[{JKGJ*)))*EFKE{L{{{JQOQRLJIKKK{HPGJHR{H{NILI{?G@?@41112:769=@====={{LLGFD{IHKKA?8>?EK{GGJEEF@:55CDBCBHHP{KJG{HFJDA@@@DGJHJ{JLKG(((((=>A?>??FH@GGJIEB@@?AA@>7@??@DA@@AC@@A77777CBEDEFHLJIFKFBEJFIIKFHEOJCEHFHG:99772/------000CFGA@??>??A77777CDDDDEEHFD@>==>?EDDDC98888=>>>>A?
@daca8fd3-5200-4444-aee1-63ccceb1d12f runid=297e2e96384f20ba73500fe6b13f1f98666ec3bb sampleid=no_sample read=2882 ch=384 start_time=2024-06-18T10:25:12Z model_version_id=dna_r10.4.1_e8.2_5khz_400bps_sup@v4.2.0 barcode=barcode24
TAATTATAGGATCCACTTATTGGGTATGTTTTACCTTGAAGACAAATATCTTTTTGGGGAGCAACAGTTATTACTAATATTTTATCTTCAATTCCATTTTTAGGGAAAAAAATTGTTTTTTGAGTTTGAGGAAGATTTTTCGTTGATAATCCTACATTAAATCGATTTTTTCTTTTTTACATTTTTTAATACCTTTAATAATTTTAGCTATATAATAATTCATTTATCTATTCTTCATGAAAAAGGCTCATCTAACCAAATAGGATTAAATTCAAGAAAAGATAAAATCTATTTTAATAAAAGATTTATATTTAAAGATTTAATTTCTTTAATATTAATAGTAATATTTTATTGCTTAATATTATCATTTTTTATTGATTTTCATTTTAGAATAGCAAAGGAAAATTTTTTTCCAGCTGATCCTTTAAATACACCTTTACATATTAAACCTGAATGATACTTTTATATTTGCTTACGCAATTTTACGATCTGTACCAA
+
''')*()&%%'*)+(()..3?@?AEFFJJFGEEGHGJV{{H{I{HKK{KME;8FF4444FILFHG{RFKHGJHHIS{{IGJN{FHOGJIFI{PH{I@GIV{44446<NO{FGOKGGEFGG{.....400FLFIJIIEGLEC:::<MHKHFK{G{{G{MfHIEOJIGACE{S8371)())8>=43CEP@??>>=>>CCOLQHCIJB>=<=>>,,)((*3;:8888>BIGFJHGIIGICACBADCDCCBBDEEEFHDGDDCFDFDBCDHFJFH{IGFEDBBBBBCAAFFN@==99;;;>>>>@BBBDDDECCABCDECA@AABDDDFFDDDHBABA@AAABB@?>>>>ABCEDFDFABBA?@>>>@@00000FPJIDGEECEEHLGHGGFICBCB>>>>?ABCCDEDFHCLGCCBB9:@B@@@??=;;;AEABD>=<==CAC@?:8>>?@AA@??>===>?==<<.)=<;<<?AAA?<9889:@BBA;433338;<;<<=
@26791f36-d5e6-4d12-ae11-7ebf39b0a58a runid=297e2e96384f20ba73500fe6b13f1f98666ec3bb sampleid=no_sample read=490 ch=383 start_time=2024-06-18T10:25:11Z model_version_id=dna_r10.4.1_e8.2_5khz_400bps_sup@v4.2.0 barcode=barcode24
AATTATAGGATCCGCTTTTATTGGGTATGTTTTACCTTGAAGACAAATATCTTTTTGGGGAGCAACAGTTATTACTAATATTTTATCTTCAATTCCATTTTTAGGGAAAAAAATTGTTTTTTGAGTTTGAGGAAGATTTTCCGTTGATAATCCTACATTAAATCGATTTTTTTCTTTTTTTACATTTTTTAATACCTTTAATAATTTTAGCTATATCAATAATTCATTTATCTATTCTTCATGAAAAAGGCTCATCTAACCAAATAGGATTAAATTCAAGAAAAGATAAAATCTATTTTAATAAAAGATTTATATTTAAAGATTTAATTTCTTTAATATTAATAGTAATATTTTATTGCTTAATATTATCATTTTTTATTGATTTTCATTTTAGAATAGCAAAGGAAAATTTTTTTCCAGCTGATCCTTTAAATACACCTTTACATATTAAACCTGAATGATACTTTATATTTGCTTACGCAATTTTACGATCTGTACCAA
+
E{OFBC;;:<BGLBBCBA?>@>==>>GJIQLK{GNHHFECF{GHIIHHGGJC?5JEDHHGJPKEMFBACAB?@@@@{DGKDFJGHFIJIEEBFEFYS{LFGHFFEDAHFHI{J{{HGFKKNHA@@ECCDHMJDFFDCB>B;9444<CLIGKEHOHHIFFDEIDGDFHIFPH{I;:4532343.**)*5777?DAAAACFELKFCBCDJHGIFKFDBCEDEEEEDECFLGHSJFEDFGHHHEFFFDFGFGGIEFEFHGEDGDEEEEEEDCEDEFECB.+++./1112==>>FHDECCDEFKGECCBBBBBCHGGGFFKEEECCDCEDGDEFGJJQHFHCBDDBBCAAA@@BDEHGJVFIDELFCDDFDDD>=;3987889HFHDPZ{KKP?{FECEB@@;;<AA?DCEDFIIEIIGGD7...BCBAABDG<<<=<EPDE=214/08?AA@CECDFH66555DB,,,,,;<B@????@B?=::::<AACC@9988955556?>
@0d4b7b1c-5460-4d33-af09-e5fa6e312e69 runid=297e2e96384f20ba73500fe6b13f1f98666ec3bb sampleid=no_sample read=213 ch=381 start_time=2024-06-18T10:25:12Z model_version_id=dna_r10.4.1_e8.2_5khz_400bps_sup@v4.2.0 barcode=barcode24
TGGTACAGATCGTAAAATTGCGTAAGCAAATATAAAGTATCATTCAGGTTTAATATGTAAAGGTGTATTTAAAGGATCAGCTGGAAAAAAGATTTCCTTTGCTATTCTAAAATGAAAATCAATAAAAAATGATAATATTAAGCAATAAAATATTACTATTAATATTAAAGAAATTAAACCTTTAAATATAAATCTTTTATTAAAATAGATTTTATCTTTTCTTGAATTTAATCCTATTTGGTTAGATGAGCCTTTTTCATGAAGAATAGATAAATGAATTATTGATATAGCTAAAATTATTAAAGGTATTAAAAAATGTAAAGAAAAAAATGGACTTTAATGTAGGATTATGAACGGAAAATCTTCCTCAAACTCAAAAAACAATTTTTTTCCCTAAAAATGGAACTGAAGATAAAATATTAGTGATAACCTTCTCCCCAAAAAGATATTTGTCTTCAAGGTAAAACATACCCAATAAAAGCGGATCCTATAATTA
+
;;:99999::855556::;9622223:::<<<;<<;<<<<;:99:;<;::::<;:::9999:;;;:::9::<<<<;:9989:;;;;:5532)&&&&*,77//:97899:;<>?;;;:<=::;::<;:;;:88888999988777789:;=>=:::99:9:;;;;99311132502354)+((-*6:<:88789::=>@?=;44;:8:88899?=;8888@>>>;;:::<:9876789:>====;:98788889:<CB432223668889::7864/////::;99887((((((28998888897655564497677..../223111233.--,,,,*,76544444444&&&&'))*+78881///5679:;<<<;9987789:??CB@>=;5432/..)****++++77777999766*))((./03'&%%%&''()+.;><988789:998889:98777789866656787877784////0566554446
@e4cd7f46-6a45-4473-8836-08e97f2eba04 runid=297e2e96384f20ba73500fe6b13f1f98666ec3bb sampleid=no_sample read=2022 ch=374 start_time=2024-06-18T10:25:14Z model_version_id=dna_r10.4.1_e8.2_5khz_400bps_sup@v4.2.0 barcode=barcode24
TGGTACAGATCGTAAAATTGCGTAAGCAAATATAAAGTATCATTAGGGTTGATCTGTTAAAGGTGTATTTAAAGGATCAGCTGGAAAAAAATTTTCCTTTGCTATTCTAAAATGAAAATCAATAAAAAATGATAATATTAAGCAATAAAATATTACTATTAATATTAAAGAAATTAAATCTTTAAATATAAATCTTTTATTAAAATAGATTTTATCTTTTCTTGAATTTAATCCTATTTGGTTAGATGAGCCTTTCATGAAGAATAGATAAATGAATTATTGATATAGCTAAAATTATTAAAGGTATTAAAAAATGTAAAGAAAAAAATCGATTTAATGTCGGATTATCAACGGAAAATCTTCCTCAAACTCAAAAAACAATTTTTTTCCCTAAAAATGGAATTGAAGATAAAATATTAGTAATAACTGTTGCTCCCCAAAAAGATATTTGTCCTCAAGGTAAAACATACCCAATAAAAGCGGATCCTATAATTA
+
*,,344BGHGFEFHIKJL{BA???BABAABAHGEEEBLHNHEFF,,,++,))*$$%%%(()=DJEE@=<98:AEOIJ::99942259H{ICA>;4-2110,/@EEEMFIFL{{JJLJK{KHMH>@:-*./8999>@@B{CCECEFIFFF{DEL{J?>>>?H{JL{IDKGF{{T{{{IK{G{JF=@TGJIGEE<8888@8??B:99:@;;;;>E@L9988?3.---7DHLDKGJKIHISJHLMNKKGGJFED<766,----.?BAB=<=@@?CB?@A@@22EDDCEC@====>GJJKKIJFKGEHEEGFDJHKJ{JGBBBB@{GMH{{{{:9999EA@A@@:999:DGCBAA@???@ANIIF;99:9=>=55555CBHGCB@?@GMI{F::87788CEF>=>>=<545000+))*:>>>>>====>?>@A@BBABBBC@>BBADBA@???@BCGFHFFDA@@ABCA@??>@AA>EA@@@@?=776669;;;:999:
@9a017019-4e98-42a6-9ada-77d1e387d460 runid=297e2e96384f20ba73500fe6b13f1f98666ec3bb sampleid=no_sample read=2018 ch=374 start_time=2024-06-18T10:25:11Z model_version_id=dna_r10.4.1_e8.2_5khz_400bps_sup@v4.2.0 barcode=barcode24
AATTATAGGATCCGCTTTTATTGGGTATGTTTTACCTTTGAAGACAAATATCTTTTTGGGGAGCAACAGTTATTACTAATATTTTATCTTCAATTCCATTTTTAGGGAAAAAAATTGTTTTTTGAGTTTGAGGAAGATTTTCCGTTGATAATCCTACATTAAATCGATTTTTTTCTTACATTTAATACCTTTAATAATTTTAGCTATATCAATAATTCATTTATCTATTCTTCATGAAAAAGGCTCATCTAACCAAATAGGATTAAATTAGAAAAAATCTTAAAATCTATTTTAATAAAAGATTTATATTTAAAGATTTAATTTCTTTAATATTAATAGTAATATTTTATTGCTTAATATTATCATTTTTTATTGATTTTCATTTTAGAATAGCGAAGGAAAATTTTTTTCCAGCTGATCCTTTAAATACACCTTTACATATTAAACCTGAATGATACTTTATATTTGCTTACGCAATTTTACGATCTGTACCAA
+
{KO{KIGFEI{M{PILL{ILK\KI{{{{SKH{{{IGJD3+,BCFIJKLKM{BJECINIOMO{M{LGIJJEN{J{{{KJ{{{JKJF977777??CDCC65678P@::9;A=>>@HDA?>>ABPL+****1,-EFDLHG{HHL{>99:BDEBAECDDBCCFODLGM87888K{{{{;991266544899CGEGGCDGKGEGEDDPEH{KHDB;<;;@DB=;;;;?V<<<<<DECBCB<<<<?{MJFG{GMDDDEEGJIJGDCCBB:72211++((((),,++'&&'/34<<55668FKFFUKM{H{NKIFBDMD{{NIKIA;;;;GH?DC>?KFMKG{IIJGEEHGH{L{PK{{{{IOJ{FKKGIBC>>AAGKGILJ{{K{D?<?>B=355567>@22222BEUKI{{Y{{OQHFFR{FHH;99897;:19=<<=>?B>?ECCCBCFKEKSCFCBDFDDCDGDDKKFSHF{GECBACBFEEKD8+(((&%%&&((7:
@3b7dbe96-c285-414a-9d5d-4212e6cfb67f runid=297e2e96384f20ba73500fe6b13f1f98666ec3bb sampleid=no_sample read=221 ch=368 start_time=2024-06-18T10:25:12Z model_version_id=dna_r10.4.1_e8.2_5khz_400bps_sup@v4.2.0 barcode=barcode24
TGGTACAGATCGTAAAATTGCGTAAGCAAATATAAAGTATCATTCAGGTTTAATATGTAAAGGTGTATTTAAAGGATCAGCTGGAAAAAAATTTCCTTTGCTATTCTAAAATGAAAATCAATAAAAAATGATAATATTAAGCAATAAAATATTACTATTAATATTAAAGAAATTAAATCTTTAAATATAAATCTTTTATTAAAATAGATTTTATCTTTTCTTGAATTTAATCCTATTTGGTTAGATGAGCCTTTTTCATGAAGAATAGATAAATGAATTATTGATATAGCTAAAATTATTAAAGGTATTAAAAAATGTAAAGAAAAAAATCGATTTAATGTAGGATTATCAACGGAAAATCTTCCTCAAACTCAAAAAACAATTTTTTCCCCTAAAAATGGAATTGAAGATAAAATATTAGTAATAACTGTTGCTCCCCAAAAAGATATTTGTCTTCAAGGTAAAACATACCCAATAAAAGCGGATCCTATAATTA
+
I?>?A{IQJ{LHKJJLITJHFKHKGJJK{{JIKHHHLKO{KJJHJ{HJM{KPIGJ{LJKGLIN{KNK{P{M{KJKN{=<;;;A?>>AD{{F?>3-.--0/6@DFHOGJ{JKLIFDJMP>>>>?FIJMJOJMHMKQMLOIJGKILMHQHKJHKNNLIKMJQLJKOICBEEB>><1////6666;D{{KLHEK{KNLRWUJLYM{IHHH{{M{{ME----.);8>?AGGHJU{H{N7767777HIPGJIPIGG{P{NOKIJJ{LMLHJLJGHIG\LGNGI{JKHIJ{M{KHGGIKLH{QK)))))ILTJPOGGFIIV{HKJGKKJJJMT{{Y??>??FDGGDFCJEEE{IIJHK{G[FGO{{KLKIKFIJIMJMLHEIIFFN>>8772,(((:?,ECE{PGHKEDFHGDGIJKFHHJFIGB,,,,,-430..//2:C<<<=@LKM{IGHJHHJGHFIFIGGFFCFGFFHFDEFDDCDDEDECBA=<;:;<>?>>=<<>
@4d0c5c96-9444-49a3-8345-3afad8a6f638 runid=297e2e96384f20ba73500fe6b13f1f98666ec3bb sampleid=no_sample read=419 ch=367 start_time=2024-06-18T10:25:12Z model_version_id=dna_r10.4.1_e8.2_5khz_400bps_sup@v4.2.0 barcode=barcode24
TGGTACAGATGAGTAAAATTTAGTAAGCAGATATTAAAGTATCATTCAGGTTTAATATGTAAAGGTGTATTTAAAGGATCAGCTGGAAAAAAATTTTCCCTTGCTATTCTAAAATGAAAATCAATAAAAAATGATAATATTAAGCAATAAAATATTACTATTAATATTAAAGAAATTAAATCTTTAAATATAGATCTTTATTAAAATAGATTTTATCTTTTCTTGAATTTAATCCTATTTGGTTAGATGAGCCTTTTTAGTGAAGAATAGATAAAATGAATTATTGATATAGCTAAAATTATTAAAGGTATTAAAAATGTAAAGAAAAAAATCGATTTAATGTAGGATTATCAACGGAAAATCTTCCTCAAACTCAAAAAACAATTTTTTTCCCTAAAAATGGAATTGAAGATAAAATATTAGTAATAACTGTTGCTCCCCAAAAAGATATTTGTCTTCAAGGTAAAACATACCCAATAAAAGCGGATCCTATAATT
+
98656679<=..---00,+3*&&&&&(--++,,*-++,679844445:966676:977777789999899::0++8;:9999:;<=;;??@<;:9;27;.*.++;98878:;<<=;;;;<<;;;;;;::<<;9878899:::999999::;<;;9:9999778895665543200/0/000////+.97880++,-0*6'(876889887888=<:99:;A@?>=;;::<:87667889:::::96552222233697/./../:;::7555446/*544448787778777789::;;;988778876655--9997655678;;;====;5////099::;9:;96655-.././014;<::;;:;;::;;;;;;::::98888;;@???<<2:::<><:88878877767779:;87665444456777555--../72999<<:7656878887855444566788889941611988561////00/..000
@bf84bcba-f0b5-4b33-becc-cf68875b3f90 runid=297e2e96384f20ba73500fe6b13f1f98666ec3bb sampleid=no_sample read=188 ch=361 start_time=2024-06-18T10:25:14Z model_version_id=dna_r10.4.1_e8.2_5khz_400bps_sup@v4.2.0 barcode=barcode24
TGGTACAGATACGTAAAATTGCGTAAGCAAATATAAAGTATCATTAGGTTTAATATGTAAAGGTGTATTTAAAGGATCAGCTGGGGAAAAAATTTCCTTTGCTATTCTAAAATGAAAATCAATAAAAAATGATAATATTAAGCAATAAAATATTACTATTAATATTAAAGAAATTAAATCTTTAAATATAAATCTTTTATTAAAATAGATTTTATCTTTTCTTGAATTTAATCCTATTTGGTTAGATGAGCCTTTTTCATGAAGAATAGATAAATGAATTATTGATATAGCTAAAATTATTAAAGGTATTAAAAAATGTAAAGAAAAAAATCGATTTAATGTAGGATTATCAACGGAAAATCTTCTTCAAACTCAAAAAACAATTTTTTTCCCTAAAAATGGAATTGAAGATAAAATATTAGTAATAACTGTTGCTCCCCAAAAAGATATTTGTCTTCAAGGTAAAACATACCAAATAAAGCGGATCCTATAATTA
+
1*&&&&&&&''((((,DDFKBBBHGGHMKLINK{IKJKKI{8333''+*.../3.--3<@EE{{L{JHM{CGH7:65,('''&&&%%&&(1++++*+***(*8:::;;;;AN{PEOGHJ,+++,>@BOGM>>>>H{JFCBBCF33339B14C9977;==>FCABBFABBEKGGG{G{{SK{{{J{{{F=,(('/0000;CFD@@@@@BCA86PFC:::?3-//.3555@?@OA@@??BIECFIBDDFHKJI@=?>:@====AAA@AAEEGG<@>=;;<<<>>75566EQGEEGRMIJLNLFHHHGLGJJG==BJLLJJ>555HKIHQ{{{{=<==<FJGNFDEDDDNJKK55555EPGM{HEFDBBA@=??CG@<<<<P{HDEIHMGP{MHEC5<LGPJJHEJJHGIKIGFGKJOLF<:.*)&&&)+9<@BCEEFG<>?;6CDGKKV{J{I{@FNO{L{JJFEJHUHGLK<>=&&7'(50+0011A?@A@A???>?
@cbaaa3b4-91b7-4c9d-98c9-278cf314e64b runid=297e2e96384f20ba73500fe6b13f1f98666ec3bb sampleid=no_sample read=186 ch=361 start_time=2024-06-18T10:25:11Z model_version_id=dna_r10.4.1_e8.2_5khz_400bps_sup@v4.2.0 barcode=barcode24
TGGTATAGATCGTAAAATTGCGTAAGCAAATATAAAGTATCATTCAGGTTTAATATGTAAAGGTGTATTTAAAGGATCAGCTGGAAAAAAATTTTCCTTTGCTATTCTAAAATGAAAATCAATAAAAAATGATAATATTAAGCAATAAAATATTACTATTAATATTAAAGAAATTAAATCTTTAAATATAAATCTTTTATTAAAATAGATTCTATCTTTTCTTGAATTTAATCCCATTTGGTTAGATGAGCCTTTTTCATGAAGAATAGATAAATGAATTATTGATATAGCTAAAATTATTAAAGGTATTAAAAAATGTAAAGAAAAAAATCGATTTAATGTAGGATTATCAACGGAAAATCTTCCTCAAACTCAAAAAACAATTTTTTTCCCTAAAAATGGAATTGAAGATAAAATATTAGTAATAACTGTTGCTCCCAAAAAGATATTTGTCTTCAAGGTAAAACATACCCAATAAAAGCGGATCCTATAATTA
+
:7445+)))*...36=GJNHWGEFGIIHHK{JHHMKKHK{JIIKM{KOKK{NPIIGJHI{JSK{M{LG{NLKHSJ{IM{I{{J{HIMGK{M{M{HMcFGFJII{JIJOIPMI{I{EFNKJDDDAFC@SP{NGHJM{LIJL{NNILNK{{Q{M{KLHHVJ{LLRIH{EEABEBACBCHJ{KKKQLQK{IONILKKBGM{N{HL{JKKIIIKOH{MLRFFF{HJ85556MOIFIFEGDDKKMGKPILIWSNJHLMEFA??FIGHGIT{{HGFFJN{{MNMKJI{GEIFHPIIHGKIJQ{O{OHGGJH{IHOPHFLKILIGGFHGIMLCO{{{KJJFGIGIG{HJC{CCCIIG=<<==E@AJ{IA?865448?AEFHJHJFIHIGOHP{O{{KA=8*EGHRGHFGGFD[GHFLIJGFNHAIJFGDDDDFEOHJFHLKIF?2-(CGFLGFEGGIIKKNHHFHFGILKEGOKHEEEFHFHJFLHKIH>=<;;=>AAA@@?@
@0800d180-f1be-4356-8643-f5259c83ac5b runid=297e2e96384f20ba73500fe6b13f1f98666ec3bb sampleid=no_sample read=211 ch=353 start_time=2024-06-18T10:25:10Z model_version_id=dna_r10.4.1_e8.2_5khz_400bps_sup@v4.2.0 barcode=barcode24
AATTATAGGATCCGCTTTTATTGGGTATGTTTTACCTTGAAGACAAATATCTTTTTGGGGAGCAACAGTTATTACTAATATTTTATCTTCAATTCCATTTTTAGGGAAAAAAATTGTTTTTTGAGTTTGAGGAAGATTTTCCGTTGATAATCCTACATTAAATCGATTTTTTTCTTTACATTTTTTTTTAATACCTTTAATAATTTTAGCTATATCAACAATTGATTTATCTATTCTTCATGAAAAAAGGCTCATCTAACCAAATCAGATAAATTCAAGAAAAGATAAAATCTATTTTAATAAAAGATTTATATTTAAAGATTTAATTTCTTTAATATTAATAGTAATATTTTATTGCTTAATGTTATCATTTTTATTGATTTTCATTTTAGAATAGCGAAGGAAAATTTTTTTCCAGCTGATCCTTTAAATACACCTTTACATATTAAACCTGAATGATACTTTATATTTGCTTACGCAATTTTACGATCTGTACCAA
+
)7;EDCBDDFGMHKPKORKHIGJGOPNIPNGOF8888845<B:4445FI{HKBC?<<CCCL{{I{{QKHM{LMJJS{LKLHL{{{{QSK@????{{I@E{KG==<=CZ{L{{{NRM{{KLJJ75445@4>A?XM{M{L{{J{@EIIGKKJ{S{{NIINT{F;58K{OJ{J{{{DEG:23@?>91./>ILDDBCHEF{MH^KJ{IS{K{N{NL{IKK{G{FN{{00000{{RMFFIHHJIBC54444E{KLP{DCECB{HJKCCB?*((((((*;>=>::;<F;2EGFLOLLORUGFGFJONKL{K{{Z{{NKJIS{J{K{LMKLMLJ{{{{{OGEFF{MHIPHGGGH{JQWRNKLH?;=9889<DD63//....-,--''((),'''''(()...-33++,,,**<CDGFQO{HCF66L{{GMOLSHHDFMEIHIF?>=?8:JHJ{LKKI{H[GG{FI{HM><<=<LITK{I{HCHFFEGHIIN{EC76666667:;CF
@5d0a8d81-b436-4995-977f-9831ded5a30e runid=297e2e96384f20ba73500fe6b13f1f98666ec3bb sampleid=no_sample read=296 ch=350 start_time=2024-06-18T10:25:13Z model_version_id=dna_r10.4.1_e8.2_5khz_400bps_sup@v4.2.0 barcode=barcode24
AATTATAGGATCCGCTTTTATTGGGTATGTTTTACCTTGAAGACAAATATCTTTTTGGGGAGCAACAGTTATTACTAATATTTTATCTTCAATTCCATTTTTAGGGAAAAAAATTGTTTTTTGAGTTTGAGGAAGATTTTCCGTTGATAATCCTACATTAAATCGATTTTTTCTTTACATTTTTTAATACCTTTAATAATTTTAGCTATATCAATAATTCATTTATCTATTCTTCATGAAAAAGGCTCATCTAACCAAATAGGATTAAATTCAAGAAAAGATAAAATCTATTTTAATAAAAGATTTATATTTAAAGATTTAATCTCTTTAATATTAATAGTAATATTTTATTGCTTAATATTATCATTTTTTATTGATTTTCATTTTAGAATAGCAAAGGAAAATTTTTTTCCAGCTGATCCTTTAAATACACCTTTACATATTAAACCTGAATGATACTTTATATTTGCTTACGCAATTTTACGATCTGTACCAA
+
<=<AAAA{LM{SKLL{H{KL{FH{MMXKHHON{SFFGF89{{J{IYGGK{OJH9DBAJH{MLLHHKJJFS{GIFON{KIJORM{H{IOHHFIGHF{B?B;DD;<<::@@96@A<;;;;CEHG=<;;;AABFGHILNEKGGIHABB{P{IHM{IIKKS{I{G{IEEDEA7H{K??@?;=>=8;=CDEEKFICK40/IIEDEFEHJ{K{H`EFEGSEHHHHFJGI{GJN{GGKIKHFDI{GGJL{{{HIIN{H{JRKKFEDDD:4111100339DIEDTJ{PH{DHOKIOHJFMO{JI{HHJ{KIHMTK{JY{HMI{FHDGC@A9.....BCF{GIIKIFOH{GGFEGKKN{J{JKOKJMIIOFPLH{GEL{{{NNFJEHHM{IDDBI@4444:=ABBFGFGJFNIJI{J{{GKNCGIIHLHFDGNHL{IIFIIFDGEGA>::::2///DFFDDDCBCDEDFDFGEGFGK{{FJFCABABDFHFHG?>>>>CFDHEEF
@2c05ddd9-94f5-4c6d-b233-a52a9eb8e919 runid=297e2e96384f20ba73500fe6b13f1f98666ec3bb sampleid=no_sample read=294 ch=350 start_time=2024-06-18T10:25:11Z model_version_id=dna_r10.4.1_e8.2_5khz_400bps_sup@v4.2.0 barcode=barcode24
AATTATAGGATCCGCTTTTATTGGGTATGTTTTACCTTGAAGACAAATATCTTTTTGGGGAGCAACAGTTATTACTAATATTTTATCTTCAATTCCATTTTTAGGGAAAAAAATTGTTTTTTGAGTTTGAGGAAGATTTTGGATTGATAATCCTACATTAAATCGATTTTTTCTTTTACATTTTTTAATACCTTTAATAATTTTAGCTATATCAATAATTCATTTATCTATTCTTCATGAAAAAGGCTCATCTAACCAAATAGGATTAAATTCAAGAAAAGATAAAATCTATTTTAATAAAAGATTTATATTTAAAGATTTAATTTCTTTAATATTAATAGTAATATTTTATTGCTTAATATTATCATTTTTTATTGATTTTCATTTTAGAATAGCAAAGGAAAATTTTTTTCCAGCTGATCCTTTAAATACACCTTTACTACATATTAAACCTGAATGATACTTTATATTTGCTTACGCAATTTTACGATCTGTACCAA
+
AAAC@AADBEDDEFGIGJC@F{{HNNPQILNHJJIDHEBBDI{{MPJ{JRJ{IEDAAGMLINKQHMNFHGKI{LJGSM{WHI{{HDDDDF=<==={IKGJMK0000EIJU{{{PGGJPMJ{{FFDA@?<>{EEINGCBC-()))('&'*3=?DDHCBABCG{KKH{NIFPI{4333:18110/*)88CGDFJIFH98877777G?JWH=<<<=JGFHEKNGIEJMHLJGHPJJIROGG{LIIJHSP{FNI{N{MJLHFLLGGGHKKKH{HJ{EF@>?A?<<<<98:@EECEEDFEINFFDKGNJFEFKFIEI{GTJFFGFFHJGIFIHJ{FELFDEHGFKEKFGGIHGH{I{IEIGEGFFDECEEEIDCHK{GEJI99999{H@FDMF;;;;CBAB::::9<=BDDCEBECCDDECBHIIGGDJFA=>CB65553++-(*(''(6677777EGKCC@?>?@?<==<;>?=>>==@<;;;<?@@BCA@?222--.-../==
@82e675f9-d91b-4468-a7e6-9fb6066d214e runid=297e2e96384f20ba73500fe6b13f1f98666ec3bb sampleid=no_sample read=2645 ch=346 start_time=2024-06-18T10:25:13Z model_version_id=dna_r10.4.1_e8.2_5khz_400bps_sup@v4.2.0 barcode=barcode24
TAATTATAGGATGCCGCTTCTCTGGGTATGTTTTACCTTGAAGACAAATATCTTTTTGGGAGCAACAGTTATTACTAATATTTTATCTTCAGTTCCATTTTTCAGGGAAAAAAATTGTTTTTTGAGTTTGAGGAAGATTTTCCGTTGATAATCCTACATTAAATCGATTTTTTTCTTTACATTTTTTAATACCTTTAATAATTTTAGCTATATCAATAATTCATTTATCTATTCTTCATGAAAAAGGCTCATCTAACCAAATAGGATTAAATTCAAGAAAAGATAAAATCTATTTTAATAAAAGATTTATATTTAAAGATTTAATTTCTTTAATATTAATAGTAATATTTTATTGCTTAATATTATTATTTTTTATTGATTTTCATTTTAGAATAGCAAAGGAAAATTTTTTTCCAGCTGATCCTTTAAATACACCTTTACATATTAAACCTGAATGATACTTTATATTTGCTTACGCAATTTTACGATCTGTACCA
+
3///2.//..-*)''$$''%&&%%(*0***/...''''),,8666667667899641)('%'''''%%%%$$'&'-./12222/,///0)))((,0..67:<+***,,6778887877788?A:7655788976778988:62))--/65333446655544553333357789421.*-33345:=;8655456888764459;;98876554455544557:;;;;76655667867766778753446777778778866534445775755665556544445676771111/4222244345778655679966666768898999887655555432334588:=<::77777776555565578:=;:9976666<<9999;<4332244456797899:::;<;;;:65465334346:898643333))8)*775555555555655444555677766678988740///079994..--/667667
@02d1e44d-d9fd-46c7-83e7-948700cea135 runid=297e2e96384f20ba73500fe6b13f1f98666ec3bb sampleid=no_sample read=392 ch=344 start_time=2024-06-18T10:25:13Z model_version_id=dna_r10.4.1_e8.2_5khz_400bps_sup@v4.2.0 barcode=barcode24
TGGTACAGATCGTAAAATTGCGTAAGCAAATATTAAAGTATCATTCAGGTTTGATATCTAAAGGTGTATTTAAAGGATCAGCTGGAGAAAAAATTTTCCTTTGCTATTCTAAAATGAGAATCAATAAAAAATGTGATCATGTTTAGCAATAAAATATTACTATTAATATTAAAGAAATTAAATCTTTAAATATAAATCTTTTCTAAATAGATTTTATCTTTTTCTTGAATTTAATCCTATTTGGTTAGATGAACCCTTTTTCATGAAGAAGATAGATAAATGAATTATTGATATAGCTAGAATTATTAAAGGTATTAAAAAATGTAAAGAAAAAATCGATTTAATGTAGGATTATCAACGGAAAATCTTCCTCGAACTTTAGAAAAACAATTTTTTCCCTAAAAATGGAATTGAAAATAAATATTAGTAATAACTTTTGCTCCCAAAAAGATATTTGTCTTCAAGGTAAAACATACCCAATAAAAGCGGATCCTATAATTA
+
5653333344-***)+--.,+****,3335655+''(0000155666640/0('(((+++++454332001//1./----+**)))+++-/.---0//1//5-/776744211..+*))))%'''')*))+)$$$$&&&&&&&%%%&(1222222344111111/0200.--/44444654443457799756556333332..''('()((**61.'''),-.24323210((*((((,,-''.*'''''+***))-.53-----.11+++(((----...44456785554454446-,,,,1&'''*565667767797654../36789::92....09;8-+))))((((0...''''*++)))((-,'&&&'-*%%&&',...1000117///()67:=<966655889'''')-*..+((()*+&&&(*,.++-,,1)29:;876668987777778877889::866675////6667622112430.,,++,
@2eb9cea5-11c7-4b9e-8672-35383e6c0fc7 runid=297e2e96384f20ba73500fe6b13f1f98666ec3bb sampleid=no_sample read=386 ch=344 start_time=2024-06-18T10:25:11Z model_version_id=dna_r10.4.1_e8.2_5khz_400bps_sup@v4.2.0 barcode=barcode24
TGGTACAGGTGCGTAAAATTGCGTAAGCAAATATAAAGTATCATTCAGGTTTAATATGTAAAGGTGTATTTAAAGGATCAGCTGGAAAAAAATTTTCCTTTGCTATTCTAGAATGAAAATCAATAAAAAATGATAATATTAAGCAATAAAATATTACTATTAATATTAAAGAAATTAAATCTTAAATATAAATCTTTTATTAAAATAGATTTTATCTTTTTCTTTGATTTAATCCTATTTGGTTAGATGAGCCTTTTTCATGAAGGATAGATAAATGAATTATTGATATAGCTAAAATTATTAAAGGTATTAAAAAATGTAAAGAAAAAAATCGATTTAATGTAGGATTATAGACGGAAAATCTTCCTCAAACTAGAAAAAACAATTTTTTTCCCTAAAAATGGAATTGAAGATAAAATATTAGTAATAACTGTTGCTCCCCAAAAGAATCTGTCTTCAAGGTAAAACATACCCAATAAAAGCAGATCCTATAATTA
+
45444420(''&$%%')*+1,)****.5657653433344343334454444475332111112222000202322231111266777776545797652,()5333*)(&%&&&)*13.)''''(*)***+11)(('%%$$$((53333443444445674453222245655575550+*+''122210023358;321/.00/+)'',01'''''''++//.&*)))/1101134577665321222441103@?<655441'&&&&&'''-244322233-.001)'&&&''/.0.-/1135422123479;:8.-,,,560236:993,,,,-5542221112232/,,,****+554555560///./((((((****0./7699:111/232555433212335545557997443211101334545445***((,...-,'%%%%%+,55554455567654444.055676570/.--//,+++++,
@643ac2b6-8128-4868-9df9-052bc59adf96 runid=297e2e96384f20ba73500fe6b13f1f98666ec3bb sampleid=no_sample read=189 ch=342 start_time=2024-06-18T10:25:13Z model_version_id=dna_r10.4.1_e8.2_5khz_400bps_sup@v4.2.0 barcode=barcode24
CTGGTTGCAGATCGTAAAATTGCGTAAGCAAATATAAAGTATCATTCAGGTTTAATATGTAAAGGTGTATTTAAAACATTGGAAAAAAATTTTTTAGTTGCTATTCTAAAATGAAAATCAATAAAAAATGATAATATTAAGCAATAAAATATTACTATTAATATTAAAGAAATTAAATCTTTAAATATAAATCTTTTATTAAAATAGATTTTATCTTTTTTCTTGAATTTAATCCTATTTGGTTGATGAGCCTTTTTCATGAAGAATAGATAAATGAATTATTGATATAGCTAAAATTATTAAAGGTATTAAAAAATGTAAAGAAAAAAATCGATTTAATGTAGGATTATCAACGGAAAATCTACCTCAAACTAGAAAAACAATTTTTTTACCCTAAAAATGGAATTGAAGATAAAATATTAGTAATAACTATTACTGCCAAAAAGATATTTGTCCTCAAGGTAAAACATACCCAATAAAAGCGGATCCTATAATTA
+
&&%&&)())))(''++,<???<<=FG{KFQKKHJKP{{JK{{ECDD>??>=??>C><=000))))4)))))0$$%&(*++**.26::421.+*(*&'&&&'9@@@<;999:?@ADJKP..../CFMNNYO{NJ{{MKKBBAB::::;?639:=-,,,/4822234...C{JN{LKOPKNIFEE{HMLG>>>CHHH{{IFECAELD666668K>>780.,+6(''()000;11JMIIIIL;1111...,-//4<;>ADDFFFOJF==?<88877::44444HHIMHZKISDCBADFK{{I==<<=KMHFJGFFG{{Q{@=98779;<?>BJE844447=>DDC:8877DCC55555C@AIHKHE2111,,,,-2)((((>LDCBBBCED{M.,,,-:EDBC?(''''....CEHDFHIHCB6)))))))(((&&%$%'%&'''<=LNGHJEJIK{GPF77776999:441-''''&,677BB<CBA@?>?@<;88888
@dc10495c-818d-4d0e-a8cf-70f43f3719e6 runid=297e2e96384f20ba73500fe6b13f1f98666ec3bb sampleid=no_sample read=1325 ch=191 start_time=2024-06-18T10:25:15Z model_version_id=dna_r10.4.1_e8.2_5khz_400bps_sup@v4.2.0 barcode=barcode24
AATTATAGGATCCGCTTACTGGGTATGTTTTACCTTGAAGACAAATATCTTTTGAGAACAGTTATTACTAATATTTTATCTTCAATTCCATTTTTAGGGAAAAAAATTGTTTTTTGAGTTTGAGGAAGATTTTCCGTTGATAATCCTACATTAAATCGATTTTTTTCTTTACATTTTTAATACCTTTAATAATTTTAGCTATATCAATAATTCATTTATCTATTCTTCATGAAAAAGGCTCATCTAACCAAATAGGATTAAATTCAAGAAAAGATAAAATCTATTTTAATAAAAGATTTATATTTAAAGATTTAATTTCTTTAATATTAATAGTAATATTTTATTGCTTAATATTATCATTTTTTATTGATTTTCATTTTAGAATAGCAAAGGAAAATTTTTTTCCAGCTGATCCTTTAAATACACCTTTACATATTAAACCTGAATGATACTTTATATTTGCTTACGCAATTTTACGATCTGTACCAA
+
?@?@:9999>;:85333*))((*89;;<<@A>=<;:44?>=>==>@@A>?97,'((((%%((((.8888<:::::<>:7666*****2:::;??C?==;;>@BDB@???@@BBHI<;:99<:;=<;;;;::;;;944679998889:<:99988::77778:CCLE@<<0,,<=<=AC@<98889;=<;87667;@?<;:888778787777889:;8854)))4557566768776645679:9999877989:9::99998:9999877875555688/.,,,//8:988899889;;<999:9;;555559:;;=/....1866677896666789:<>=;;97655465567789:;<CCFE>><<=?>A/////0287644444567889;:<==>@@?;6128888:::<>>;<<767663.,,,397655567678-----89545445<:988899:96112129;;:7..../6788866
@8da326c0-5f40-4726-a6b6-fda2319744c7 runid=297e2e96384f20ba73500fe6b13f1f98666ec3bb sampleid=no_sample read=1116 ch=278 start_time=2024-06-18T10:25:12Z model_version_id=dna_r10.4.1_e8.2_5khz_400bps_sup@v4.2.0 barcode=barcode24
GGTATTTGGGTGCCCCACTTATTGGGTATGTTTTACCTTGAAGACAAATATCTTTTTGGGGAGCAACAGTTATTACTAATATTTTATCTTCAATTCCATTTTTAGGAAAGAAACTACTTTGAGTTTGAGGAAGATTTTCGTTGATAATCCTACATTAAATCGATTTTTTTCTTACACTTTTTAATACCTTTAATAATTTTAGCTATATCAATAATTCATTTATCTATTCTTCATGAAAAAGGCTCATCTAACCAAATAGGATTAAATTCAAGAAAAGATAAAATCTATTTTAATAAAAGATTTATATTTAAAGATTTAATTTCTTTAATATTAATAGTAATATTTTATTGCTAATCTTACTCATTTTTTATTGATTTTCATTTTAGAATAGCAAAGGAAAATTTTTTTCCAGCTGATCCTTTAAATACACCTTTACATATTAAACCTGAATGATACTTTATATTTTGCTTACGCAATTTTACGATCTGTACCAA
+
&&&%%&%$$%''''''%%')((....4CEEFEH?<FGGHIKM{GHEDCDFFJEEG@;<RM{KGDAAAAACEEEFBBBA@BBBCHHKHE{LFDDDCE{J{JG{{:98006*)((()&%$%%%022299:>=BBEDDCC=;000;ACBEGHF{HEFFFIFEE66655@EHHG;>>,,AABA<766@>=>>?@C<===HDEIFEBCBBCBC>>>??DDECCDBDDPFDEDIJFE9888<>@FLDC@ABCD55555?AFDCBA@@BAAEEBCFECDBCB@?BBABBBDA@???ACCA?>>>BAAAACBDB@AA@DECBCB@>?BFHIHGO@?A@????@@=<<<=>>>?>=CD@?@.--,,--,---.45;:=<==>>??@FDA@AAGFCBA?>==((('?==>ABCDI{{{JF@@@@>====?CEEIFB@>>==88?88?>====>>=>?:;:::===98888A@<<=3+333399999:?AB@?:999:;;<<<<<
@1a376f01-1dd9-46b5-93e9-8245d1f51722 runid=297e2e96384f20ba73500fe6b13f1f98666ec3bb sampleid=no_sample read=1114 ch=278 start_time=2024-06-18T10:25:10Z model_version_id=dna_r10.4.1_e8.2_5khz_400bps_sup@v4.2.0 barcode=barcode24
TGGTACAGATCGTAAAATTGCGTAAGCAAATATAAAGTATCATTCAGGTTTAATATGTAAAGGTGTATTTAAAGGATCAGCTGGAAAAAAATTTTCCTTTGCTATTCTAAAATGAAAATCAATAAATGATAATATTAAGCAATAAAATATTACTATTAATATTAAAGAAATTAAATCTTTAAATATAAATCTTTTATTAAAATAGATTTTATCTTTTCTTGAATTTAATCCTATTTGGTTAGATGAGCCTTTTTCATGAAGAATAGATAAATGAATTATTGATATAGCTAAAATTATTAAAGGTATTAAAAAATGTAAAGAAAAAAATCGATTTAATGTAGGATTATCAACGGAAAATCTTCCTAGAAACTCAAAAAACAATTTTTCTCCCTAAAAATGGAATTGAAGATAAAATATTAGTAATAACTGTTGCTCCCCAAAAAGATATTTGTCTTCAAGGTAAAACATACCCAATAAAAGCAGATCCTGTTCATTTA
+
<><;;:::887334459::87444459::;;;99999988888999:88988<:888889:98886777899967555689:;:;;<<<;910110;55544=:8888:::::78889;976640,)555445453///:;;9::::;:99999:9::8776643439777:9;;98889:==:87667799;<?=::8788788899:A>=9875;200)*...:008766889::98775666666663..--655558788877454847899999:878765555678:9:8888896644456677998744445999:;<=<811111;:975543334453220,,,,/89887655))****:;:9989977778<=?>=;85):988987556568887666688:76432122245567576556650,22298666678988777787777788764444567555689:555457866643331.
@3800f036-f9e2-49ce-b1c8-ee47f005f9b0 runid=297e2e96384f20ba73500fe6b13f1f98666ec3bb sampleid=no_sample read=189 ch=273 start_time=2024-06-18T10:25:13Z model_version_id=dna_r10.4.1_e8.2_5khz_400bps_sup@v4.2.0 barcode=barcode24
AATTATAGGATCCGCTTTTATTGGGTATGTTTTACCTTTTGAAGACAAATATCTTTTTGGGGAGCAACAGTTATTACTAATATTTTATCTTCAATTCCATTTTTAGGGAAAAAAATTGTTTTTTGAGTTTGAGGAAGATTTTCCGTTGATAATCCTACATTAAATCGATTTTTTTCTTTACATTTTTTAATACCTTTAATAATTTTAGCTATATCAATAATTCATTTATCTATTCTTCATGAAAAAGGCTCGTCTAACCGAATAGGATTAAATTCAAGAAAAGATAAAATCTATTTTAATAAAAGATTTATATTTAAAGATTTAATTTCTTTAATATTAATAGTAATATTTTATTGCTTAATATTATCATTTTTATTGATTTCATTTTAGAATAGCAAAGGAAAATTTTTTTCCAGCTGATCCTTTAAATACACCTTTACATATTAAACCTGAATGATACTTTATATTTGCTTACGCAATTTTACGATCTGTACCAA
+
HS{MK{QRON{{UEEFFGNMG{H{{HN{J{Q{{I{FE?1.).G{{KK{LFBC@AA?=:;M{DBH{HJHJI{MKHOJL{OP{NWKMJZEBCEWDCDFDEEFCH{OFJMNFN{M{{W{LMGNKOM{:9999=:;==RML{KOGGH{DCECEIHEG66666EHGJJ{GHEHFD{P{{{@<7302BCBCIEGGI{OHIIMLSHIDDDCEHAFEGDDBCAGFFGH{KMIHJNL{IJGFDABA<;<)))))EENFFC?>=<557=+++++55//3.ABAEDBCCCBCCDDBDDDFECDBBAEDCB>>>>@ABBCDFCA@@@AEHBBCCFEFDDFCDDECBB@??>>>?>=>==>ABGFMBC@?@:888=@A>?-+;;?<;;><11102)+++*52--,'(*1*)))+55:@@4222AGC?<<<@?>@@?@BEDFEC@?>>>++2++A@??????<;;:;;;:;<<=>@?>?><<=<:;;9977679>@CB@99889=<=====
@12db10dc-617a-42a4-8617-8f6f64452d45 runid=297e2e96384f20ba73500fe6b13f1f98666ec3bb sampleid=no_sample read=254 ch=124 start_time=2024-06-18T10:25:10Z model_version_id=dna_r10.4.1_e8.2_5khz_400bps_sup@v4.2.0 barcode=barcode24
GGTACAGATCGTAAAATTGCGTAAGCAAATATAAAGTATCATTCAGGTTTAATATGTAAAGGTGTATTTAAAGGATCAGCTGGAAAAAAATTTTCCTTTGCTATTCTAAAATGAAAATCAATAAAAAATGATAATATTAAGCAATAAAATATTACTATTAATATTAAAGAAATTAAATCTTTAAATATAAATCTTTTATTAAAATAGATTTTATCTTTTCTTGAATTTAATCCTATTTGGTTAGATGAGCCTTTTTCATGAAGAATAGATAAATGAATTATTGATATAGCTAAAATTATTAAAGGTATTAAAAAATGTAAAGAAAAAAATGGATTTAATGTAGGATTATCAACGGAAAATCTTCCTCAAACTCAAGAAACAATTTTTTTCCCTAAAAATGGAATTGAAGATAAAATATTAGTAATAACTGTTGCTCCCAAAAAGATATTTGTCTTCAAGGTAAAACATACCCAATAAGAAGCAGGATCCTATAATTA
+
((()).**))),,-144422..../566886544444545555)'''(+35665443333343434557778688632///1589=>?><;;;*2:))>68:866667889:66669988877776876445.-----))445556556665566566667765555677788:866544668<<97655566689;;9876887765556<<:8899?<=;88888:87655566687662222353333368:<;7765566666555558887776666555544555877887777666432223347899864544594678:88*****154654454666674330--../66556677788998988998776556:<?>>>;825558:986665565544444679877753443355565654455618779766667998777447665534444333334730-*'('')'&%%%%%%)+2244
@f39e713e-ba64-4f1d-8e04-fcb20ddcf211 runid=297e2e96384f20ba73500fe6b13f1f98666ec3bb sampleid=no_sample read=134 ch=178 start_time=2024-06-18T10:25:11Z model_version_id=dna_r10.4.1_e8.2_5khz_400bps_sup@v4.2.0 barcode=barcode24
AATTATAGGATCCGCTTTTATTGGGTATGTTTTACATTGAAGACAAATATCTTTTTGGGGAGCAACAGTTATTACTAATATTTTATCTTCAATTCCATTTTTAGGGAAAAAAATTGTTTTTTGAGTTTGAGGAAGATTTCCGTTGATAATCCTACATTAAATCGATTTTTTTCTTTACATTTTTTAATACCTTTAATAATTTCAGCTATATCAATAATTCATTTATCTATTCTTCATAAAAAGGCTCATCTAACCAAATAGGATTAAATTCAAGAAAAGATAAAATCTATTTTAATAAAAGATTTATATTTAAAGATTTAATTTCTTTAATATTAATAGTAATATTTTATTGCTTAATATTATCATTTTTTATTGATTTTCATTTTAGAATAGCAAAGGAAAATTTTTTTCCAGCTGATCCTTTAAATACACCTTTACATATTAAACCTGAATGATACTTTATATTTGCTTACGCAATTTTACGATCTGTACCAA
+
FEGH=<9+++;;:24IE?===NHFL{{NKJL{JDFBACFH{LQ{K{K{{{KG><HDBFMB?QMIILIJG{LL{{SJ{I{L{L{{KI{{{J@>>>?H20000226=637DGO{{{J{MI{HQ{/....=7;A@>;8863)&*(*34447DHI{IJI{{OIGLI{JK{{G{{{KDCC?7<EJHFO{P{{KH{KJL{{{{KMNHM*****EFCCEOOLMPSLN{M{{{RJIT{JK{LDJG/***DC{{GN{{{{ONMN{QLJ{F{P{{K{JKOMI{SI{K{{{{M{KL{{LH{M{{{L{I{{{LK{SPJ{{KHIGOV{{SK{KOOPKM{{MKJ{L{{IJNBB87668?@?@?@HG{KEDFDF{NCBMH{RGN{{P{R>=<==B96779HGMEKEFF{BCCCGMGJK{G{FCLDI?77G{{M{GGFE945H?AKIK{{O{LFJNIU[JI{H{HM{FHEFHEGGFD?HEB@6...../>>>?CHE{=3,,,,-789<=GH
@abaede1a-1e4a-4494-80b6-fd03aaa1dcce runid=297e2e96384f20ba73500fe6b13f1f98666ec3bb sampleid=no_sample read=288 ch=335 start_time=2024-06-18T10:25:12Z model_version_id=dna_r10.4.1_e8.2_5khz_400bps_sup@v4.2.0 barcode=barcode24
TGGTACAGATCGTAAAATTGCGTAAGCAAATATAAAGTATCATTCAGGTTTAATATGTAAAGGTGTATTTAAAGGATCAGCTGGAAAAAAATTTTCCTTTGCTATTCTAAAATGAAAATCAATAAAAAATGATAATATTAAGCAATAAAATATTACTATTAATATTAAAGAAATTAAATCTTTAAATATAAATCTTTTATTAAAATAGATTTTATCTTTTCTTGAATTTAATCCTACTTGGTTAGATGAGCCTTTTTCATGAAGAATAGATAAATGAATTATTGATATAGCTAAAATTATTAAAGGTATTAGAAAATGTAAAGAAAAAAATCGATTTAATGTAGGATTATCAACGGAAAATCTTCCTCAAACTCAAAAAACAATTTTTTTCCCTAAAAATGGAATTGAAGATAAAATATTAGTAATAACTGTTGCTCCCCAAAAAGATATTTGTCTTCAAGGTAAAACATACCCAATAAAAGCGGATCCTATAATTA
+
JCBHINFP{KIG{{K{I_GELEC9999;HGEGKFKKHIJJKJML{MMIJ{ONLLM{M{IJ{TO{OJN{L{JMGKJ{{L{HKNGFFFGJI{{V{IH{@>==>?NHJGI{_EBCBDIGNL{{{HKFGIKN{{MJ{L{KKHJIG{N{{GJ{T{HMJKJ<<<<<LKJMMSFJN{UIHL{HH[_L{I{M{{HJFCCCA@CBA@:?>88EKEJFGFH{JJJK{HGHALGEG{FKIIHKEAA@-,,,-@?<==?FDKGK{FL{JJGKJIHKGILKSKIIGHIFDEGD{{ILMIH{MH{{A??A320(((()@D{:==//220..11---@EEELG{{IJEEGEGHJHLFEHDHGJLGLJ{GJ{F{{LP^{LO{IKHIQJLL9999DCCBEEDDH{{{ILB9JGKINIKMJHMKI{KNJKHKKLKJ{{EGHJG{GF{K{JKHIE??=B=FLQK{KJM{K{{KN{MNFGFN{HIK{HJKHJHKIOGJ{{SHIFEEFEFH{CBBBBE
@6feffb90-7c37-4707-b1c4-7c43843194e4 runid=297e2e96384f20ba73500fe6b13f1f98666ec3bb sampleid=no_sample read=298 ch=334 start_time=2024-06-18T10:25:14Z model_version_id=dna_r10.4.1_e8.2_5khz_400bps_sup@v4.2.0 barcode=barcode24
TTATAGGATCCGCTTTTCTCGGGTATGTTTTACCTTGAAGACAGAATATCTTTGGGAGCAACACATATACTAATATTTTATCTTCAATTCCATTTTTAGGGAAAAAAATATTTTGAGTTTGAGGAAAATTTCATTTGATAATCCTAGTTAAATCGATTTTTTCTTTACATTTTTTAATACCTTGATGAATTTTAGCTATATCAATAATTCATTAATCTATTCTTCATGAAAAAGGCTCATCTAACCAAATAGGATTAAATTCAAGAAAAGATAAAATCTATTTTAATAAAAGATTTATATTTAAAGATTTTTAATTTCTTTAATATTAATAGTAATATTTATTGCTTAATATTATAACTTTATTGATTTTTCATTTTCAATAGCAAAGGAAAATTTTTTTCCAGCTGATCCTTTGATCACCTTTAGTGTTGAACCTGAATGATACTTTATATTTGCTTACGCAATTTTACCAGATCTGTACCAA
+
9;785222221+,344921*****3779::7432000359:98,((('-)(('$'(&)))**'&&&')'&&((*//0.+++/0+(''*-38778:;>///,)-3323//,+**/(((((,')766678888.--,,*+:88999:-(((''*)))))),2593110+.111/*);:::66676++++++++7979==<;99877866778<;622201/.,++/*+5/---257.******,,,,11+*-68889<=;;;<98----675663343,11111=9673.///.32/+'6323338=7541,*&'())))))))66444+++*+,))*+000/***+0/'&&&&6786655665?@>==><4117777*(((''++++,380/(''&&*+*(((,78:;;<<<=>0--.-,,((('%$$$%&()--.8777868989:;/))877734;=8744445>?@=;80///,....66;;
@af6a6238-0caa-4640-bd64-2852830604b1 runid=297e2e96384f20ba73500fe6b13f1f98666ec3bb sampleid=no_sample read=242 ch=262 start_time=2024-06-18T10:25:15Z model_version_id=dna_r10.4.1_e8.2_5khz_400bps_sup@v4.2.0 barcode=barcode24
AATTATAGGATCCGCTTTTATTGGGTATGTTTTACCTTGAGGACAAATATCTTTGGGGAGCAACAGTTATTACTAATATTTTATCTTCAATTCCATTTTTAGGGAAAAAAATTGTTTTTTGAGTTTGAGGAAGATTTTTCCATTAGCCGATCACCACATTAAATCGATTTTTTTCTTTACATTTTTTAATACCTTTAATAATTTTAGCTATATCAATAATTCATTTATCTATTCTTCATGAAAAAGGCTCATCTAACCAAATAGGATTAAATTCAAGAAAAGATAAAATCTATTTTAATAAAAGATTTATATTTAAAGATTTAATTTCTTTAAATATAAATCTTTTATTAAAATAGATTTTATCTTTGCTTGAATTTAATCCTATTTGGTTCATGAGCCTTTGGTTTTGAAGAATAGATAAATAATTAATATAGCTAAAATTATTAAAGGTATTAAAAAATGTAAAAAAAAATCGATTTAATATACAGGTATCAAACGGAAAATCTTCCTGAGAACTCAAAAAACAATTTTTTTTCCCTAAAAATGGAATTGAAGATAAAATATTAGTAATAATTGTTGTTCCCAAAAAGATATTTGTCCTCAAGGTAAAACATACCCAAATAAAAGCGGATCCTGTAAGTTA
+
@AABBD;44446988?@@CABBCABFFHGFGQH5544422EEDDEJIGN{JEDF3@GEGINHFGCCBDCFEDFHGDJFGGGOEGFFJIIDDDFLFJKI{G====DLJ`D{{HFFLHQ{{{JGIGHKGEHOHGDBAAAJEE?777/,)&%$$%&-233;B@???H<<;<>CGGFGH@?<6><?7;85CBBEGGEEGJ{NHGEENH@<BA@B@867>@ABGFEBBBCLEJLG{HHHNHPFHEGGHHGG{FIHKHLGFFGFIGLGMIOHIE44IF{{NOEFJHJFELA>>==881,++-06910/9<A32222CBDDBFHFGGH:6688FFFHGCNFEJKPGGHFGFEEHJKEAFDB;;99:3-.38:9:(((((7;CC{GFF0///565569876556@>9+'&',,-...17=?;85222+**)'&%%$$$$(*((*44;;=?@?@CCC?EAA@>;777787/***((()/1/.+(&%%%&),+,,,,,,--/0,,+**579=?@776,++%%%%''')**,,IICA?=>@DA?><43,'(,/EJ{H=>?@A@>@?>===DEIG{J@===AABC??=><9/.)(&%')).4CBCHKUDJCD?@DBCEHKEIFCFGKHEEA@80236876*****+('''(')))
@29546cb7-8bef-4617-bcba-746018f279bb runid=297e2e96384f20ba73500fe6b13f1f98666ec3bb sampleid=no_sample read=240 ch=262 start_time=2024-06-18T10:25:13Z model_version_id=dna_r10.4.1_e8.2_5khz_400bps_sup@v4.2.0 barcode=barcode24
AATTATAGGATCCGCTTTTATTGGGTATGTTTTACCTTGAAGACAAATATCTTTTGGGGAGCAACAGTTATTACTAATATTTTATCTTCGAATTCCATTTTTAGGGAAAAAAATTGTTTTTTGAGTTTGAGGAAGATTTTAATAATAATCCTTACATTAAATCGATTTTTTTCTTTACATTTTTTAATACCTTTAATAATTTTAGCTATATCAATAATTCATTTATCTATTCTTCATGAAAAAGGCTCATCTAACCAAATAGGATTAAATTCAAGAAAAGATAAAATCTATTTTAATAAAAGATTTATATTTAAAGATTTAATTTCTTTAATATTAATAGTAATATTTTATTGCTTAATATTATCATTTTTTATTGATTTTCATTTTAGAATAGCAAAGGAAAATTTTTTTCCAGCTGATCCTTTAAATACACCTTTACATATTAAACCTGAATGATACTTTATATTTGCTTACGCAATTTTAATATCTACTACCGA
+
ADFFBB?>?AI{HHIFH<88;=7787?HGJH{{B@@>?;;TIHG<<;<==;<6482444HB@@??CCDIGFEJF{UNJJHH{{KHCDB5.,,,-9?=?F{IRFHLFGLIP{{{{P{JHEIJE::::?>89DECGDC@=;9(''%%%%&%%%&'%%%$$%()>=<===@GG{IG;>?.===>DOEGEIDEDDDH{JJFCA@BD{NMGFB@??AABC@?>?@CDDCDHEFFDFFFGEHFGUKGGLIJMEAA@@?DBABCDCAA?>>@@@ABBDCDECCAAAA@@@ACFEAA755559A@AAACBBBACBA?>>??BA>>>>?BCDECBCEH<??>======<;<;;<=>AEC@?>>>>=;;:;;<<>>>@ADK{GCCDECCQ/,/////.9;;;;<<<==?@??>=>?ANIFG{C?>?FFDG::::JCBB?=<<<<=>C=@@>=<<<====><<;:::;<=>>>>>>==>?@?><:8788:<5431004;;===@?955
@2e512666-5974-47e6-8fb7-16b3ab25a927 runid=297e2e96384f20ba73500fe6b13f1f98666ec3bb sampleid=no_sample read=1610 ch=154 start_time=2024-06-18T10:25:14Z model_version_id=dna_r10.4.1_e8.2_5khz_400bps_sup@v4.2.0 barcode=barcode24
TGGTACAGATCGTAAAATTGCGTAAGCAAATATAAAGTATCATTCAGGTTTAATATGTAAAGGTGTATTTAAAGGATCAGCTGGAAAAAAATTTTCCTTTGCTATTCTAAAATGAAAATCAATAAAAAATGATAATATTAAGCAATAAAATATTACTATTAATATTAAAGAAATTAAATCTTTAAATATAAATCTTTTATTAAAATAGATTTTATCTTTTCTGAATTTAATCCTATTTGGTTAGATGAGCCTTTTCATGAAAGATAAGAGATAAATGAATTATTGATATAGCTAAAATTATTAAAGGTATTAAAAAATGTAAAGAAAAAATGGATTAGATGTAGGATTATCAACGGAAAATCTTCCTCAAACTCAAAAAACAATTTTTTTCCCTAAAAATGGAATTGAAGATAAAATATTAGTAATAACTGTTGCTCCCCAAAAAGATATTTGTCCTCAAGGTAAAACATACCCAATAAAAGCGGATCCTATAATTA
+
IABA@AP{FCCABDEIN{{KQL{@@@{SKNJ{{{LONK{J{JI{K{IMQNNIRW{IJ{F{{K{{N{I{NMOZO{{IMJPGW{KI{J{J{{{K{L{G{{{JGIcKL{{LQH{KK{{MIK{GIGKEJKIIJGEH{;:;::::<@ADDDDEIFFMMJHIJIJL{K{H{PHILO{{N{{{KKJ{{NNJ{{{NHNHKJLJL{{I{{NDE>?22222<84543223-+'')99C;<HF{GEFFC99999@BBDEFHEB>:5*6<///,)+((('''''038/;=<=={{{{IKJLLFGMMO{KQQG33333GPJKMHI{LP{{FGGCCCBD8::?>=((((*--,,,.88689CEGACDCDHFJIK{{KQL{{DDCEDEJ>?>?GJEHEIEFI{{MEB;.EMLLS{GCBCCDQDE@????EOCKIKEFDEIDCCDEDGPJQFD@@:8<<<N{GJFEGIJ{IHNJHWEHFDKPMQHGGEE{FGJCDDDDGC@??>@ABA@===>
@e5b3f9e3-19e9-4b2d-8fa7-d0c5c7fcf3ea runid=297e2e96384f20ba73500fe6b13f1f98666ec3bb sampleid=no_sample read=238 ch=262 start_time=2024-06-18T10:25:11Z model_version_id=dna_r10.4.1_e8.2_5khz_400bps_sup@v4.2.0 barcode=barcode24
AATTATAGGATCCGCTTACTGGGTATGTTTTACCTTGAAGACAAATATCTTTTTTGGGGAGCAACAGTTATTACTAATATTTTCTGTTCAATTCCATTTTTAGGGAAAAAAATTGTTTTTTGAGTTTGAGGAAGATTTTCCGTTGATAATCCTACATTAAATCGATTTTTTTCTTTACATTTTTTAATACCTTTAATAATTTTAGCTATATCAATAATTCATTTATCTATTCTTCATGAAAAAGGCTCATCTAACCAAATAGGATTAAATTCAAGAAAAGATAAAATCTATTTTAATAAAAGATTTATATTTAAAGATTTAATCCTATTCATTAGATGAGCCTTTTTTAATGAAGTCATTAGAATGAATTATTAGATTGTGGCTAACATTAAAGGTATTAAAAAATGTAAAGAAAAAATGATTTTAATGTAGGATTATCAACGGAAAATCTTCCACAAACTCAAAAAACAATTTTTTTCCCTAAAAATGGAATTGAAATTGAGAATTGTTGAGTTAATAACTGTTGCTCCCGAGAAAAGATATTTGTCTTCAAGGTAAAGCATATAAAAGCGGTCCATAATTA
+
;;;:::42225//.23433;;;<L{{{G{EEBJEED45;;;>>>>F{KFA9543;11119<::<;EICBBCDE{{FHLJ{JMG>===;::;:;@EHXIK{{A@@@ELGOJ{JULGPOJNJ{DDBBD>;<FNG{HNGJMFIG::FHG{GHJG{KFMIGSGK{INIHHLH{V{IBB@A(EA@B9-+II{FEECCDFE{{{{{{H{H{J{{EEDDEGEFIHMEMKHQHWEHK{JHJIIJH{ERFJEFHGGPG{T_FMHFDJHECABB{GG==<==?>?ACNNFHEHCJGJ{QQMKG{JGBEFMFHDFFMK{G{GJHN{>=<=;9:OEJKBCB**)(''&&&&&%%%%%&+,,...23/.-,''(23444>??@;::+)'''(((''(()&&&&'.279;9:0+++/-.2-----9;>?BCCB<<==>GF{{FEDEDDFLGF4+++*+/.032,,*''(***.//55406=E:4346<A?AD?@5+9?@EL{HHFGCFHGF>E?6211/,,,**'&&&&'''8;GFHHHICD<99'''&&',CDLFDIEGIPH{RABA110050-))))&&'()*&&&%$$$%&,-<
@2d86f467-8af3-459e-84a3-0acce07b13af runid=297e2e96384f20ba73500fe6b13f1f98666ec3bb sampleid=no_sample read=183 ch=258 start_time=2024-06-18T10:25:12Z model_version_id=dna_r10.4.1_e8.2_5khz_400bps_sup@v4.2.0 barcode=barcode24
TGGTACAGATCGTAAAATTGCGTAAGCGAATATAAAGTATCATTCAGGTTTAATATGTAAAGGTGTATTTAAAGGATCAGCTGGAAAAAAATTTTCCTTTGCTATTCTAAAATGAAAATCAATAAAAAATGATAATATTAAGCAATAAAATATTACTATTAATATTAAAGAAATTAAATCTTTAAATATAAATCTTTTATTAAAATAGATTTTATCTTTTCTTGAATTTAATCCTATTTGGTTAGATGAGCCTTTTTCATGAAGAATAGATAAATGAATTATTGATATAGCTAAAATTATTAAAGGTATTAAAAAATGTAAAGAAAAAAATCGATTTAATGTAGGATTATCAACGGAAAATCTTCCTCAAACTCAAAAAACAATTTTTTTCTCCTAAAAATGGAATTGAAGATAAAATATTAGTAATAACTGTCTCCCAAAAAGATATTTGTCTTCAAGGTAAAACACACCCAATAAAAGCGGATCCTATATTA
+
LHLGRMBAA@A@DI{JJHKNHJ{JJMJLFK{GJJIJI{GIYLHOK{KOLL{IPNHJDHFIKKK{{KNRJ{L{{IHM{I{JHHT{F{{H{{{LHHLJP{FJFF{S{YPOLJIK{J{K{JHIIIF===<<<<;?>>@CHQQ@@AGIF^{V{{IR{RO{bNHJMZKJI{{HIGLW{{{ILJ{HKLHKH{JKGIJL{LIO{TK{IFNML{IUIGFGNDNGHPEGACA88HGG{HG{KO{N{{HCB:CCFHLJPMK{LFI{JJCBCOI>97NG???A@AJFJIKGBKDDBKQKIELRHL{{{NGO{IOGIKHJCA>>@D{GJHDCGFDGGG{{{P{I{IKGNDBCAE?ABCCFCB<6656799>I{K{JDDGAAAAAALFOEH{KPI{LI{IL{I7(%&'(19>???A{HNJ{NR{TGF{L<675522244:::::42..-02*122GHB@@>J{P{I{IJFFJNFILI{{IGCDEB=@CFQPFHHDBBBACDGGNMLH
@68fcdb7f-55d0-4eb1-b66a-0260db814f2b runid=297e2e96384f20ba73500fe6b13f1f98666ec3bb sampleid=no_sample read=571 ch=256 start_time=2024-06-18T10:25:12Z model_version_id=dna_r10.4.1_e8.2_5khz_400bps_sup@v4.2.0 barcode=barcode24
AATTATAGGATCCGCTTTTATTGGGTATGTTTTACCTTGAAGACAAATATCTTTTTGGGGAGCAACAGTTATTACTAATATTTTATCTTCAATTCCATTTTTAGGGAAAAAAATTGTTTTTTGAGTTTGAGGAAGATTTTCCGTTGATAATCCTACATTAAATCGATTTTTTTTCTTTACATTTTTTAATACCTTTAATAATTTTAGCTATATCAATAATTCATTTATCTATTCTTCATGAAAAAGGCTCATCTAACCAAATAGGATTAAATTCAAGAAAAGATAAAATCTATTTTAATAAAAGATTTATATTTAAAGATTTAATTTCTTTAATATTAATAGTAATATTTTATTGCTAATATTATCATTTTTTATTGATTTTCATTTTGAGTCGCAAAGGAAAATTTTTTTCCAGCTGATCCTTTAAATACACCTTTACATATTAAACCTGAATGATACTTTATATTTGCTTACGCAATTTTACCGATCTGTACCAA
+
{MIG{KIOG{LKJSHHH@;:9999>CH{H{MI{RJQMA33J{JIITKJIJDDJ@==<>BEE{IHILIH{{KGKJJJJ{RMGJVGKGK{KP{PGHN{:9999JEHFFF{LW{{{HIK{MLHROFFACBDBEI{H{{IID{CBE<<?EJUGGFEH{O{KN{K{L{{FSHNGLG{{IGJ91)+6777:;FDEGFGRMKHJLJJKNLO{JIJKLGI{JHJ{GJ{JGE{G{>{{LHEM;::98;>?B?E{HKKGILWHKLMKPKPOKMLMJ{KJJ{LIGHA@@CEJJGDDB>CHDB?:::::??GLNNK{{H{LK{OIJO{{J{HHIH{I{{EECEBFFJHPHHKJKIMNDKJFK{FA>22<000<:3233DBDGI{H{EIMQFGX{HGHI{<7<<<>????BCEDEDHEEHJFIFD7,-?@98940..2.4<=CF532**-**7????ABDEGI88888CGC=<<;39???A@DHHDEDCBCCDGC;1*(((''''(+,11
@8aa0b1c6-5719-4c85-864a-46fc3acbf68e runid=297e2e96384f20ba73500fe6b13f1f98666ec3bb sampleid=no_sample read=305 ch=158 start_time=2024-06-18T10:25:15Z model_version_id=dna_r10.4.1_e8.2_5khz_400bps_sup@v4.2.0 barcode=barcode24
AATTATAGGATTCGCTTTTATTGGGTATGTTTTACCTTGGAGCACAATATCTTTTTGGGGAGCAACAGTTATTACTAATATTTTATCTTCAATTCCATTTTAGGGAAAAAAATTGTTTTTTGAGTTTGAGGAAGATTTTCCGTTGATAATCCTACATTAAATCGATTTTTTTCTTAGTTTTTAATACCTTTAATAATTTTAGCTATATCAATAATTGATTTTATCTATTCTTCATGAAAAAGGCTCATCTAACCAAATAGGATTAAATTCAAGAAAAGATAAAATCTATTTTAATAAAAGATTTATATTTAAAGATTTAATTTCTTTAATATTAATAGTAATATTTTATTGCTTAATATTATAGTTTATTGATTTTCATTTTAGAATAGCAAAGGAAAATTTTTTTCCAGCTGATCCTTTAAATACACCCTTACATATTAAACCTGAATGATACTTTATATTTGCTTACGCAATTTTACGATCTGTACCAA
+
+1122200034*'''(0/1/2:::;@BCB?????@AA<5+++++*'(&&-,,,,---8AAB??>=====>>?AA@ABA@BA@BGCB@@@@<<;;;>:9;=B<772/4@GEAACCB@AAAJ7/....+&-445=@@@?@BE?;;;;<<;:::;<;;:9:<:;;87778;ACB@874*''''(33=::9::<?@?<;999=@?=<;876666788789)((((('''&&%'&&*)*/1669998889::<=<<<<;<<<;:9999;9322333355=?><65101-/*)%%%'*,+,,,555;:;<<;:99::<:87778;<;:;;=>>=<;889999;9777789:;=<<<99999999::32&&&&&&/266677+*22238:<<;8766667899<>=?@AFFE{D>878:7665578::;;:9998844:56:877667877877655557789::98778899885222249:;;71111389899::
@e8ea5608-ccce-48ee-bab3-f8ae155e9900 runid=297e2e96384f20ba73500fe6b13f1f98666ec3bb sampleid=no_sample read=225 ch=209 start_time=2024-06-18T10:25:12Z model_version_id=dna_r10.4.1_e8.2_5khz_400bps_sup@v4.2.0 barcode=barcode24
AATTATAGGATCCGCTTTTATTGGGTATGTCTTACCTTGAAGACAAACATCTTTTTGGGGAGCAACAGTTATTACTAATATTTTATCTTCAATTCCATTTTTAGGGAAAAAAATTGTTTTTTGAGTTTGAGGAAGATTTCCGTTGATAATCCTACATTAAATCGATTTTTTTCTTTACATTTTTTAATACCTTTAATAATTTTAGCTATATCAATAATTCATTTATCTATTCTTCATGAAAAAGGCTCATCTAACCAAATAGGATTAAATTCAAGAAAAGATTAAATCTATTTTAATAAAAGATTTATATTTAAAGATTAATTTCTTTAATATTAATAGTAATATTTTATTGCTTAATATTATCATTTTTTATTGATTCTCATTTTAGAATAGCAAAGGAAAATTTTTTTCCAGCTGATCCTTTAAATACACCTTTACATATTAAACCTGAATGATACTTTATATTTGCTTACGCAATTTTACGATATCTACCAA
+
765532221211/--..052565455554.++(''(()-.47666566556678?@;9867544544545555655533333797332223222334555675432268::776666888==42110-***+,.*****+*)))),05332346655554541---./=>>@?<:8,,33479==:754334587755334:=;6543333223332222367755544444566454323233212233222334578784221112235456654454333355543445688733336654456544441231310+,67767888654344444322224557:878666544444455453333;;9775434333335676333214344556567689:;==;;:8777444////4..34433333462354333344323444443333467696666788874////05542/---,,,.../22
@da72c0bf-2554-4d72-ac13-c0f89a8a6539 runid=297e2e96384f20ba73500fe6b13f1f98666ec3bb sampleid=no_sample read=183 ch=250 start_time=2024-06-18T10:25:13Z model_version_id=dna_r10.4.1_e8.2_5khz_400bps_sup@v4.2.0 barcode=barcode24
AATTATAGGATCCGCTTTTACTGGGTATGTTTTACCTTGAAGACAAATATCTTTTTGGGGAGCAACAGTTATTACTAATATTTTATCTTCAATTCCATTTTTAGGGAAAAAAATTGTTTTTTGAGTTTGAGGAAGATTTTCCGTTGATAATCCTACATTAAATCGATTTTTTTCTTTACATTTTTTAATACCTTTAATAATTTTAGCTATATCAATAATTCATTTATCTATTCTTCATGAAAAAGGCTCATCTAACCAAATAGGATTAAATTCAAGAAAAGATAAAATCTATTTTAATAAAAGATTTATATTTAAAGACTTAATTTCTTTAATATTGATGAGTAATATTTTATTAAAATAGATTTTATCTTTTCTTGAATTTAATCCTATTTGGTTAGATGAGCCTTTTTCATGAAGAATAGATAAATGAATTATTGATATAGCTAAAATTATTAAAGGTATTAAAAAATGTAAAGAAAAAAATCGATTTAATGTAGGATTATCAACGGAAAATCTTCCTCAAACTCAAAAACAATTTTTTTCCCTAAAAATGGAATTGAAGATAAAATATTAGTAATAACTGTTGCTCCCCAAAAAGATATTTGTCTTCAAGGTAAAACATACCCAATAAAAGCGGTCGCTATAATTA
+
00/7?@EKIIGMHIENH1--++++,?DGJHKNJHHBGGI{TG{{H{HKK{{OE?EACG{LOTI{K{JKJHKOHFPHHK{KK{{KHMHRIHJH{GHKG{FMIH?>>>@FH{HOBDB>>@@?CE???>B@<=JDJH{HCID319,,-CHHFIRKS{KHINIQ{{G{GGK{HJH{T:544/7FPHIL{{H{GIHHSXNB{{UF{JG@???@JJHHHEJLWOK{NPKNHEMJ{{MIPH{MRU{KE{_M{O{GMKH{{O{{O{{{{{JG{{KJHF{K=;;:<EINJK{HE{{K{HHFH{EFJJCHLKHM{{MDFEDGH66544/.--.13H311101))3.((((((((444KHGFKIGDEEDA>43212528666620221:CIPIX{M><;955557AA=<?>88888,,,,879::DF<>>@97778BC=GBB32223FI{{JGCDDIDGGQ{>=<7786?DAD@@::;IJLIEDIPAGJEEHDDF70//017<<;<?=<99988'''%&****8/55558>==;:98:783:7500/((((-9221'1;=@{KOGIL{GM{HLIH@@@73DHOK{EKGHHGFDHLHABA>>6-*477A><889:CED@@=((((?CADD?=A?>=AG<EAACFCC:30)('%$$%'*.:<
@8a21ef67-d0e3-4097-9824-fe9b602bbde4 runid=297e2e96384f20ba73500fe6b13f1f98666ec3bb sampleid=no_sample read=245 ch=246 start_time=2024-06-18T10:25:11Z model_version_id=dna_r10.4.1_e8.2_5khz_400bps_sup@v4.2.0 barcode=barcode24
TGGTACAGATCGTAAAATTGCGTAAGCAAATATAAAGTATCATTCAGGTTTAATATGTAAAGGTGTATTTAAAGGATCAGCTGGAAAAAAATTTATTTATTATCTAAAATGAAAATCAATAAAAAATGATAATATTAAGCAATAAAATATTACTATTAATATTAAAGAAATTAAATCTTTAAATAAAATCTTTTATTAAAATAGATTTATCTTTTCTTGAATTTAATCCTATTTGGTTAGATGAGCCTTTTTCATGAAGAATAGATAAATGAATTATTGATATAGCTAAAATTATTAAAGGTATTAAAAATGTAAAGAAAAAAATCGATTTAATGTAGGATTATCAACGGAAAATCTTCCTCAAACTCAAAAAACAATTTTTTTCCCTAAAAATGGAATTGAAGATAAAATATTAGTAATAACTGTTGCTCCCCAAAAAGATATTTGTCTTCAAGGTAAAACATACCCGAATAAAGCGGATCCTATAATTA
+
VGOHMJ{K{LFHLFGL{L{A@@EEDDHPGIT{P{KNJJN{I{LKHFPJLN{OL{MIJEDDCBGDGGHHGJGG{EJJLBK@A@40..258641/-*)+)%%&&'%'(,-DCMGMO{{LMOLHDG{P{I{GFM{OC::300H55557HAB{{GIDGJNEIIJNJMFIIF{RKK{<DF6432324:873<;7>??>?CCCCCFDCDDDACD6{{R{ID?A?=>AFHIMG{DBCAAA967<<@CCC33333;:?>=>EE=<<<IEWGEDECCHGLHLEILFGGIFK{HEGF{QM{{PFNGFHJBI{JEA?98><=,,,,->BGEHL{{U{DDECA;;PHDBBD:9977799::=@@AGK;95333334438BBBIFGGECCBAKJ{{{=@7668<?BD98888=888BFEGG{{{L{{IIFFEGGEFFF{HKJPDB;<4::9@EOCEHLIFGFEGHGGIKEFEIGJB@AA@@('''*8;/?>??@@ABBDFDCBC
@b0224046-d2ba-4ec3-96c1-b4f7f0ce1b8d runid=297e2e96384f20ba73500fe6b13f1f98666ec3bb sampleid=no_sample read=507 ch=245 start_time=2024-06-18T10:25:13Z model_version_id=dna_r10.4.1_e8.2_5khz_400bps_sup@v4.2.0 barcode=barcode24
AATTATAGGATCCGCTTTTATTGGGTATGTTTTACCTTGAAGACAAATATCTTTTTGGGGAGCAACAGTTATTACTAATATTTTATCTTCAATTCCATTTTTAGGGAAAAAAATTGTTTTTTGAGTTTTGAGGAAGATTTTCCGTTGATAATCCTACATTAAATCGATTTTTTTCTTACATTTTTTAATACCTTTAATAATTTTAGCTATATCAATAATTCATTTATCTATTCTTCATGAAAAAGGCTCATCTAACCAAATAGGATTAAATTCAAGAAAAGATAAGATCTATTTTAATAAAAGATTTATATTTAAAGATTTAATTTCTTTAATATTAATAGTAATATTTTATTGCTTAATATTATCATTTTTTATTGATTTTCATTTTAGAATAGCAAAGGAAAATTTTTTTCCAGCTGATCCTTTGAATACACCTTTACATATTAAACCTGAATGATACTTTATATTTGCTTACGCAATTTTACGATCTGTACCAA
+
/978652223310,*******5556776667889999::;;:98777777889;:69:::;988776666667877867677:>=:999:876656789<?C:::84;;@A>=<<=>@ABDFA2////))'&&&'''''(+0.'&&&(7766677896666576433347<=>C;8:))778;@F?:70/5568>:=;9889<>>:98766555555455569:::99888889:;89877868765667888889998766555677777989::999::876655666889:;:64433666778:976779::8889:;=;:;;;;;:976667666555568::<=<::9889877767778779:<@?=;;98899>><<;<??8775444445678;=6<=;=><<<;8789767778<@==;97666667;89;977677988999887777789:;<977879:986322239;;;72221354599:9
@c533cd41-e9f0-4b22-8816-32b56eaf4d4c runid=297e2e96384f20ba73500fe6b13f1f98666ec3bb sampleid=no_sample read=485 ch=245 start_time=2024-06-18T10:25:10Z model_version_id=dna_r10.4.1_e8.2_5khz_400bps_sup@v4.2.0 barcode=barcode24
TTCAATTATAGGATCCGCTTTTATTGGGTATGTTTTACCTTGAAGACAAATATCTTTTTGGGGAGCAACAGTTATTACTAATATTTTATCTTCAATTCCATTTTTAGGGAAAAAAATTGAGTTTGAGGAAGATTTTCCGTTGATAATCCTACATTAAATCGATTTTTTTCTTTACATTTTTTAATACCTTTAATAATTTTAGCTATATCAATAATTCATTTATCTATTCTTCATGAAAAAGGCTCATCTAACCAAATAGGATTAAATTCAAGAAAAGATAAATGAATTATTGATATAGCTAAAATTATTAAAGGTATTAAAAAATGTAAAGAAAAAAATCGATTTAATGTAGGATTATCAACGGAAAATCTTCCTCAACTCGAAAAACAATTTTTTCCTAAAAATGGAATTGAAGATAAAATATTAGTAATAACTGTGTTTGCTCCCCAAAAAGATATTTGTCTTCAAGGTAAAACATACCCAATAAAAGCGGATCAG
+
6.*****//*)),;@AABBIQ\JHFJHJCL{H=====RK{GGILGJGT{M{JKFC>=A>>DHKOOJKIHLI{KJPGNPIVLPL{T{{PGHLMK{L{GJ{HFGSKH---++2/,,+*))%%''*/.1?BEGLLHHHKJ?779N{MJKJIL{INHK{{{JWQMNIM{{{{{IE;84FIGK{{NKJMLO{{K{{I{IKI{I{{IHUIHJI{JM{OIJN{LHO{{{F>====HGHIH{V{KP{{G{{IJHIKIM{HNH{I{NJIHMKJ{YJJJHEK{GIKKOKK{FJDFKHJNKHKPHSKK{MKVJ{NR{L{I{OJFKJI{IFDFFMbJIIDHD>=98>FGIH8)((()/01///0024441''''(7;=?M{CC500/.11((4((((./*((((678>0-**=>JJRLDICEFFHGC@BB@L{J{G{==?>@F8/-,++&%%(&'('')87??ANPI{CH{M@{FDDBBCDECBBBAB?@77,*)>;;<??<<83.1-**
@a7bd5a84-cab7-4ee9-a296-fdf1a8b23471 runid=297e2e96384f20ba73500fe6b13f1f98666ec3bb sampleid=no_sample read=177 ch=242 start_time=2024-06-18T10:25:13Z model_version_id=dna_r10.4.1_e8.2_5khz_400bps_sup@v4.2.0 barcode=barcode24
AATTATAGGATCCGCTTTTATTGGGTATGCTCTCTTGAAGACAAATATCTTTTTGGGGAGCAACAGTTATTACTAATATTTTATCTTCAATTCCATTTTTAGGGAAAAAAATTGTTTTTTAGTTGAGGAAGATTTTCCGTTGATAATCCTACATTAAATCGATTTTTTTCTTTACATTTTTTAATACCTTTAATAATTTTAGCTATATCAATAATTCATTTATCTATTCTTCATGAAAAAGGCTCATCTAACCAAATAGGATTAAATTCAAGAAAAGATAAAATCTATTTTAATAAAAGATTTATATTTAAAGATTTAATTTCTTTAATATTAATAGTAATATTTTATTGCTTAATATTATCATTTTTTATTGATTTTCATTTTAGAATAGCAAAGGAAAATTTTTTTCCAGCTGATCCTTTAAATACACCTTTACATATTAAACCTGAATGATACTTTATATTTGCTTACGCAATTTTACGATCTGTACCAA
+
8HJNRJI{KKSOMM{NKPJJJPMJKJMHJ;://)((()>MGNGKIN\JPIM{{OGMLO{K{EHG....,,,++-++-./56777FHKM{KIKK{SIWL{OOP{IAKONL{PKHFFFK{R{>77822AACGILGSKMONADI{GFSMIJK{XILJKOSM{{NJGGEFN{{HEA?23HEOJGDJQKSII{T{KK{{JHKEDEAAAAGMHKKJISK{{GHFHMIU{N{S{LPL{LKJHGIJW{[QJHLMIL{RLHOJMP{J{JE{EG{GGHG78988998766679:777779;:8665577789997655567966778;;::;;<<=;<:8778788666668::;>=<<;9865558887777789;==;9987788<>::::=?66643556789::::::;<?AA>><76677666568:7896423223687;9766667877877665556678::987789::99511113:;<54///./0/08887
@381a8621-4641-48aa-a527-9ad9180ae6b4 runid=297e2e96384f20ba73500fe6b13f1f98666ec3bb sampleid=no_sample read=171 ch=242 start_time=2024-06-18T10:25:11Z model_version_id=dna_r10.4.1_e8.2_5khz_400bps_sup@v4.2.0 barcode=barcode24
AAATCACTGGAACTTTTTACCTTTGAAGACAAATATCTTTTGGGGAGCAACAGTTATTACTAATATTTTATCTTCAATTCCATTTTTAGGGAAAAAAATTGTTTTTTGAGTTTGAGGAAGATTTTCCGTTGATAATCCTACATTAAATCGATTTTTTTCTTTACATTTTTTAATACCTTTAATAATTTTAGCTATATCAATAATTCATTTATCTATTCTTCATGAAAAAGGCTCATCTAACCAAATAGGATTAAATTCAAGAAAAGATAAAATCTATTTTAATAAAAGATTTATATTTAAAGATTTAATTTCTTTAATATTAATAGTAATATTTTATTGCTTAATATTATCATTTTTTATTGATTTTCATTTTAGAATAGCAAGGGAAATTTTTTTCCAGCTGATCCTTTAAATACACCTTTACATATTAAACCTGAATGATACTTTATATTTGCTTACGCAATTTTACGATCTGTACCAA
+
&&&&&)))))*++/.00779;984'(@B;6666GIK>@;;>9IMJF{PKHILGN{H{L{HJKJRKLLI{IMOMKI<;;;;@,****V====>GJJ{{{{MIIMQ{L{==<=>GGGMJ{{K{IM{{L{G{{OHIKLMKLKKLJLJKIMGI{LPH{YP{{KHGIADIIGJMHHKHGHKJKIQI{JFGGQ{{LHIJIHHLROFEHGJIHN{JIJKG{JNHNJ{IHKIJLDS{JJI{HJJJ{M{{HKLWEGHGGHGNDDCFCEGF{L{NIM{WIGLKLHIIL{{MLGIIKFHGGJ{I{LKHJLKQLMMOKMMHJ{KNKGJOOKKIGHIGFMGEELQ{K{IHDCBD{JJHJJ{IHGHFIJKN{KT{A@A@@C;==:>KF{EDEFEFIHGGIIINEHBFG>=;;;<=DFDGGEGLMHGOKIFFGHJG{FRFDEDEG{GJJGEBCAAAABBDDCCDCDDEEFFCB@>>>?AGFGGF>>>=>DEDBCCB
@314fe430-242b-49c5-803a-31af37d5b53f runid=297e2e96384f20ba73500fe6b13f1f98666ec3bb sampleid=no_sample read=207 ch=130 start_time=2024-06-18T10:25:12Z model_version_id=dna_r10.4.1_e8.2_5khz_400bps_sup@v4.2.0 barcode=barcode24
TGGTACAGATGATTTAGAAATTGCATAACAAATATAAGTATCATTCAGGTTTAATATGTAAAGGTGTATTTAAAGGATCAGCTGGAAAAAAATTTTCCTTTGCTATTCTAAAATGAAAATCAATAAAAATGATAATATTAAGCAATAAAATATTACTATTAATATTAAAGAAATTAAATCTTTAAATATAAATCTTTTATTAAAATAGATTTTATCTTTTCTTGAATTTAATCCTATTTGGTTAGATGAGCCTTTTTCATGAAGAATAGATAAATGAATTATTGATATAGCTAAAATTATTAAAGGTATTAAAAAATGTAAAGAAAAAAATCGATTTAATGTAGGATTATCAACGGAAAATCTTCCTCAAACTCAAAAAACAATTTTTTTCCCTAAAAATGGAATTGAAGATAAAATATTAGTAATAACTGTGTTCCCCAAAAAGATATTTGTCTTCAAGGTAAAACATACCCAATAAAAGCAGATCCTGTTCATTTA
+
7666654532**)))++---,2+)((()((((()+'(%&)*)*.1133323433223324455543320.-**254443355676768899888;5676652394453300/53444457////-/0343/.,,.2233332333455666444555545556544545443436544433557:975433344568;:8765666643444;975556=:9967555856544455677666544432333453;80/.))*75530.../075999889775444344456677786544454433335566755434445876668761,,,,-121,,,,,22244332.,+,,/8877788888888887888;:7544589>=<<;:87778:964443344433333456666432212222221(&&%%&'&*568654445665544)('''+'&&',)))),/(4/041,-+)'&&'*/,.-++,--,
@f6d539f9-de2f-4119-bbd4-0e215f254ad0 runid=297e2e96384f20ba73500fe6b13f1f98666ec3bb sampleid=no_sample read=1040 ch=222 start_time=2024-06-18T10:25:12Z model_version_id=dna_r10.4.1_e8.2_5khz_400bps_sup@v4.2.0 barcode=barcode24
AATTATAGGATCCGCTTTTATTGGGTATGTTTTACCTTGAAGACAAATATCTTTTGGGGAGCAACAGTTATTACTAATATTTATCTTCAATTCCATTTTTAGGGAAAAAAATTGTTTTTTGAGTTTGAGGAAGATTTTCCGTTGATAATCCTACATTAAATCGATTTTTTTCTTACATTTTTTAATACCTTTAATAATTTTAGCTATATCAATAATTCATTTATCTATTCTTCATGAAAAAGGCTCATCTAACCAAATAGGATTAAATTCAAGAAAAGATAAAATCTATTTTAATAAAAGATTTATATTTAAAGATTTAATTTCTTTAATATTAATAGTAATATTTTATTGCTTAATATTATCATTTTTTATTGATTTTCATTTTAGAATAGCAAAGGAAAATTTTTTTCCAGCTGATCCTTTAAATACACCTTTACATATTAAACCTGAATGATACTTTATATTTGCTTACGCAATTTTACGATCTGTACCAA
+
...DFGHNRHMIHJ{JQJOIDJGJGHLI{IH{{{J@FB89FKGCGB@A<<-,,,,-=DCH{{{HKIIIKNL{MJGMMFGCC5-111{HPFH{LIJRKLKNJIGF?CHGQ{{FFA<<<<GG+****0**DJJGN{KILEDE67BGHKKOGEH{WGIPIKRMMDGECE{{L{{=69//44345@CCF{{{{H{B>DDBKSIHGGKUGGDIEKELMLHJEFBFFN{{J{IKFEECDEGHKFLGJHGIQF{KHPLH{MK{{PJOKI{GG{IJLEDBBCEHEEGHFFINGMKM{LL{{KGJK{GLOKOHM{{{L{J{IGJOLEA@@@E9868(1238=56;EFEDCFGNKN{KKKJLL{HKHGLPMHJIIFNIJQ===>HGFILKFIILH{JIIHIU{TLH{FESMI{H{M{{{KA;<{LJMKII{{IDJ{SJJGHGFFHIG?<;::<CFGJHGEDEEDEHFHKGKJLEG{IGVREEDCDDHGHLFMA@???BDHDEFH
@415d6c7c-9de8-48d0-b5e9-ebb91dbc03c7 runid=297e2e96384f20ba73500fe6b13f1f98666ec3bb sampleid=no_sample read=190 ch=233 start_time=2024-06-18T10:25:15Z model_version_id=dna_r10.4.1_e8.2_5khz_400bps_sup@v4.2.0 barcode=barcode24
AATTATAGGATCCGCTTTTATTGGGTATGTTTTACCTTTGAGGATGAATATCTTTTTGGGGAGCAACAGTTATTACTAATATTTTATCTTCAATTCCATTTTTAGGGAAAAAAATTGTTTTTTCAGCCTCAGAAGATTATTCCCGTTGATAATCCTACATTAAATCGATTTTTTCTTTTTACATTTTTAATACCTTTAATAATTTTAGCTATATCAATAATTCATTTATCTATTCTTCATGAAAAAGGCTCATCTAACCAAATAGGATTAAATTCAAGAAAAGATAAAATCTATTTTAATAAAAGATTTATATTTAAGAGCTTAATTTCTTTAATATTAATAGTAATATTTTATTGCTTAATATTATCATTTTTTATTGATTTTCATTTTAGAATAGCAAAGGAAAATTTTTTTCCAGCTGATCCTTTAAATACACCTTTACATATTAAACCTGAATGATACTTTATATTTGCTTACGCAATTTTACGATCTGTACCAA
+
P{LHP{IIMQIMFJK{KP{{YOIHHKQHJNK{NI@;::,((**,------A>>?@@C?>>>{KOLSIJF{IJ{{{N{K{K{FEE{GGIPHA?@@@PJKKKNZ{IKE814DKJFG??>::;:>=.*(&$$###%%&*((''(&&-'';@EFKL{MI{NLFHK>>>3<<<<=DHGI9953211<BEGDMEBB??GEEKECDLK{FN{HJ{MLLFJTHEGGJGIIFGH{GLMGNN{UH{KOHKEH{L{M{{HH00001RGK{JPIGIHHJ{{JVGEI////06DEFEHAABBG9:999EE>DDCBDFFHEI{KF;:::5+(()((()/58JCDHGGGMJ{OHLKKJKJGIILJ{HK{KG{HJRK{JKGHNL{IGFUL{LJ{RKGN{{LJCJK{LGHIJKFGFEGFFENKG{JGJ{{{LA:::MG{LGDAB:67B>@A?>...7.=@D????>?HGG=====EFE33333FCEDFDEDED@===>?FEHFB<;;;;@CDCEBC
@26ac708a-c09d-4463-b0a5-c3db620617a5 runid=297e2e96384f20ba73500fe6b13f1f98666ec3bb sampleid=no_sample read=188 ch=208 start_time=2024-06-18T10:25:11Z model_version_id=dna_r10.4.1_e8.2_5khz_400bps_sup@v4.2.0 barcode=barcode24
AATTATGGGATTCACTTCATTGGGTATGTTTACCTTTGAAGACAAATATCTTTTTGGGAGCAACAGTTATTACTAATATTTTATCTCCAATTCCATTTTTAGGGAAAAAAATTGTTTTTTCAGTTTGAGGAAGATTTTCCGTTGATAATCCTACATTAAATCGATTTTTTTCTTTTTACATTTTTTAATACCTTTAATAATTTTAGCTATATCAATAATTCATTTATCTATTCTTCATGAAAAAGGCTCATCTAACCAAATAGGATTAAATTCAAGAAAAGATAAAAATGTATTTTAATAAAAGATTTATACTTAAAGATTTAATTTCTTTAATATTAATAGTAATATTTTATTGCTTAATATTATCATTTTTTATTGATTTTCGTTTGGATAGGCAAAGGAAAATTTTTTTCCAGCTGATCCTTTAAATACACCTTTACATATTAAACCTGAATGATACTTTATATTTGCTTACGCAATTTTACGATCTGTACCAA
+
:::?=>,,+**,***+.+,+++-26(((+**')*+++''4;@GDEFDII=<9784*+*(677758DD87667FEMOHIKI{IMH{{FH?@ENH\MCFEIF....28GGG{{H{LKLHIKI+))))114MHJ{GMMIGH{JCCHG{KMJ{HKLI{KGIJGK{{HIELH{GH{FB6/,**222234?DCLFJPFOLGI{E86<;8@;<<>BDDDF{GGGNJQ{MFNHH{{HFJIA44444<<>>?LNH{GKG{GQSFF{IH{{GIHNBBCBBGGECEEDHIDDAA76557?00)))))<?FFGFGHCCA100/.////:BCG?;07DBNJ{GKHHTIINIIUEDDCDHDRILJHFJFTKKKHGIGHEGEEBGKGLIHFFHG@>>*'$$$((,...03000=7?>>C@B=877?A=@99?C?@@0////./135<100/07-.>???>@ABOHMFCDCCCDDDD?=7=53/....557:<=?CF{GHH@?>:;;;:;<==
@2bc08766-ef69-4047-a759-3e1b9ca0b48f runid=297e2e96384f20ba73500fe6b13f1f98666ec3bb sampleid=no_sample read=251 ch=207 start_time=2024-06-18T10:25:13Z model_version_id=dna_r10.4.1_e8.2_5khz_400bps_sup@v4.2.0 barcode=barcode24
TCATTACAGTACGTTAAAATTGCGTAAGCAAATATAAAGTATCATTCAGGTTTAATATGTAAAGGTGTATTTAAAGGATCGGCTGGAAAAAAATTTTCCTTTGCTATTCTAAAATGAAAATCAATAAAAAATGATAATATTAAGCAATAAAATATTACTATTAATATTAAAGAAATTAAATCTTTAAATATAAATCTTTTATTAAAATAGATTTTATCTTTTCTTGAATTTAATCCTATTTGGTTAGATGAGCCTTTTTCATGAAGAATAGATAAATGAATTATTGATATCAGCTAAAATTATTAAAGGTATTAAAAAATATTAAAGAAAAAAATCGATTTAATGTAGGATTATCAACGGAAAATCTTCCTCAAACTCAAAAAACAATTTTTTTTCCCTAAAAATGGAATTGAAGATAAAATATTAGTAATAACTGTTGCTCCCCAAAAGGGTGTTTTACTCAAGGTGAAAACATACCAATAAAAGCGGATCCTATAATTA
+
.'%%%&&)/.)(((((+01.3222459ACHPGIJH{KOJIHHJHIGDCDF{K{J{{SI{FABAM{{P{MII{{INII{I/////:>;;@BECCA?A<9:889?5555688787:FG{I{X{I{GFGFFF{{N{JNNSIOFE<==D>===BFB>DFD>=@?@DGHG{{{IFC9=56145677/...((((91'')CHGK{IGL\JGMH{{I{HI{{IHEK{JN`JIDDGBDDDC{J{{G{HLPI{I4444<;;;;IIJWMJ{KHIGEH{J??@??CQGCCBAB{HHKFMFD...-.899@?K=.....FH{DB8+*))*25&$$%%+4BIKH{{{Q=;<;<CIK{E0////9AAA?BA;;???PLLIHFECA0////8<6666MHFGEEE{LL{{JGLG<<=>EKFEIDGEDFDI:::9<>:4;992122<?4333022214----577386''%%%%&(+))))+11*****;=<***))./<<<8>55445662101112
@958797d0-1d74-4a89-8a2a-db46052f7ed6 runid=297e2e96384f20ba73500fe6b13f1f98666ec3bb sampleid=no_sample read=133 ch=121 start_time=2024-06-18T10:25:13Z model_version_id=dna_r10.4.1_e8.2_5khz_400bps_sup@v4.2.0 barcode=barcode24
TGGTACAGATCGTAAAATTGCGTAAGCAAATATAAAGTATCATTCAGGTTTAATATGTAAAGGTGTATTTAAAGGATCAGCTGGAAAAAAATTTTCCTTTGCTATTCTAAAATGAAAATCAATAAAAAATGATAATATTAAGCAATAAAATATTACTATTAATATTAAAGAAATTAAATCTTTAAATATAAATCTTTTATTAAAATAGATTTTATCTTTTCTTGAATTTAATCCTATTTGGTTAGATGAGCCTTTTTCATGAAGAATAGATAAATGAATTATTGATATAGCTAAAATTATTAAAGGTATTAAAAAATGTAAAGAAAAAAATCGATTTAATGTAGGATTATCAACGGAAAATCTTCCTCAAACTCAAAAAACAATTTTTTTCCCTAAAAATGGAATTGAAGATAAAATATTAGTAATAACTGTTGCTCCCCAAAAAGATATTGTCTTCAAGGTAAAACATACCCAATAAAAGCGGATCCTATAATTA
+
7ACK{{I{MT{LVK{{{{KKJJNEGHGJJI{NRJEHIEET1221044424E5GGEE{DACBHM{J{NM{HC>=.-++++**+011245CII999833221./HHEJG{JJN{G55556HH{HGHMB7779GM{HR{IFFHGHIKJLL{LHIKBBB10001IELIGLHIWIHRU{JHIHT{OI{H{{{{JETJ{M{LK{KEHMNJRKLP{IDEB=J8999@;<<78H{{KMGF<<;1.....37GGFHEECEF{BCEGEIMGEJHGHIHHJFIT{FJ{IMIJLLNM{{{{JSIP{{I{{HJNJGQIJ{HJHHHLK{M{J{I{IH{D@C{{{{F@@??AKGWJKFHNN{HIQKXJFEGKVIPKLKECCB?CA@AC?=?>;<<73/.))))-11269899FGJEGFHMFH{FG{GBAACBCGBAADEIHKJNKGJLI@D,,,.'(((3621200+,299<;<CLHE{IEIDFECGEEFFGDC@<C<<;:9;;<=11111
@804fbcb0-33b7-4fbd-b92c-474989dfdf5d runid=297e2e96384f20ba73500fe6b13f1f98666ec3bb sampleid=no_sample read=182 ch=232 start_time=2024-06-18T10:25:13Z model_version_id=dna_r10.4.1_e8.2_5khz_400bps_sup@v4.2.0 barcode=barcode24
AATTATAGGATCCGCTTTTATTGGGTATGTTTTACCTTGAAGACAAATATCTTTTTGGGGAGCAACAGTTATTACTAATATTATATCTTCAATTCCATTTTTAGGGAAAAAAATTGTTTTTTGAGTTTGAGGAAGATTTTTCCGTTGATAATCCTACATTAAATCGATTTTTTTCTTTACATTTTTTAATACCTTTAATAATTTTAGCTATATCAATAATTCATTTATCTATTCTTCATGAAAAAGGCTCATCTAACCAAATAGGATTAAATTCAAGAAAAGATAAAATCTATTTTAATAAAAGATTTATATTTAAAGATTAATTTCTTTAATATTAATAGTAATATTTTATTGCTTAATATTATCATTTTTTATTGATTTTCATTTTAGAATAGCAAAGGAAAATTTTTTTCCAGCTGATCCTTTAAATACACCTTTACATATTAAACCTGAATGATACTTTATATTTGCTTACGCAATTTTACGATCTGTACCAA
+
DIPRNLJMK{RFHHGETHGHGJILG{J{GIBB644447))/..0001@A{>ABDB@111/./(&&&((2;;;EFKFGLMGFJKFGGFJHGDGCFEJLMGGMM;;::?L{P{{{NLLJH{FOEAAABCLABF{KUJLNG{GBIE>>FGFJILJGG{MEMFP{GHHKLGLFIRN{JG<643>FJIGJH{JKKHO{III@FHMMIO{NO{{MGIFIFEHFNFHIABA@>3KHJGOIHDEDCJFIEIFKFHDHFHLJHJJDGGHFGIFGH{{{{JJNL{FGEEF{GIFJEKMGVGJ?>?>>FDFFHFEFPLFJJ{KRHCFB@??>:;EGIHJNGBEIFIFHELDBCEECEKH{{KIKHKGGEHHGGIIEGEEEG{GKKYYFFJDCLNICDHB<KFIIFHKEDEDFHFFGFIKKIKHDDADJ{EFLHIPUIGEFJEGFF>==E=CIJGFECEEEEE@@?>=>>??BBCBHCDCCDCDDA>===>@CMFBG?=??AA@AAADC
@d71a1ac3-cd1a-44f8-991f-9273b24d5f41 runid=297e2e96384f20ba73500fe6b13f1f98666ec3bb sampleid=no_sample read=180 ch=232 start_time=2024-06-18T10:25:11Z model_version_id=dna_r10.4.1_e8.2_5khz_400bps_sup@v4.2.0 barcode=barcode24
TGGTACAGATCGTAAAATTGCGTAAGCAAATATAAAGTATCATTCAGGTTTAATATGTAAAGGTGTATTTAAAGGATCAGCCGGAAAAAAATTTTCCTTTGCTATTCTAAAATGAAAATCAATAAAAAATGATAATATTAAGCAATAAATATTACTATTAATATTAAAGAAATTAAATCTTTAAATATAAATCTTTTATTAAAATAGATTTTATCTTTTCTTGAATTTAATCCTATTTGGTTAGATGAGCCTTTTTTCATGAAGAATAGATAAATGAATTATTGATATAGCTAAAATTATTAAAGGTATTAAAAAATGTAAAGAAAAAATCGATTTAATGTAGGATTATCAACGGAAAATCTTCCTCAAACTCAAAAAACAATTTTTTTCCCTAAAAACGGAATTGAAGATAAAATATTAGTAATAACTGTTGCTCCCCAAAGAATATTGTCTTTCAAGGTAAAACATACCCCAATAAAAGCGGATCCTATAATTA
+
IMQ{G{OU{NURMKKKNK{KRLPM{KHL{I{LPLSRIGR{JIIK{LP{JJINN{TONFHPJHO{NS{{{VKGIP{IMLLHMLZJLIH{{{MSHF?=70005;IGKRMKH{N{J7777A775555=BFHGQKK{KIMJGHHTGG>>>64)&)+48/***+DFGJ{VFGKH{HPHJ{{JI{IIKJKKJOJ....MJWR{G{{S{VU{JNLLJM{J{HK?8F;@?89CBB{{L{{PIOGHDB<<<;<<<BDLHAB<0?:FDAF99999>CGBAA@?A:32223EDIKG{J{NJPLIHMNN{J{VU{IHI{KHG66:;CDC733356FELIL{JHA@@@AKIHKI>A@@@HDGEEKGKQIKOKQMFFGGEFLIQJJJK{JH{{KPFOLMJN{{HID<IEKSPFEFFKJHJIJL{PK[J{JOHIR{SMKKHHEJI{WWGH?>>;8HG;@;2031,,/001//8889=<==>::989B82BBCEEE?D@????BCHGGGEDF
@8a42a857-9e96-43d9-8109-4c07a5fc3f4e runid=297e2e96384f20ba73500fe6b13f1f98666ec3bb sampleid=no_sample read=3071 ch=200 start_time=2024-06-18T10:25:14Z model_version_id=dna_r10.4.1_e8.2_5khz_400bps_sup@v4.2.0 barcode=barcode24
AACAGATCGCTTTTATTGGGTATGTTTTACCTTGAAGACAAATATCTTTTTGGGGAGCAACAGTTATTACTAATATTTTATCTTCAATTCCATTTTTAGGGAAAAAAATTGTTTTTTGAGTTTGAGGAAGATTTTCCGTTGATAATCCTACGTAAATCAAGTTTTTCTTTACATTTTTTAATACCTTTAATAATTTTAGCTATATCAATAATTCATTTATTCTTCATGAAAAAGGCTCATCTAACCAAATAGGATTAAATTCAAGAAAAGATAAAATCTATTTTAATAAAAGATTTATATTTAAAGATTTAATTTCTTTAATATTAATAGTAATATTTTATTGCTTAATATTATCATTTTTTATTGATTTTCATTTTAGAATAGCAAAGGAAAATTTTTTTCCAGCTGATACCTAATACACCTTTACATATTAAACCTAAATGATACTTTATATTTGCTTACGCAATTTTACGATCTGTACCAA
+
2221111/../::A;=>>>>HGHLNKP{LJTFEEGHLHJNUL{N{IC97MEDII{{L{{P{CBCBBCBB@DDEGMGKHGIII{B?=>DCBG?8;??@/..,*/8;=8777443222857777D=>IFHKGKHE?7.A77:EN{GK{HKKA>..,,,*.))(&&&+1/..-+0ABDHKH{K{HDEBBKGAK{JIEGC97888JKFJIIKKHIPKF@CC?,*/6678;FFGHNJLKTQML{{MMPSG{IPK{JI{HNKH,,,,,77779?@DAA><<97761+++++21/018<?555/0;??>233+***+*067;99::;CE@@@>??C{HGFLHOI{{KQMJGKLMULK{TIEHDD?EGC{JIHIC{KGC=IGEGHFCCDD:990000111A;,,,,4@BBA==>HDCE766669922212654//5G@??>?@AFF-,,,(++++56536>FHEHJIIEDDBDJQI{{KKDCCDBHDDAA?@
@7cc9a7d2-fd6d-4617-b2ec-c67cedb19930 runid=297e2e96384f20ba73500fe6b13f1f98666ec3bb sampleid=no_sample read=1917 ch=195 start_time=2024-06-18T10:25:15Z model_version_id=dna_r10.4.1_e8.2_5khz_400bps_sup@v4.2.0 barcode=barcode24
TGGTACAGATCCGTAAAATTGCGTAAGCAAATATAAAGTATCATTCAGGTTTAATATGTAAAGGTGTATTTAGAAAAGAATAGCTGGAAAAAAATTTTACCTTGCTATTCTAAAATGAAAATCAATAAAAAATGATAATATTAAGCAATAAAATATTACTATTAATATTAAAGAAATTAAATCTTTAAATATAAATCTTTTATTAAAATAGATTTTATCTTTTCTTGAATTTAATCCTATTTGGTTAGATGAGCCTTTTTCACATAGAAGAATAGATAAATGAATTATTGATATAGCTAAAATTATTAAAGGTATTAAAAAATGTAAGGAAAAAAATGGATTTTAAGATTTAGGATTATCAACGGAAAATCTTCCTCAAACTCAAAAAACAATTTTTTTCCCTAAAAATGGAATTGAAGATAAAATATTAGTAATAACTGTTGCTCCCCAAAAAGATATTTGTCTTCAAGGTAAAACATACCCAATAAAAGCGGATCCTATAATTA
+
6764333343/)'&'+.23210,,,,-233655222223334434332111224322222232323223335211.)/))(((**2325878655565**))/**65334457678433244345443334332222122444333345666675333333333333334453323254444445679854222223458;;8765665532333998////00:9433339754322334565666455443333489:97410.----1223322223444666666543312223545666555433221122344465543221233456666++++++('&%%%&&%%%%%454433/,,,,.897766654455668887676544459;><<<;81144:<;85544444422233678666543322244565655633335;:9:75444668776677765445577656666776655454++**)))))-0002
@d201f6a5-9ed2-4e6d-91c9-2dff254fc17a runid=297e2e96384f20ba73500fe6b13f1f98666ec3bb sampleid=no_sample read=296 ch=187 start_time=2024-06-18T10:25:15Z model_version_id=dna_r10.4.1_e8.2_5khz_400bps_sup@v4.2.0 barcode=barcode24
AATTATCAATCACTTTATTGGGTATGTTTTACCACTGAAGACAAATATCTTTTGGGGGACAACAGTTATTACTAATATTTTATCTAAAATTCATTTTTAGGGAAAAAAATTGTTTTTTGAGTTTGAGGAAGATTTTCGTTGATAATCCTACATTAAATCGATTTTTTTCTTACATTTTTTAATACCTTTAATAATTTTAGCTATATGAATAATTCATTTATCTATTCTTCATGAAAAAGGCTCATTATTAACCAAATAGGATTAAATTCAAGAAAAGATAAAATCTATTTTAATAAAAGATTTATATTTAAAGATTTAATTTCTTTAATATTAATAGTAATATTTTATTGCTTAATATTATCATTTTTTATTGATTTTCATTTTAAAATAGCAAAGGAAAATTTTTTTCCAGCTGATCCTTTAAATACACCTTTACATATTAAACCTGAATGATATTTTATATTTGCTTACGCAATTTTACGATATATTACCAA
+
+**))*&&&&'(()()),2336:===?@87542---++29CEEEDB==;:82.,02+)1&&&'************,78987/'%%%%&((*)'''*4445>??EGQJMFEC@@A@<QC41////025540.../-,****27:=@ECED?>??>@AB?10001==<=6)))&'''(('*+++9<?>>>6//H{IGG{{DBABAA?>66667IKFFDFGFKKOJFFD@?;66;33336LPEAA310+'&&%&'=ACIF]HN{M{CAICCHCCDDFI{J{KIL{N{R{G{HKGJIEFGNJ{N{IPK{J{F{C{{I{{{HKRL{{I{MJKIJJ{{GJQA@@@@FFJSJL{UJN{JNCCA655556EDMJ{{HRLIHEFK{I>@@=@;:****-77889@BE{OVIKMN{{NG{EDEFFHGGFHI{{J{IHEFN...F.FEJI::::;GEECFDDC@CE+++++>?@@ABCEG@><<<=?HGJB>432'''&&%%&99
@c1470e14-b135-450a-97c8-c3d50c958df3 runid=297e2e96384f20ba73500fe6b13f1f98666ec3bb sampleid=no_sample read=271 ch=181 start_time=2024-06-18T10:25:13Z model_version_id=dna_r10.4.1_e8.2_5khz_400bps_sup@v4.2.0 barcode=barcode24
TGGTACAGAATTAGCGTGAATTTCATAAGCAAATATAAAGTATCATTCAGGTTTAATATGTAAAGGTGTATTTAAAGGACTAGCTGGAAAAAAATTTTCCTTTGCTATTCTAAAATGAAAATCAATAAAAATGATAATATTAAGCAATAAAATATTACTATTAATATTAAAGAAATTAAATCTTTAAATATAAATCTTTTATTAAAATAGATTTTATCTTTTCTTTGAATTTAATCCTATTTGGTTAGATGAGCCTTTTTGATGAAGAATAGATAAATGAATTATTGATATAGCTAAAATTATTAAAGGTATTAAAAAAATGTAAAGAAAAAAATCGATTTAATGTAGGATTATCAACGGAAAATCTTCCTCAAACTCAAAAAACAATTTTTTTCCCTAAAAATGGAATTGAAGATAAAATATTAGTAATAACTGTTGCTCCCCAAAAAGATATTTGTCTTCAAGGTAAAACATACCCAATAAAAGCGGATCCTATAATTA
+
7000-,**'&%%&''&&&(($$'$$$$%&)(*+*,22235CEIFCBBCIKWGIRJNIK{HHDFFM{{{J{H{KJJIAA>:988332228:<CB@<71+))))*)+>CDGCC889:>66:<=<100/.00/01-,,,-//..-,++''(%%&&&)*+**,567;;>>><::::7775///4.3111123333)))35543325698:,-;422231.4---.10110+,2../9:>?FCFGGCACBA3222232278.*)(&&&&&(*,089;>BBBFDEFGGFYHTL{IGFGEAB***JGHEVIKEGDHFHMFC>AB@JID;;;;<=@:FBDK{OE@AAACEIKEFFKEFFI{M=9998:?@DIFJICBBCBFGGIE@>>>?EIDDBCCJK{GKAC:,,ABDKPDDDEDEBDCABCBBIIHCA;11122;<>??<;::885675.:AAEEDBCDHD@AAAAB?>@@@@BDDEDCCBA?;<@@BBCC?99888;<==<<<<>
@3a02bf73-fc9a-4ab3-ab6c-8d8701df7889 runid=297e2e96384f20ba73500fe6b13f1f98666ec3bb sampleid=no_sample read=254 ch=175 start_time=2024-06-18T10:25:14Z model_version_id=dna_r10.4.1_e8.2_5khz_400bps_sup@v4.2.0 barcode=barcode24
AATTATAGGATCCGCTTTTATTGGGTATGTTTTACCTTGAAGACAAATATCTTTTGGGGAGCAACAGTTATTACTAATATTTTATCTTCAATTCCATTTTTAGGGAAAAAAATTGTTTTTTGAGTTTGAGGAAGATTTTCCGTTGATAATCCTACATTAAATCGATTTTTTTCTTTACATTTTTTAATACCTTTAATAATTTTAGCTATATCAATAATTCATTTATCTATTCTTCATGAAAAAGGCTCATCTAACCAAATAGGATTAAATTCAAGAAAAGATAAAATCTATTTTAATAAAAGATTTATATTTAAAGATTTAATTTCTTTAATATTAATAGTAATATTTTATTGCTTAATATTATCATTTTTTATTGATTTTCATTTTAGAATAGCAAAGGAAAATTTTTTTCCAGCTGATCCTTTAAATACACCTTTACATATTAAACCTGAATGATATTTTATATTTGCTTACGCAATTTTACGATCTGTACCAA
+
///9>>:;;D{GF{{KTDA?;;;;;PHIRRI{87766;//AF{IIGIIKIJ{GD9/001@MGIH{IKFJILKJJOHLGLLPS{{FV{JSLO{GFMBCFFF{IE{O@EC?ECCBB>=???@I><==;ABDGGPHIHFGFAA{@ABIGGJ{LAAABGDDDAAADDEFJ>{CH{JFLDE>FJ{MI{{JLNJGGGINKJKKHUNGPBBCBE{TLOGP{{{JGJKHH{HI{{{I{JNL{JLKJHJKJN{KKGL{{L{IPGIIKJGHKG{JIFG>56CJDEEGJLKKHJHLM{HOCBB{FITJIIL{{JI{{GFI{J{J{GIJ{{DCDLLGNIKLI{GHKGL{HEEBCCEFKIJ{{{GG{{HEEDDDFEEEDFGJEDFE{G99999@7777865999889::;>@EBCHOGEDFGFGGEAACB865((((-)*//143344463345222223DED55555?@?)))))FA@AA@DDCBAB@AABBFFDG88854468;<?>
@41d0de3d-aa22-4b87-a9d2-9049fee80cf0 runid=297e2e96384f20ba73500fe6b13f1f98666ec3bb sampleid=no_sample read=756 ch=149 start_time=2024-06-18T10:25:11Z model_version_id=dna_r10.4.1_e8.2_5khz_400bps_sup@v4.2.0 barcode=barcode24
TGGTACAGATCGTAAAATTGCGTAAGCAAATATAAAGTATCATTCAGGTTTAATATGTAAAGGTGTATTTAAAGGATCAGCTGGAAAAAAATTTCCTTTTGCTATTCTAAAATGAAAATCAATAAAAAATGATAATATTAAGCAATAAAATATTACTATTAATATTGAAAGAAATTAAATCTTTAAATATAAATCTTTTATTAAAATAGATTTTATCTTTTCTTGAATTTAATCCTATTTGGTTAGATGAGCCTTTTTCATGAAGAATAGATAAATGAATTATTGATATAGCTAAAATTATTAAAGGTATTAAAAAATGTAAAGAAAAAAATCGATTTAATGTAGGATTATCAACGGAAAATCTTCCTCAAACTCAAAAAACAATTTTTTTCCCCTAAAAATGGAATTGAAGATAAAATATAAGTAATAATATTTGTCCCAAAAAGATATTTGTCTTCAAGGTAAAACATACCCAATAAAAGCGGATCCTATAATTA
+
EAAAIUPIK{DDEDCJ{G{DGECFIQV{LJ{K{FHIGJPHBB??7210./:1BFAA@A@CCBHGDC8845558GMJGE?7888::BGJLA@764(((((('(8:;>5431/.0012<=G:9999A@BJIHGME,+++-.%%%)*79:<=C@FCD644446735+))))-13=A@@B@B>50000./:???5221.****,35444@>HLF{IIGUIDC>9B434+*.--/11BFGGFDCCCCM{GGUJDL{GG?@HHIKGHDIHFEJOEBCRFHGF@BABBG{LI{{PIFLFIFHH{{{QGDHEJGO{WK{HKPML{GFHABBBEIDI{{{OEECECGJJ{S{EFCDCLFMFG[G{HMFPOLIJ>921-,,..9999CBIGELGBAMKX{{TE<6(CFJ{L{KDDDDDIHGHNG;:B4178,++-.0.**+%&&&&'''''(*013877798376667<AEGHF{MKL{{IJ{OJ{HLHLJJLDEBA?@ABDGHHFH
@72a994a2-b6cb-4265-8e17-fbdd3322688d runid=297e2e96384f20ba73500fe6b13f1f98666ec3bb sampleid=no_sample read=197 ch=139 start_time=2024-06-18T10:25:11Z model_version_id=dna_r10.4.1_e8.2_5khz_400bps_sup@v4.2.0 barcode=barcode24
AATTATAGGATCCGCTTTTATTGGGTATGTTTTACCTTTGAAGACAAATATCTTTTGGGGAGCAACAGTTATTACTAATATTTTATCTTCAATTCCATTTTTAGGGAAAAAAATTGTTTTTTAGTTTGAGGAAGATTTTCCCGTTGATAATCCTACATTAAATCGATTTTTTTCTTTACATTTTTTAATACCTTTAATAATTTTAGCTATATCAATAATTCATTTATCTATTCTTCATGAAAAAGGCTCATCTAACCAAATAGGATTAAATTCAAGAAAAAGATAAAATCTATTTTAATAAAAGATTTATATTTAAAGATTTAATTTCTTTAATATTAATAGTAATATTTTATTGCTTAATATTATCATTTTTATTGATTTTCATTTTAGAACAGCAAAGGAAAATTTTTTTCCAGCTGATCCTTAATACACACCTACATATTAAACCTGAATGATACTTTATATTTGCTTACGCAATTTTACCATATCTATTACCAA
+
7766433324220.///0//....034556677777661)/45555566765554601113333323445566655544333476322234433346789:<8322589=><:998899:=;+(((534644445555++71((--.3322233665444444201124;<<>=<;;458789;?><8544234867654458::876544332333345111116644434445755544678765667877667677866433335789;:::88511321112467677789::7554454344565544587744345786685666555-,,((+(&&&((1478::88766666642232343359;::9/--,,236767;;5544355111228899:9:;<>:862245('''(2/'(*(((((*,))))454555666777654445578:88644543555411112:<;8*'''&'+,,--.-.00
@209b78c9-1187-414a-8752-ec2318871282 runid=297e2e96384f20ba73500fe6b13f1f98666ec3bb sampleid=no_sample read=3050 ch=134 start_time=2024-06-18T10:25:15Z model_version_id=dna_r10.4.1_e8.2_5khz_400bps_sup@v4.2.0 barcode=barcode24
TGGTACAGATCGTAAAATTGCGTAAGCAAATATAAAGTATCATTCAGGTTTAATATGTAAAGGTGTATTTAAAGGATCAGCTGGAAAAAAATTTTCCTTTGCTATTCTAAAAATAAAATCAATAAAAAATGATAATATTAAGCAATAAAATATTACTATTAATATTATCATTTTTTATTGATTTTCATTTTAGATCACAAAGGAAAAATAATCCTTTAAATACACCTTTACATATTAAACCTGAATGATCTTTTATATTTGCTTACGCAATTTTACGATCTGTACCAA
+
../CIIL{L{IKLIML{{{LJHRHEGGEFGFGIPQ{LOR{65556DIFFHSS{KIJHHEFFJI{L{I{M\O{QIH{IGIFHHI{KFILM{{N{{{L{JKMHHMILK@?765301-+-021///0:@FFME===??KCA?;;<DFFFEGJGG>=<;85632334HEFCBEECDGHM{PIQA=878;44445=;98533....785663.*'''%%')*)-B>CKFFC:>2**=@DA??==@BC>=>>>EE5444?3>>?EJFFFHCDEHEDDCA<:><;9...09<<=:
@5f35b617-8fff-4032-b829-865f4bf25b5f runid=297e2e96384f20ba73500fe6b13f1f98666ec3bb sampleid=no_sample read=262 ch=124 start_time=2024-06-18T10:25:14Z model_version_id=dna_r10.4.1_e8.2_5khz_400bps_sup@v4.2.0 barcode=barcode24
TGGTACAGATCGTAAAATTGCGTAAGCAAATATAAAGTATCATTAGGGTTTAATATGTAAAGGTGTATTTAAAGGATCAGCTGGAAAAAAATTTTCCTTTGCTATTCTAAAATGAAAATCAATAAAAAATGATAATATTAAGCAATAAAATATTACTATTAATATTAAAGAAATTAAATCTTTAAATATAAATCTTTTATTAAAATAGATTTTATCTTTTCTTGAATTTAATCCTATTTGGTATGGTTAGATGAGCCTTTTTCATGAAGAATAGATAAATGAATTATTGATATAGCTAAAATTATTAAAGGTATTAAAAAATGTAAAGAAAAAAATCGATTTAATGTAGGATTATCAACGGAAAATCTTCCTCAAACTCAAAAAACAATTTTTTTCCCTAAAAATGGAATTGAAGATAAAATATTAGTAATAACTGTTGCTCCCAAAAAGATATTTGTCCTCAAGGTAAAACATACCCAATAAAAGCGGATCCTATAATTA
+
HG{MQHKI{{{KKNIKJKJJ{{{{FHEHK{{HGCCDEHZJ<;;:)))'&,,,-2-,+*(++BL{NHN{TMSHIMGH{LRINKGLIML{M{{{{{IO{{MN\LKIINSO{{{HNFCGDGLIJG{M{SK{{LK{{IMKJG{IJ{{GJ{IHKJHJHGMGIKGJKIKPHJMLIJ{{JGL>@?<88889GNNHEIFF{GLJDC>>A;:>?>))))))EAGGJ{G{FIJIKJ{LIPIR{J{G{A)(&&%%%&'),,.../669@=>QD6555>AEEK{GGJGJMJ{HNGGGPTHHGMK{{FRUHKL{{{RDGBDEI{JKOIJIJKNKJKO?>>?GE>GL{{LNH{LL{{KJHGQGN{K{{IFIJGFIFIL{JU{{HKH{{IFJ{GII{F{{EHF{{{X{{{<85+BACHO{G{OK{O{JKK{O{K{G{IHI.....000777:998977:*AGAAFGJGMDBCDDHGLKJSM{S{NK{JHMEM{?{GKFJFIEHFDGIF{BA@?@CD
@761da5b8-6abf-4f65-8ec3-e83f2aa03b94 runid=297e2e96384f20ba73500fe6b13f1f98666ec3bb sampleid=no_sample read=135 ch=121 start_time=2024-06-18T10:25:14Z model_version_id=dna_r10.4.1_e8.2_5khz_400bps_sup@v4.2.0 barcode=barcode24
AATTATAGGATCCGCTTTTATTGGGTATGTTTTACCTTTGAAGACAAATATCTTTTTGGGGAGCAACAGTTATTACTAATATTTTATCTTCAATTCCATTTTTAGGGAAAAAAATTGTTTTTTGAGTTTGAGGAAGATTTTCGTTGATAATCCTACATTAAATCGATTTTTTCTTTACATTTTTAATACCTTTAATAATTTTAGCTATATCAATAATTCATTTATCTATTCTTCATGAAAAAGGCTCATCTAACCAAATAGGATTAAATTAAGAAAAGATAAAATCTATTTTAATAAAAGATTTATATTTAAAGATTTAATTTCTCTTAATATTAATAGTAATATTTTATTGCTTAATATTATCATTTTTTATTGATTTTCATTTTAGAATAGCAAAGGAAAATTTTTTTCCAGCTGATCCTTTAGGAATATACCACCTTTACATATTAAACCTGAATGATACTTTATATTTGCTTACGCAATTTTACGATCTGTACA
+
D{KK{JGDGHQED44IKKGNBA@AA{NJKH{{MG{J@?,)+,-/<<=>EQMLCDEFAAIIEG99223-...+**('''(,36CDE@GHIJ;99887654554548;:6:EDDCBA@=>?@AJE8877:EDCCD@CHFGEFBA//06AI{KHOJ{KHGKLMJ{FG>>==<9{A:9:901-,,-+**27;BCCK{OM{HCB52CDGGHFFHGHG{{JH{HQ{{L{K{MGHPGJJNMFHGEMP{NSMIHCBEHGKIHFJGJFIJAABC=:302)))*3446DEFH{LHLFVFJ{{JGFBCDFDFIGHJGGBCBBBNJHGGP@??@IED87.(()DILEECBBB??@@BEJ{MFOGGFGDEGEEH@?555555BCBFFJFKHLRO{FIFMHD;765<<;<ABABBDBE@999:>;<44EMA@A?@@@,(''&&%'(,+*(()-,400:?>>>@ADACC66666=@>==<=?EC>>=7,,,,,;;<<=ADDA:31.....'&&
@64a6b3d8-774d-416b-b42d-92e57b4f9a33 runid=297e2e96384f20ba73500fe6b13f1f98666ec3bb sampleid=no_sample read=131 ch=121 start_time=2024-06-18T10:25:10Z model_version_id=dna_r10.4.1_e8.2_5khz_400bps_sup@v4.2.0 barcode=barcode24
AATTATAGGATCCGCTTATTGGGTATGTTTTACCTTGAAGACAAATATCTTTTTGGGGAGCAACAGTTATTACTAATATTTTATCTTCAATTCCATTTTTAGGGAAAAAAATTGTTTTTTGAGTTTGAGGAAGATTTTCCGTTGATAATCCTACATTAAATCGATTTTTTTCTTACATTTTTAATACCTTTAATAATTTTAGCTATATCAATAATTCATTTATCTATTCTTCATGAAAAAGGCTCATCTAACCAAATAAGATAAATTAGAAAAGATAAAATCTATTTTAATAAAAGATTTATATTTAAAGATTTAATTTCTTTAATATTAATAGTAATATTTTATTGCTTAATATTATCATTTTTTATTGATTTTCATTTTAGAATAGCAAAGGAAAATTTTTTTCCAGCTGATCCTTTAAATACACCTTTACATATTAAACCTGAATGATACTTTATATTTGCTTACGCAATTTTACGATCTGTACCAA
+
:22222---1644//,(()666?FOKCLDB@+++++68=DG{HQ{H{KIDEAEF@CBBKFI{LGL{LINOKPECDFD{MIU{FGFCB6-----1,,-./44:NEAGFIO{{HGCBDFGMJGKDFH{G{GKK{NMGA=<.+(().18:CJMG{CBCCCHIJMNNFRIE{{{{A=D**DEFDBJJ{NJ{NNH{{{{B@CABEEH21112CEFJHKN{KOPGJMM{OLI{RJ{{HDE>DCGI{UHMKKN{KL_I{H?FDA.,*(((&&&&%&)*24/7988:;EHRE@ABAAJL{EHJFOGILMKGEC?50.+/))))*;SHO{UHIKGHJIJ{LLF{KHNGPJP{MKKKJKIL{INJLHHIRDABJGGH{HMHMILLLHN{{HHEFIECGJGHMFIHO{LHKHIN{IJSBCIMK{MKJELTJGKNKGQLA<<G<=FJCBGGEGEEFCDGDEEEFDGEFFHHKJ{HKHGFEEFDGDEEFJGFBC?B@@?A@HD
@58c869e7-1d12-41dd-9434-05c8e3cd1980 runid=297e2e96384f20ba73500fe6b13f1f98666ec3bb sampleid=no_sample read=2419 ch=119 start_time=2024-06-18T10:25:13Z model_version_id=dna_r10.4.1_e8.2_5khz_400bps_sup@v4.2.0 barcode=barcode24
TGGTACAGATGATCAAGATTCCGTAAGCAAATATAAAGTATCATTCAGGTTTAATATGTAAAGGTGTATTTAAAGGATCAGCTGGAAAAAAATTTTTCCTTGCTATTCTAAAATGAAAATCAATAAAAAATGATAATATTAAGCAATAAAATATTACTATTAATATTAAAAAAGAAATTAAATCTTTAAATATAAATCTTTTATTAAAATAGATTTTATCTTTTACTTTTGATTTAATCCTATTTGGTTAGATGAGCCTTTTTCATGAAGAATAGATAAATGAATTATTGATATAGCTAAAATTATTAAAGGTATTAAAAAATGTAAGAAAAAATCGATTTAATGTAGGATTATCAACGGAAAATCTTCCTCAAACTCAAAAAACAATTTTTTTCCCTAAAAATGGAATTGAAGATAAAATATTAGTAATAACTATTGTTCCCCAAAAAGATATTTGTCCTCAAGGTAAAACATACCCAATAAAAAGCGGATCCTATAATTA
+
1335ADBA;<*))'''&'&&&))**=>@AABE{EHHTFGGGIFB??AA@@CEFHG<;;;;BC{{{I{{HHG?>=83000/../00047;HCA;:::<;63323EFEDEKFEDEGBBACF{F@?@?=>>AFE@>>??>=>?888:;:::;?>9?>?@33333DABAAA0++*+,/,)''((--6,,,,,7C7;;;;;ABABACCEJ8777>@?>>>?BAG>CAA<)((((**+--/,-===<<@@=9:>>??>>>@BB:6730.+,,,-99=>>555555A?@@@???????@?<;;;<?ACEJGDCDCBBAA?>?@??@HJ{FA:--,147CEEF:8888;CAEB@>====>??>>=<66666AFA@75444<====?>?>?@@>>>>@DYJ{{DBD=BCBBAA><;<<<??=;:999;;=:999999999999/..,((&&'(())0:<>;<<=>=>>=77;:99999::><;;;<;8:=;:::==944434788998778
@72bf25fb-d265-458d-b6d9-f6b6eb5008a4 runid=297e2e96384f20ba73500fe6b13f1f98666ec3bb sampleid=no_sample read=250 ch=109 start_time=2024-06-18T10:25:14Z model_version_id=dna_r10.4.1_e8.2_5khz_400bps_sup@v4.2.0 barcode=barcode24
AATTATAGGATCCACTTATTGGGTATGTTTTACTAAAGCAATTATTTTGAGAGCCAAACCATTATTTACTAGTGCTATTTTTCTGTTCAATTCCATTTTTAGGGAAAAAAATTGTTTTTTTGAGTTTGAGGAAGATTTTCCGTTGATAATCCTACATTAAATCGATTTTTTTCTTACATTTTTTAATACCTTTAATAATTTTAGCTATATCAATAATTCATTTATCTATTCTTCATGAAAAAGGCTCATCTAACCAAATAGGATTAAATTCAAGAAAAGATAAAATCTATTTTAATAAAAGATTTATATTTAAAGATTTAATTTCTTTAATATTAATAGTAATATTTTATTGCTTAATATTAAAGAAATTAAATACTTTAAATATAAATCTTTTATTAAAATAGATTTTATCTTTTCTTGAATTTAATCCTAGTTGTTAGATGAGCCTTTTTCATGGAAGAAAATAAGATAAATGAATATTGATATAGCTAAAATTATTAAAGGTATTAAAAAATGTAAAGAAAAAAATCGATTTAATGTAGGATTATCAACGGAAAATCTTCCTCAAACTCAAAAACAATTTTTTTCCCTTAAAAATGGAATTGAAAATAAATATTAGTAATAACTGTTGCTCCCCAAAAAAAGATATTTGTCTTCAAGGTAAAACGTCCAATAAAAGCAGATAC
+
BEFTGEBAABBI{55556:<99::9973/0,'&%$%''''''&$$$%('(&%$$$$$%&&(((((*)&&'&$$$$'&%'))+('%%%%%,35=AABFGHREDHB=DDMG{OGH??BDCAIC))))(*(*:;AC?F@AA@EF?@DELL{{IT{I{JIK{LGJ{NU{NDHLGHF:;=//COFEK{RQNGJJ{H{=9<GG{ME{GHUSGKKFFGJFNGHKL{{cGK{IKJHEHJNHIDM{GIIK{I{{{{SHHKHLK{HJ{{J{{I{SEA@A;---,1:?@EHEFF{FL{IJFNIbNLJFGTEGG{EHK{MFHKQ{{{FI{INHKV{H{{LJ{{HK{JLJH{KHLGGJ{OHLILJ{{R{{IKPKEA?==6544544486550)*,((,)+73<>:44344311/.////24777;>BCFAVD88EDGGF>=;67(%%%&%&'448:<BCDD@CC=2110*)))6+****)((&**89842,+*)*27:<888:==>>AF@@@80114EDDC;;BDL{FCDACDCE>6DEDDF4((((*78;;;?CDEIGEEC2111299=AB))))46?>@=9873216:97667:=ACA665.3///?F{HEDEGDGFD,,,,,4289:56;666/---,/,***8766-:752875..--.//323499???ACCBC=1100021023135''&%%%
@348c5087-5795-4472-abe8-bafb6f9f5f49 runid=297e2e96384f20ba73500fe6b13f1f98666ec3bb sampleid=no_sample read=222 ch=107 start_time=2024-06-18T10:25:14Z model_version_id=dna_r10.4.1_e8.2_5khz_400bps_sup@v4.2.0 barcode=barcode24
AATTATAGGATCCCGCTTTTATTGGGTATGTTTTACCTTGAAGACAAATATCTTTTTGGGGAGCAACAGTTATTACTAATATTTTATCTTCAATTCCATTTTTAGGGAAAAAAAATTGTTTTTTGAGTTTGAGGAAGATTTTCCGTTGATAATCCTACATTAAATCGATTTTTTTCTTTACATTTTTTAATACCTTTAATAATTTTAGCTATATCAATAATTCATTTATCTATTCTTCATGAAAAAGGCTCATCTAACCAAATAGGATTAAATTCAAGAAAAGATAAAATCTATTTTAATAAAAGATTTATATTTAAAGATTTAATTTCTTTAATATTAATAGTAATATTTTATTGCTTAATATTATCATTTTTTATTGATTTTCATTTTAGAATAGCAAAGGAAAATTTTTTTCCAGCTGATCCTTTAAATACACCTTTACATATTAAACCTGAATGATACTTTATATTTGCTTACGCAATTTTACGATCTGTACCAA
+
;::;889::><;9823334?7875599:<===><4332213;96/.-.-..-----55>=<=;;;:::::;;<====<;<<<=@B@<;;<===<<;<;=>BCFD@<=;@CDCCCCBB>=@ABEHC@??@?:;??@@?>=97=961133589BDA@?@????@@B@=9:9:<FFEFC>=<8DCABD98EDFB@@??@BBFECAACD32222>==?>??@?BBAA@A@@@A==>=>?=>>>>?>=>@C??===>>==>@?AA@BCB@===>>CCBBCABBBADCB?>>>@BC?>>>>;;;;:=?@CCABAACD>,,,,-?A@@@ABCBADAABBBCB@??>>??<<<;<=?@DHDBB@??@?@@?>><<<<<=?AB<<;;===??FEA@@@?@>===;<;;<=@A???=@@BFECCC@;:<<;9:989;<=A@=<:::922812==<<<<;<;;<<<;;:;;<;<<==>=<=>=>>==644447>?@?<&&&%%&&&((/0
@b6ddbfe9-2d19-4257-9d47-ea03167b7931 runid=297e2e96384f20ba73500fe6b13f1f98666ec3bb sampleid=no_sample read=220 ch=107 start_time=2024-06-18T10:25:12Z model_version_id=dna_r10.4.1_e8.2_5khz_400bps_sup@v4.2.0 barcode=barcode24
TGGTACAGATCGTAAAATTGCGTAAGCAAATATAAAGTATCATTCAGGTTTAATATGTAAAGGTGTATTTAAAGGATCAGCTGGAAAAAAATTTTCCTTTGCTATTCTAAAATGAAAATCAATAAAAAATGATAATATTAAGCAATAAAATATTACTATTAATATTAAAGAAATTAAATCTTTAAATATAAATCTTTTATTAAAATAGATTTTATCTTTTCTTGAATTTAATCCTATTTGGTTAGATGAGCCTTTTTCATGAAGAATAGATAAATGAATTATTGATATAGTTAAAATTATTAAAGGTATTAAAAAATGTAAAGAAAAAAATCGATTTAATGTAGGATTATCAACGGAAAATCTTCCTCAAACTCAAAAAACAATTTTTTTCCCTAAAAATAGAATTGAAGATAAAATATTAGTAATAACTGTCTCCCCAAAAAGATATTTGTCTTCAAGGTAAAACATACCAAATAAAAGCGGATCCTATAATTA
+
CABCGENEEEFDYIFOHIKDEEGFEEHFEGFFNHJ{NIKGIKGKJDRILJKGKIOGFEDHGHIFK{IIHGIFHFJ{{HK@@AEHBBHK{{JGEGEFD@@BDE{A@???@FHHIEEEKLLH21112FH{KMFHIHHGEDCBBBDFGEFFEGFGGGL5/../GGDFPFFIJENFHKFGGKOJFFHFIFGECCDCBDCCBCBCEFHFHDF@@?@@OIKACAAKBVGEGFGF{EIHFEDHEFGHDFFFDBCA@ABCBFK{ONCCAAA@@?@?????ABCBACCFEDEDDEDCEBCCCDHI{HGHBBAB@A>>?@@BEEGGE?A***;AABBCHJFA>=>>@ABFD@@?>>>??@?>><8888:DFDCBB@?,++++>@@>BAFCB@@@?CHK{KJEB3BBCFEFB=<<<;>?>=====AA?A@AA@@?>>>????9111244245:BA??@?ABA@AB@B@?>=<<>??@@?/.+'(4/0478;<665569:;:96556
@513ffd7d-f240-4770-bb7e-6fa3afbff57d runid=297e2e96384f20ba73500fe6b13f1f98666ec3bb sampleid=no_sample read=196 ch=106 start_time=2024-06-18T10:25:15Z model_version_id=dna_r10.4.1_e8.2_5khz_400bps_sup@v4.2.0 barcode=barcode24
TTTTGGTACAGATCGTAAAATTGCGTAAGCAAATATAAAGTATCATTCAGGTTTAATATGTAAAGGTGTATTTAAAGGATCAGCTGGAAAAAAATTTTCCTTTGCTATTCTAAAATGAAAATCAATAAAAAATGATAATATTAAGCAATAAAATATTACTATTAATATTAAAGAAATTAAATCTTTAAATATAAATCTTTTATTAAAATAGATTTTATCTTTTCTTGAATTTAATCCTATTTGGTTGATGAGCCTTTTTCATGAATAGATAAATGAATTATTGATATAGCTAAAATTATTAAAGGTATTAAAAAATGTAAAGAAAAAAATCAATTTAATGTAGGATTATCAACGGAAAATCTTCCTCAAACTCAAAAAACAATTTTTTTCCCTAAAAATGGAATTGAAGATAAAATATTAGTAATAACTGTTGCTCCCCAAAAAGATATTTGTCTTCAAGACTGAAGACACACCCAATAAAAGCGGATCCTATAATT
+
$$*)(*-15=<98632334:;95434445999:9::8:;;;;;9;9:87644666;;:99999::987789:<=<=;:998999;<;;;<;=;////7+0002-69988<<<<<?>::98::877789<;:==>;9988999887889:;<;::988987877999::::;5,+++*<;:;:88889==<;9978889;=??=<:7878655566>>>;:;;A>=;77799;:987678898899+)))(-/12645BA?>=5.++..2226::88888::=99886777799999989:88:87666687889:9986665878;?>?>:(((((779541//.0.)))..1&&&&'-533222879999:=::98;:87788=?@@@;400...;>=;8887788898987631988655544455677884433330999:988889::9976))((%$%&%%&&(**-,57688887664////056654444
@9230fb99-f15a-456f-b2f4-759074b87680 runid=297e2e96384f20ba73500fe6b13f1f98666ec3bb sampleid=no_sample read=194 ch=106 start_time=2024-06-18T10:25:13Z model_version_id=dna_r10.4.1_e8.2_5khz_400bps_sup@v4.2.0 barcode=barcode24
TGGTACAGATCGTAAAATTGCGTAAGCAAATATAAAGTATCATTCAGGTTTAATATGTAAAGGTGTATTTAAAGGATCAGCTGGAAAAAAATTTTCCTTTGCTATTCTAAAATGAAAATCAATAAAAAATGATAATATTAAGCAATAAAATATTACTATTAATATTAAAGAAATTAATGCTTAAATATAAATCTTTTATTAAATAGATTTTATCTTTTCTTGAATTTAATCCTATTTGGTTAGATGAGCCTTTTTCATAAAGAATAGATAAATGAATTATTGATATAGCTAAAATTATTAAAGGTATTAAAAAATGTAAAGAAAAAAATCGATTTAATGTAGGATTATCAACGGAAAATCTCCCTCAAACTCAAAAAACAATTTTTTTCCCTAAAAATGGAATTGAAGATAAAATATTAGTAATAACTGTTGTTCCCCAAAAAGATATGCTCCTCAAGGTAAAACATACCCAATAAAAGCGGATCCTATAATTA
+
87767676554234455540/.00027779998554133225789:::9:8783-,**++,5554334457676667776677778;=?=<::;88755</8:76666799986555777777777897654432334566455:98887496644566875533322766667984/.(((((+888778887899<;:7675622223:497666;5=<9:888;76544466677666645433444449::10/+****1421111465656667674434233446789:966666764232356667654343445569:<<:4....087777665555777543....066550000057867776767755567:;><<<;;78444;:866666888640//020653**/1333566656444569629979510++)()))167787666788766675014445404-----133211002
@b142e3e9-8cc3-47b4-b0da-eb3b0af4b5fe runid=297e2e96384f20ba73500fe6b13f1f98666ec3bb sampleid=no_sample read=167 ch=105 start_time=2024-06-18T10:25:14Z model_version_id=dna_r10.4.1_e8.2_5khz_400bps_sup@v4.2.0 barcode=barcode24
AATTATAGGATCCACTTATTGGGTATGTTTTACCTTGAAGACAAATATCTTTTTGGGGAGCAACAGTTATTACTAATATTTTATCTTCAATTCCATTTTTAGGGAAAAAAATTGTTTTTTGAGTTTGAGGAAGATTTTCCGTTGATAATCCTACATTAAATCGATTTTTTTCTTTACATTTTTTAATACCTTTAATAATTTTAGCTATATCAATAATTCATTTATCTATTCTTCATGAAAAAAGCTCATCTAACCAAATAGGATTAAATTCAAGAAAAGATAAAATCTATTTTAATAAAAGATTTATATTTAAAGATTTAATTTCTTTAATATTAATAGTAATATTTTATTGCTTAATATTATCATTTTTTATTGATTTTCATTTTAGAATAGCAAAGGAAAATTTTTTTCCAGCTGATCCTTTAAATACACCTTTACATATTAAACCTGAATGATACTTTATATTTGCTTACGCAATTTTACGATCTGTACCAA
+
??>>>>====>77114559B@@A@@@A@ABBAB@@A;<A?>>==??AACEEFNEEDB@A?=<;;;;<>=>??>>=;;;;<?CBB@A?77?>>?A54555;:<<>@FJKKHGDDCCIIHNHA@><>?==>=>>=<;;;3-4///56>=;<<<<=><;;;;>>;8999:^KFKEB:4)?===?BHJD?=<===;;9??;:::961111;;::/..../22/0000<?>=;:::;<>:::99:9:;;;=>><:::;@@?@A>==<;<===><>>==<<;<==<<;;=>?=====?@@=;;::<<;<=>??>==<<>>;;;:844@<<;<;<1<;:99::;<:9999;<=?@??>>>===<<;;;;:;;:;<>BA?==;;;<<AA<<<<?A=<<;:::::<=>===;=>?CGKL?=--;<;;;;;=??<;=;9877778=9<:988899;::;9///688:78888<;::;<==<;855556<>>>;111113335599
@e2bf6dfa-4049-412f-b51a-fc8103ac7288 runid=297e2e96384f20ba73500fe6b13f1f98666ec3bb sampleid=no_sample read=769 ch=94 start_time=2024-06-18T10:25:13Z model_version_id=dna_r10.4.1_e8.2_5khz_400bps_sup@v4.2.0 barcode=barcode24
AATTATAGGATCCGCTTTTATTGGGTATGTTTTACCTTGAAGACAAATATCTTTTGGGGAGCAACAGTTATTACTAATATTTTATCTTCAATTCCATTTTTAGGGAAAAAAATTGTTTTTTGAGTTTGAGGAAGATTTTCCGTTGATAATCCTACATTAAATCGATTTTTTTCTTTACATTTTTTAATACCTTTAATAATTTTAGCTATATCAATAATTCATTTATCTATTCTTCATGAAAAAGGCTCATCTAACCAAATAGGATTAAATTCAAGAAAGGATGAAAATCTATTTTAATAAAAGATTTATATTTAAAGATTTAATTTCTTTAATATTAATAGTAATATTTTATTGCTTAATATTATCATTTTTTATTGATTTTCATTTTAGAATAGCAAAGGAAAATTTTTTTCCAGCTGATCCTTTAAATACACCTTTACATATTAAACCTGAATGATACTTTATATTTGCTTACGCAATTTTACGATCTGTACCAA
+
{H{{??>>?DCEIIEJLGLLIKK{E{{N{{KK{MODGD?@MS{IPGIFRH<600>79::EKI=====GH{G{{GIEJ{{OLOIPHCDE::DCHOKH{KIKKDEE?:>JADHG@>;::;:95(&&%%&&,EBEK{KIEMGGHAFB{MKJH{NKIJJ{K{{{LF::::<{RL{{OEGH:FFFGJJ{{IMMN{IINJNMF{{LFSQIJ{HLIINHN{IK{FLLIJK{KMJJHPOIRKFKHCI{>NJILIGGGGJ{NKSHL{LGL{JHHJJ{IKPBC?CC?>1700-----:?<<<<ABBJGHGGJ{MIMLKLKKGG8^G{K{{{OJ{H{GM{{EHFIGIEHHEIIOJI{S{{GDGKHFHA>=??@@@@EEEFJ{K{HKPIOL{{INLI{JGF{ILFGGJGEPIHIKIK{LIIL{JKFEEQG>=<==MHD;;C;<A@AA99@88AGEDCDFDIHPHGHDDCDFDCCE@EFEHEHNHECCABA@BCEHGD87766:::;;@@
@9f4dbc85-ab70-4ea9-9d67-3b5ed83f3994 runid=297e2e96384f20ba73500fe6b13f1f98666ec3bb sampleid=no_sample read=767 ch=94 start_time=2024-06-18T10:25:12Z model_version_id=dna_r10.4.1_e8.2_5khz_400bps_sup@v4.2.0 barcode=barcode24
TGGTACAGATCGTAAAATTGCGTAAGCAAATATAAAGTATCATTCAGGTTTAATATGTAAAGGTGTATTTAAAGGATCAGCTGGAAAAAAATTTCCTTTGCTATTAGAAAATGAAAATCAATAAAAAATGATAATATTAAGCAATAAAATATTACTATTAATATTAAAGAAATTAAATCTTTAAATATAAATCTTTTATTAAAATAGATTTTATCTTTTCTTGAATTTAATCCTATTTGGTTAGATGAGCCTTTTTTTCATGAAGAATAGATAAATGAATTATTGATATAGCTAAAATTATTAAAGGTATTAAAAAATGTAAAGAAAAAAATCGATTTAATGTAGGATTATCAACGGAAAATCTTCCTCAAACTCAAAAAACAATTTTTTTCCCTAAAAATGGAATTGAAGATAAAATATTAGTAATAACTGTTGCTCCCCAAAAAGATATTTGTCTTCAAGGTAAAACATACCCAATAAAAGCGGATCCTATAATTA
+
@/////ILLE>=>@{{K{NHONIFIF{KXJ{K{OIQI{{{MMJ{I{LOKM{KNLK{H{{{{OM{NK{{JPJ{{O{JKFHFGKH@=?B{{F0///.////.3>???++++,,<<DBGLMHCED=@50002:9:9:B>AD?@ED@@@@BK{HLKNDC{HHM>:3(((''(<@DGBLGKMIFOE{E{{{LHDDEHGEGFFD=<<::<=654445=.<;<=>94<:779CKNIKJNK{JLJ{@@@@A{J{{JJGHH:8.0;@?BCAHEFKH{IHH{H{K{{RGFJKFMJHGE<:998:;<O{{MNHLJS{OIJ{J{JNV{{JDC===8?6ADGGFF<0/000=={UDIIIHKNLONIJ{HENH{{{{{FBBAAFGIEFHFFEEGEIFEFHJJO{KB?C/?@ASL{KOEGLFFHHFFFFPJ{HNGIBBIGFFDGDCFGKMGHC;6<8CDE{{{GGEKHJKGFG{EFCDFEF{{GFDFDC?8<=>DC=0B@?=<<=>?==;::;
@dac6f621-b2b9-4565-b6d8-b487bafee3ac runid=297e2e96384f20ba73500fe6b13f1f98666ec3bb sampleid=no_sample read=759 ch=88 start_time=2024-06-18T10:25:15Z model_version_id=dna_r10.4.1_e8.2_5khz_400bps_sup@v4.2.0 barcode=barcode24
TTGGTACAGATCAGTTAGAAATTGCGTAAGCAAATATAAAGTATCATTCAGGTTTAATATGTAAAGGTGTATTTAAAGGATCGCTTGGAAAAAAATTTTCCTTTGCTATTCTAAAATGAAAATCAATAAAAAATGATAATATTAAGCAATAAAATATTACTATTAATATTAAAGAAATTAAATCTTTAAATATAAATCTTTTATTAAAATAGATTTTATCTTTTCTTTGAATTTAATTGTATTTGGTTAGATGAGCCTTTTTTCATGAAGAATAGATAAATGAATTATTGATATAGCTAAAATTATTAAAGGTATTAAAAAATGTAAAGAAAAAATCGATTTAATGTAGGATTATCAACGGAAAATCTTCCTCAAACTCAAAAAACAAATTTTTTCCCCTTAAAAATGGAATTGAAGATAAAATATTGAGTAATAACTGTTGTTCCCAAAAGATATTTGTCTTCAGAGGTTAAACATAAGGAATAAAAGCGGATCCTATAATT
+
<=>>?@?????//...655555><;888768779:;9889899932222>><;<;;=;9999:;<=?=>>=>=?>>?>??@<-,,,--159BFH{@>>8=?88<==@<;::;<>>>><;;:;<;;<<7444=>===:988999:989:<<;::::9::<;<<;<<;::::;:<:<:<9?:;;:98887;>=??>=82200017<><9;;:755446:3:43376/;=.++:::6685(%%%%%4)+,+***+--''%'()((((7778888888888879:9899898999::88778:::::::655558867788899<;9777788<=<<<==977779>==;;300108878876333349:889987301113:543244557/.1223;442/)5))*9<;:9987765644443455/*(%$%%%,0677788::54201*8:6876779:;99997.+''')-**.*+***++6767777873222268887656
@e06de583-8a6e-4191-8be2-549b8e001d8f runid=297e2e96384f20ba73500fe6b13f1f98666ec3bb sampleid=no_sample read=751 ch=88 start_time=2024-06-18T10:25:13Z model_version_id=dna_r10.4.1_e8.2_5khz_400bps_sup@v4.2.0 barcode=barcode24
AATTGTAGGATCCGCTTTTATTGGGTATGTTTTACCTTGAAGACAAATATCTTTTTGGGGAGCAACAGTTATTACTAATATTTTATCTTCAATTCCATTTTTAGGGAAAAAAATTGTTTTTTGAGTTTGAGGAAGATTTCCCGTTGATAATCCTACATTAAATCGATTTTTTTCTTTTACATTTTTTAATACCTTTAATAATTTTAGCTATATCAATAATTCATTTATATACTTATTCATGAAAAAGGCTCATCTAACCAAATAGGATTCATTAGAAAGATAAAATCTATTTTAATAAAAGATTTATATTTAAAGATTTAATTTCTTTAATATTAATAGTAATATTTTATTGCTTAATATTATCATTTTTATTGATTTTCATTTTCAATAGCAAAGGAAAATTTTTTTCCGGCTGATTCCTTAAATACACCTTTACATATTAAACCTGAATGATACTTTATATTTGCTTACGCAATTTTACGATCTGTCCCAA
+
898;*****181111176667@BHF{M{K{I{W{HLD@2244711110688877644<??EHHUIHNGI{{KK{IINKJI{S{V/......7778E<<===E('''(@DHH{SJH{QJ{R{=66699=:;{KGGGJH{D/C<00AS{LP{{JLLKIM{I{{L{{M{NIJI{{{>=656(9A@BCIJ{JHIG{J{{{M{{JGLG{;9989I{G{{{IKIIJIG544459(((''''''''387789PI{H{IGO?==>>{NJIR222222,,,,-))/3&2;<<GCDCBA::::9CGBD{G{L{F{>{KG{C<LT{LIJEIN{Z{{{\{FN{JE{{{{FGFDDFJNOMKM{HFKG;777EEGDGEC@;;BPHFGFMKJPT,+++++/55523336?HI{TRFM{S{Q{OEC/....??:.,13'(>HJ{HKLRM{HKK{{IQK{{LI{BCFBCEFI/....:FDK{HML{ECCB@ABCFGC@,,,,,<<332/0
@660f5437-886c-4fc5-9add-6ae65c1477f7 runid=297e2e96384f20ba73500fe6b13f1f98666ec3bb sampleid=no_sample read=749 ch=88 start_time=2024-06-18T10:25:12Z model_version_id=dna_r10.4.1_e8.2_5khz_400bps_sup@v4.2.0 barcode=barcode24
TTGGTACAGATCCGTAAAATTGCGTAAGCAAATATAAAGTATCATTCAGGTTTAATATGTAAAGGTGTATTTAAAGGATCAGCTGGAAAAAAATTTTCCTTGCTATTCTAAAATGAAAATCAATAAAAAATGATAATATTAAGCAATAAAATATTACTATTAATATTAAAGAAATTAAATCTTTAAATATAAATCTTTTATTAAAATAGATTTTATCTTTTCTTGAATTTAATCCTATTTGGTTAGATGAGCCTTTTTCATGAAGAATAGATAAATGAATTATTGATATAGCTAAAATTATTAAAGGTATTAAAAAATGTAAAGAAAAAAATGGATTTAATGTAGGATTATCAACGGAAAATCTTCCTCAAACTCAAAAAACAATTTTTTTCCCTAAAAATGGAATTGAAGATAAAATATTAGTAATAACTGTTGCTCCCCAAAAAGATATTTGTCTTCAAGAGTGGAAACATACCCAATAAAAGCGGATCCTATAATT
+
11001112442)'&&&&03332/++++,455654110102222211-++++-34433221222232211223334321112323446799;6544676303**542223345674545564443333354433210000.,,,012343334222122222300//0)).13455754532233477532200111358855434444222338854445@765435446543222556887655211..///3389752222232222222224544544555555522122555555445443110001222355443211366778887))))*+/.+++++***,,-+,,,*,,,-664455677643./0002254333459:=;;::95554576521100+**))***,135433211111334534444778869877543334587886&&&&&%%%&&(''(&&%%''211343/1----.2332..-0
@5384075c-b1e3-4f6a-a441-3f7f5efd4438 runid=297e2e96384f20ba73500fe6b13f1f98666ec3bb sampleid=no_sample read=555 ch=87 start_time=2024-06-18T10:25:15Z model_version_id=dna_r10.4.1_e8.2_5khz_400bps_sup@v4.2.0 barcode=barcode24
ATAGGATCCGCTTTTATTGGGTATGTTTTTGAAGACAAATATCTTTTTGGGGAGCAACAGTTATTACTAATATTTTATCTTCAATTCCATTTTTAGGGAAAAAAATTGTTTTTTGAGTTTGAGGAAGATTTTCCGTTGATAATCCTACATCTAAATCGATTTTTTCTTTACATTTTTTAATACCTTAATAATTTTAGCTATATCAATAATTCATTTATCTATTCTTCATGAAAAAGGCTCATCTAACCAAATAGAATTAGATTAGAAAGATAAAATCTATTTTAATAAAAGATTTATATTTAAAGATTTAATTTCTTTAATATTAACAGTAATATTTTATTGCTTAATATTATCATTTTTTATTGATTTTCATTTTAGAATAGCAAAGGAAAATTTTTTTCCAGCTGATCCTTTAAATACACCTTTACATATTAAACCTGAATGATACTTTATATTTGCTTACGCAATTTTACGATCTGTACCAA
+
GH<4444GEDBFC=556=66677=;1+(&'(+/;A<;;:=AA@A:0D@@EKJHI{I{KKK{IL{HOLHNG{J{SJ{{{RL{KRF{MIKGBJJJGH{GGDQKEI{R{KHN{IK{MFI@AEA<=HFOG{{ZEDECD22@HMLGJGGG{?<4)(''')566666@{L{@BD>7<@DC@A@EFFCDEEGD;;FGIGGNI{HN{OJJGIMJGOF{QKIII{HFJRGLHIRH88868<5ECIGEF<544455?C?>:0*)''&'('''(&'''''9;:;?>>DB@A@DDGJ{G{JL{HRIKL{JJLJJOI{JKGGABHL{JJ{ILK{I{HFF{LIFIFGJ{IJJH{JLGJHHF{{HOJHLIIOT{K{HMMGJFL{IKGLGS{KO{IHKHPF{I=DHGJI{UHMK{KFLAA{HKcIGDFEDDILNEHIHHAAE@@GGGCFEOJGIDFFFEDEEEFFE<1DHDJEJ{FGJECCBCDKJIKK@@??@DEEF><<
@df70499e-ebb6-4a1e-b4a8-decb49f850cf runid=297e2e96384f20ba73500fe6b13f1f98666ec3bb sampleid=no_sample read=553 ch=87 start_time=2024-06-18T10:25:13Z model_version_id=dna_r10.4.1_e8.2_5khz_400bps_sup@v4.2.0 barcode=barcode24
AATTATAGGATCCGCTTTTATTGGGTATGTTTTACCTTGAAGACAAATATCTTTTTGGGGAGCAACAGTTATTACTAATATTTTATCTTCAATTCCATTTTTCAGGGAAAAAAATTGTTTTTTGAGTTTGAGGAAGATTTTCCGTTGATAATCCTACATTAAATCGATTTTTTCTTTACATTTTTTAATACCTTTAATAATTTTAGCTATATCAATAATTCATTTATCTATTCTTCATGAAAAAGGCTCATCTAACCAAATAGGATTAAATTCAAGAAAAGATAAAATCTATTTTAATAAAAGATTTATATTTAAAGATTTAATTTCTTTAATATTAATAGTAATATTTTATTGCTTAATATTATCATTTTTTATTGATTTTCATTTTAGAATAGCAAAGGAAAATTTTTTTCCAGCTGATCCTTTAAATACACCTTTACATATTAAACCTGAATGATACTTTATATTTGCTTACGCAATTTTACGATATATTAA
+
:::><><;<LHCD@@BA?<-,++++7FJJHKHLG{GMH88HGGIJ_LHI{GJGINKIJKLKIHIFEEBCB?9889:{IO{I{RK{FLH{O????@{MTHK{J)((()37=?ACC11111CEKIDEDHFDCE{FK{{IMH{7:A989;<;<=HLHHKJIOKKI{IIOGIFGSGVG?BC5FG{HHONPLL{K{NL{IGKJVKLMNK{{ILHEGG/....{QGNEIIPIKQ{GJK{{MLKGGDDIJ{H{LGKLF{TKGGHI{RID===AQIHHAB>?>=>?>>>>FFD{KQHKMMJ{{OOHIL{IJKHOLLIFDA@+=IEPKJHOH{LI;;;;;KJJ{{IFEGGHFFFKGLJ{K{TKILKLJOEEDCEHEG=F>FJEGEFACAEPAB<=@@99998789:DCFJDGQFBA@AA{KIE@@HQIILJFF{@<=B==FCFA==C=>IEDFCBDDJIGDCCBCCFFDFD@7GCCEGFFHKDB?>>?AEFFG@<<;7:.++++
@aef5ec8d-79c8-4a0e-9874-41a52cbc9715 runid=297e2e96384f20ba73500fe6b13f1f98666ec3bb sampleid=no_sample read=227 ch=83 start_time=2024-06-18T10:25:11Z model_version_id=dna_r10.4.1_e8.2_5khz_400bps_sup@v4.2.0 barcode=barcode24
AATTATAGGATCCGCTTTTATTGGGTATGTTTTACCTTGAAGACAAATATCTTTTTGGGGAGCAACAGTTATTACTAATATTTTATCTTCAATTATCCACGTTTAGGGAAAAAAATTGTTTTTTGAGTTTGAGGAAGATTTTCCGTTGATAATCCTACATTAAATCGATTTTTTTCTTTACATTTTTTAATACCTTTAATAATTTGTTTATATCAATAATTCATTTATCTATTCTTCATGAAAAGGCTAGTATTTAACAAAATGAATTAGTAGAAAAGATAAAATCTATTTTAATAAAAAGATTTATATTTAAAGATTTAATTTCTTTAATATTAATAGTAATATTTTATTGCTCATATTCATTGATTTTAGCTTGAGTAAGGAAAATTTTTTTCCAGCTGATCCTTTAAAATACACTACATATTAAACCTGAACGATACTTTATATTTGCTTACGCAATTTTTGATCTGTACCAA
+
=>DIQIG{IHPKJM{{FK{QIJ{QJHHKH{{MKLGDLKDHH{R{G{I{{{{?>@F@@{I{RKFEFNGIHFLG{{J{UEI{{RKNTJL{F,+***()(((-)&&''1;:8;CHJI<::;ACBCUJDCBEDKCGIII{HIGFDJF{66CII{{HLD<;0....244CFFIBNHJJ{N@C@@<=G{KEDFD;::-,,,/+)'''00/,''')(/2>=@CECDDC+****AELHGGF@>;,++**+-/81-,*+++++,''''+-.,(&&$$%%&&&&(338CI{LLGFED+++++9640..-+,+*+,*+6@AECDGCHLGF@@{KJJ{{JHIE?><33344444EFEECG33)''&%%'&$$$$%%&(+...&&%%$#####%'(01AEEECA>@5200;BHMHED@@>/'&&&%'&%%$%%'----...DCBBCEIFGEDA=2-(8>>@CB43333FC<;;;F@2,,,,-...//56
@5a7b5b3e-66aa-4451-806e-a3e8a7d54e58 runid=297e2e96384f20ba73500fe6b13f1f98666ec3bb sampleid=no_sample read=250 ch=316 start_time=2024-06-18T10:25:15Z model_version_id=dna_r10.4.1_e8.2_5khz_400bps_sup@v4.2.0 barcode=barcode24
AATTGGACCCGCTTTTATTGGGTATGTTTTACCTTGAAGACAAATATCTTTTTGGGGAGCAACAGTTATTACTTAATATTTTTCTCTTCCAATTCCATTTTTAGGAAAAAATTGTTTTTTGAGTTTGAGGAAGATTTTCCGTTGATAATCCTACATTAAATCGATTTTTTTCTTTCATTTAATGCCTTTAATTTTAGCTATATCAATAATTCATTTATCCTTCATGAAAAAGGCTCATCTAACCAAATAGGATTAAATTCAAGAAAAAATTAAAGTATTAAATAAAAGATTTATATTTAAAGATTTAATTTCTTTAATATTAATAGTAATATTTTATTGCTTAATATTATCATTTTTTATTGATTTTCATTTTAGAATAGCAAAGGAAAATTTTTTTCCAGCTGATCCTTTAAATACACTTTTACATATCAAACCTGAATGATACTTTTTATCTTGCTTACGCAATTTTACGATCTGTACCAA
+
&(*'%$&'')))/89:5532356DKEIK@F@>??@CEHKLHDDCCEKICECNX9999IFHI{WFEDB7:>7670--/EBD=@;---,-**,00<>FCDBGDB:00(((-//.,('((,455899::65555@DDA>>C@Q?@CHV{NLHI{KN{I{JJQIIOHGL{II{{IEKG:56555267,,,,-,*))5;>>FF{IKIFF;;;;=E@+*((((-///0233BKEGIITJJFJLR{INK{WKH{{HH{KHJIIG{F=<<;96144+***+,))*****7,-BBFFCDEGMN:9882001NHJHIOPI{IJHIDKKJFILKJIKJKIULJ{{KKRK{HKHJ{KIJJFHFNB?E@PSG{EE>@9,+++,<@>=CCBCCCEDDFEGFGO{SIKJ{{{H{EFGGKLKKKJH@,,,,,,,,,/3545??>===@@BG{GFFLCEG<;;1/30/.)((((3==?DBCCHGIGC@87888:;;?@EH
@d9ab7bda-b511-4a96-896c-a791156fcf7c runid=297e2e96384f20ba73500fe6b13f1f98666ec3bb sampleid=no_sample read=186 ch=312 start_time=2024-06-18T10:25:16Z model_version_id=dna_r10.4.1_e8.2_5khz_400bps_sup@v4.2.0 barcode=barcode24
AATTATAGGATCCGCTTTTATTGGGTATGTTTTACCTTGAGGACAAATATCTTTTTGGGGAGCAACAGTTATTACTAATATTTTATCTTCAATTCCATTTTTAGGGAAAAAAATTGTTTTTTGAGTTTGAGGAAGATTTTCCGTTGATAATCCTACATTAAATCGATTTTTTTCTTTACATTTTTTAATACCTTTAATAATTTTAGCTATATCAATAATTCATTTATCTATTCTTCATGAAAAAGGCTCATCTAACCAAATAGGATTAAATTCAAGAAAAGATAAAATCTATTTTAATAAAAGATTTATATTTAAAGATTTAATTTCTTTAATATTAATAGTAATATTTTATTGCTTAATATTATCATTTTTTATTGATTTTCATTTTAGAATAGCAAAGGAAAATTTTTTTCCAGCTGATCCTTTAAATACACCTTTACATATTAAACCTGAATGATACTTTATATTTGCTTACGCAATTTTACGATCTGTACCAA
+
GKKQYFH{G{{I{{{KJPB@?@??AGFGKL{{{H{HG{::DG=>:999OKGF@8><6679<80000359ABEEKGJH{MGK{Q{KGGFFG@?@@@FHCBGK{CCCC=JKJG{JGLHIIN{{{HFDAFZHPV{{IIRJIKMN{CCDFF{HGGKJJMFIHIIFGEFCEDDE{P{{;7:3/./////B{L{GK{HJ{{NSILBAAGLGQFXHCCCCDIDDBCBCCDFTFIJGABA??A:7876889DEHFIGCEFHEEDEDGLJFECBCFB51,,4;;9;?B?=@AAACCAHQFHIP{HGFCABIEF]JEJFGDDM@{HDCDBEEKGPJJIHQ:<88@>789@@?@?@ABDLPJFIDDDCCEDCCBAABCEFU{{HIPFGKE?FFB;<:BD<HEDCAA@@ABDCFD{J{HK{Q{HFD;<BFBAA@ACEIHFDCBBCAB66D66??>>>?@@@@?>?=<;<<<=>??>>=<<<=??><966779?@BA>,,,,.:::;<;<
@69ee45cc-1a11-4cc1-8317-b43a05514880 runid=297e2e96384f20ba73500fe6b13f1f98666ec3bb sampleid=no_sample read=355 ch=448 start_time=2024-06-18T10:25:18Z model_version_id=dna_r10.4.1_e8.2_5khz_400bps_sup@v4.2.0 barcode=barcode24
TGGTACAGATCGTAAAATTGCGTAAGCAAATATAAAGTATCATTCAGGTTTAATATGTAAAGGTGTATTTAAAGGATCAGCTGGAAAAAAATTTTCCTTTGCTATTCTAAAATGAAAATCAATAAAAAATGATAATATTAAGCAATAAAATATTACTATTAATATTAAAGAAATTAAATCTTTAAATATAAATCTTTTATTAAATAGATTTTATCTTTTCTTGAATTTAATCCTATTTGGTTAGATGAGCCTTTTTCATGAAGAATAGATAAATGAATTATTGATATAGCTAAAATTATTAAAGGTACTAAAAAATGTAAAGAAAAAAATCGATTTAATGTAGGATTATCAACGGAAAATCTTCCTAGAAACGAAAAAACAATTTTTCCTAAAAATGGAATTGAAGATAAAATATTGGTGATGATTTTTACTCCCCAAAAAGATATTTGTCTCCAAGGTAAAACATACCCAATAAAAGCGGATCCTATAATTA
+
<;;;=?@?AA@??@@AABCBBAAA?AA@BCBBCBBCDBCACCAC000002?==><==<=>AAA@A@?AACBFGAILIC7222122@DEFDCBCIAFG>@D0>GFCBBBBCCCC@@BBFJ<<<<;A=EFNEAAA@@A@AB>==>=>>><<<:@44444A@@@>=<;<==?BBEDBCA??>=>?@?ACA>>=<=???CFGGHD>8660//0/22',***+51><67;;;=@@CABBCBB?=>AC>>>>@?>==<<DFEEA@?>=>>===<==</..++---889<?@AA;9999?CHGFE=<::;=<;;::;<>DFA?45,+,14=@CFEKE711112=>=62,+++++)))-.22599<EJCC?988,((*+(+,,-.AA@>?=<>B=32/08:;;:99:;;<===;:9889:<;;:.--,,-(((((+-+((%&)((,9;>=<===@A@B?=.,)))89>??>=>>2221./11199:;00001<80-,,,-.
@c3ff434f-8160-4224-8ee2-0b7259a70dd2 runid=297e2e96384f20ba73500fe6b13f1f98666ec3bb sampleid=no_sample read=259 ch=447 start_time=2024-06-18T10:25:17Z model_version_id=dna_r10.4.1_e8.2_5khz_400bps_sup@v4.2.0 barcode=barcode24
AATTATAGGATCCGCTTTTATTGGGTATGTTTTACCTTGAGGACAAATATCTTTTGGGGAGCAACAGTTATTACTAATATTTTATCTTCAATTCCATTTTTAGGGAAAAAAATTGTTTTTTGAGTTTGAGGAAGATTTTCCGTTGATAATCCTACATTAAATCGATTTTTTTCTTTACATTTTTAATACCTTTAATAATTTTAGCTATATCAATAATTCATTTATCTATTCTTCATGAAAAAGGCTCATCTAACCAAATAGGATTAAATTCAAGAAAAGATAAAATCTATTTTAATAAAAGATTTATATTTAAAGATTTAATTTCTTTAATATTAATAGTAATATTTTATTGCTTAATATTATCATTTTTTATTAAAATAGATTTTATCTTTTCTTTCAATTTAATCCTCTTTGGTTAGATGAGCCTTTTCATGAAGAATAGATGAATGAATTATTGATATAGCTAAAATTATTAAAGGTAGTAAAAAATGTAAAGAAAAAATCGATTTAATGTAGGATTATCAACGGAAAATCTTCCTGCAACTCAAAAAACAATTTTTTTCCTAAAAATGGAATTGAAGATAAAATACTAGTAATAACTGTTGCTCCCCAAAAGATATTTGTCTCAAGGTAATAAAGCAGATACTATAATTA
+
===JFKDEBEFHJ1111,)))A@@BBHKJILKKI{D{F?@{PKOIFE{LHKM@E<6EHFFFIEBCBBEEDHJGIQGIFKHGKGEL{OLKGMIHGKLGRN{{EFC?9@IHG{{IGHK{MIK{GF@BE32122;<=?<<;<;>67:>CHHMJ==GM{KIJJKOD////0DNL{{>455+54430688BCBEDEGPEJHDH{DDCBE{HFKGDIIIGIJUFEEHFGKN{LGDDFFEEDGBFDEFKKFKHPKGJIIFHGDFIKB?@@AGBBIJNJQJJYHPHKMHHJGKJGECECGHGHHFHGKFHGQHGEH{J{GNGFJFEIFKGF{GLFJOGLFJJDCFHFDCDBEDHIG{N{FIGKFGHMJHGFIQDDFERED;;;;;DBB?@?>>93GDEIFF?><5&&(((?;;F==<+****678AACA:::;9;9;=:;;:<<::<<<>>>0///.577:33>:;DEECCDDDDGKIJ985.+*('%$##$&&-=CB975336674?AEB80///1?@BBDDIEH744448776666<A@:951-,*)))')*+12378322339;<9932,,358=>>>@?@?77771---/3-554446=>?@HIHDFGEDA;:9:20.648777:9/120.....+('%%&'%'''()*)+++.1***
@0797df12-70d7-4646-88ef-eac022cd287c runid=297e2e96384f20ba73500fe6b13f1f98666ec3bb sampleid=no_sample read=1720 ch=309 start_time=2024-06-18T10:25:18Z model_version_id=dna_r10.4.1_e8.2_5khz_400bps_sup@v4.2.0 barcode=barcode24
TGGTACAGATCGTAAAATTGCGTAAGCAAATACCAATTCTAGATTAGGTTTAATATGTAAAGGTGTATTTAAAGGATCAGCTGGAAAAAGATTTCCTTGCTATTCTAAAATGAAAATCAATAAAAAATGATAATATTAAGCAATAAAATATTACTATTAATATTAAAGAAATTAAATCTTTAAATATAAATCTTTTATTAAAATAGATTTTATCTTTTCTTGAATTTAATCCTATTTGGTTAGATGAGCCTTTTTCATGAAGAATAGATAAATGAATTATTGATATAGCTAAAATTATTTAAAGGTATTAAAAAATGTAAAGAAAAAAATCGATTTAATGTAGGATTATCAATGGAAAATCTTCCTCAAACTCAAAAAACAATTTTTTTCCCTAAAAATGGAATTGAAGATAAAATATTAGTAATAACTGTTGCTCCCCAAAAAGATATTTGTCTTCAAGGTAAAACATACCCAATAAAAGCAGATATATAATTA
+
@FFEMMJILLGM{KL{J{UAAACCGJD=<1.--*)*&&&'*//12-...EOEIIHFHFIFGGQJLTKGHIJJ{KJINDEFGD32112>AB,,,4+47711CEGGJ{H{KHLJKKKNMJKGFG{{P{{{LIGQGTGHMBCGFCDD>@@?6G:::::CDH{L{M{{GD?63334DE{{JOP[{MLK{LIHJIFK{QN{XJHJ{L{I{KH{{NKFC9:<<3122/0?ACDABLEEQFHJGGUKFN{JHJHHH??;;<78ACCDDEGJGLKGG@<D6ECFEIRKLHHIHGGEF{HJLJ{I5440-.7:@A@>>>>ASK{{IFHZJEG{H{{{{JF====?PNFWEEHKCKKPHGHJ{KGFFKKIN{KVJFFFMNEGIFFFFLJGEHEHLL{{{=63+DGEG{ILIEEEFEHDBA@CCHJF@??===BBCBDDDDCEEDC=<<9554.++,+/,,-65667::=BBBCDDGEFBBA@B=BB;=3*)-+*+''',--====
@5572a581-51ab-48f4-ae6e-7d23700a1998 runid=297e2e96384f20ba73500fe6b13f1f98666ec3bb sampleid=no_sample read=235 ch=444 start_time=2024-06-18T10:25:18Z model_version_id=dna_r10.4.1_e8.2_5khz_400bps_sup@v4.2.0 barcode=barcode24
TGGTACAGATAGAAAATTGCGTAAGCAAATATAAAGTATCATTGAGTTAATATCTAAAGGTGTATTTAAAGGATCAGCTGGAAAAAAATTTTCCTTTGCTATTCTAAAATGAAAATCAATAAAAATGATAATATTAAGCAATAAAATATTACTATTAATATTAAAAGAAATTAAATCTTTAAATATAAATCTTTTATTAAAATAGATTTTATCTTTTCTTAGAATTAATCCTATTTGGTTAGATGAGCCTTTTTCATGAAGAATAGATAAATGAATTATTGATATAGCTAAAATTATTAAAGGTATTAAAAAATGTAAAGAAAAAAATCGATTTAATGTAGGATTATGAACGGAAAATCTTCCTCAAACTCAAAAAACAATTTTTTTCCCTAAAAATGGAATTGAAGATAAAATATTAGTAATAACTGTTGCTCCCCAAAAAGATATTTGTCTTCAAGGTAAAACATACCAATAAAAGCGGATCCTATAATTA
+
=444334611,,,,,3*932223<>EACCDBC=;:8:660,++&&'''((0,,+++..>AE==<==?==DB@DA:-++++++>CDF@><::-.2*+524DCCDABC??@A?DDHE{GHEJDFLGHIHGIFGDIHLEGFFFFI@>>?4D:;:77999JGGGEN??>A7FDCDH?K:7777768@<>>;<;5687775<@9:A<:>9888<4-@<<<<B886+++,.300?BEF7763119;5456;;;;;A41GCBGGF{B=BBHD==>GDD>CBBDD{JJINGHEHKHOJOMLNSIEJEGFGHFDJFEGILL{RFE@BACFC?DNHIKB====?IFHKHJJGFFGEA,,,+-99:>F{IH:9999BDGIG@::::EECECGEKKN{JBB>2:881/0399<@ABCCDEDEEJHFEFDDCCACACDCEGEEEGHAB>-,@FFNEFFFEGG@KB??55:::<=???BHEEAA44DDDCDBB??>==?@CCAAA@@
@648e3403-a354-45d5-8fa1-9fef10ce331a runid=297e2e96384f20ba73500fe6b13f1f98666ec3bb sampleid=no_sample read=231 ch=444 start_time=2024-06-18T10:25:16Z model_version_id=dna_r10.4.1_e8.2_5khz_400bps_sup@v4.2.0 barcode=barcode24
AATTATAGGATCCGCTTTTATTGGGTATGTTTTACCTTGAAGACAAATATCTTTTTGGGGAGCAACAGTTATTACTAATATTTTATCTTCAATTCCATTTTTAGGGAAAAAAATTGTTTTTTGAGTTTGAGGAAGATTTTCCATTTGATAATCCTACATTAAATCGATTTTTTCTTTACATTTTAATACCTTTAATAATTTTAGCTATATCAATAATTCATTTATCTATTCTTCATGAAAAAGGCTCATCTAACCAAATAGGATTAAATTCAAGAAAAGATAAAATCTATTTTAACAAAAGATTTATATTTAAAGATTTAATTTCTTTAATATTAATAGTAATATTTTATTGCTTAATATTATCATTTTTTATTGATTTCATTTTAGAATAGCAAAGGAAAATTTTTTTCAGCTGATCCTTTAAATACACCCTTACATATTAAACCTGAATGATACTTTATATTTGCTTACGCAATTTTACGATCTCTACCAA
+
975566566788:*****+*+1334:9:::;==>=<;;77<:9999::::;<>@GCA@@>@;:98898899:;;;;;99889;>=:88888766579:;<>A>==;:@DDD@>==<===<<>10000/.00444998:;=<<.-----8754567:;8777677534447?BB4...+56753=>:87779:===;:989<@?=<;98878889989:::;:;;;;:99::;;=:::99:9:8989:<<;;;;;;;;<:::99:::;:9<;;;;;:;;;8888<<>>>;87887:97655555687877778><:::;<??>>?????=><;::<<=><;:::;<=?@?@@><<;;;;:::::::;<=ABB?==<::;;;<<==90000/..---..967<;=<::;==9+++;876667:==>>;9888822;22;977778:888888777799::::98899:;<;:7333349;;950//0/'&'))98
@a42f0f09-932f-4843-9c6d-2bdc64b67e29 runid=297e2e96384f20ba73500fe6b13f1f98666ec3bb sampleid=no_sample read=246 ch=262 start_time=2024-06-18T10:25:16Z model_version_id=dna_r10.4.1_e8.2_5khz_400bps_sup@v4.2.0 barcode=barcode24
AATTATAGGATCCGCTTTTATTGGGTATGTTTTACCTTGAAGACAATCTATTTGGGGAGCAACAGTTATTACTAATATTTTATCTTCAATTCCATTTTTAGGGAAAAAAATTGTTTTTTGAGGTTTGAAGTTTTCGTTGATAATCCTACATTAAATCGATTTTTTTCTTTACATTTTTTAATACCTTTAATAATTTTAGCTATATCAATAATTCATTTATCTATTCTTCATGAAAAAGGCTCATCTAACCAAATAGGATTAAATTCAAGAAAAGATAAAATCTATTTTAATAAAAGATTTATATTTAAAGATTTAGTTTCTTTAATATTAATAGTAATATTTTATTGCTTAATATTATCATTTTTTATTGATTTTCATTTTAGAATAGCAAAGGAAAATTTTTTTCCAGCTGATCCTTTAAATACACCTTTACATATTAAACCTGAATGATACTTTATATTTGCTTACGCAATTTACGATCTGTACCAA
+
GEGKCABBBDDFBAABCEJL{HGGHHFGGEFJFEDDBB543222((&&)&%&&&.ACHFGHFFDAACDFF@?<;;;EEFIHGKFILG=====@:987777=A@?I@HL{E?4334=>A8---+'''&(()'''),---++,3>@CDCBB@A@B@AA>=>>?AJO{MFFB;79<>>@DGFCB@ADCCEHDDFB??@CFEDCA>=<<<>>?>>=>??AACCCAA@@AABBF?>=>=???@@>?@BA::;;A@ABCA@>=<<<<<<=>????>=>>=<<;;<=?>=><<<=<=;;::;;;<>AAA?==>>@><;::;<=====@BC@>>=<<=<<<::::;<>?CECBB???=<;;:::;:<<>?ACIGB?>=<<<<??<<<=@?==<:99::<<;====8==>CFGIFA;:;<;9999:>A?@?<;:9999:>;>=<<;;;;;::::;::999::;<<==;;;<=>????=<98888+7555576444489
@6e6c1a34-189a-4fdf-a8a0-f29876b81ac9 runid=297e2e96384f20ba73500fe6b13f1f98666ec3bb sampleid=no_sample read=268 ch=432 start_time=2024-06-18T10:25:17Z model_version_id=dna_r10.4.1_e8.2_5khz_400bps_sup@v4.2.0 barcode=barcode24
TGGTACAAGTAGGTAAAATTGCGTAAGCAAATATAAAGTATCATTCAGGTTTAATATGTAAAGGTGTATTTAAAGGATGAGGCTGGAAAAAAAGTTTCCTTTGCTATTCTAAAATGAAAATCAATAAAAAATGATAATATTAAGCAATAAAATATTACTATTAATATTAGAGAAATTAAATCTTTAAATATAAATCTTTTATTAAAATAAGTATTATTTTTTCTTGAGTTTAATCCTATTTGGTTAGATGAGCCTTTTTCATGAAGAATAGATAAATGAATTATTGATATAGCTAAAATTATTAAAGGTATTAAAAAATGTAAAGAAAAAAATCGATTTAATGTAGGATTATCAACGGAAAATCTTCCTCAAACTCAAAAAACAATTTTTTTCCCTAAAAATGGAATTGAAGATAAAATATTAGTAATAACTGTTGCTCCCCAAAAAGATATTTGTCTTCAAGGTAAAACATACCCAATAAAAGCGGATCCTATAATTA
+
;3++**&%%&&%$$$%+,,..-.0017@ABCIKNMKIG{{{LJLA>==<<@EFG{ED?50002FFHLHIJJHGKFKCC+))(''(,,0-./9:3///06684,-8CFGI{{ILOIMFDKKKA<<<;?;/...FDEFH{JF{GFHFDGCCME>=F{FFHNJIHNIOLTHGEFFGJJGKKKHEH{GFI{P{JJJGPGKHHJF>@@>>AC@7322233/-,-24<;<2++-<>956EHGTFDDDCCGHMMKNMJMIGFBBKIGFFBFCEGUHCBBAAFKKHDEMFGCCH{MMHGHEGIIKI{{LEECDDHOHIGLB8:FHNFGGDEEGILGIFG{MI=<<<<HLHB><===>?==/////DCEGJKLJKIHEHFEIHHG:9:9JGG<;:;HI{{KHF@8@@?@AABABBBBFDEECDDAHKICBB56@ABGDDDCCCC:53334=7DHIIJEGEDIGH{F:9888CDCDFIGFGGFDDHEEI@AA53A:977888/......
@650ddcaf-1202-4f8a-80a8-96475dfd65cc runid=297e2e96384f20ba73500fe6b13f1f98666ec3bb sampleid=no_sample read=221 ch=318 start_time=2024-06-18T10:25:16Z model_version_id=dna_r10.4.1_e8.2_5khz_400bps_sup@v4.2.0 barcode=barcode24
AATTATAGGATCCGCTTTTACTGGGTATGTTTTACCTTGAAGACAAATATCTTTTTGGGGAGCAACAGTTATTACTAATATTTTATCTTCAATTCCATTTTTAGGGAAAAAAATTGTTTTTTGAGTTTGAGGAAGATTTTCCGTTGATAATCCTACATTAAATCGATTTTTTTCTTTTTACATTTTTTAATACCTTTAATAATTTTAGCTATATCAATAATTCATTTATCTATTCTTCATGAAAAAGGCTCATCTAACCAAATAGGATTAAATTCAAGAAAAAGATAAAATCTATTTTAATAAAAGATTTATATTTAAAGATTTAATCCTATTTGGTTAATGAGCCTTTTTCATGAAGAATAGATAAATGAATTATTGATATAGCTAAAATTATTAAAGGTATTAAAAAATGTAAAGAAAAAAATCGATTTAATGTAGGATTATCAACGGAAAATCTTCCTCAACTCAAAAAACAATTTTTTTCCCTAAAAATGGAATTGAAGATAAAATATTAGTAATAACTGTTGCTCCCAAAAAGATATTTGCTTCAAGGTAAAACATACCCAATAAAAGCGGATCATAATTAAGGGGTTTTA
+
?@@KH{;;;;;990022243)((((HJKG{PH@(((((**+CCCABCF{JFG;4B@?EJHOG{EDFECGHIJNDEIN{IOLMJ{V{G{LHFIEDDFIF>AGIBACABHIOL{{GJGOJNJ{{MIBGEJADJ{DEOC?>>?:@;:=23DIFIHH{JPM{JL{LPIKHKJGHDM{B@:1/./=A{GHVI{HKHFGFGHE=CDFQGGVBDBCCEFGEFHKI{H{IHEEFDH{;:8889881)))AAIGIJHGEHJ{JELQHF]FHFJVHGIPNPN{LIIGA;=8==:-)))+=@??>>?EFHEBDHFGGFGJGHK>>===?B??@?@GFIGMFE>A51110+,/..21-*,6<CDDFDDFFDDCEDDCFG{HFIKHOJK{IMJJHFHLLIPG{MHBDI{HKHH{HFNCBGWN{WIGJIGEKEMA@FIC>:99::974**)((''''')55578=>EEE>@6----25//-.001EFDFCBDAJKFB/-+'(.1>LFFEDFDG>B><855444+44301:///>CEE@@@?))(()/BEDK?667:8320//..12<<AABCEEDCBCHCDBACD?@9++)(($$$&%&)&%%%&&%&$$
@db9a36fd-c4a4-41bb-9ac6-b05716c55008 runid=297e2e96384f20ba73500fe6b13f1f98666ec3bb sampleid=no_sample read=623 ch=256 start_time=2024-06-18T10:25:16Z model_version_id=dna_r10.4.1_e8.2_5khz_400bps_sup@v4.2.0 barcode=barcode24
AATTATAGGATCCGCTTTTATTGGGTATGTTTTACCTTGAAGACAAATATCTTTTTGGGGAGCAACAGTTATTACTAATATTTTATCTTCAATTCCATTTTTAGGGAAAAAAATTGTTTTTTAGTTGAGGAAGATTTTCCGTTGATAATCCTACATTAAGTCGATTTTTTTCTTTACATTTTTTAATACCTTTAATAATTTAGCTATATCAATAATTCATTTATCTATTCTTCATGAAAAAGGCTCATCTAACCAAATAGGATTAAATTCAAGAAGATTCAAGTATTTTAATAAAAGATTTATATTTAAAGATTTAATTTCTTTAATATTAATAGTAATATTTTATTGCTTAATATTATCATTTTTTATTGATTTTCACTTTAGAATAGCAAAGGAAAATTTTTTTCCAGCTGATCCTTTAAATACACTTACATATTAAACCTGAATGATACTTTATATTTGCTTACGCAATTTTACAATATATCTACCAA
+
432211121331////04;85433333344563.-.++---433434332233453388795433222122233333111124875444531111255678:766436;::86554555592)))*)*43332221244/++++-33111124434333441.--./>??=8520.365579>>:7432220-)1/.---2+20024332111113223446675433322532454444533234455555666686532222455564444320/10+****.*****0112232223344333459:575554466767777643211001//0--...48565++5323222211233567:96332123389755556433112224557668755451/0065566544434697:964433(''(4554454444455432223.--..65445566663..../67650-,+)('()*+,-33
@7a3ee2a8-4851-4e74-b953-e66c5960545d runid=297e2e96384f20ba73500fe6b13f1f98666ec3bb sampleid=no_sample read=251 ch=428 start_time=2024-06-18T10:25:18Z model_version_id=dna_r10.4.1_e8.2_5khz_400bps_sup@v4.2.0 barcode=barcode24
AATTATAGGATCCGCTTTTATTGGGTATGTTTTACCTTGAAGACAAATATCTTTTTGGGGAGCAACAGTTATTACTAATATTTTATCTTCAATTCCATTTTTAGGGAAAAAAATTGTTTTTTGAGTTTGAGGAAGATTTTCCGTTGATAATCCTACATTAAATCGATTTTTTTCTTACATTTTTTAATACCTTTAATAATTTTAGCTATATCAATAATTCATTTATCTATTCTTCATGAAAAAGGCTCATCTAACCAAATAGGATTAAATTAAGAAGATAAAATCTATTTTAATAAAAGATTTTATCTTTTCTGATTTAATGTTATTTGGTTGCAGTGTTTTTAGATGAAGATAGATAAATGAATTATTGATATAGCTAAAATTATTAAAGGTATTAAAAAATGTAAAGAAAAAAATCAATTAGGATTATGGAACGGAAAATCTTCCTCAAACTCAAAAAACAATTTTTTTCCCTAAAAATGGAATTGAAGATAAAATATTAGTAATAACTGTTGCTCCCCAAAAAGATATTTGTCTTCAAGGTAAAACATACCCAATAAAAGCGGATCCTATAATT
+
NK{OJFMJKGKFGIHKHIIHG{CCHGMNHA@@A@FB;<AAKH{{KNRIQ{IDGMFFFDDHO{KQIHHKI{NHLH{{LJ{KLHK{N{{J{HHCDIL{GFM{L{{IG:38{MO{{OG_EIGIMMLHFHKGGGOHGSKHLHMKLJGF{MHI{IKLK{JJIHHHGL{FD{FKKJW{{3//+,<;<6;?NFFDE{GFFQFP{KKJH{HUKHILLK{G{{HHFGLGRHH{{{FHHLTK{TMI{VGEOG{{GJHJGIKJIGGJIIFFDAAAAA<8868,)((*&&)'''==B??>=BCC{DCDDGFKJF?<7((((((.*%%$%%''5+))(()0**++'&%%%%&)*.:951112;3-,,-1688A=CCCCCFFK{K{TN@???2,,,,,---6=?GKFDIEBEHGL{{DBBAABBC<8;ABC.,,,,.32*)++*)&%%%'0124AH<=;;:<=@A>787//19?HI22224GJ{ICH;5688FL{QK{HFICJM@====G<:A@9-03///ACEGKL{JPIAA?>9>>=EDBCDHH{I{EFDDFMGHH;;;::;:77841)'%&&'(,(()*.0//)))))
@acaff0cc-6695-42c0-99a4-c6fc21430f50 runid=297e2e96384f20ba73500fe6b13f1f98666ec3bb sampleid=no_sample read=428 ch=414 start_time=2024-06-18T10:25:15Z model_version_id=dna_r10.4.1_e8.2_5khz_400bps_sup@v4.2.0 barcode=barcode24
TGGTACAGATCGTAAAATTGCGTAAGCAAATATAAAGTATCATTCAGGTTTAATATGTAAAGGTGTATTTAAAGGATCAGCTGGAAAAAAATTTTCCTTTGCTATTCTAAAATGAAAATCAATAAAATGATAATATTAAGCAATAAAATATTACTATTAATATTAAAGAAATTAAATCTTTAAATATAAATCTTTTATTAAAATAGATTTTATCTTTTCTTGAATTTAATCCTATTTGGTTCATGAGCCTTTTTCATGAAGAATAGATAAATGAATTATTGATATAGCTAAAATTATTAAAGGTATTAAAAAATGTAAAGAAAAAAATCGATTTAATGTAGGATTATCAACGGAAAATCTTCCTCAAACTCAAAAAGCAATTTTTTTCCCTAAAAATGGAATTGAAGATAAAATATTAGTAATAACTGTTGCTCCCAAAAAGATATTTGTCTTCAAGGTAAAACATACCCAATAAAAGCGGATCCTATAATTA
+
E<;<:;=@>64578:BFFE==>?@BFCEFGHFCDEFFGJFFIDHLKJEGFGFL{EECEBDFJKG{MEGFHHFMGGFFFD??@333=ACDIJBAB?A{DDDCCJCDCBCDCGNFFEEFEHC<<<:97;/=@BACFCFDB@AABB@A@@A@>33333BDGIDGEDGEDEGFFCDIH{GC999989BCB@???ABAEFGIFFF?>8=211111;9DDCCCE<==9:@@AAABBABAB?A1//0.'&&%%**('(4333<?<>>===>??@@@CBB@@?@?A@A@??@=<::;<>DCCGDCCAAA=><<<<>?AACB@>>;;<@A>=DDECE(((((:::==;;;;<?CCC@@@;9999<DFEECBAAAABDDDDBBDGHDBBABFIJK{{LDH@BDBBB@?=<=<=<<;;;<<=>@A><<;98889:=<==<=<:;;;;8877;99:;<<=4;:::::;;99999;=<;;;;<=><=<<<>933323788765555
@2df6adfb-aa43-4cf2-a1b9-ef0008abe4ee runid=297e2e96384f20ba73500fe6b13f1f98666ec3bb sampleid=no_sample read=154 ch=412 start_time=2024-06-18T10:25:16Z model_version_id=dna_r10.4.1_e8.2_5khz_400bps_sup@v4.2.0 barcode=barcode24
AATTATAGGATCCGCTTTTATTGGGTATGTTTTACCTTCTGAAGACAAATATCTTTTTGGGGAGCAACAGTTATTACTAATATTTTATCTTCAATTCCATTTTTAGGGAAAAAAATTGTTTTTTGAGTTTGAGGAAGATTTTCCGTTGATAATCCTACATTAAATCGATTTTTTTTCTTTACATTTTTTAATACCTTTAATAATTTTAGCTATATCAATAATTCATTTATCTATTCTCCATGAAAAAGGCTCATCTAACCAAATAGGATTAAATTCAAGAAAAGATAAAATCTATTTTAATAAAAGATTTATATTTAAAGATTTAATTTCTTTAATATTAATAGTAATATTTTATTGCTTAATATTATCATTTTTTATTGATTTTCATTTTAGAATAGCAAAGGAAAATTTTTTCCAGCTGATTGTTTCAATCCCTTCATCTTAAACCTGAATGATACTTTATATTTGCTTACGCAATTTTACGATCTATTAAGA
+
JSG{LF{JM{JKIH{IHJ{M{MMMKJNIJJQME?<3/-(''()8IMCBBA....--.669ECDHJIHK{{H[J{TO{LXHM{JMMPKOML{ELGJMKJ0///0C@CBCKLMR{{{TIK{QJIH{=8778635ADEC{IHMNJJHEDIJ{HKKIJLUJ{GED55556+++++:8:BF8,+*+CEEGDK{{MLSINGG{:/K{JK{NUFEHFGI{GFH{KNISRHGMG{GN{LLJEPAAA{JKGMHEI{LMIEIH{FEEFGHPOKLJ{JMIOCEACE@@=<=<AC?DFGFMOMJIGEGG{IIc@BA<?9974+@CCG{JL{NN{L{KT{H{GJIOFJKJMKLI{GJILMIJJ{I{KH{{{NHGG{JLPIKEM{MJ{{KHR{I{LHFGJADDSF?@??8444333-,++.03*(()/*'&'(*))*)''''%&''%'&&&%%%%%%$$-===***)),,(())))18,,,,,9?<>?>?ECFFGC>644++))))'&&
@989479bc-bbcd-4234-9333-ed01bf38cac2 runid=297e2e96384f20ba73500fe6b13f1f98666ec3bb sampleid=no_sample read=187 ch=258 start_time=2024-06-18T10:25:16Z model_version_id=dna_r10.4.1_e8.2_5khz_400bps_sup@v4.2.0 barcode=barcode24
TGGTACAGATCGTAAAATTGCGTAAGCAAATATAAAGTATCATTCAGGTTTAATATGTAAAGGTGTATTTAAAGGATCAGCTGGAAAAAAATTTATTGCTATTCTAAAATGAAAATCAATAAAAAATGATAATATTAAGCAATAAAATATTACTATTAATATTAAAGAAATTAAATCTTTAAATATAAATCTTTTATTAAAATAGATTTTATCTTTTCTTGAATTTAATCCTATTTGGTTAGATGAGCCTTTTTCATGAAGAATAGATAAATGAATTATTGATATAGCTAAAATTATTAAAGGTATTAAAAAATGTAAAGAAAAAAATCGATTTAATGTAGGATTATCAACGGAAAATCTTCCTCAAACTCAAAAAACAATTTTTTTCCCTAAAAATGGAATTGAAGATAAAATATCATAATAATTTTTGCTCCCCAAAAAGATATTTGTCTTCAAGGTAAAACATACCCAATAAAAGCGGATCCTATAATTA
+
M{I{K{OL{JMNMKLI{{[KH{SNNJ{QK{P{HPK{KJKHHJJLMGK{KNJKNKLHMQLHORMOJM{{H{J{{{M{GLJJI{{{FSJG{{JN<0-.333=DDCBBHHFJRGE@HHI{ILK{L{FKFJAB@?@FG{KIFGHBCDCDLWH{{GHGECBFLISGH{GHMKLOH{MKLJIMHJ{T{H{HHO{NGNIN{{NHGQ{{K{HEIEGGCAOQJJHF;BCC{L{{IG{{JFIC{F3+,77344459MG{FKJJIJLI{G{KKN{{L{LHHFN{{INF::?ABAAHNKEI{{MSM{D11111I{HFIKFJIJ{{KIEFEFJ{IJJL{{KLA@@@AEG{JG41111111?DDEH{{F{NIMK{HHIK{N{JVONJL{{IIIFJHJGS{{HGGABFCQR{QF{HK{G{I22212:::86)''(()(&&%%%%%())),--6<=FH{NEF{LFS{GFGMAG{JIFFFHDE>@=@3>EHIKJH{IHGIGIJJHFGIKG
@607abf93-9463-48b4-97a0-1bbf007a22df runid=297e2e96384f20ba73500fe6b13f1f98666ec3bb sampleid=no_sample read=2660 ch=308 start_time=2024-06-18T10:25:19Z model_version_id=dna_r10.4.1_e8.2_5khz_400bps_sup@v4.2.0 barcode=barcode24
AATTATAGGATCCGCTTTTATTGGGTATGTTTTACCTTGAAGACAAATATCTTTTTGGGGAGCAACAGTTATTACTAATATTTTATCTTCAATTCCATTTTTCAGGAAAAAAATTGTTTTTTGAGTTTGAGGAAGATTTTGGTTCGTGATATCCTACATTAAATCGATTTTTTTCTTTACATTTTTTAATACCTTTAATAATTTTAGCTATATCAATAATTGATTTATCTATTCTTCATGAAAAAGGCTCATCTAACCAAATAGATTCATTAAAGATAAAATCTATTTTAATAAAAGATTTATATTTAAAGATTTAATTTCTTTAATATTAATAGTAATATTTTATTGCTTAATATTATCATTTTTTATTGATTTTCTTTTAGAATAGCAAAGGAAAATTTTTTTCCAGCTGATCCTTTAAATACACCTTTACATATTAAACCTGAATGATACTTTATATTTGCTTACGCAATTTTACGATATTGCTCCCAA
+
:??IA@?@@G{H\KLIL{SQJ{FECDHOHNI{HJIBA746D=<<9:0,.><755@B;;=>FHEDGCHKHR{M{HIG===J{{{{{K{{GFB@@?@FAACP{{,+++,.HELBBBBEFFGFFI32256=00000=?BAC?C-,,,,.-(((((((//BCEFEEHFDEDBCDHM{{1./0(.0018.-BDGGFDEGG{CLH{LHLKK{{HFEDDCC;;;;AAA66666FGP{FFEMHLHGD9::;=KN{{N{{LCC@??DCA@9,+***'''((++,9;<=@BJNMKPII{G{LEG{G{JHIH8PKKM{{{J{{GGB=?G{JCJ{GCG{L{{Q{HLI{{LNK{A560110012015BEHNPR{Hc{{{M{J{JJ{JKQ..--,)1??A?@@?@@GO{FL{I{L{{{U{GCCDD?>>*)))*13>;<@??@EDFEEG{HJFHFHKKJ{LLHGKL{<9999QHHGGJFGE==??<<56C@30))))-)&&&%%&&+
@63a02b1b-b486-4fac-bd78-d9ebc388489e runid=297e2e96384f20ba73500fe6b13f1f98666ec3bb sampleid=no_sample read=297 ch=399 start_time=2024-06-18T10:25:18Z model_version_id=dna_r10.4.1_e8.2_5khz_400bps_sup@v4.2.0 barcode=barcode24
TGGTACAGATCGTAAAATTGCGTAAGCAAATATAAAGTATCATTCAGGTTTAATATGTAAAGGTGTATTTAAAGGGTCAGCTGGAAAAAAATTTTCCTTTGCTATTCTAAAATGAAAATAAATAAATGATAATATTAAGCAATAAAATATTACTATTAATATTAAAGAAATTAAATCTTTAAATATAAATCTTCTATTAAAATAGATTTTATCTTTTCTTGAATTTAATCCTATTTGGTTAGATCAGCCTTTTTTCATGAAGAATAGATAAATGAATTATTGATATAGCTAAAATTATTAAAGGTATTAAAAAATGTAAAGAAAAAAATCGATTTAATGTAGGATTATCAACGGAAAATCTTCCTCAAACTCAAAAAACAATTTTTTTCCTTAAAAATGGAATTGAAGATAAAATATTAGTAATAACTGTTGCTCCCCAAAAAGATATTTGTCTTCAAGGTAAAACATACCCAATAAAAGCGGATCCTATAA
+
4432334530-+++,-/00/.,,,,.344666333333222122445333335322112222221002223442455110001116778543468765562664233355456453322,,,,-222222211121111112233344433322333433211223333335433211234874422.--003433333332320001152532233)43/.-++-10////,,,,,65,)((((((()..2<=<;54322211111111145545444454332122236566664335443322234456765322223667999985////0555444323444540/-**++-564467788888655556666555679;><<80+%$$$&)*((()*132432221456544331211222232332355686555643221235566666665555667521100/11232,+,,---0444311
@ecb4be30-f43d-4876-bcd5-116ccc2ca502 runid=297e2e96384f20ba73500fe6b13f1f98666ec3bb sampleid=no_sample read=291 ch=399 start_time=2024-06-18T10:25:16Z model_version_id=dna_r10.4.1_e8.2_5khz_400bps_sup@v4.2.0 barcode=barcode24
TGGTACAGATCGTAAAATTGCGTAAGCGAATATAAAGTATCATTCAGGTTTAATATGTAAAGGTGTATTTAAAGGATCAGCTGGAAAAAAATTTTCCCTTGCTATTCTAAAATGAAAATCAATAAAAAATGATAATATTAAGCAATAAAATATTACTATTAATATTAAAGAAATTAAATCTTTAAATATAAAATATTTTCAAATAGATTTTATCTTTTCTTGAATTTAATCCTATTTGGTTAGATGAGCCTTTTTCATGAAGAATAGATAAATGAATTATTGATATAGCTAAAATTATTAAAGGTATTAAAAAATGTAAAGAAAAAAATCGATTTAATGTAGGATTATCAACGGAAAATCTTCCTCAAACTCAAAAAACAATTTTTTTCCCTAAAAATGGAATTGAAGATAAAATATTAGTAATAATTGTTGCTCCCCAAAAAGATATTTGTCTTCAAGGTAAAACATACCCAATAAAAGCGGATCCTATAATTA
+
K{J{KKR{PLJJL{KIX{KKGKKI{LJIOMJJER{PHH{KJF{IPHJIF{L{J{PENJLH{IKIMGJQG{{{L{MKKJ{{HJMX{JCIP{{H?>>0.,)*,0:FGFHIJ{KK{KGI{K{HGGK===::;;>EE66655545555EDGFMI{KM{J99889JIILHHPEIMIHPJMG{J{S{M{IHIJI=6584411-++*(((&(+,,//60DCMGGGCF<778HHIJ{{I{NCEDCCKG7*))))*345A;<FDBCC,((''**))''(*ADLIITJPJOITRMGJLN[LGH{L{L{IJGMIJ{MH{KIQO{{PJ{JHIGOJ;LK{{I0////4333327777?FECCGFLGABBGJ{JI{NM{KMGO{HJ{JJ{{O{{{NMHO{{PF@=+FGK{PHG{GFVG@CAB@BC?A@@>:74//01:,,*))**+*-(((((+++G{{EHKKGKNHT{K{NNIIK{ILIJL=CDEAEF{GOG?HJ{LKHHJFEFDEF<
@5988ad42-cb06-465f-bf71-d18aba2e1026 runid=297e2e96384f20ba73500fe6b13f1f98666ec3bb sampleid=no_sample read=200 ch=312 start_time=2024-06-18T10:25:18Z model_version_id=dna_r10.4.1_e8.2_5khz_400bps_sup@v4.2.0 barcode=barcode24
TGGTACAGATCGTAAAATTGCGTAAGCAAATATAAAGTATCATTCAGGTTTAATATGTAAAGGTGTATTTAAAGGATCAGCTGGAAAAAAATTTTCCTTTGCTATTCTAAAATGAAAATCAATAAAAAATGATAATATTAAGCAATAAAATATTACTATTAATATTAAAGAAATTAAATCTTTAAATATAAATCTTTTATTAAAATAGATTTTATCTTTTCTTGAATTTAATCCTATTTGGTTAGATGAGCCTTTTTCATGAAGAATAGATAAATGAATTATTGATATAGCTAAAATTATTAAAGGTATTAAAAAATGTAAAGAAAAAATCGATTTAATGTAGGATTATCAACGGAAAATCTTCCTCAAACTCAAAAAACAATTTTTTTCCCTAAAAATGGAATTGAAGATAAAATATTAGTAATAACTGTTGCTCCCCAAAAAGATATTTGTCTTCAAGGTAAAACATACCCAATAAAAGCGGATCCTATAATTA
+
@==<:?EEFLFGJMOJKKPJG{{KPIO{{R{Q{WJIQ{H{ILJJKHKKJL{MK{{NI{H{H`P{I{HHO{H{RJGJR@:999;<;;>{K{KII{F{{QTJI{GM{{MGKKH{K{{NR{JJHG{{HKK{{LMFFEDEED@=>>KGGNHHPJKR{GGHFJJLJNJIO{NFFHHJM{{NHKOIT`{IHII{KGLKINJPL{K{SK{OMGJNKE{\{HM<<<<A9?200022>22D>>>>?>2,,,,*,+++-BBEKPKHKK{L{HHHIP{{FLPKINIJRK{{KIHNKL{IY{HKKKPTKJ{WUK{KKHGJKNJSH{{KO{DA@A@7.2DCCE5111134499;::;<DD@?>??FDGFELHHNSHEEK98888<92222QN{IKIQEGI{NGGD.M{K{JKHQJIGJI{MIKMLKLJIJ{KMIH`JXFM{{{{{{>=<<;1)666>IG{KHK{CF@9634BABLTG{NHJGLHJIHNJGLHHPGIGDFEEDJFFGKFI
@d590585d-80ed-4bd1-b9f2-e27dcb9e0d49 runid=297e2e96384f20ba73500fe6b13f1f98666ec3bb sampleid=no_sample read=189 ch=250 start_time=2024-06-18T10:25:17Z model_version_id=dna_r10.4.1_e8.2_5khz_400bps_sup@v4.2.0 barcode=barcode24
AATTATAGGATCCGCTTTTATTGGGTATGTTTTACCTTGAAGACAAATATCTTTTTGGGGAGCAACAGTTATTACTAATATTTTTACTTCAAACCCATTTTTAGGGAAAAAAATTGTTTTTTGAGTTTGAAGAAGATTTTCCGTTGATAATCCTACATTAAATCGATTTTTTTTCTTTAGTTTTTAATACCTTTTTAATAATTTTAGCTATATCAATAATTCATTTATCTATTCTTCATGAAAAAGGCTCATCTAACCAAATCCAATTAGATCCAAGAAAAAATAAAATCTATTTAATAAAAGATTTATATTTAAAGATTAATTTCTTTAATATTAATAGTAATATTTTATTGCTTAATATTATCATTTTTTATTGATTTTCATTTTGGAATAGCAAAGGAAAATTTTTTTCCAGCTGATCCTTTAAATACACCTTTACATATTAAACCTGAATGATACTTTATATTTGCTTACGCAATTTTACGATCTGTACCAA
+
-----,+++3544449>>D?BCAACFLJIO66666@=>--;BA?55437;5553222:<;@CCBBBBC<<<<<KGIFGF{JKD873-*(().7,)((().341223=GK{{{{{{L{MMN{{DHCAFGBGJ{IJKIF;@,63((:;>CEDGI{{{{LFNLMK_F>>>??8.?GY@A@A69:975667DC8888<988EIN{JL{N{OLHJKIIE76668{H>>>??{GDDABDF{QFIF?>@?@SL{IP{N{HJAACJH{ID--++++,56731,,-9851.,,,-1,364(((''/;7666791//()4CCG?@JJP:D))K{{{{{{M{LK{PLRHGIZNGFG{{K{IO{HGKJLGFKK{JJLK{BOPPA>;;<=>H{{UGG{IMQ{O{{>>>===G{HI{{{NH{{{{J{EEKI{{RJ{GH<9:@<<A?>.//.)/3><;CDGGJPIGKG{K{GLLDGGD{MGP{JO{IKEDDCE88=811***,,,,-<<AA
@3d9c6e51-1006-4a5c-b2a2-e066045cee9e runid=297e2e96384f20ba73500fe6b13f1f98666ec3bb sampleid=no_sample read=221 ch=381 start_time=2024-06-18T10:25:16Z model_version_id=dna_r10.4.1_e8.2_5khz_400bps_sup@v4.2.0 barcode=barcode24
AATTATAGGATCCGCTTTTATTGGGTATGTTTTACCTTTGAAGACAAATATCTTTTTGGGGAGCAACAGTTATTACTAATATTTTATCTTCAATTCAGTTTTTAGGGAAAAAAATTGTTTTTTGAGTTTGAGGAAGATTTTCCATTCGCTAATCCTAGTTAAATAGATTTTTTACATTTTTAATACCTTTAATAATTTTAGCTATATCAATGATAAGGCTTTTATCTATTCTTCATGAAAAAGGCTCATCTAACCAAATAGGATTAATTAGAAAAAGATAAAATCTATTTTAATAAAAGATTTATATTTAAAGATTTAATTTCTTTAATATTAATAGTCAATATTTTATTGCTAATACTATCATTTTTTATTGATTTTCATTTTAGAATAGCAAAGGAAAATTTTTTTCCAGCTAATACTTGAATACACCTTTACATATTAAACCTGAATGATACTTTATATTTGCTTACGCAATTTTACGATCTGTACCAA
+
2>?BAB??@AAIJINJJKKIHKHGMHDLI==54444?>3.491/..//.4C0////B@JHI{LFLJOGGEEFHHKIJMOI{JIH{J{HGLC11111553453555HGFI{{{{JAAAAANHEE88888935{FE{SIKHGFDC*****((***-=A6///.-0/+****-.03)''((-467>@AMLIGA==@@J{MGJIHFJHIHD7554)(((()***++.+2****<>><,,,,/:@AJK{{FONDDCCBCC9999,,,,,,,,,.(&&&)28:@FIKFHH{GKSJENDFBAHGL{LGI{JKRG{HK{NJ{K{C?@BAF=<:51146;;55>/--,,-00233==?>C?@<<<C:9999@??BPJKHGHJGMNR{JQIMMPKGMN{IO{POK{{{I{HPHEDHLLNB>=?A..-)''&$$%%%(()+002029EEDBCDFHJT1111155231/..00+)))*8ECCDEDJFULQM{HLM55556><;;
@f8499079-f461-452e-8f83-33762708c352 runid=297e2e96384f20ba73500fe6b13f1f98666ec3bb sampleid=no_sample read=225 ch=318 start_time=2024-06-18T10:25:18Z model_version_id=dna_r10.4.1_e8.2_5khz_400bps_sup@v4.2.0 barcode=barcode24
AATTATAGGATCCGCTTTTATTGGGTATGTTTTACCTTGAAGACAAATATCTTTTTGGGGAGCAACGGGTATTTTATAATATTTTATCTTCAATTCCATTTTTAGGGAAAAAAATTGTTTTTTGAGTTTGAGGAAGATTTTCCGTTGATAATCCTACATTAAATCAATTTTTTCTTTACATTTTTTAATACCTTTAATAATTTTAGCTATATCAATAATTCATTTATCTATTCTTCATGAAAAAGGCTCATCTAACCAAATAGGATTAAATTGAGAAAAGATAAAATATATTTTAATAAAAGATTTTATATTTAAAGATTTAATCCTATTTGGTTAGATGAGCCTTTTTCATGAAGAATAGATAAATGAATTATTGATATAGCTAAAATTATTAAAGGTATTAAAAAATGTAAAGAAAAAAATCGAACATTTTAATGTAGGATTATAAACAGAAAGTCTTACTAAACTAGAAAAAACAATTTTTTTCCCTAAAAATGGAATTGAAGATAAAAATATTAGTAATAACTGTTGCTCCCAAAGATATTTGTCTTCAAGGTAAAACAAGTTTACCCAATAAAAAGCGGTGCTATAATTA
+
O{{LJJEIHM{IIK{HGGE@9>44@?:;:85..../BB<<CKMGHGJNMJGK>:GFFGJGMIC:::300//02.,,*)))7<===:;:::8689<CHDGHF{{A@@@CILHM{J{IKJI@HDB+))))/*,{HKILNKHIJEA999KI{QKILNKNPWEPLEJHI===<?G{G><84337A@A76HEEFGIFHGHJ{JILLEG{J{FFHHHFHGII{G{JHEDDC@FECDEIKGBDCGCDDOJ{MJIGYIHKHJGNKJJ{FNGGJLGGJFEE&&&&)*++&%%%%'2))())3:5443456<=9;<7(:<=>@>AIEGFB513@DGG,,,,,.>>DH{HJLQPGGCGKRG===HHKFGIE@A@???>>CBCBMI{HAEEE?222;;<P{{EFE;9978'''''*6;JFEBBABB?A:53770/*((&$##$%&*9<C@>??@GHDE.---++**,())))+))('%%&$$$&()>BB@?@?A{O{FECFABBDHI{DB@AAADDC@???<CC>><<<?@@@=<3/,**()&%%$$$$%&%'))*1439334;89988211/,8999B@<<?B-;5466687:)(('&&&&(()34
@244baf16-48b8-4e35-b7a6-d8c2a09ae90f runid=297e2e96384f20ba73500fe6b13f1f98666ec3bb sampleid=no_sample read=487 ch=293 start_time=2024-06-18T10:25:18Z model_version_id=dna_r10.4.1_e8.2_5khz_400bps_sup@v4.2.0 barcode=barcode24
CCGTTCTAGGATCCGCTTTTATTGGGTATGTTCTACCTTGAAGACAAATATCTTTTTGGGGAGCAACAGTTATTACTAATATTTTATCTTCAATTCCATTTTTCAGGAAAAAAATTGTTTTTTGAGTTTGAGGAAGATTTTCCGTTGATAATCCTACATTAAATCGATTTTTTTCTTTACATTTTTTAATACCTTTAATAATTTTAGCTATATCAATAATTCATCTATCTATTCTAGTAAAAAGGCTCATCTAACCAAATAGGATTAAATTCAAGAAAAGATAAATCTATTTTAATAAAAGATTTATCTTTTCTTGAATTTAATCCTATTTGGTTAGATGAGCCTTTTTCATGAAGAATAGATAGATGAATTATTGATATAGCTAAAATTATTAAAGGTATTAAAAAATGTAAAGAAAAAAATCGATTTAATGTAGGATTATAAACAGAAATCTTCCTCAAACTCAAAAAACAATTTTTTTCCCTAAAAATGGAATTGGAGTAAAATATTAGTAATAACTGTTGCTCCCCCAAAAAGATATTTGTCTTCAAGGTAGAACATACCCAATAAAAGCGGATCCTATAATTA
+
)844211222?A@?33333535GBAEDHIJIQJKDGHEH@AHD<:87:ABD@??@?BBHPHJFMIEFEBFCB;;;::=<<AHKIKH{EHIGIIIHHG;68AGE222212;EGFFEC@@EFDEH987880,,,,FFLIFH{IIJDFEJGHLPHLJE=97767:;CH{IIDCHH{JF?>5/0@AAA>>GCCBCF>??>;?ILIFHHXJ{{LGIFBEGFGGHHJGNKI{HLGKHHK?<($$$%&+8:>>>BBA>>>>>G>??=>A@ABDB@?78EIFHN{JTDM{{GHFMGSHFJMOOKHJG{HRGSOIH@>??A>E;*+AAA{JJIFLIFDCEDCIF<::::;D{B@@DGSGEE=:=20/..89;=@CDFBCFHKMO{JI{{433223:DB=666=>EEKJ@FC?<;>PJFBB@@A@AF@>CDED+'&&'*/,,,,<>?@K{GM....****2&21115?:761/011577E]MIKCE{I{{{>?:28>?J{LXEFGEI=''''*())7999777543))'%$$'(()''((,,=DF{HEFF{MMFK{EFEIHILIFFGJGGKHKILEJ;9<;;:4++*)(%$%(+/3>@
@04972798-7248-4d5b-b202-dadf99ab758a runid=297e2e96384f20ba73500fe6b13f1f98666ec3bb sampleid=no_sample read=858 ch=282 start_time=2024-06-18T10:25:19Z model_version_id=dna_r10.4.1_e8.2_5khz_400bps_sup@v4.2.0 barcode=barcode24
AATTGTACAGGATCCGCTTTTATTGGGTATGTTTTACCTTGAAGACAAATATCTTTTTGGGGAGCAACAGTTATTACTAATATTTTATCTTCAATTCCATTTTTAGGGAAAAAAATTGTTTTTTCGTTGAGGAAGATTTTCCGTTGATAATCCTACATTAAATCGATTTTTTTCTTTACATTTTAATACCTTTAATAATTTTCACATCAATAATTCATTTATCTATTCTTCATGAAAAAGGCTCATCTAACCAAATAGGATTAAATTCAAGAAAAGATAAAATCTATTTTAATGAAAAAGATTTATATTTAAAGATTTAATTTCTTTAATATTAATAGTAATATTTTATTGCCTAATATTATCATTTTTTATTGATTTTCATTTTAGAATAGCAAAGGAAAATTTTTTTCCAGCTGATCCTTTAAATACACCTTTACATATTAAACCTGAATGATATTTTATATTTGCTTACGCAATTTTACGATCTGTACCAA
+
8978))))((((/FGFEDF643335566I{{J{P{A@=@C=>{HM{{{{{]KGKFF{KCKKL{JcLKKHRIL{KH{{{O{J{{MQ{K{HQ{GJ{K{{{LNK{{LJGLKHNR^{{{NMJL{KZHI('''',789H{{LNOPG{??@GK{{{HK{{{JMPN{{{L{HEFCKIT{I3332+,77,(:>;,,:;992*256FOIE7('''(FL{GIIMKIKCH{:I>535577;99:GLHHJ{{LOINIHN{{[KROM{KLKLKI{J{S{Q{IM{KL{NLP{{J{RHEE:87-**+/.....AHHJJ{EGLEJRMNJK{K{{{L{{{J{{KGFF{QNM{R{IG{GHIH{M{IEGCCCBBFGGGJGGJHJOF{{KGEFKOTM{{QKJ{{KMJHHH>====GEEEFXG{UOL{{NFFACC{IGQHIBDJ?@DCB;;;;87:67;CCCBDDCGHF<::6302-+)))*--355688A?A?>>?AFHG;4222145543333
@2579d4e3-ece6-47b4-908e-9f350cdf104f runid=297e2e96384f20ba73500fe6b13f1f98666ec3bb sampleid=no_sample read=198 ch=378 start_time=2024-06-18T10:25:19Z model_version_id=dna_r10.4.1_e8.2_5khz_400bps_sup@v4.2.0 barcode=barcode24
TTAGTATAGGATCCACTTTATTGGGTATGTTTTCCTTGAGAGCAAATATCTTTTGGGGAGCGACGGTTGCTGCTTAATATTTTATCTTCAATTCCATTTTTCGGGAAAAAAATTGTTTTTTGAGTTTGAGGAAGATTTTCCGTTGATAATCCTACATTAAATCGATTTTTTTTTACATTCTTTAATACCTTAATAATTTTAGCTATATCAATAATTCATTTATCTATTCTTCATGAAAAAGGCTCATCTAACCAAATAGGATTAGAATTAGAAAAGATAAAATCTATTTTAATAAAAGATTATATTTAAAGATTCAATTTCTTTAATATTAATAGTAATATTTTATTGCTTAATATTATTCTCATTTTTATTGATTTTAGTTTAGAAATAGCAAAGGAAAATTTTTTTCCAGCTGATCCTTTAAATACACTTACATATTAAACCTGAATGATACTTTATATTTGCTTACGCAATTTTACGACTGTACCAA
+
&&$$%%&%'&&&&&%$%&&$&+**+133212/,+)((&'((),,--/0000032,:;9975110.----****+-++,/5452*//////433344679:</(('(++-.---1,,---14(''****,55443221,,*'%&&((51132344577764643++++,/-.//.-//0///1204554111.//.1012/%%%&**(''+,../10)((()'*))))),-2...44554655456665400166696421011/+((()'&&&(+(--./545,++++//.6555343111--/../.16)((((43448::;;9875443223334467:;=>:665551----.,**)((()*246662222299<84443,..-/&&'''())112566656;=@;944897767789;:::866556768966556667776544344667899866666887641122389875/../0446676
@26619c2c-4ee4-46a5-a76a-9c1ebc31a98b runid=297e2e96384f20ba73500fe6b13f1f98666ec3bb sampleid=no_sample read=2024 ch=374 start_time=2024-06-18T10:25:16Z model_version_id=dna_r10.4.1_e8.2_5khz_400bps_sup@v4.2.0 barcode=barcode24
AATTATAGGATCCGCTTTTATTGGGTATGCTTTACCTTGAAGACAAATATCTTTTTGGGGAGCAACAGTTATTACTAATATTTTATCTTCAATTCCATTTTTAGGGAAAAAAATTGTTTTTTGAGTTTGAGGAAGATTTTCCGTTGATAATCCTACATTAAATCGATTTTTTTCTTTACATTTTTTAATACCTTTAATAATTTTAGCTATATCAATAATTCATTTATCTATTCTTCATGAAAAAGGCTCATCTAACCAAATAGGATTAAATTCAAGAAAAGATAAAATCTATTTTAATAAAAGATTTATATTTAAAGATTTAATTTCTTTAAATATAAATCTTTTATTAAAATCCATTTTTATCTTTTCTTGAATTTAATCCTATTTGGTTAGATGAGCCTTTTTCATGAAGAATAGATAAATGAATTATTGATATAGCTAAAATTATTAAAGGTATTAAAATCCACAGAAAAAATCGATTTAATGTAGGATTATCAACGGAAAATCTTCCTGCAACTTTTTCCAAAAAACAATTTTTTCCCTAAAAATCAAATGAAGTAGAAAATATTAGTAATAACTGTTGCTCCCAAAAAGATATTTGTTCTTGGAGTTAAAACAGTTTTACCCAAATAAAAACAGATGCTTATAATTA
+
0<45AA<;<<<DGDCGGCBA33333JNG{JH{HGOEPMFD{O{IQ{JIK{GG@?C>>AF<;HKFJHJHELKH{GJ{HIIP{{L{NH{{QDCEFFHG98789T=;;329BCCFNLF{GFEMG>00/0050165<={FDEJBGE:99;JJFN{{{HGH{{MQHL{J{IEEHJM{QB@@701>BDF98<<<CABB@?<9>{FIENH{LJXIJ{{JJEGGDI{{32222AGHNML{KIIKMJGILG{{LI{OKJKOLLKGM????=8>>?MJ{JFLFHGIGI{HI{HFEK=?HNFFCBA@?AAAHGLLK{{L{PHHIMJI{HI\PKJHM{IP{IDDGIJ{FNSNGFC?GECEFBBBC210022<@?A@EI{JKNMNGVW{{{P{K{{FEEDCHCG?==<;<:87,,77:>?@@CD==;6337889@@DGFEEE{KM{{JFFEMIHLM{NNFJ{IKOEFDAC@)))))&%%%%%%)05?AB>>>?AA@A@?>ABFCHGFH-,,,,,<====;<@228++++&'''()('%&(4=DFBDBCEFCA+*)((+,5480.,)(0220..)('''./9:22478:@EBEA@A@@H<<<'())@<320111*****+-,-)&%$$%%%%%%%&*,./0-<6..81.,***((''&%%%&1788
@4869aed4-1e6d-4fd7-b9e6-47aa453cf81a runid=297e2e96384f20ba73500fe6b13f1f98666ec3bb sampleid=no_sample read=194 ch=361 start_time=2024-06-18T10:25:18Z model_version_id=dna_r10.4.1_e8.2_5khz_400bps_sup@v4.2.0 barcode=barcode24
AATTCATCACTTTATTGGGTATGTTTACCTTGAAGCGATACTCTTTTTGGGGAGCAACAGTTATTACTAATATTTTATCTTCAATTCCATTTTTAGGGAAAAAAATTGTTTTTTAGAATTCAAGGTCCGTTGATAATCCTACATTAATGGATTTTTTTCTTTACGTTTCATACCTTTTAATAATTTTAGCTATATCAATAGTTCATTTATCTATTCTTCATGAAAAAGGCTCATCTAACCAAATAAATTGAATTTAGAAAAGATAAAATCTATTTTAATAAAAGATTTATATTTAAAGATTTAATTTCTTTAATATTAATAGTAATATTTTATTACTTAATATTATCATTTTTTATTGATTTTCATTTTAGAATAGCAAAGGAAAATTTTTTTCCAGCTGATCCTTTAAATACACCTTTACATATTAAACCTGAATGATACTTTATATTTGCTTACGCAATTTTTGATCTGTACCAA
+
&(,+(%$$$$&%%%%(-05877442+&()))&&,,**)*)))))+/896777GJGJJGH{GMPFGJH{I{K{{KHGH{{FKDFFDEHC>;>>?CAFE?;>N{FFE{KDDKA=74(&%%%%$$$%%%%&'))%%%%9=BDEI@:::6,((+++,/----*)**',,,,//000097422.JFIJHGJ{LMQKL{IK{JH{JF{{B5=?@<{N{IFFJK{JHIN{G{{KJ{{{{LJMKDEBCCBC?*))(()))))-((((((((:>>BBIFIHJKJHLLH=@??:AKE{EIMFI{MQOHIQHOKIIL{EZK{EHIJHILFFLOFQNH{JLOIR{{HFFLEF{IMPJJ{JGILIJ{LHML{L{IG;{CCFIJKJKSINIHJHIIHHLIKLQEP{{KHCCD{{_IIJF<:88;ABCCBA22A22A?<;===>KGHEJEGG{QAB511,;+******2//054446:4-&&&&)))+99CD
@76ae91aa-e4cf-4e55-9fa3-2ee0f23d23e0 runid=297e2e96384f20ba73500fe6b13f1f98666ec3bb sampleid=no_sample read=190 ch=361 start_time=2024-06-18T10:25:16Z model_version_id=dna_r10.4.1_e8.2_5khz_400bps_sup@v4.2.0 barcode=barcode24
AATTATAGGATCCACTTATTGGGTATGTTTTACCTTGAAGACAAATATCTTTTTGGGGAGCAACAGTTATTACTAATATTTTATCTTCAGATTCCATTTTTAGGGAAAAAAATTGTTTTTGAGTTTGAGGAAGATTTTCCGTTGATAATCCTACATTAAATCGATTTTTTTCTTACATTTTTTAATACCTTTAATAATTTTAGCTATATCAATCATGATTTATCTATTCTTCATGAAAAAGGCTCATCTAACCAAATAGGATTAAATTCAAGAAAAGATAAAATCTATTTTAATAAAAGATTTATATTTAAAGATTTAATTTCTTTAATATTAATGATTCAATATTTTATTGCTTAATATTATCATTTTTTATTGATTTGATTTTAGAATAGCAAAGGAAAATTTTTTTCCAGCTGATCCTTTAAATACACCTTTACATATTAAACCTAATGATACTTTTATATTTGCTTACGCAATTTTACGATCTGTACCAA
+
.,,,,++,-7900/..,''-557BGKJIMIIIKGF{DEHLJGLHQ{K{JLKOLLFCJCHMHK{HJGGHIFHKKGHFIHGGHOI{L{H4442255===?=>=20002:<..--,,---/1>44344<77?CKHKLRK{;>H;;AGLPK{RMM{NQLK{NIGOI{IJF{I{{{@=8**EF{ICNFJK{GKH{K{IJI{GFX{H{KGLHFFH:..-&&&%%%%$$$%))))0/01138;?ACIIJIIJK{BBBBCKF{I{MMKKOIGJ;13DDFJHI{IOGO@BOLOJKKJI{KNJKKILH{MRJNJFBB<=<>>NHGI{JKHL{J{PKHILGHJFFB'&%$$$%'.>?G{IP{KLLRMJ{KHJIMIHDHDGBKC??>:<>6(----<<DFFFDDEFEEDDBDMGHHJL{{{IEKCK{MJ{FIGL{Q{HPIFFJEA@HABMHIDDBCBCCB@A;<C@<8332.,55:99999GC??@??@@6554487661100144
@ffe86cd9-7c51-42f1-88a0-24203b22eb90 runid=297e2e96384f20ba73500fe6b13f1f98666ec3bb sampleid=no_sample read=178 ch=354 start_time=2024-06-18T10:25:18Z model_version_id=dna_r10.4.1_e8.2_5khz_400bps_sup@v4.2.0 barcode=barcode24
AATTATAGGATCCGCTTTTATTGGGTATGTTTTACCTTGAAGACAAATATCTTTTTTGGGGAGCAACAGTTATTACTAATATTTTATCTTCAATTCCATTTTTAGGGAAAAAAATTGTTTTTTGAGTTTGAGGAAGATTTTCCGTTGATAATCCTACATTAAATCGATTTTTTTCTTTACATTTTTTAATACCTTTAATAATTTTAGCTATATCAATAATTCATTTATCTATTCTTCATGAAAAAGGCTCATCTAACCAAATAGGATTAAATTCAAGAAAAGATAAAATCTATTTTAATAAAAGATTTATATTTAAAGATTTAATTTCTTTAATATTAATAGTAATATTTTATTGCTTAATATTATCATTTTTTATTGATTTTCATTTTAGAATAGCAAAGGAAAATTTTTTTCCAGCTGATCCTTTAAATACACCTTTACATATTAAACCTGAATGATACTTTATATTTGCTTACGCAATTTTACGATCTGTACCAA
+
4448;;;;;IIL{GOKJIEDHH{KIKP{MTI{KG{IFJHHH{LHJLH{HJJDDF?=GCFEH{HIGFGEHHHD{NGEF{IVHIKMJLSLEFHCCBEGHEBFLOLDCDCE{KFDK{JFFDFCGJI==;<=75555;86422249:1177679:>>>BADEDDCDEIQCDDECEOLK@771-/ACFDGLKIJ{HLFUKGCIMGG{FKHIIEIJGGHEGFLDFEF=<<<;GMHJHLMKHP?:;/////A@CCFHFHIKGKIGGIHLHDGGIOKN{{NI{EEFEFEFDGCBDHEGIG<;<<;IHEDDGGFFB</@DEDHFMHFJFIIMR{HIFII{FJEFEEDEGCCBBAECEEGFDFJBBLDBBCBGEDDGGH{EHP{JDGKG{@GG==<:=AEELFFFFE@@?A@C;>99988<===C?@@FEEFHFNHE>?LDEDEEH98E89CBBBBBEFDED??@??@ACAABBAD@?@@@DFEAA>===44F831+++6:=>?ABAB
@98f85e19-77e5-4318-917a-2105c05fad93 runid=297e2e96384f20ba73500fe6b13f1f98666ec3bb sampleid=no_sample read=300 ch=350 start_time=2024-06-18T10:25:17Z model_version_id=dna_r10.4.1_e8.2_5khz_400bps_sup@v4.2.0 barcode=barcode24
TGGTACAGATCGTAAAATTGCGTAAGCAAATATAAAGTATCATTCAGGTTTAATATGTAAAGGTGTATTTAAAGGATCAGCTGGAAAAAAATTTTCCTTTGCTATTCTAAAATGAAAATCAATAAAAAATGATAATATTAAGCAATAAAATATTACTATTAATATTAAAGAAATTAAATCCTTAAATATAAATCTTTTATTAAAATAGATTTTATCTTTTCTTGAATTTAATCCTATTTGGTTAGATGAGCCTTTTTCATGAAGAATAGATAAATGAATTATTGATATAGCTAAAATTATTAAAGGTATTAAAAAATGTAAAGAAAAAAATCGATTTAATGTAGGATTATCAACGGAAAATCTTCCTCAAACTCAAAAAACAATTTTTTTCCCTAAAAATGGAATTGAAGATAAATATTAGTAATAACTGTTGCTCCCCAAAAAGATATTTGTCTTCAAGGTAAAACATACCCAATAAAAGCGGATCCTATAATTA
+
<;;<HL{GIHHDHIIMKN{I{IMHLMEKGIJJJJILLILOLLKJIGPJFKHRGKIINKLJ{HPNPJMGKKN{JJKNGE;444445AEDE{IGED@=?44;,-GKFEEEFEIG{IJLZOHN{HJIIKH{{{{HKHFJHKKLLDFGEIFFHH{WJKNIPJFMPIQK{JGKHG{{JHJ{I{EILJGIHNHIGEHGHGFDHEI;;;;;GFHIKLGKOGGKJECLDEE??@BCHHKIMFGGNHHH{JL@@AAADDG@=<>{FEHEEJHEGEFFFEEEGJ@BACAAGGEKDBBCBABDEDIIHGEHEBCEBFDBAB@@EFHIHDDBCDFFEIK{{{HA=<<=>EFCBB>????DDDA??>4444AEIDJ;::::AACFCB@???>?>??CBHRL{KI{A9?AAIHDCBAA@AABA@@@@@A<?==<;;<===<<=;<65333352/69:EA@>>>???@A@@????@@ACCDDCB@@@@AB@A@@@A>:9988:;;:9999:
@a341a364-9256-4e55-aeff-1d7fd229517f runid=297e2e96384f20ba73500fe6b13f1f98666ec3bb sampleid=no_sample read=298 ch=350 start_time=2024-06-18T10:25:15Z model_version_id=dna_r10.4.1_e8.2_5khz_400bps_sup@v4.2.0 barcode=barcode24
AATTATAGGATCCGCTTTTATTGGGTATGTTTTACCTTGAAGACAAATCTGTTTGGGGAGCAACAGTTATTACTAATATTTTATCTTCAATTCCATTTTTAGGGAAAAAAATTGTTTTTTGAGTTTTGAGGAAGATTTTCCGTTGATAATCCTACATTAAATCGATTTTTCTCTTTACATTTTTTAATACCTTTAATAATTTTAGCTATATCAATAATTCATTTATCTATTCTTCATGAAAAAGGCTCATCTAACCAAATAGGATTAAATTCAAGAAAAGATAAAATCTATTTTAATAAAAGATTTATATTTAAAGATTTAATCCTATTTGGTTAGATGAGCCTTTTTCATGAAGAATAGATAAATGAATTATTGATATAGCTAAAATTATTAAAGGTCTATAAAATGTAAAGAGAAAAATGGATTTAATGTAGGATTATAAACGGAAAATGTTCCTCAACTCAAAAAACAATTTTTTTCCCTAAAAATGGAATTGAAGATAAAATATTAGTAATAACTGTTGCTCCCAAAAAGATATTTGTCTTCAAGGTAAAACATACCCAATAAAAGCGGATCAGGATTA
+
LHKEKOG{DI{IHGIGIIC@CFDHHLOLGSI{=<FUGC???GHJA@@:+******EFNFKFPHCEEFIFFG{EJGJEKLLJ{IHN{IG@@ABIHIILM{{DHHFE{{K{{{LJHLLJ{{{C?;996++....7@>:99<;4++::<EFRHGK{NHMJMNIJ{BBABB{KNJB653.+-+++++;ECFEIGGEKIAFHKOFHGKGDB@AAAJFHJHJHILEHDE=;;;::::=>?::;FGLFFFJKNIIL{JNRNSFGHGFA@@AAJJEEFE57669?FJEEFJDGJLKKHJHP{NJHEDIGGKFHGKNHFKJ=Q{KHKJ{GFQGEHFCB=;<=/-(()***)))).<@A:::@@>=>>???@CIFEBCCBCDGEFLFFICBBCAEHJMIA@@@=<795,*))*+-/2..001=AA?ACJKE00000?CLHGEEEFEGIFG*))((+++-11)((''+)()''/44656IEB?=>@JK{F<A1)*67>HIJBA?@@HDHBCDBC{FLH{FCGBDH{HHFF{NG{DA521+-..DILFDGKIJUIFGQHHEEEGEIHGMKBB@1+,00466)(((((+(''$$$&
@ff58ba26-f80c-4c74-b2d5-e2977073c342 runid=297e2e96384f20ba73500fe6b13f1f98666ec3bb sampleid=no_sample read=164 ch=348 start_time=2024-06-18T10:25:19Z model_version_id=dna_r10.4.1_e8.2_5khz_400bps_sup@v4.2.0 barcode=barcode24
TGGTACAGATCGTAAAATTGCGTAAGCAAATATAAAGTATCATTCAGGTTTAATATGTAAAGGTGTATTTAAAGGATCAGCTGGAAAAAAATTTTTCCTTGCTATTCTAAAATGAAAATCAATAAAAAATGATAATACTAAGCAATAAAATATTACTATTAATATTAAAGAAATTAAATCTTTAAATATAAATCTTTTATTAAAATAGATTTTATCTTTTCTTGAATTTAATCCTATTTGGTTAGATGAGCCTTTTTCATGAAGAATAGATAAATGAATTATTGATATAGCTAAAATTATTAAAGGTATTAAAAAATGTAAAGAAAAAAATCGATTTAATGTAGGATTATCAACGGAAAATCTTCCTCAAACTCAAAAAACAATTTTTTTCCCTAAAAATGGAATTGAAGATAAAATATTAGTAATAACTGTTGCTCCCCAAAAAGATATTTGTCTTCAAGGTAAAACATACCCAATAAAAGCGGATCCTATAATTA
+
{NKN`{K{{HLIIG{WKI{HKRGEFKIGMKIQIIHJKJRKJIJJIGHFII{PIPIIJHJ{OJJMM{{H{UJ{KZGH{HIFFGB766<DL{LF@7320,(((,BDFHJHIKOW{JMEMLOLMIKFHJJO{IOK{HFJL:::::FGJHKHJX{OI{{*))))LHLIJ{F{IDAA=:=?DQCCBC=55GGGFM{{JGGFFKEB@988JLIKFEII{GGGSDC{G{XLHDMWHUKJJLULJJLJIJHGIMJGJHFJEDMPEFHMFIKI{GL{GIGJI{{JHN{LKLMHSJ{KK{G{@777;A:;??@DMIHJMIEEEK{{JJJHGM{I@CCH{{JHEIDFHIQHIFCFEH{MKLOKKEKIKL{PJQJGKJHDCLLFHLUUNL{{KOQFKLP{{NFFD3EGEM{UHGCGHG@DB0..-.45=ABB???@?FILHFG{JLHMLLIPHHH{GLJOKFF{I{MNGHMIIGIH{FPIGOMI{{LPIJJM{HKEFDEDEFF{JGIHG
@b3cf4922-d59b-4343-963c-e792ffaa573b runid=297e2e96384f20ba73500fe6b13f1f98666ec3bb sampleid=no_sample read=407 ch=344 start_time=2024-06-18T10:25:19Z model_version_id=dna_r10.4.1_e8.2_5khz_400bps_sup@v4.2.0 barcode=barcode24
AATTATCGGATCCGCTTTTATTGGGTATGTTTTACCTTTGAAGACAAATATCTTTTGGGGAGCAACAGTTATTACTAATATTTTATCTTCGATTCCATTTTTAGGGAAAAAAATTGTTTTTTGAGTTTCAAAAGTATTCATGATAATCCTACATTAAGTCGATTTTTTTCTTTACATTTTAATACCTTTAATAATTTTAGCTATATCAATAATCCATTTATCTATTACTTTTAGTGAAAAAGGCTCATCTAACCAAATAGGATTAAATTCAAGAAAAGATAAAATCTATTTTAATAAAAGATTTTATCTTTTCTTGAATTTAATCCTATTTGTTGGGTAGAACTTTTTCATGAAGAATAGATAAATGGATTATTGATATAGCTAAAATTATTAAAGGTATTAAAAAATGTAAAGAAAAAAATCGACTTAATGTAGGATTATCAACGGAAAATCTTCCTCAACTCAAAAAACAATTTTTTCCCTAAAAATGGAATTGAAGATAAAATATTAGTAATAACTGTTGCTCCCCAAAAAGATATTTGTCTTCAAGGTAAAACATACCCCAATAAAAGCGGATCCTTATAATTA
+
/00003&&&&&..+++,+2,30))*>@BAAAEH@???A:56;887223235.--.-+568?=<<:;;:<==?AA@A@?@@ACCGFD@A@,))))*+**++***)+*(.34433.-,,,007@+++++-('(((*-''&&$%$$%&0<ACDEEDCEDCCEBCBCBJQL{I=:7-'*=>6-FDDCBFHEEI@TGFDCEKKQGKFEECCCACEBCEEGKIHIIGEPDAA845764-,----=>CCCBCCCCEECDCBCCEEGEDDDH33=2???<=>==@=?CCAGAFCBBAAHICEBBCBEEBABBIDE>>>>A>B=34>>>EBCA99:9554300121,&&&&&&'()))+4;AB>>>?****+677=>>>>=@<44CBEB?@@CBDDCE:753///2==>>==?ACC@75110/1/23844453210/''''*344:=DFF=;;989;;@CE?@;556232++49689GGD@:889GCC>=3*+446?>;:9;;;8765552011<@AC44AA@A@A@A?=>=664445,6,444-,,,,,(*59:=<;;33/../1,-,,,13(85556426'''&&&&&%&';=A:
@4a42d3ff-211b-4285-86b1-812aa0be28ec runid=297e2e96384f20ba73500fe6b13f1f98666ec3bb sampleid=no_sample read=395 ch=344 start_time=2024-06-18T10:25:15Z model_version_id=dna_r10.4.1_e8.2_5khz_400bps_sup@v4.2.0 barcode=barcode24
TGGTACAGATCGTAAAATTGCATAAGCAAATATAAAGTATCATTCAGGTTTGATATCTAAAGGTGTATTTAAAGGATCAGCTGGAAAAAAATTTTCCTTTGCTATCCTAAAATGAAAATCAATAAAAAATGATAAATATAAGCAATAAAATATTATTATTAATATTAAAGAAATTAAATCTTTAAATATAAATCTTTTTATTAAAATATAGATTTTATCTTTTCTTGAATTTAATCCTATTTGGTTAGATGAGCCTTTTTCATGAAGAATAGATAAATGAATTATTGATATAGCTAAAATTATTAAAGGTATTAAAAAATGTAAAGAAAAAAATCGATTTAATGTAGGATTATCAACGGAAAATCTTCCTCAAACTCAAAAAACAAATTTTTTCCCTAAAATTAAATGAAGATAAAAATATTAGTAATAACTGTTGCTCCCCAAAAAGATATTTGTCTTCAAGGTAAAACATACCCAATAAAAGCGGATCCTATAATTA
+
0('''')-.-+*++*-/./+(&&&&'244566444322122467('''&&-'')''(((((.0.**+++2--003//1100/++,137;7553345589:832211334667833337755555767875210/00/51//.0323344665443/0//04110..///12--,,,..//112/4643400.,.223463330..../1)()),/1/211113565//1225333343433446664322222211//8566510/*(*00///+*+*())(+(((3343232223233442221132211225677943,+))*376689;872,,--.7776554433332****),,--7855544644330/'&&&&-1002.'13476+**&/-/02,'')&)**,,,,.12442220011112223446668///0/:;:;:8776788876643743233355422223565520//.++*++,-/100/01
@8504fe8f-14db-4722-bc13-72bd4e25a8b5 runid=297e2e96384f20ba73500fe6b13f1f98666ec3bb sampleid=no_sample read=295 ch=335 start_time=2024-06-18T10:25:17Z model_version_id=dna_r10.4.1_e8.2_5khz_400bps_sup@v4.2.0 barcode=barcode24
TTGGTACAGATCGTAAAATTGCGTAAGCAAATATAAAGTATCATTGTCGGTTTAATATGTAAAGGTGTATTTAAAGGATCAGCTGGAAAAAAATTTCCCTTTGCTATTCTAAAATGAAAATCAATAAAAAATGATAATATTAAGCAATAAAATATTACTATTAATATTAAAGAAATTAAATCTTTAAATATAAATCTTTTATTAAAATAGATTTTATCTTTTCTTGAATTTAATCCTATTTGGTTAGATGAGCCTTTTTTTCATGAAGAATAGATAAATGAATTATTGATATAGCTAAAATTATTAAAGGTATTAAAAAATGTTGAAAGAAAAAAATCGATTTAATGTAGGATTATCAACGGAAAATCTTCTGCAAACTCAAAAAACAATTTTTTTCCCTAAAAATGGAATTGAAGATAAAATATTAGTAATAACTGTTGCTCCCCAAAAAGATATTTGTCTTCAAGGTAAAACATACCCAATAAAAGCGGATCCTATAATT
+
IILHOKKI{CDCCDHIN{{KGEECEHFGMIKKEE{GC986630,,))'''()?<<?AHEJB@BEIWPI{NJIKKLIJKG{8444466?AA{{GLC0,/6,.<*;{KFGHOH{{{XGP{JN{HKFFFIIS{{KRKKFLS{FE???AFDHM{TV{MJGJGEGEKKJ{{JKC@B@{H{H{LM{{LNLKG{HQVOJQFF{GIXHCFEI===<=;:32144@@@?@D=JE??JHLOK{{KKLIEEF@ADCEGKJH{HEF552)'+<3....>@ADE?>???@A??BC<<>=>H{NR{BA???@C{{{HVF{EJFIEEGF9:;7:9910-)))**531;=HIGF@B????@B@C99866655567:9;::<FE<;4/%%%'''12@?@BCGIDDGBH{LM{VND>.[HJKK{JJGGDEDBCDBBBGH=;HOJCCDDCBCDBCCFEFBF?>70)=>?DCCBBBBCEHSGFDCEGEEDEDEFEDDFE@;;GGCCBB@<;:::<=>@?@>>
@68ddd709-5411-402a-858d-112839e6e53f runid=297e2e96384f20ba73500fe6b13f1f98666ec3bb sampleid=no_sample read=250 ch=262 start_time=2024-06-18T10:25:18Z model_version_id=dna_r10.4.1_e8.2_5khz_400bps_sup@v4.2.0 barcode=barcode24
AATTATAGGATCCGCTTTTATTGGGTATGTTTTACCTTGAAGACAAATATCTTTTTGGGGAGCAACAGTTATTACTAATATTTTATCTTCAATTCCATTTTTAGGGAAAAAAATTGTTTTTTGAGTTCGAGGAAGATTTTCCGTTGATAATCCTACATTAAATCGATTTTTTCTTTACATTTTTTAATACCTTTAATAATTTTAGCTATATCAATAATTCATTTATCTATTCTTCATGAAAAAGGCTCATCTAACCAAATAGGATTAAATTCAAGAAAAGATAAAATCTATTTTAATAAAAGATTTATATTTAAAGATTAATTTCTTTAATATTAATAGTAATATTTTATTGCTTAATATTATCATTTTTTGTAAAGAGTTTTTCATTTTAGAATAGCAAAGGAAAATTTTTTTCCAGCTGATCCTTTAAATACACCTTTACATATTAAACCTGAATGATACTTTATATTTGCTTACGCAATTTTACGATCTGTACCAA
+
G{K{ON{KNJ{NTR{KH{PKBAA@AFIEBE@?;9?CFGDDH{{I{{O{P{PQL{J{>>>?NJP{H{MJNNNLN{NI{{J{G{KK{{I{{{MILHMLKLUT{LPLFLTN{OM{{LIHGJM[{{:9888;=CDE{S{MHFEGGF44>{JIOOH{HKUNJF{]Q{G??????IJND???;LHHHGK{KURMLN{NT{{{{J{KIJJK{UNEDEEDCCCBF{J?>>>=2<444//0/055ADBCFJI{{H{KHP{{LJ{MO{{LQK{{J{KNYIR@BA><85426=:;AA{L{NIJ{KGHLO{HJHJJLMNKJFGJ;=<875/&'))0-/001?EK{J{{HI{GGI{H{{{KV{LML{M[PMLO{K{{IGHJM{D>;,**(%%%%&,668;7<>,;;;<?BB?@AH{IJOJ{NVM{{{JI>?{K{{{E@>=;9;;;BDEECDCNEJJHEOII{OMK{HHJJFH{MNQIGJJPMJ{HPJNGPDEFLHL{{J{EGGDIHEBGE?@
@8618cb64-a89d-4741-91f8-d18d9d471d5f runid=297e2e96384f20ba73500fe6b13f1f98666ec3bb sampleid=no_sample read=189 ch=258 start_time=2024-06-18T10:25:17Z model_version_id=dna_r10.4.1_e8.2_5khz_400bps_sup@v4.2.0 barcode=barcode24
TGGTACAGACGTAAAATTGCGTAAGCAAATATAAAGTATCATTCAGGTTTAATATGTAAAGGTGTATTTAAAGGATCAGCTGGAAAAAAATTTTCCTTTGCTATTCTAAAATGAAAATCAATAAAAAATGATAATATTAAGCAATAGAATATTACTATTAATATTAAAGAAATTAAATCTTTAAATATAAATCTTTTATTAAAATAGATTTTATCTTTTCTTGAATTTAATCCTATTTGGTTAGATGAGCCTTTTTCATGAAGAATAGATAAATGAATTATTGATATAGCTAAAATTATTAAAGGTATTAAAAAATGTAAAGAAAAAAATCGATTTAATGTAGGATTATCAACGGAAAATCTTCCTCAAACTCAAAAAACAATTTTTTTCCCTAAAAATGGAATTGAAGATAAAATATTAGTAATAACTGTTGCTCCCCAAAGAGATATTTGTCTTCAAGGTAAAACATACCCAATAAAAGCGGATCCTATAATTA
+
=;;;=>881***138H{HCEE{IKM{SH{LLJJH{MO{{{HNIEGLFKS{JKOJKKLJ{HVK{{{H{H{O{HJT{IEHDDFEF{F{N{{{JE{BCB=;B3H{{{JLIFHE{J{JL{NPT{LPFH{BCCCAHFIHHK77778{LRPK{GKJM{HKUILILLNPRH{IIN{{{LGHIMKKKJKKKHNGK{KGKNJIK{{NMIG{LJJKGHI{G64DHE{{E@FLDEEHIQJMMJIHIFKLKLKRM{{\LGALOFF<7658989>>HLHKGGL{LJJCDCDCOIOKG{LHVH{KIGMK{N{O{KJJRIN=GE44D{LJMJHEIMIII{L{{{I633336?@GAEJ{HIJ{LKG{KIKWGL{HGNRINKJGLK{L{C@??@{IKGJQJNTN{UQ{FBDEE{RO;:;:;?===MPJFFG{JL{KRK{GKPGK{HI{LLHGJ{N{HQ=DDEMJGFGHMJ{JS{IHUF{EDCDGL{GEHHFILIHNJFHLHIJZLFIJGHGF{
@266a3ee1-7fac-4844-827d-79bb2fe4c4b4 runid=297e2e96384f20ba73500fe6b13f1f98666ec3bb sampleid=no_sample read=629 ch=256 start_time=2024-06-18T10:25:18Z model_version_id=dna_r10.4.1_e8.2_5khz_400bps_sup@v4.2.0 barcode=barcode24
TGGTACAGATCGTAAAAATGCGTAAGCAAATATAAAGTATCATTCAGGTTTAATATGTAAAGGTGTATTTAAAGGATCAGCTGGAAAAAAATTTTCCTTTGCTATTCTAAAATGAAAATCAATAAAAAATGATAATATTAAGCAATAAAATATTACTATTAATATTAAAGAAATTAAATCTTTAATATTAATAGTAATATTTTATTGCTTAATATTATCATTTTTTATTGATTTTCATTTTGAATAGCAAAGGAAATTTTTTTCCAGCTGATCCTTTGAATACCTTACATATTAAACCTGAATGATTTTATATTTGCTTACGCAATTTTACGATATTGTACCAA
+
NFEOCFA;::900111D>@==;?>>>AABBDDFEEIJ{GKBCBB655555?<=><???>DEDFHGHJMQ{HJGDIFEEGCEGDECCJFI{ICCD?74.-,()CCCEBBBCDXHHFDII{DBDDD{J{LKJBCDDCDDEGECBBBBBBCEEEKDEBBDDCDCDBDDB=::9?DKFIFGFBDHEEFKIGJIDEG>>>>>ECC@>A?DEB,*)()*+.....5666DJ{LDDB@A@AA=757<;((%%*..+++,/89<5BHJM{IC@:9787/+*))),+,)%$$$$%%&-7676'&&%'(&&(..2('''(4;;BFCEBE@A@?@ACCDB:3.,,)(((()5787
@4ddf33cf-5e4b-47fd-b3b1-9fb9736eeca6 runid=297e2e96384f20ba73500fe6b13f1f98666ec3bb sampleid=no_sample read=219 ch=254 start_time=2024-06-18T10:25:16Z model_version_id=dna_r10.4.1_e8.2_5khz_400bps_sup@v4.2.0 barcode=barcode24
TGGTACAGATCGTAAAATTGCGTAAGCAAATATAAAGTATCATTCAGGTTTAATATGTAAAGGTGTATTTAAAGGATCAGCTAAAAAATTTTCTTTGCTATTCTAAAATGAAAATCAATAAAAAATGATAATATTAAGCAATAAAATATTACTATTAATATTAAAGAAATTAAATCTTTAAATATAAATCTTTTATTAGAATAGATTTTATCTTTTCTTGAATTTAATCCTATTTGGTTAGATGAGCCTTTTTCATGAAGAATAGAATAAATGAATTATTGATATAGCTAAAATTATTAAAGGTATTAAAAAATGTAAAGAAAAAAATCGATTTAATGTAGGATTATCAACGGAAAATCTTCCTCAAACTCAAAAAACAATTTTTTTCCCTAAAAATGGAATTGAAGATAAAATATTAGTAATAACTGTTGCTCCCCAAAAAGATATTTGTCTTCAAGGTAAAACATACCCAATAAAGAAGACCGGATCCTATAATTA
+
DECFDDCEA@@==>>?ADD@A>>>=>@A@ABAA@A@BBBBC@@?@@A<<<<<AA?@?>>????><<<??CCDFBDDD88889332675432,))))'.=?>?AAABCDFBAAABDBAB@?==?AAA??>>>=>>>?>=>==>>>?@@???>>>>>>?>?>=>>>@>????BA@?>==>>?ED@><<:;<==@BPHKXNIKJJHRGHEHC@C44448/?A>?CFHHIHKKJ{HGL{IQ{LKSL{KEHFFHK{{{{J{DKIEFEC>31+))*/./7::@IFHNEIJFHCCBDKKM{TKAAABBEJHFKG@AKKNJJKLEHFGIIFMK{NJHBBBCDK{{LII{GHMHHI@@@@?FEEIJ{KIA@@?@EJIE{IMAGFJHHIHSK{U{{{{JN@QMMKNFPJHFGLHDGEFIFEIO{KHIAAAAACHHFYGFIIGGFGLCAM{J{NIFGDMIL{IFGIFDFEFFJGHG=<:<96235,,,+'&&&)((+.0>CBDCDCBBC
@f5697630-1609-4381-8f24-13e3b414fa13 runid=297e2e96384f20ba73500fe6b13f1f98666ec3bb sampleid=no_sample read=531 ch=245 start_time=2024-06-18T10:25:18Z model_version_id=dna_r10.4.1_e8.2_5khz_400bps_sup@v4.2.0 barcode=barcode24
TGGTACAGATCGTAAAATTGCGTAAGCAAATATAAAGTATCATTCAGGTTTAATATGTAAAGGTGTATTTAAAGGATCAGCTGGAAAAAAATTTTCCTTTGCTATTCTAAAATGAAAATCAATAAAAAATGATAATATTAAGCAATAAAATATTACTATTAATATTAAAGAAATTAAATCTTTAAATATAAATCTTTTATTAAAATAGATTTTATCTTTTCTTGAATTTAATCCTATTTGGTTAGATGAGCCTTTTCATGAAGAATAGATAAATGAATTATTGATATAGCTAAAATTATTAAAGGTATTAAAAAATGTAAAGAAAAAAATCGATTTAATGTAGGATTATCAACGGAAAATCTTCCTCAAACTCAAAAAACAATTTTTTTCCCTAAAGATGGAATTGAAGATAAAATATTAGTAATAACTGTTGCTCCCCAAAAAGATATTTGTCTTCAAGGTAAAACATACCCAATAAAAGCGGATCCTATAATTA
+
KA@ABBQPILGJJIJJ[OJGGL{E+****+9665557NA@;333222237FFIIILJPKIGNL{MIV{JHJMOLNLHKPFJICCAHLJ{{{KH{ISHGIIJINQ{LIM{{KNG{JQLKGLGGEGFNMIKJHLEFG{PHJNJSNG{JHFLMJL{NRFHGZKGNUPLOKRKNHI{TVJJKHLPZ{MHLIKKPGFIGLHEGGEKFILGIKKHJKNIIH@A@AIDJ{L{GKI{KIM{OPOGH-+***(((.16>?=?==KBF{GIKEJPKLIHHKIKEHEEPJFHK{OHK{{IKKKFKOR{J{KJN{L{{WNJJIJIL{KF{GGLHIGKI{{{ILE{KHGMIN{OFGJKILIFGIH{X{MH{J{{NMHEBBBFKK{GHFJJ{{{FGKOHKK{J?A=.D{LFJMGQHGFKFDLBCB@@C:3DD2///::DFFFEMGJGOLGEDHBCCBGGFFHGIGI{PHOMCC??DG{T{H=>===A<=FIFGFDEFCC@@ADFGFIEDI
@e0506847-e8b9-402a-babe-a096973e7d36 runid=297e2e96384f20ba73500fe6b13f1f98666ec3bb sampleid=no_sample read=523 ch=245 start_time=2024-06-18T10:25:17Z model_version_id=dna_r10.4.1_e8.2_5khz_400bps_sup@v4.2.0 barcode=barcode24
AATTATAGGATCCGCTTTTATTGGGTATGTTTTACCCTGAAGACAAATATCTTTTTGGGGAGCAACAGTTATTACTAATATTTTATCTTCAATTCCATTTTTAGGGAAAAAAATTGTTTTTTGAGTTTTTGAGGAAGATTTTCCGTTGATAATCCTACATTAAATCGATTTTTTTCTTTACATTTTTTAATACCTTTAATAATTTTAGCTATATCAATAATACATTTATCTATTCTTCATGAAAAAGGCTCATCTAACCAAATAGGATTAAATTCAAGAAGATAAAATCTATTTTAATAAAAGATTTATCTTTAAAGATTTAATTTCTTTAATATTAATAGTAATATTTTATTGCTTAATATTATCATTTTTTATTGATTTTCATTTTAGAATAGCAAAGGAAAATTTTTTTCCAGCTGATCCTTTAAATACACCTTTACATATTAAACCTGAATGATACTTTATATTTGCTTACGCAATTTTACGATCTGTACCAA
+
LEIGHD@??@A@6.---,,+-...3@GKGFF>4--,+())+8;B>=>E{K{G{J{QKL{{LL{HDFKH++++,IJGII{J{L{{I{INOLJ{HM{QLKIK{PHGGFGR{{{{{{NLJKGEBD0////0896888BHK{GHJFIRGEIGKLIDEHGHKQH{HIHH{GJLIU{K{{{HRIE?@DFA>GKQ{{KIFIHJ{J{{NFHH{{L{IIJDBBBAAA@CC00000B=BCCGCEEE{A@@???ACNKJ{HIKGHHGFFCDFECECEB?B64767*(((&'&&9:;EHEDBAAAKVIEA@@@CCBEEGHB10/.-15666532348>/000/4E=;;ECCDCBCBDCFHIKJIHFDCCACD>?>==AAA:EDG{FLKIIJ{IIC><<==>CCC@>===>@@@@ADFGG{{{{IJGABGHEC{;:9:;78GBDHDD.--?->BCA>?BCBFDCA@?>=>?@;;;;:@???AADDCA=::::<ACED?76666<>@@@??
@fb37c9d2-7dcc-4a92-858d-3885714bd66b runid=297e2e96384f20ba73500fe6b13f1f98666ec3bb sampleid=no_sample read=521 ch=245 start_time=2024-06-18T10:25:15Z model_version_id=dna_r10.4.1_e8.2_5khz_400bps_sup@v4.2.0 barcode=barcode24
AATTATAGGATCCGCTTTTATTGGGTATGTTTTACCTTGAAGACAAATATCTTTTTGGGGAGCAACAGTTATTGCTAATATTTTATCTTCAATTCCATTTTTAGGGAAAAAAATTGTTTTTTGAGTTTGAGGAAGATTTTCCGTTGATAATCCTACATTAAATCGATTTTTTTCTTACATTTTTTAATACCTTTAATAATTTTAGCTATATCAATAATTCATTTATCTATTCTTCATGAAAAAGGCTCATCTAACCAAATAGGATTAAATTCAAGAAAAGATAAAATCTATTTTAATAAAAGATTTATATTTAAAGATTTTAATTTCTTTAATATTAATAGTAATATTTTATTGCTTAATATTATCATTTTTTATTGATTTTCATTTTAGAATAGCAAAGGAAAATTTTTTTCCAGCTGATCCTTTAAATACACCTTTACACATTAAACCTGAATGATACTTTATATTTGCTTACGCAATTTTACGATCTGTACCAA
+
EDGGL{HGKGGEFFENH@=<=A1111)*'&&(66:FJ{JG{{NKKNJ{NFLJC=978HJKLJ{IJVIJK{L{HLML{M{O{N{JG\I{HGDCEDI{{H{IR{FFF>8>GK{{{{IIGOUJLE555569:;A==>=KKF@NJ;334BIS{{KR{PK{{{LIHJKL{{MHP{L{KCCA01FIFI{{{JJ{KKMKHJKTNIJ{J{{UL{HIJRH{NK{IOOIFFADNFFJLJFIJJKJA{EIDH{IHMHK{{HK{{{MHOIM{MHNH{QK{JI{EFJ{HGGNKH{M{HML{JECBECFINH{{KL{KRJ{HK^GD666/0//12-678EEFHKCHIGH{HEFD??@HJ{PJKOIH{H{HKFFHISIB>200012222EIEEKKQOEJGG{EMFHCECCH:9879CHMLJHNKI>6777C{GN{{KLO{MMI{EKIG{{DCZDDFKFEGGJOLKKLISHGLG{K{HHF{MHEFEDBBBEHNHIJG{SGGBB@=<00023HL
@de7da524-d54e-4c06-8551-3f4db92d4521 runid=297e2e96384f20ba73500fe6b13f1f98666ec3bb sampleid=no_sample read=179 ch=242 start_time=2024-06-18T10:25:16Z model_version_id=dna_r10.4.1_e8.2_5khz_400bps_sup@v4.2.0 barcode=barcode24
TGGTACAGATCGTAAAATTGCGTAAGCAAATATAAAGTATCATTCAGGTTTAATATGTAAAGGTGTATTTAAAGGATCAGCTGGAAAAAAATTTTCCTTTGCTATTCTAAAATGAAAATCAATAAAAAATGATAATATTAAGCAATAAAATATTACTATTAATATTAAAGAAATTAAATACTTAAATATAAATCTTTTATTAAAATAGATTTTATCTTTTCTTGAATTTAATCCTATTTGGTTAGATGAGCCTTTTTCATGAAGAATAGATAAATGAATTATCGATATAGCTAAAATTATTAAAGGTATTAAAAAATGTAAAGAAAAAAATCGATTTAATGTAGGATTATCAACGGAAAATCTTCCTCAAACTCAAAAAACAATTTTTTTTCCCTAAAAATGGAATTGAAGATAAAATATTAGTAATAACTGTTGCTCCCAAAAAGATATTTGTCTTCAAGGTAAAACATACCCAATAAAAGCGGATCCTATAATTA
+
INNJLJOHJKDBDEE{KRMEDEFIFGFJJGKIGIJJNG{{H{HII{M{HLKIK{FEFDEDGFGEEDDFJJGJJEKFJDDCDFDFEDHLHGFEDHEGFEDC?AIJE{HGGGFFD>>?@DKGEEDAAAHHNFCCEFGCBCDBA@@>?>>?@B@DFGECBACACCBCBBDCEDDBCDDACA6.,,,,,347;68953>>>?>CINOSQKM{OQN{{KOL{GRJ65533@CF{V{{I{JL{O{N{Z{U{TONKNOILK{{PHGEFGEHEGHL{LKHK{K{{LV{Q{NHILW{{HGKP{MM{NL{{M{PKL{KMLM{{{{{NPPKI{LJKGP{{{P{<TKN{ZL{FKIGJJNKP{OIK{K{J{NJNUJINV{HI{O{NJCCCD{K{GM{{{IP{{{P{A9MKQ{{{N{JMHMMT{LL{MLLFJ{HHHFMLI{XJ{LK{{NKJFC@1EFL{SK{JITJN{O{{HIHIS{GCZMJTKMJLLFIHI{JBB{JHHHLJLJ{FJI{L
@6d99cd73-fe76-4c27-aa88-694f58a94df2 runid=297e2e96384f20ba73500fe6b13f1f98666ec3bb sampleid=no_sample read=694 ch=240 start_time=2024-06-18T10:25:19Z model_version_id=dna_r10.4.1_e8.2_5khz_400bps_sup@v4.2.0 barcode=barcode24
AATTATCAGATCGCTTTTATTGGGTATGTTTTACCTTGAAGACAAATATCTTTTTGGGGAGCAACGGTTGTTTCTAATATTTTATCTTCAATTCCATTTTTAGGGAAAAAATTGCTTTTTGAGTTTGAGGAAGATTTTCCGTTGATAATCCTACATTAAATCGATTTTTTTCTTTACATTTTTTAATACCTTTAATAATTTTAGCTATATCAATAATTCATTTATCTATTCTTCATGAAAAAGGCTCATCTAACCAAATAGGATTAAATTCAAGAAAAGATAAAATCTATTTTAATAAAAGATTTATATTTAAAGATTTAATTTCTTTAATATTAATAGTAATATTTTATTGCTTAATATTATCATTTTTTATTGATTTTCATTTTCAGAATAGCAAAGGAAAATTTTTTCCAGCTGATCCTTTTTTAAATACACCTTTACGTGCTTCTTGAACCTAAATGATACTTTTATATTACTTTACGCAATTTTACGATCTGTACCAA
+
ABAC64(''&&)(++8<{@@@@?A{{HJMJMNIJD{C@@A{FF76649:70//05101391---.2222000/**'(*////29?AAB:////0C>=<@AB))))'*022.))('''%&&&&+,,<;?G?=9..+++*(-//1>@DDCF<;72/)))*6689;<;8BKM{JBEC501:87766CEIEBAA<:::LKHJD83{NKFEIDA@=8888:<<A==<<;1)))))<<;99;?DF>L{{M{HHFMABAAC{HEB8.---..0/0019=>?EIHGFFEEERMI{IIIK{K{HE@GC;854352?3-*-''0;<<::7CEMHEDHH1ADG{IGEJIHGGK{KL{Z{UP{GGJH=;:654+,7<;:;77C::;;BBAB@;?=>>7(((((??AI43334CE{LKNJIP{A>335DAD==>.-)()))?AAGIDFCBA@7/))))34-,+(('%%%$$((',/-,-,,-(/,++))))+.1765547:.023332222355A;
@5a66982e-88b4-4632-a799-c1d0fe08f9e7 runid=297e2e96384f20ba73500fe6b13f1f98666ec3bb sampleid=no_sample read=156 ch=331 start_time=2024-06-18T10:25:17Z model_version_id=dna_r10.4.1_e8.2_5khz_400bps_sup@v4.2.0 barcode=barcode24
TCAAGTACATAAGAGTAAAATTGCGTAAGCAAATATAAAGTATCATTCAGGTTTAATATGTAAAGGTGTATTTAAAGGATCAGCTGGAAAAAAATTTCTTTCCCTTTTGCTATTCTAAAATGAAAATCAATAAAAAATGATAATATTAAGCAATAAAATATTACTATTAATATTAAAGAAATTAAATCTTTAAATATAAATCTTTTATTAAAATAGATTTTATCTTTTCTTGAATTTAATCCTATTTGGTTAGATGAGCCTTTTTTTTCATGAAGAATAGATAAATGAATTATTGATATAGCTAAAATTATTAAAGGTATTTAAAAAATGTAAAGAAAAAAATCGATTTAATGTAGGATTATCAACGGAAAATCTTCCTTCAAACTCAAAAAACAATTTTTTTCCCTAAAAATGGAATTGAAGATAAAATATTAGTAATAACTGTTGCTCCCCAAAAAGATATTTGTCTTCAAGGTAAAACATACCCAATAAAAGCGGATCCTATAATTA
+
)*))))*,,//,(((*+000121/,,,,-23355531.-,,----.5444211101112222233433233344565654222231-**.266665&%%'&&()&*65254767*)))))96666787786655565544443457666777776652/2220-,,,.6553233354334475554344547765543334467:;8764544312233:986778<<;;43335675433344543466554443455551/./8;;66555222443334578878778786666466567678888776663210***'.//@A@;9777:<,./6QMIFDDCCGFGMGJHFLK{{L{BBCBCHIK{OJ@?31+(((**433CBDEH{OLHNHQEHL{{AA3,-@CDDDCCG^LNLHL{I{OLNI{PL{MOKIP{LN{HI^{K{LFLGFF{N{R{{IMIN{SSOK{PHKL{H{L{L{OJKX{K{I{{{MIMLJKGHHHKJINKLGG
@ca911879-55c7-42be-a540-6d791e49ec46 runid=297e2e96384f20ba73500fe6b13f1f98666ec3bb sampleid=no_sample read=203 ch=234 start_time=2024-06-18T10:25:18Z model_version_id=dna_r10.4.1_e8.2_5khz_400bps_sup@v4.2.0 barcode=barcode24
TGGTACAGATCGTAAAATTGCGTAAGCAAATATAAAGTATCATTCAGGTTTAATATGTAAAGGTGTATTTAAAGGATCAGCTGGAAAAAAATTTATTGCTATTCTTGAACATGAAAATCAATAAAAAATGATAATATTAAGCAATAAAATATTACTATTAATATTAAAGAAATTAAATCTTTAAATATAAATCTTTTATTAAAATAGATTTTATCTTTTCTTAAAATTAATCCTATTTGGTTAGATGAGCCTTTTTCATGAAGAAGAATAGATAAATGAATTATTGATATAGCTAAAATTATTAAAGGTATTAAAAAATGTAAAGAAAAAATCGATTTAATGTAGGATTATCAACGGAAAATTCTTCCTCAAACTCAAAAAACAATTTTTTTCCCTAAAAATGGAATTGAAGATAAAATATTAGTAATAACTGTTGCTACCCCAAAAAGATATTTGTCTTCAAGGTAAAACATACCCAATAAAAGCGGATCCTATAAGTA
+
???DLHJL>=6559:FBE@6655355?@AAEDHDDGKJJILEFH>?>9559++++0+++++DKNIKH=<<9:>>?@?;;989777>?<<87,)'&&&&&2222,+)((*+,-,-065,..--.138<43*)('(())*&&&<=CDDIFLEJ{KHTMIIIMGFGHH??@;CCCDHTEJFGFGHALHIKFDCEMFDKHMJ{IIEGGCDABBABHDC=>>=>/..)))))0)*IGLFGCBBBBKGHMFF=<=====CFE322121.***48:8;<BBCF?EBCFDGKHJKLJDFDEFLDBFKKIDCBBADJBDCEEF{JMJJAB>?@AEFBGHHI754458:::442234....0569:@==D@@10/0557:@EEDFFEBBBADBABDDMIN{OLGB8@@@ACB;<<<==899;63334:9D?=::>>>==>?@@@@===-****0:==B>>>>>ABACA?=11:;>>ABCDBBA@@BB@@A@?>==>44555?=/.-....
@04db2b80-48b9-4eaa-887b-b8549512c9cf runid=297e2e96384f20ba73500fe6b13f1f98666ec3bb sampleid=no_sample read=207 ch=139 start_time=2024-06-18T10:25:16Z model_version_id=dna_r10.4.1_e8.2_5khz_400bps_sup@v4.2.0 barcode=barcode24
AATTATAGGATCCGCTTTTATTGGGTATGTTTTACCTTGAAGACAAATATCTTTTTGGGGAGCAACAGTTATTACTAATATTTTATCTTAATTCCATTTTTAGGGAAAAAAATTGTTTTTTAGTTTGAGGAAGATTTTCCGTTGATAATCCTACATTAAATCGATTTTTTTCTTACATTTTTTAATACCTTTAATAATTTTAGCTATATCAATAATTCATTTATCTATTCTTCATGAAAAAGGCTCATCTAACCAAATAGGATTAAATTCAAGAAAAGATAAAATCTATTTTAATAAAAGATTTATATTTAAAGATTTAATCCTATTGGTTGATGAGCCTTTTTCATGAAGAATAGATAAATGAATTATTGATATAGCTAAAATTATTAAAGGTATTAAAAAATGTAAAGAAAAAATGATTTAATGTAGGATTATCAACGGAAAGTCTTCCTCAAAGCTTTCAAAAACAATTTTTTTCCCTGAAAATAAAATGAAGATAAAATATTAGTAATAGTATTCTGCCCAAAAAGATATTTGTACTTGTAAAACATACCCAATAAAAGCAGATATTATAATTA
+
JJLGJHCCCDEE{FKGIFGJJ{{IJNO{N{P{{LH{{{FGK{LY_HJHX{K{IKKM@CCDK{KTGOEDFFJHMUKGKIQHJF8B+(''&%&*/000DGHIHO{H<6AHI{{{{KGJKGJI{3222.**CDFEEA===3*A779?@DGGHDGD;:99:AADGNMKHFHJ{{{?9@((CEGFFDJMGLGLKLP{OK{{GJKHECDDBEGBC>433221244699@GEDEFGFFGBBB==<==QLFFLFL{{NGG{MSJJIIHRGHLHJIRI{NHAB{QIIGFIHJKR{{IHJH{IJKHIHHJGFHGQIF{HGB9::HJGB>?HK{N?>;&&**))(()//-,,0777<>?CCFDHHDBEEFIFCHGGGEHG{K{{{KTQGJGKMH{HSPQHJKDHFE{E<<FF{JEBA?2110/08788****.7ACBBBDED{JDD/...-1222/.,,))))*++)&%'&''(),0EFE{CCKIIEKE=834568@J:5443**)*,-..5BIKED:9:::<9(('((&&&&''(/22AC???@A?::0..-,+('''*+,,,-)'('(?BA>E9876645334@DGD
@449807ee-b85f-480a-b294-75baaba5a6f5 runid=297e2e96384f20ba73500fe6b13f1f98666ec3bb sampleid=no_sample read=2427 ch=119 start_time=2024-06-18T10:25:16Z model_version_id=dna_r10.4.1_e8.2_5khz_400bps_sup@v4.2.0 barcode=barcode24
AATTATAGGATCCGCTTATTCGGTATGTTTTACCTTGAAGACAAATATCTTTTTTGGGGAGCAACAGTTATTACTAATATTTTATCTTCAATTCCATTTTTAGGGAAAAAAATTGTTTTTTGAGTTTGAGGAAGATTTTCCGTTGATAATCCTACATTAAATCGATTTTTTTCTTTACATTTTTTAATACCTTTAATAATTTTAGCTATATCAATAATTCATTTATCTATTCTTCATGAAAAAGGCTCATCTAACCAAATAGGATTAAATTCAAGAAAAGATAAAATCTATTTTAATAAAAGATTTATATTTAAAGATTTAATTTCTTTAATATTAATAGTAATATTTTATTGCTTAATATTATCATTTTTTATTGATTTTCATTTTAGAATAGCAAAGGAAAATTTTTTTCCAGCTGATCCTTTAAATACACCTTTACATATTAAACCTGAATGATACTTTATATTTGCTTACGCAATTTTACGATCTGTACCAA
+
777D==3,+++++'&&&&2*(&&&&????NJ@@???ADJJHJEFFC66554359A5556GJQLH{LR{{K{OJKMOS{F{{{GAHIDGABDAA{{IIK{K{LK{{YNM{{{{O{HLS{RHH;;:;;9334499;A@?8438337;@JOG{KIH{LIKKNNHMC=<8:8999:55554;BCE@HT{{{{JNIEECBMJKJ{N{{POINHL{{G{HLFJIPILHPIIIPLHDFDEDFEHHH{IJ{{P{{JM{K{KI{{KILH{HKL{{I{KJ{FFFFD{{{NFCBDEFB:8888GKH{GRL{{GH{LPMMGGEI?AE>??=4//BCFBANMHMRJ{{R{JLFEEFLE{K{{K{{I{GGEEEIJS{NXI?;DLMIGCICFKLME)))))=:=>==>FDFLJILGGKNIKGN{{M{@44H{{{HNEN{LB{OFAA?>;44844>??>>?@@ACD@AA@?@@@BCCD>A@?@AACCC@=;::;<>BB7-*)))*00011-,
@dcc7dcb8-bc93-4e72-8d96-78ecf4c243e0 runid=297e2e96384f20ba73500fe6b13f1f98666ec3bb sampleid=no_sample read=951 ch=223 start_time=2024-06-18T10:25:19Z model_version_id=dna_r10.4.1_e8.2_5khz_400bps_sup@v4.2.0 barcode=barcode24
TGGTACAGATCGTAAAATTGCGTAAGCAAATATAGAAGTATTAATTAGGTTTAATATGTAAAGGTGTATTTAAAGGATCGCTTGGAAAAAAATTTTCCTTTTGCTATTCTAAAATGAAAATCAATAAAAAATGATAATATTAAGCAATAAAATATTACTATTAATATTAAAGAAATTAAATCTTTAAATATAAATCTTTTATTAAAATAGATTTTATCTTTTTCTTGAATTTAATCCTATTTGGTTAGATGAGCCTTTTTCATGAAGAATAGATAAATGAATTATTGATATAGCTAAAATTATTAAAGGTATTAAAAATGTAAAGAAAAAAATCGATTTAATGTAGGGTATAAACAAAAATGTTCCTCAAACTCAAAAAACAATTTTTTTCCCTAAAAATGGAATTGAAGATAAAATATTAGTAATAACTGTTGCTCCCAAAAAGATATTCTCCTCAAGGTAAAACATACCCAATAAAAGCAGATCCTATAATTA
+
43311122430-.///44420,,,,-211440.-,,----+)('')33334444100//0011211012235564211,)(((,..569::7545400///.+110//--***,31212553443333454422221111111232234456653322122223321222443344543433466898543323343567754212312234552/6333336342))))*1++2111234+()//.///---./00-30)*****1143222333556565565643221121244444444443422000100025541///0999;<;:9/,,,,.113..%%%&(('%()+)((+,.((('(.,,,-5733365754333489=:::998766786422212322111113575444322223445546400/.-)/004763212''(((44443333355533344563222354(((((1343,,,,-
@8222af1d-2335-4746-b12f-60f032517647 runid=297e2e96384f20ba73500fe6b13f1f98666ec3bb sampleid=no_sample read=1048 ch=222 start_time=2024-06-18T10:25:15Z model_version_id=dna_r10.4.1_e8.2_5khz_400bps_sup@v4.2.0 barcode=barcode24
AATTATAGGATCCGCTTTTATTGGGTATGTTTTACCTTTGAAGACAAATATCTTTTTGGGGAGCAACAGTTATTACTAATATTTTATCTTCAATTTGATTTTTAGGGAAAAAAATTGTTTTTTGAGTTTGAGGAAGATTTTCCAGTTGATAATCCTAGTTAAAATCGATTTTTTTCTTACATTTTTAATACCTTTAATAATTTTAGCTATATCAATAATTCATTTATCTATTCTTCATGAAAAAGGCTCATCTAACCAAATAGGATTAAATTCAAGAAAAGATAAAATCTATTTTAATAAAAGATTTATATTTAAAGATTTAATTTCTTTAAATATAAATCTTTTATTATTGAATAGATTTTATCTTTTCTTGAATTTAATCCTATTTGGTTAGATGAGCCTTTTTCATGAAGAATAGATAAATGAATTATTGATATAGCTAAAATTATTAAAGGTATTAAAAAATGTAAAGAAAAAAATCGATTTAATGTAGGATTATCAACGGAAAATCTTCCTCAAACTCAAAAAACAATTTTTTTCCTAAAAATGGAATTGAAGATAAAATATTAGTAATAACTGTTGCTCCCAAAAAGATATTTGTCTTCAAGGTAAAACATACCCAATAAAAACAGGATCCTATAATTA
+
;8774423234650///...+----7778799:::::;745:99978878;66545557=;<988875556678777866677:@?=<<=<8888665567<;....38>=>;:99989:;@@;;:9:;<<98>>><:::=94-,,,-37777IHE@@@@?@{DA=====GFR{S<:<,,9?><DHDCDCIHGGMHHNEJDBBHDJFFMGKJKEDJGEMHG{{OIKIHH{JHEHDBBCBA@>?FHFDJNKLIIFDHFGEKHGC<BCDFSGIIGHBBBEIGKFDGGJHRGFIGHFGLFDFGFIGJG{HKGKIEIHK{EGDED@BHHJDCEC9EECFC==>FGEHFGCFB511*)*)(&&&&*77;@FOI{{{PI{JXO{MJTIFHGAC54444,,,,,1221*)//01111CD>??>?HHGD??@========>CHFGBABDCCEKH{NHKFHICCF?61../=IVGEJFIJFHD;CAKEE;77779<;<;:84445?>@=>><;>>?CGOB?0---/<>;77>;<=?JJJ=888:MFGG?>669=COIGGCBDEFFE>===={LHOGH<<<<<<DEIFFHGB66552**<@JEA>=>GNIEABB=899@CEEHEJGFQMGD@HBCIJJFFD?83243//02==>:
@88ea1723-0f33-409d-a375-9d44b435abd5 runid=297e2e96384f20ba73500fe6b13f1f98666ec3bb sampleid=no_sample read=227 ch=221 start_time=2024-06-18T10:25:16Z model_version_id=dna_r10.4.1_e8.2_5khz_400bps_sup@v4.2.0 barcode=barcode24
AATTATAGGATCCGCTTTTATTGGGTATGTTTTACCTTGAAGACAAATATCTTTTTGGGGAGCAACAGTTATTACTAATATTTTATCTTCAATTCCATTTTTAGGAAAAAAATTGTTTTTTGAGTTTGAGGAAGATTTTCCGTTGATAATCCTACATTAATGGATTTTTTTCTTTACATTTTTTAATACCTTTAATAATTTTAGCTATATCAATAATTCATTTATCTATTCTTCATGAAAAAGGCTCATCTAACCAAATAGGATTAAATTCAAGAAAAGATAAAATCTATTTTAATAAAAGATTTATATTTAAAGATTTAATTTCTTTAATATTAATAGTAATATTTTATTGCTTAATATTATCATTTTTTATTGACTTTCATTTTAGAATAGCAAAGGAAAATTTTTTTCCAGCTGATCCTTTTTTAGATACACCTTTACATATTAAACCTGAATGATACTTTATATTTGCTTTTACGCAATTTTACGATCTGTACCAA
+
FFEJIKK{GLFGEFGHNLJKPSGQHM{IHKMJMOGHFIIJGKMKIJLHL{GIEDMFGE{HKOLJFHGHLGE{H{K{JFG{PK{{W{J{{IGHJLEJK<;2<;655));?@FI*))))B>EF;:9:<=78@?@CDILHEG{F;;;DEII{OIGIL{I{FHFF44434?BDF>54432:CDCCIQJ{QJLOJEHFGLLHMNH{CCBCBGKGJEPGGEFFDDEHGIIHHLFJMJIJ{FDDFFO{I{HFJKSHJSGK{IHHIFJHEFMHILIKWF{HGPHLQMLLHFFHQHEFDECCEND@BBGGEFFHMJGGDGDGGDCDCEEECFCBAAB9ACABBCCECBAB@@ACEGL{KFFDDBBADBHGFDGHEM{{III{JDDJD{G0000000AC??//////2:9;CGIJGH{{IIG?>BD@@@112.++**+CBEECEGGFN{DHDCDBCCCGFDCBAAA@@@AAACD<MDBCF;:0.*'')**/1CF{GEC:9989@@ACCBA
@5cf80b3e-9616-40a7-80df-0b637010327a runid=297e2e96384f20ba73500fe6b13f1f98666ec3bb sampleid=no_sample read=168 ch=113 start_time=2024-06-18T10:25:16Z model_version_id=dna_r10.4.1_e8.2_5khz_400bps_sup@v4.2.0 barcode=barcode24
AATTATAGGATCCGCTTTTATTGGGTATGTTTTACCTTGAAGACAAATATCTTTTTGGGGAGCAACAGTTATTACTAATATTTTATCTTCAATTCCATTTTTAGGGAAAAAAATTGTTTTTTCGTTGAGGAAGATTTTCCGTTGATAATCCTACATTAAATCGATTTTTTTCTTTACATTTTTTAATACCTTTAATAATTTTAGCTATATCAATAATTGATTTATCTATTCTTCATGAAAAAGGCTCATCTAACCAAATAGGATTAAAATTCAAGAAAAGATAAAATCTATTTTAATAAAAGATTTATATTTAAAGATTTAATTTCTTTAATATTAATAGTAATATTTTATTGCTTAATATTATCATTTTTTATTGATTTTCATTTTAGAATAGCAAAGGAAAATTTTTTTCCAGCTGATCCTTTAAATACACCTTTACATATTAAACCTGAATGATACTTTATATTTGCTTACGCAATTTTACGATCTGTACCAA
+
E{Q{H{GOGIHJ{OTJKLKKI{JFKJ{ONQKMNLRA?31123<DCDGL{S{G{HJSJKOKGM{HLKM{OLNKGKH{LKJT{LO{I{M{KJ{{K{L{{KW{M{KMLNHNK{{{{{RENJ{HN{:8888:ABAAGLFFDFEF@AEJJIHMKIH{PRIQJO{MNIHGIJ{OJ{HGBA=,,JHILJN{LI{H{GRJ{KL{{IEJ{GH{PFIKKEE????@BA)(''(7788677@?>99;:9DEJJOM{II{{I{ILKLNLIJLH{NFJJ{F63LDDDDCILIFFRDEHMGGFA==;;;>=CFK{LHJJHJQJM{GIKLEDGEEPJMIKQHMI\M{J{IMISGIDIO{HJHFIDGIGOHINN{JIQEIGEEEFJHLM{FKMII\LMNBFKOH{KHSIKFRJJKIGILKMM[N_{{NI=>GNIK{{JJHLMHGFHMDD433@3CGED@@???EMGCGEDDHHEEFFRBGGEL{HLR{IGEEDFFH{J{LGGEHIGGIGHJG
@cc398be1-4008-426d-9ad0-db20f357019e runid=297e2e96384f20ba73500fe6b13f1f98666ec3bb sampleid=no_sample read=194 ch=218 start_time=2024-06-18T10:25:18Z model_version_id=dna_r10.4.1_e8.2_5khz_400bps_sup@v4.2.0 barcode=barcode24
TGGTACAGATGAGTAAAATTGCGTAAGCAAATATAAAGTATCATTCAGGTTTAATATGTAAAGGTGTATTTAAAGGATTAACTAAAAGATTTCCTTTGCTATTCTAAAATGAAAATCAATAAAAAATGATAATATTAAGCAATAAAATATTACTATTAATATTAAAGAAATTAAATCTTTAAATATAAATCTTTTATTAAAATAGATTTTATCTTTTCTTGAATTTAATCCTATTTGGTTAGATGAGCCTTTTCATGAAGAATAGATAAATGAATTATTGATATAGCTAAAATTATTAAAGGTATTAAATAATCCGATTTAATGTAGGATTATCAACAGAAAATATTCCTCAAACTCAAAAAACAATTTTTTCCCTAAAAATGGAATTGAAGATAAAATATTAGTAATAACTGTTGCTCCCCAAAAAGATATTTGTCTTCAAGGTAAAACATACCCAATAAAAGCGGATCCTATAATTA
+
ABBDADFFEC*(((((9:<>99<=''(<<>=DDDADDECCAA???@??>=>?>A@?;<<444?@@A@@AAA@?=5+)'&%%%%$%&,4'&&('*)))'*---.<=<=?FIBB@ABFA?????@@CCA2112;<;<<=<<<;;;<;=>>@B@?::999>==;:::;;;;<<@C?==;<<=>>@@@=<<;<===?@ABAA?>?>>?====>FDEBA@@OGC?;;>@?A??>>>>?>>?????>>>?@@CCEDDFB7<;::9:8877899:9::::;<<<<<;:::887789::::::</,,,:;:::;.,+()))+))))*.-./01222234331111--+,,('''&%%)((())))((((98433008:?@>=<2=====<;766679::98889:<;;:9544454432223544444557=@>?=;9989:999899988889:;?+++++=84699:977523101020002235
@ff935945-5f5f-4b8b-956d-c0d27cb6aff8 runid=297e2e96384f20ba73500fe6b13f1f98666ec3bb sampleid=no_sample read=681 ch=215 start_time=2024-06-18T10:25:17Z model_version_id=dna_r10.4.1_e8.2_5khz_400bps_sup@v4.2.0 barcode=barcode24
TGGTACAGATCGTAAAATTGCGTAAGCAAATATAAAGTATCATTCAGGTTTAATATGTAAAGGTGTATTTAAAGGATCAGCTGGAAAAAAATTTTCCTTTGCTATTCTAAAATGAAAATCAATAAAAAATGATAATATTAAGCAATAAAATATTATTATTAATATTAAAGAAATTAAATCTTTAAATATAAATCTTTTATTAAAATAGATTTTATCTTTTCTTGAATTTAATCCTATTTGGTTAGATGAGCCTTTTTCATGAAGAATAGATAAATGAATTATTGATATAGCTAAAATTATTAAAGGTATTAAAAAATGTAAAGAAAAAAATCGATTTAATGTAGGATTATCAACGGAAAATCTTCCTCAAACTCAAAAAACAATTTTTTTCCCTAAAAATGGAATTGAAGATAAAATATTAGTAATAACTGTTGCTCCCCAAAAAGATATTTGTCTTCAAGGTAAAACATACCCAATAAAAGCGGATCCTATAATTA
+
EIIIFFMNDCDEDHJMM{MILHJGLFGKGJMTFHPGLHPN{HFIILJMJH{MLNJJM{OI{KLKIF{`I{KJGHJ{OL{LKJIEEGMJHGGFC@;4=99915IJ{KEDBBCK{IGHKLKH;;;;<EDFMIDCDBBECDDDCBBCDHPJIJENHLI)))))LLFS{LIFLHJNKIJIHIYM{K{JMLKS{KIHPJHM{{K{OIHGIGFEDDFJLKMKLEEC66635>>?DEE{HHHIJLGK{MNJLJ{HEFFEA@98779FA@@>@@???CDEDIDEKFHGGHLJIMGKDCCEEIG{{{KG{LHKDIGFFE88>IJJ{DNCDDEGFJMK{{L7)((()**444<<<<;;8:33333989@GLAE.....<?@@C>=>BCFD8122ACFE{JEC=49=CCDCA@CA@CABBCCCEDFLHA==;;;>>>>AABBCFF<<6530(@BA>@?>>?DFCECDCABCDCF?>?>?>>2201*+666D=5?=;;::;<<<<;;;=
@9e0c02f4-f7e2-49c6-9b4b-b97bff5c43b8 runid=297e2e96384f20ba73500fe6b13f1f98666ec3bb sampleid=no_sample read=231 ch=212 start_time=2024-06-18T10:25:17Z model_version_id=dna_r10.4.1_e8.2_5khz_400bps_sup@v4.2.0 barcode=barcode24
TGGTACAGATGGTAAAATTGCGTAAGCAAATATAAAGTATCATTCAGGTTTAATATGTAAAGGTGTATTTAAAGGATCAGCTGGAAAAAAATTTTCCTTTGCTATTCTAAAATGAAAATCAATAAAAAATGATAATATTAAGCAATAAAATATTACTATTAATATTAAAGAAATTAAATCTTTAAATATAAATCTTTTATTAAAATAGATTTATCTTTTCTTGAATTTAATCCTATTTGGTTAGATGAGCCTTTTTCATGAATAGATAAATGAATTATTGATATAGCTAAAATTATTAAAGGTATTAAAAAATGTAAAGAAAAAAATCGATTTAATGTAGGATTATGAACGGAAAATCTTCCTCAAACTCAAAAAACAATTTTTTTCCCTAAAAATGGAACTGAAGATAAAATATTAGTAATAACTGTTGCTCCCAAAAAGATATTTGTCTTCAAGGTCAAACTAACCCCAATAAAAGCGGATCCTATAATTA
+
8668<><8+)%%%&)+,2555499:;>;:::+****=?@@99999FFFHLJGJV@B?>789DP{K{KIPIG{FJHHJJIJJNIF{F{LJ{{IFCA;9776/0:::<>>>ADQ{KJJMPKK{RMIQJM{{NHGPII{MFIIHKOHMFFCDED{:::9:DCCHJ{K{JGJGMGIHB{LEGFFJEJD{LJM{GGFGKOIW{MIHHDEEGLFG{FHASCBBD>)))*/8ABFFJ{GLH{EEEFCEJ{IHFCDBB?;8--,,9999>@BGFDDDKG99999EGD@BACDC88<C@EHFMB><<<?ADBBDDEEFFFDCAB>>@AA7/=EHDCA>>>>@HFHIC?@AADIBD>>>=<>=>AIFHDEB@>=>?A@AB>>>?IFAB>?AEHH{TI{D1EDGJHM:9990////ABBACED@AA@>>@@@AA@AAACCDDB866*344FB@AA@BDCBDEEB@>=;;.,,,+.(((().+;??A@?>943335:=><;:99:
@dda314d7-eabd-4651-9b34-84297f217084 runid=297e2e96384f20ba73500fe6b13f1f98666ec3bb sampleid=no_sample read=229 ch=212 start_time=2024-06-18T10:25:15Z model_version_id=dna_r10.4.1_e8.2_5khz_400bps_sup@v4.2.0 barcode=barcode24
ACTAATTATAGGATCCGCTTTTCTTGGGTATGCTTTCCTGAAGACAAATATCTTTTGGGGAGCAACAGTTATTACTAATATTTTATCTTCAATTCCATTTTTAGGGAAAAAAATTGTTTTTTGAGTTTGAGGAAGATTTTCCGTTGATAATCCTACATTAAATCGATTTTTTTCTTACATTTCATGCCTTAATAATTTTAGCTATATCAATAATTCATTTATCTATTCTTCATGAAAAAGGCTCATCTAACCAAATAGGATTAAATTCAAGAAAAGATAAAATCTATTTTAATAAAAGATTTATATTTAAAGATTTAATTTCTTTAATATTAATAGTAATATTTTATTGCTTAATATTATCATTTTTTATTGATTTTCATTTTAGAATAGCAAAGGAAAATTTTTTTCCAGCTGATCCTTTAAATACACCTTTACATATTAAACCTAAATAATATTTTTCTATTTGCTTACGCAATTTTACGATCTGTACCAA
+
('&%%&&&&$%&***+((()*2)00002222/)(%%&&'(*+4444565332231.*17534433332232222111000001553333432221255679;854347889776655566:9/....2/0324311111410++++-2200012444333322.-,,-09;;;945)*00.,'''''))/**433347;:7654433333332344577766655455678554334454422356666665556454222335547333222444222234544445676653121,4334555444467210001222233770864443333111123568:988544445544333444568;:966532336756668:433112223456667777779877533///./22248687542210,,0,,11.''&&&'(*%%%&*,,+****-))((()'((*'''))*457733,,,,----..43
@fd0c8b2d-fbc8-4711-8ccc-00ecd8b11c88 runid=297e2e96384f20ba73500fe6b13f1f98666ec3bb sampleid=no_sample read=1839 ch=211 start_time=2024-06-18T10:25:19Z model_version_id=dna_r10.4.1_e8.2_5khz_400bps_sup@v4.2.0 barcode=barcode24
AATTATCAGATCTACTTATTGGGTATGTTTTACCTTGAAGACAAATATCTTTTTGGGGAGCAACAGTTATTACTAATATTTTATCTTCAATTCCATTTTTAGGGAAAAAAATTGTTTTTTGAGTTTGAGGAAGATTTTCCGTTGATAATCCTACATTAAATCGATTTTTTTCTTTACATTTTTTAATACCTTTAATAATTTTAGCTATATCAATAATTCATTTATCTATTCTTCATGAAAAAGGCTCATCTAACCAAATAGGATTAAATTAGAGAAAAAGATAAAATTTATTTTAATAAAAGATTTATATTTAAAGATTTAATTTCTTTAATATTAATAGTAATATTTTATTGCTTAATATTATCATTTTTTATTGATTTTCATTTCAACGCAGAGGAAAATTTTTTTCCAGCTGATCCTTTAAATACACCTTTACATATTAAACCTGAATGATACTTTATATTTGCTTACGCAATTTTACGATCTGTACCAA
+
***>>>0--+++*%$#$%)-22349FBBCGOIJHOKDENPMDBCB{OG{JD@>;<FM{RL{IG{HHIGKI{J{KIMFKQ{{K{O{L{{I{{HGOFGO{{{FCDDB{IUT{{MNMJ{QS{JEDDEFID{N{MIDD10000E@AE??A@AKFJIGKHKG{{J{;;;:>H{J{{A>@>:C==<93/C555222224356@BBDDOQQPJHEECDGFGHHGIH{J{HJ{J{HGKJR{@?@=>?@JNHFEFFIGK{{I{{HGGHHGDECCA@C@A=;:0../002.--.20011.-,+*+++13@DEHGFOF{IGGGF{KFGHEECBIK{L{MQDECBDDEEFHDCCAABCC{JNJITFFFDDEDFDDEEGHIUL{{EFCCBF9E;666554565586*(&(*46BBACDJI{FHDCGSECCCCD{IGKHGCA@?<00=00?ABABBEDCCA@A@@@AA@?@@A@FA><))))))))45;>BB>9('''''''(++==
@06969e4a-1011-438e-ad9c-4ec5a939ac82 runid=297e2e96384f20ba73500fe6b13f1f98666ec3bb sampleid=no_sample read=1819 ch=211 start_time=2024-06-18T10:25:16Z model_version_id=dna_r10.4.1_e8.2_5khz_400bps_sup@v4.2.0 barcode=barcode24
TGGTACAGATCGTAAAATTGCGTAAGCAAATATAAAGTATCATTCAGGTTTAATATGTAAAGGTGTATTTAAAGGATCAGCTGGAAAAAAAACTTCCCTTTGCTATTCTAAAATGAAAATCAATAAAAAATGATAATATCAAATGAATATGTATATTAGATATTAAAGAAATTAAATCTAATGTTAAATATTTTATCTAAAATAGATTTTTATCTTTCTTGAATTTAATCCTATTCGTTGCCATGAGCCTTTTTCATGAAGAATAGATAAATGAATTATTGATATAGCTAAAATTATTAAAGGTATTAAAAAATGTAAAGAAAAAAATCGATTTAATGTAGGATTATCAACGGAAAATCTTCCTCAAACTCAAAAAACAATTTTTTTCCCTAAAAATGGAATTGAAGATAAAATATTAGTAATAACTGTTGCTCCCAAAAAGATATTGTTCTTCAAGGTAGACACCCAATAAAAGCGGATCCA
+
IJKFJHK{IOJJHJUK{{{{{M{K{HP{KING{FEC87778DGD<;;889<9<===;;::;{FE2110./..23@??54333-+)(*12)(().0((4))<89{WK{EEOH{{JL{KR{PJJMGEBCB{{LSIO866.-'&&'&''''(((('&%%&))&'''1//0====:?664/**&&&''(%&(&*(''&&''((*+<<;+++++,++/)))))03()666@CIGHN{HED-,,,-/''''(?@@GDFFBCPHFIHL{KIOKL{HJ{MKKHZJQGPLMJK{KKLHG{IN{{M{{HQMKNJ{M{K{{P{{{IGEIJIKQL{M{{L?88887111..,,,,,,,,,-.66<==?FI:7777@?760'*)))++HJHBEFBCBBCCABA7>CFSMF?>?@PJJFSIHIIGJ{IW{{OIGGLHJ{JT{{{HIL<:5.8;5*/-+++/**)%%%%&322-+((((+++17<?CILFNKPGGIFH
@96ac6257-518b-4709-a038-61a284c64faa runid=297e2e96384f20ba73500fe6b13f1f98666ec3bb sampleid=no_sample read=239 ch=209 start_time=2024-06-18T10:25:16Z model_version_id=dna_r10.4.1_e8.2_5khz_400bps_sup@v4.2.0 barcode=barcode24
TAATTATAGGATCCGCTTTTATTGGGTATGTTTTACCTTGAAGACAAATATATTTTGGGAGCAACGGTTATTACTAATATTTTATCTTCAATTCCATTTTTAGGGAAAAAAATTGTTTTTTGAGTTTGAGGAAGATTTTCGTTGATAATCCTACATTAAATGGATTTTTTTTCTTTTACATTTTTTAATACCTTTAATAATTTTAGCTATATCAATAATTCATTTATCTATTCTTCATGAAAAAGGCTCATCTAACCAAATAGGATTAATTCAAGAAAAGATAAAATCTGTAACAAAAGATTTATATTTAAAGATTTAATTTCTTTAATATTAATAGTAATATTTTATTGCTTAATATTATTCTCATTTTTTATTGATTTTCATTTTAGAATAGCAAAGGAAAATTTTTTTCCAGCTGATCCTTTAAATACACCTTTACATATTAAACCTGAATGATACTTTATATTTGCTTACGCAATTTTACGATCTGTACCAA
+
,+++86556689885455598565558777789:::;:661114/---.060///--,,(,+,,(%&&&&&&&&&,,,-2567266668865555899;=@96554>@@A>===<;;;;>B::988:99:87888::;;:22233:4320/001253---2//00032235==;0+)()344556>=:744447,**449889;5411++./356766677:<::999975555773434233546455787778899:;843111201,,777777:;::;8555755++**)('')/)))*.221431==88778998899<<<=;9888888643323468:><<<:88))))),.(()((+,,78=@>;9987787;;888886444434446758449;:;;<>>?>>8789766666898<;97665345859876666766666777666643443997677888741111278774000016688889
@154648c8-de5b-4e8c-b7cc-9b52bff3d509 runid=297e2e96384f20ba73500fe6b13f1f98666ec3bb sampleid=no_sample read=169 ch=105 start_time=2024-06-18T10:25:16Z model_version_id=dna_r10.4.1_e8.2_5khz_400bps_sup@v4.2.0 barcode=barcode24
TAGGTACAGATCGTAAAATTGCGTAAGCAAATATAAAGTATCATTCAGGTTTAATATGTAAAGGTGTATTTAAAGGATCAGCTGGAAAAAAATTTTCCTTGCTATTCTAAAATGAAAATCAATAAAAAATGATAATATTAAGCAATAAAATATTACTATTAATATTAAAGAAATTAAATCTTTAAATATAAATCTTTTATTAAAATAGATTTTATCTTTTCTTGAATTTAATCCTATTTGGTTAGATGAGCCTTTTTCATGAAGAATAGATAAATGAATTATTGATATAGCTAAAATTATTAAAGGTATTAAAAAATGTAAAGAAAAAAATCGATTTAATGTAGGATTATCAACGGAAAATCTTCCTCAAACTCAAAAAACAATTTTTTTCCCTAAAAATGGAATTGAAGATAAAATATTAGTAATAACTGTTGCTCCCCGAAAAGAATATTGTCTTCAAGGTAAAACATACCCAATAAAAGCGGATCCTATAATTA
+
2((.11;AB@><;<=?GNJOIRHHK{H{GKPKI{{JKJHH{JIJEFFJIL{{J{{RG{OGPKI{K{IR{{RL{OF{III{FGFIHHIJHOFEF@B?:9:;))CGFFFHGGIM{KF{H{HHHHKHJKM{K{L{KM{IKHHVMINIK{IIHPPP{{NIIKGLN{GIHGG{IMHGLH{HLJKJFB>;=936=222+-++++<@@6333483333@B9{@A@@HAED@@AMP{IPMLONK{GA??A?=??@AACFEGGIIHHKGBFB=88:??@B=:6/(((((CEFBBDDFHJHQKE{K{KHKEJKGIN{HK{HIIJJ{NILJIM{TM=@{{{JGLXJNIKLMTMON{I{{P{FFDGCBFDFKIIO.----55666ECACE{L[HGJEF{J{{HG?6:ACP{{IFJF{HG{YHHEGKLGGMHOIK{KG{IGKHKHI{HLEDC7////2:97226623>@BCFFIHLGLGFKJFG{NUF{GEFDEDIEEDBBAA:98;;;<
@e4e59cc0-f79b-4486-bd75-ef133c87143d runid=297e2e96384f20ba73500fe6b13f1f98666ec3bb sampleid=no_sample read=193 ch=208 start_time=2024-06-18T10:25:15Z model_version_id=dna_r10.4.1_e8.2_5khz_400bps_sup@v4.2.0 barcode=barcode24
TGGTACAGATCGTAAAATTGCGTAAGCAAATATAAAGTATCATTCAGGTTTAATATGTAAGGGTGTATTTAAAGGATCAGCTGGAAAAAAATTTCCTTTTGCTATTCTAAAATGAAAATCAATAAAAAATGATAATATTAAGCAATAAAATACTACTTATCTAATATTAAAGAAATTAAATCTTTAAATATAAATCTTTTATTAAAATAGATTTTATCTTTTCTTGAATTTAATCCTATTTGGTTAGATGAGCCTTTTTTCATGAAGAATAGATAAATGAATTATTGATATAGCTAAAATTATTAAAGGTATTAAAAAATGTAAAGAAAAAAATCGATTTAATGTAGGATTATCAACGGAAAATCTTCCTCAAACTCAAAAAACAATTTTTTTCCCTAAAAATGGAATTCAAGATAAAATATTAGTAATAACTGTCGCTCCCCAAAAAGATATTTGTCTTAGGTAAAACATACCCAATAAAGAAGCGGATCCTATAA
+
EIFF{{LNGH55;;<IGT@99:?>@?@<7*'''%&'***))),/----*+:3;;<@??<778:?;9+++*''((,<<<;:::=@AF{J{{JI@6-.--,+(-<==ACEC@AAG>>>@BI>;;;;?A8677)))))877778<EDGFEBIDB<-,,,,324)((())00++.223339<DEF;::8689:=?9:;>=>===....---4IBCBDE{MJFEHF:5CC@@ALNLIM{KKHIIK{HG{IJNIFHEMR>9--7693444>@BCFF@>??>BFC=<<;;99=;<ACD?<;;;=?E{MDC<:99@FJAB?<<?<==<873349=46>=DKG<::::@=={GLHICFJQB@AFEECCAC{O{ZGGCDB66665694455CBBABA@FI{EDDE:5A@A??=41++-+((()((''(**0,+))*/4ABCABBBBB@A<==;8=@<:;210021//011+)*+;=?>@A@<=:/+-22:851101797655:5549
@f58e516c-7241-4655-92a7-166841d7813c runid=297e2e96384f20ba73500fe6b13f1f98666ec3bb sampleid=no_sample read=257 ch=207 start_time=2024-06-18T10:25:18Z model_version_id=dna_r10.4.1_e8.2_5khz_400bps_sup@v4.2.0 barcode=barcode24
TACAGATCGTAAAATTGCGTAAGCAAATATAAAGTATCATTCAGGTTTAATATGTAAAGGTGTATTTAAAGGATCAGCTGGAAAAAAATTTTTCCTTGCTATTCTAAAATGAAAATCAATAAAAAATGATAATATTAAGCGATAAAATATTACTATTAATATTAAAGAAATTAAATCTTTAAATATAAATCTTTTATTAAAATAGTATCTTTTCTGAATTTAATCCTCTCATTTTAGATGAGCCTTTTTCATGAAGAATAGATAAATTAATTATTGATATAGCTAAAATTATTAAAGGTATTAAAAAATGTAAAGAAAAAAAATCGACTTAATGTAGGATTATCAACGGAAAATCTTCCTCAAACTCAAAAAACAATTTTTTTCCCCTAAAAATGGAATTGAAGATAAAATATTAGTAATAACTGTTGCTCCCCAAAAAGATATTTGTCTTCAAGGTAAAACATACCAATAAAAGCGGATCCTATAATTA
+
0///66776677DHJ{DEDEFJIGGG{{JIKILH{KH{{{J@@?AA{IHHIDFBB888LJ{{N{{{K{NJHLII@<878111?ELKBA=<:754100**GIH{T{L@@AAAJKM{{LMIHGCIQNM{JMLGNGNJ{JIKLJMK{{{{KU{ICBF??@PKKO{KGEHBN{{{{HL{IUIKLJN{{KGBABHAAAABCJF;3222*(((&%&')--2(((44745A988((&&&((''',,035;=A;;C??ABCECEFGGBA@@7543.---.{{GIIK{G{HHHJ{UO{{KGfK{UJVKEJEEE{{{{{FDEDEB{B?>;HK{I7555584333/,,,,,-.//AEHFMFG{{{PIB@A@@GHGIMGIGGHGGFDDDDHQ{{{@>97)33@HQG=98888AACBBCBCJIKK@A>??DDDBA@@54455=;=@72CFILNFDEEJLJFF@C66?>?AFHHGGIO612'(>?BAC8B:811177:=???AA
@fc806afd-aa37-4e2c-b2aa-15893a76e3a2 runid=297e2e96384f20ba73500fe6b13f1f98666ec3bb sampleid=no_sample read=255 ch=207 start_time=2024-06-18T10:25:16Z model_version_id=dna_r10.4.1_e8.2_5khz_400bps_sup@v4.2.0 barcode=barcode24
TGATGTATTAGGATCCGCTTTTATTGGGTATGTTTTACCTTGAAGACAAATATCTTTTTGGGGAGCAACAGTTATTACTAATATTTTATCTTCAATTCCATTTTTAGGGAAAAAAATTGTTTTTTGAGTTTGAGGAAGATTTTCCGTTGATAATCCTACATTAGATCGATTTTTTTCTTTACATTTTTTAATACCTTTAATAATTTTAGCTATATCAATAATTCATTTATCTATTCTTCATGAAAAAGGCTCATCTAACCAAATAGGATTAAATTAAGAAGGATTAAAATCTATTTTAATAAAAGATTTATATTTAAAGATTTAATTTCTTTAATATTAATAGTAATATTTTATTGTTTAATATTAAAGAAATTAAATCTTTAAATATAAATCTTTTATTAAAATAGATTTTATCTTTTCTTGAATTTGATCCTATTTGGTTAGATGAGCCTTTTTCATGAAGAATAGATAAATGAATTATTGATATAGCTAAAATTATTAGAAGGTATTAAAAAATGTAAAGAAAAAAATCGATCTAATGTAGGATTATCAACGGAAAATCTTCCTCAACTCAAAAAACAATTTTTTTCCCTAAAAATGGAATTGAAGATAAAATATTAGTAATAACTGTTGCTCCCAAAAAGATATTTGTCTTCAAGGTAAAACATACCCG
+
;**))***))))/0@B=====F@?><<=CDREJEC=54320++FGEG{JMF{GGFC7JEIJSJMGIEGDIBHMGFXLJNGGDJA@??=?ACB??@HEFJHFFHHHJFIKCH{F{{{LK{IQELLH>=<<;6..@@GHHLLEGUFNAABACE>>>66667;>>===DBBCBHGHR{GKD=:7:BFCIQ{{KIJGGGGH{IGQHI{{J{I{KGHLEE>:862322112259;;;<00/..22;@??IKIIFHD00000>??B,,,,,----131133,)))+*)+332127;44433::>EBCC@FJGLEHGMEBIB=={@B==<;=HIFEGJHIJEDQD<:;;:;={GGGGJDCIGI-----DHMOGGJPJ{GXKCG?>87787EJEHEEGEDLWKZ{IFTH@??>777773,*,23347>:9326888((((*1000002::;<;<<<==>CDFEI711145('''))****8,==>=>=?BBEFJFHGFITIJHGGA@><,+++(&&&,---.{IKDFCECDNB@BGGDC954457----/10/..0...1555A>@FHDDBAAAA:::113489>IG{CABAE{IGF>96/777@@B50008888987777>BA=<<..../234>AEDGDEF@;<*788JHHFEGEHD@>>><8;,,;;;<==?@532-&
@166f9bc6-e217-4340-9340-f001194c678f runid=297e2e96384f20ba73500fe6b13f1f98666ec3bb sampleid=no_sample read=200 ch=106 start_time=2024-06-18T10:25:19Z model_version_id=dna_r10.4.1_e8.2_5khz_400bps_sup@v4.2.0 barcode=barcode24
AATTATAGGATCCGCTTTTATTGGGTATGTTTTACCTTGAGGACAAATATCTTTTTGGGGAGCAACGGTTGTCACTAATATTTTATCTTCAATTCCATTTTTAGGGAAAAAAATTGTTTTTTAGTTTGAGGAAGATTTTCCGTTGATAATCCTACATTAAATCGATTTTTTTTCTTTACATTTTTTAATACCTTTAATAATTTTAGCTATATCAATAATTCATTTATCTATTCTTCATGAAAAAGGCTCATCTAACCAAATAGGATTAAATTCAAGAAAAGATAAAATCTATTTTAATAAAAGATTTATATTTAAAGATTTAATTTCTTTAATATTAGTGGCATTATTTTATTGCTTAATATTATCACTTTTTATTGATTTCATTTTCAGAATAGCAAAGGAAAATTTTTTTCCAGCTGATCCTTTAAATACACCCTTACATATTAAACCTGAATGATACTTTATATTTGCTTACGCAATTTTACAATCTGTACCAA
+
5;9843377::8711110-+*+++-77889:;;;::9999977766888::;=>CB?>=;;977751112222229:98888:><:999:8777689::<>@87779=???<;9976788<A2112.+,./7987789=>93333477555568876666881.../0@@ACCB?>>9:9999>DEA<887678;:=;9888<?>::988777666656679<<<;:988899:<=9:86556656679:::99::988:8:988999::9;9876644554666799898889::98887887789;:8666678777788:99::;<<;87555*(((((..----068887,++++7899989989:;?@?<<;:;:9,33333256667666678898887889=AC@?633398766569<;<:98877-(',')887766575566666555745555;9888:;;::877789?>=::)))'()))++++
@4778c543-7ec1-4237-b066-132620c37363 runid=297e2e96384f20ba73500fe6b13f1f98666ec3bb sampleid=no_sample read=2234 ch=205 start_time=2024-06-18T10:25:19Z model_version_id=dna_r10.4.1_e8.2_5khz_400bps_sup@v4.2.0 barcode=barcode24
AATTATAGGATCCGCTTTTATTGGGTATGTTTTACCTTGAAGACAAATATCTTTTTGGGGAGCAACAGTTATTACTAATATTTTATCTTCAATTCCATTTTTAGGGAAAAAAATTGTTTTTTGAGTTTGAGGAAGATTTTCCGTTGATAATCCTACATTAAATCGATTTTTTTTCTTTACATTTTTTAATACCTTTAATAATTTTAGCTATATCAATAATTCATTGTATTCTTCATGAAAAAGGCTCATCTAACCAAATAGATAAATTCAAAGAAAGATAAAATCTATTTTAATAAAAGATTTATATTTAAAGATTTAATTTCTTTAATATTAATAGTAATATTTTATTGCTTAATATTAAAGAAATTAAATCTTTAAATATAAATCTTTTCTGAATAGATTTTATCTTTTTCTTGAATTTAATCCTATTTGGTTAGATGAGCCTTTTTCATGAAGAATAGATGATGGATTATAGCTAAAATTATTAAAGGTATTAAAAAATGTAAAGAAAAAAATCGATTTAATGTAGGATTATCAACGGAAAATCTTCCTCAACTCAAAAAACAATTTTTTTCCCTAAAAATGGAATTGAAGATAAAATATTAGTAATAACTGTTGCTCCCCAAAAAGATATTTGTCTTCAAGGTAAAACATACCCAATAAAAGCGATATTTAG
+
MHHMJJIIHKMGPMOIH{HGJJKHHGMXKJK{LINII?55GQJMHHGYK{K{NGGENMROIONLIJJKKKG{{H{{GG{IJ{{{JIJMNK{M{K{{HKKIKH{QKFKH{I{{{JSGJH{H{{FNLGHGIKKIY{KHCCA<7{A@DH{IHHSI{{ILKF{KVIHKL{JJLI@H{DGD<4++C{FGH{{PJJ{{RHLO{KTP{HHO{IMHI{IJ{G>>>9999-,,,((&%$%$%((279A@FIIFKD:::77999F>>>>80**'&'(()*((&&'('/::<GJHJFHFHLLTIFHIJMKI{GA9:<:863479;<;<==MLJPMMMKJOJ{IJHJ[LGKIKMG{{{JJJNIIKNNIJH>0/DEGKHN{GJHDCCCBCKLC@A:10/-...-)''')35:;;=><:><==>@BBEEABFHIHGGJ<770//+('((',,,,.33.--./118<566:>>=-,,,,.(&&(((,.)(())*1?E{PJ{EIDIJKGRB;9=>VOJCA=A>>ACIEL{NG;8878;86541/././/,+)*+-.58>BFEDGC@?@>A://<<=?FJ{I>:99<KI{LB{B:IFGFJ{LEOHGFKEGGDHFFHIIJGG??EGGEFDGEA@@?@E@>A5((((L{DBA@B6+----ABDCEFIFJ{GIEKQJZEQ986452/*))*,7)&(
@aebc97e5-8839-4762-82c1-147f834bdb77 runid=297e2e96384f20ba73500fe6b13f1f98666ec3bb sampleid=no_sample read=2232 ch=205 start_time=2024-06-18T10:25:17Z model_version_id=dna_r10.4.1_e8.2_5khz_400bps_sup@v4.2.0 barcode=barcode24
TGGTACAGATCGTAAAATTGCGTAAGCAAATATAAAGTATCATTCAGGTTTAATATGTAAAGGTGTATTTAAAGGATCAGCTGGAAAAAAATTTTCCTTTGCTATTCTAAAATGAAAATCAATAAAAAATGATAATATTAAGCAATAAAATATTACTATTAATATTAAAGAAATTAAATCTTTAAATATAAATCTTTTATTAAAATAGATTTTATCTTTTTCTAAAATTAATCCTATTTGGTTAGATGAGCCTTTTCCATGAAGAATAGATAAATGAATTATTGATATAGCTAAAATTATTAAAGGTATTAGAAAAATATAAAGAAAAAAATCGATTTAATGTAGGATTATCAACGGAAAATCTTCCTCAAACTCAAAAAACAATTTTTTTCCCTAAAAATGGAATTGAAGATAAAATATTAGTAATAACTGTTGCTCCCCAAAAAGATATTTGTCTTCAAGGTAAAACATACCCAATAAAAGCGGATCCTATAATTA
+
9765655433212332544440///056576543333445555567865555754332323333334557887553323335678899:75557998668687656567989:666689888765446766533334676666677888886544445455444333344445587554445669975444455568:96443334345653.)()3346755445999:7666610000987766664433238:6:65554333333233366666666564444344557778888,+++,34221/.++++032/.-....347;<;:5....07776544333444311/,,,,06544567787787788887876555578;=<<<:37777::87766665544445678654431111244554444477798887854444678887776666567779633334786655563---,,011366554
@6fb40bfc-805b-4b05-8222-1113a5041926 runid=297e2e96384f20ba73500fe6b13f1f98666ec3bb sampleid=no_sample read=2230 ch=205 start_time=2024-06-18T10:25:15Z model_version_id=dna_r10.4.1_e8.2_5khz_400bps_sup@v4.2.0 barcode=barcode24
AATTATAGGATCCGCTTTTATTGGGTATGTTTTACCTTGAAGACAAATATCTTTTTGGGGAGCAACAGTTATTACTAATATTTTATCTTCAATTCCATTTTTAGGGAAAAAAATTGTTTTTTGAGTTTGAGGAAGATTTTCCGTTGATAATCCTACATTAAATCGATTTTTTTCTTTACATTTTTTAATACCTTTAATAATTTTAGCTATATCAATAATTCATTTATCTATTCTTCATGAAAAAGGCTCATCTAACCAAATAGGATTAAATTCAAGAAAAGATAAAATCTATTTTAATAAAAGATTTTTTATCTTTTCTTGAATTTAATCCTATTTGGTTAGATGAGCCTTTTTCATGAAGAATAGATAAATGAATTATTGATATAGCTAAAAATTATTAAAGGTATTAAAAAATGTAAAGAAAAAAATCGATTTTAATGTAGGATTATCAACGGAAAATCTTCCTCAACTCAAAAAACAATTTTTTTCCCTAAAAATGGAATTGAAAATCCAGAAAATATTAGTAATAACTGTTGCTCCCCAAAAAGATATTTGTCTTCAAGGTAAAACATACCCAATAAAAGCAGTGTATAATTA
+
HFLGIGLNRMIEG:::::?<FIJKHHTJJNMGJ8776611DABECCFCFNEC@;OCBLIJMKONGKIFIIMJJGOK{H{O{RP{K{LSP@????B{FDFKJ{KTOHEI{HHEGFD66@?CHK=;::::---.{HHR{PHH{QCLOJJJX{HIKN{{JLISHMHJ{{{{{I{{{C?@B5<;<=@JJLKK{LMMF{KIHOIMHK{{LIKOIHI{{HJGHGQN?>>>>HG>>>>>IF{HHED{ILIM{LKGMJHINJ{JKHMKIGPLLHMMIHJGKH{PDEDAC<<((()BAAA88888AAA@EI{GGDD?<OIDDEEGKHHFHKEIRF?9/(&&&&'.-.;A<<{NIFHK;;01A>><==B?99:;>CCDHRH{IWFONH{{{JGJ{JGG{A8AFH88788>>EGIJE{DA???HG{FFEFFAD;<:9::;-+++,35-889;=@@@FFMI88877;==AGN=<<<A@710))--.89F{I87778YMEGFFA7CBDG{{I{ABC@2/.)'''&(*+---8>>>::>===ACDFFCDC@>3315(8>>;10/03630/-+)(*,/9966777A@ADDG@C=<???>=)(((((()38?@
@bb584a59-a3a3-4110-b53e-25c51bcc254d runid=297e2e96384f20ba73500fe6b13f1f98666ec3bb sampleid=no_sample read=3080 ch=200 start_time=2024-06-18T10:25:16Z model_version_id=dna_r10.4.1_e8.2_5khz_400bps_sup@v4.2.0 barcode=barcode24
AATTATAGGATCCGCTTTTATTGGGTATGTTTTACCCTGAAGACAGATATCTTTTTGGGGAGCAACAGTTATTACTAATATTTTATCTTCAATTCCATTTTTAGGGAAAAAAATTGTTTTTTGAGTTTGAGGAAGATTTTCCGTTGATAATCCTACATTAAATCAATTTTCTTTTTACATTTTTTAATACCTTTAATAATTTTAGCTATATCAATAATTCATTTATCTATTCTTCATGAAAAAGGCTCATCTAACCAAATAGGATTAAATTCAAGAAAAGATAAAATCTATTTTAATAAAAGATTTTATCTTTTCTTGAATTTAATCCTATTTGGTTAGATGAGCCTTTTTATGAAGAATAGATAAATGAATTATTGATATAGCTAAAATTATTAGGAAGAGACATAAAAATGTAAAGAAAAAAATCAATTAGGATTATCGAACGGAAAATCTTCCTCAAACTCAAAAAACAATTTTTTTCCTCTAAAAATGGAATTGAAGAATAAAATATAAGTAATAACTATTACTCCCCAAAAAGATATCTGTCTCAGGGTAGAAACATACCCGACGGATGTATAATTA
+
HQFEFEDGDFIIFEDDEF{J{GCBBCEFIFJQ{GGHIFGIHKEGFGIGF{FC><I{INOMRIGGECECCGCFGDEDGGHM{GIV5555511AADFJEAFF_{<<<<CJKIL{{EHCBGG{JNGCAACDABGHJIIHLCGFK:334CCEDHFEIC98888:;<;/----27.7879:;ABHCECLHHFD@???@>99::>=>?A?BBCCD=<3---,.6.++++,+,++,..,,+(()33557GEEDFHFEFEIMFLHHH{@@@???78<35:=:9:>DHEJECCEFFFE?>>>>>A@?B@DCBCDHGJK455592=>67?>?EECC@@@AAACBAOFBBABBBDD<;85?<<A?@CACAA@?CBDFHIDFDCCDHGFDDEJGCBCEDGGLG@;2.))''''%%&&''(),:;99777441-*)*/1*((((*--''+++*&&&&&0568>:0/.().))*468:7678BGB>;::<EB==:5.,.-.4758((((((''''-*((*8<>973*(((((+,+*)))+-1139==AACGJ;;<=211100*)())('++*+)-1111:&&&&&'''%$')4:==
@0f9599d1-3ed8-41dc-bb4a-86bad00a5ea1 runid=297e2e96384f20ba73500fe6b13f1f98666ec3bb sampleid=no_sample read=205 ch=196 start_time=2024-06-18T10:25:17Z model_version_id=dna_r10.4.1_e8.2_5khz_400bps_sup@v4.2.0 barcode=barcode24
TGGTACAGTCGTAAAATTGCGTAAGCAAATATAAAGTATCATTCAGGTTTAATATGTAAAGGTGTATTTAAAGGATCAGCTGGAAAAAAATTTTCCTTTGCTATTCTAAAATGAAAATCAATAAAAAATGATAATATTAAGCAATAAAATATTACTATTAATATTAAAGAAATTAAATCTTTAAATATAAATCTTTTATTAAAATAGATTTTATCTTTTCTTGAATTTAATCCTATTTGGTTAGATGAGCCTTTTTCATGAAGAATAAGATAAATCAATTATTGATATAGCTAAAATTATTAAAGGTATTAAAAAATGTAAAGAAAAAAATCGATTTAATGTAGGATTATCAACGGAAAATCTTCCTCAAACTCAAAAAACAATTTTTTTCCCTAAAAATGGAATTGAAGATAAAATACTAGTAATAACTGTTGCTCCCCAAAAAGATATTTGTCCTCAAGGTAAAACATACCAATAAAAGCGGATCCTCTGACCATTA
+
5,,9;<AFEAABAAC>?FBA;::::>>>??@@@A@AA@??>???@B@ABBCFC@?????AA@?>=>?@BCDFBBAA?>>>?AAAABCFA@@?C=10///00BA@@?@@@ABC>>>>@@?>?>>?@BGDD=<;::;<=>==<<;<<<=>>>@??>=====>===<<<=><;;;:>?=====@AADC@==<;<=>>ACED@@>>@@?><;<<=DC?=<<=AA??==<<<?=<:9899;=;DGI{LMNI]{ITEF@CG@@GGCHF=<<=+))(''&(('')&&)))CFKVI{FEHCOHN{{INGGIQFNKNISIKUU{{{FEDCDKPIEM{{]{{HEFGHOP{MKJOKKJLMNLNGKHH\L{KLRLFFEDFJHOSPL3222{SKMHFFUX{{:+++.+++NJKINIKMKKHFFGIIGPPILA@@@?G{HKLFTK{NMIJHIJWH{MXI{KKJFLKRGKJIEDDFEDHIJFC20--*%%&(252+55557776(('((.0125
@85f3aab8-fed5-46fe-9b15-09a2a168c757 runid=297e2e96384f20ba73500fe6b13f1f98666ec3bb sampleid=no_sample read=1988 ch=195 start_time=2024-06-18T10:25:18Z model_version_id=dna_r10.4.1_e8.2_5khz_400bps_sup@v4.2.0 barcode=barcode24
AATTATAGGATGACTTATTGGGTATGTTTTACCTTGAAGACAAATATCTTTTTGGGGAGCAACAGTTATTACTAATATTTTATCTTCAATTCCATTTTTAGGGAAAAAAATTGTTTTTTTGAGTTTGAGGAAGATTTTCCGTTGATAATCCTACATTAAATCGATTTTTTCTTTACATTTTTTAATACCTTTAATAATTTTAGCTATATCAATAATTCATTTATCTATTCTTCATGAAAAAGGCTCATCTAACCAAATAGGATTAAATTCAAGAAAAGATAAAATCTATTTTAATAAAAGATTTATATTTAAAGATTTAATTTCTTTAATATTAATAGTAATATTTTATTGCTTAATATTATCATTTTTTATTGATTTTCATTTTAGAATAGCAAAGGAAAATTTTTTTCCAGCTGATCCTTTAAATACACCTTTACATATTAAACCTGAATGATACTTTATATTTGCTTACGCAATTTTACGATCTGTACCAA
+
(@@<::41///)))))((777;BCECKKT{LGJJM98;FJIJ{I{LPQGGPIGE{GHLGKKIGKEQHHHIL{IKGI{LIII{KGHOKBCBHLREKCN{TGEGGHPFKM{{IF;;@B>;?>66666<?@GDDFHF@CCLCD889H{LJK{KIFPKSHHHWK{E@AA@BIM{DB><4LF{E{HHHJJGH{{M{{N{L{IJEKFIEEJ{{LKEGHEFQH{MLNIMI{H{EFC@@@::<<IGM{K{NFGGHKLVGNEIIILKGJGJc{NMJNMMRHJNLPMIIFLF{IMKG{PELJM{IEHJH{H{JHI{KJH{FTJQHGMILIU{GGM{E<<IJIKIOHFDDEEM{FK{OJJIJ{NC@@@FFGCCIG{JJ{{{HLKIG{VK{OGLBI{L{MRKN{KHM{{DNF{BAGJGKFF;=./DKA@??@JGHJIKJLFBBCABJCEGFFCEEED{JPGFGEFGCDBDBCDJGOHKFINJFF@@??@CFFFG32223555>?CB
@f1899ec6-afc9-4e15-8f5e-a7c6e47f29a6 runid=297e2e96384f20ba73500fe6b13f1f98666ec3bb sampleid=no_sample read=1973 ch=195 start_time=2024-06-18T10:25:17Z model_version_id=dna_r10.4.1_e8.2_5khz_400bps_sup@v4.2.0 barcode=barcode24
AATTATAGGATCCGCTTTTATTGGGTATGTTTTACCTTGAAGACAAATATCTTTTTGGGGAGCAACAGTTATTACTAATATTTTATCTTCAATTCCATTTTTAGGGAAAAAAATTGTTTTTTCGTTGAGGAAGATTTTCCGTTGATAATCCTACATTAAATCGATTTTTTTCTTTACATTTTTTAATACCTTTAATAATTTTAGCTATATCAAGAATTCATTTATCTATTCTTCATGAAAAAGGCTCATCTAACCAAATAGGATTAAATTCAAGAAAAGATAAAATCTATTTTAATAAAAGATTTATATTTAAAGATTTAATTTCTTTAATATTAATAGTAATATTTTATTGCTTAATATCATCATTTTTTATTGATTTTCATTTTAGAATAGCAAAGGAAAAATATTTTCCCAGCCGATCCTTTAAATACACCCTTACATATTAAACCTGAATGATACTTTATATTTGCTTACGCAATTTTACGATCTGTACCAA
+
IHGUO{{ILNKIKO{{K{{N{{LLT{LJJIMMRAA?>>::AFQVLGJJQLKMFFMHACED{{{GNKJPMO{{HO{II{{KOTKMQ{W{PLHOG{LIJGHJH{JENGBE7I{{{{{L{{FMS{433333HKCCLNFELFUD::=G{{H{MJJ{MHI{J{{N{{HIG{H{{{{OGEK@FEB@AHI{H{KNT{K{{KKR^HGDDDBCCAAAAAC@@AAA{{CA@AA@{==<<<BBBDBFH\G{N{{J{{{K{K{JH{PJ{{{Q{KNHMJILSI{HJKFKK{I{HFDHAEFL@?@LJHMOHH{JI{M{L{{{JKKJ{{N{{{=:;{{NKPQ{LL{HHMMEJFIFEEHE{{N{PMJKGJ{{M{I{IIKHGEII{{{LJ{FFFIA>,**::HCBBBGCBA?>:5---.500&&&&)-/,(())))678:888FGDFBA@<**4**A@@ADEHIHFEBBBBABCACCFFC{EGFFFFGIEC@@?@AFFGDD7666665566=<
@e4c71e4e-5547-4707-b6a7-ee94c8f6ae73 runid=297e2e96384f20ba73500fe6b13f1f98666ec3bb sampleid=no_sample read=389 ch=190 start_time=2024-06-18T10:25:19Z model_version_id=dna_r10.4.1_e8.2_5khz_400bps_sup@v4.2.0 barcode=barcode24
TGGTACAGATCGTAAAATTGCGTAAGCAAATATAAAGTATGATTCAGGTTTAATATGTAAAGGTGTATTTAAAGGATCAGCTGGAAAAAAATTTTCCTTTGCTATTCTAAAATGAAAATCAATAAAAAATGATAATATTAAGCAATAAAATATTACTATTAATCTAAAGAAATTGATACAATATAAATCTTTTATTAAAATAGATTTTATCTTTTCTTGAATTTAATCCTATTTGGTTAGATGAGCCTTTTCATGAAGAATAGATAAATGAATTATTGATATAGCTAAAATTATTAAAGGTATTAAAAAATGTAAAGAAAAAAATCGATTTAATGTAGGATTATCAACGGAAAATCTTCCTCAAGCATTCAAAAAACAATTTTTTTCCCTAAAAATGGAATTGAAGATAAAATATTAGTAATAACTGTTGCTCCCCAAAAAGATATTTGTCTTCAAGGTAAAACATACCCAATAAAAGCAGATCCTGTAACTTA
+
7764444564-,,,-/102-(&%%%'((((1)'&&&&&%%#$%&&(())2336332212233444345578896432223356678;;;64346710//.*/:7555577667444477.-.-.666666554333332222445566777644444333323)))))3311/3))('''()*+))255667::7664555444445;976668:('''((((/54433345687764'&&&%%%&&10173655444333222232565565555643321234465555544443444333434778876444435679:::83////17865444556776433/--..0:;999878321*&&&&%%'./7874445:;<::::966667:985554555532325533211/../001434544322447:::877643445675555555554556676434346732223460///03522&&&().
@0a87a549-069c-4ef9-8679-bbfb9654a35a runid=297e2e96384f20ba73500fe6b13f1f98666ec3bb sampleid=no_sample read=385 ch=190 start_time=2024-06-18T10:25:17Z model_version_id=dna_r10.4.1_e8.2_5khz_400bps_sup@v4.2.0 barcode=barcode24
AGATCCTGGATCCGCTTTTATTGGGTATGTTTTACCTCTTGAAGACAAATATCTTTTTGGGGAGCAACAGTTATTACTAATATTTTATCTTCAATTCCATTTTTGCGGGAAAAAATTGTTTTTTGAGTTTGAGGAAGATTTTCCGTTGATAATCCTACATTAAATCGATTTTTTCTTTTACATTTTTAATACCTTTAATAATTTTAAGCTATATCAATAATTCATTTATCTATTCTTCATGAAAAAGCTAGGTGTACGCAAATAGATGAATTAAAGATAAAATCTATTTTAATAAAAGATTTATCTAAAGATTTAATTTCTTTAATATTAATAGTAATATTTTATTGCTAATTTTATCATTTTTTATTGATTTCACTAGAATAGCAAAGGAAAATTTTTTTCCAGCTGATCCTTTAAATACACCTTTACATATTAAACCTGAATGATACTTTATATTTGCTTACGCAATTTTACGATCTGTACCAA
+
($$$$%&$$$%%%%%%&&&&&56677GFI{HHG@@>=(((()7ACB<:<;33,+*(())+<>GEEDFJ5555555311..1@FEFKHKJKL{EGFGOH@>>A?<,((((&-8;ADCA;:;;;GN((((((((ABEHIJQJ`H{H=ADKKLJ]{I{{{XPLKILP{{GNF<;6@H9821<33******+6@?CDCDOFLKJQG<;:3-)(()))==DCFIG{I{EE{{{QLII{{K{J;::89:27/,'%$%$%%'('&''''---))'&''&('''-112A@@@=<::<<<?@=;@@DA?@9''&&&))<===7++EGFCDEFAFO{EGGEG{FWHHFKMKSGDG{A99)(('&&&'234>CFP{GJMFBA;80<10000BB??@@AB{{{INO{{_L{{{GI?AOIJJIMMJ{M{{{K{LSK{CDIABHEFDDCCEPI{ABA@@EDGDEEEBFA@A544444<888?@GO{GA@?>==>>?BB@?
@ad85b719-6093-48ae-878c-7ac03ae914d5 runid=297e2e96384f20ba73500fe6b13f1f98666ec3bb sampleid=no_sample read=237 ch=189 start_time=2024-06-18T10:25:18Z model_version_id=dna_r10.4.1_e8.2_5khz_400bps_sup@v4.2.0 barcode=barcode24
TAATTATAGGATCCGCTTTTATTGGGTATGTTTTACCTTGAAGACAAATATCTTTTTGGGGAGCAACAGTTATTACTAATATTTTATCTTCAATTCCATTTTTAGGGAAAAAAATTGTTTTTTGAGTTTGAGGAAGATTTTCCGTTGATAATCCTACATTAAATCGATTTTTTTCTTTTTACATTTTTTAATACCTTTAATAATTTTAGCTATATCAATAATTCATTTATCTATTCTTCATGAAAAAGGCTCATATAACCAAATAGGATTAAATTCAAGAAAAGATAAAATCTATTTTAATAAAAGATTTTATCTTTTCTTGAATTTAATCTTATTTGGTTAGATGAGCCTTTTTCATGAAGAATAGATAAATGAATTATTGATATAGCTAAAATTATTAAAGGTATTAAAAAATGTAAAGAAAAAAAATCGATTTAATGTAGGATTATAAACAAAACTTTCCTCAAACTCAAAAACAATTTTTTTCCCTAAAAATGGAATTGAAGATAAAAAAAATATTCGTAATAACTGTTGCTCCCAAAAAGATATTTGTCTTCAAGGTAAAACATACCCAATAAAAGCAGATACTGGCTTAATT
+
OHMVKIL^HH{KMJEEGIHIMKFFHHFMGJFOMKJXOGEECEGIEFOG{KKEDDDBCABEDLG{IKNGHDJHEJKIHKPGJGKLOKRF{WKJI{IMH@@FKL{BBAA?OAO{{{JHIPIOK{E55455:34ECCGGJLLKDEB66<E{{WJEIQMBAAABFJHJACBBAEJP{{FD3,)'(5ACBA>IMHN{GJIERKGJHNFSJHKJQ`OEFCDCJGEDFG?<<==GFJGFKEEDDCJGIDCDEHOHIED433(('((<;?@D@@AAAA<6554('&&&',+-/***2309:544448BDGMFP{GFGJA?HEGDDGDQMHIHGPE>:754.,++('&'''-/038<@ADCIJG6344EEDGEIJFGFGEK=IMHBBAACOKLNIHFIHFEIJKK=75..==@A@@A@@@@LKKFCBCCHGCAFFFGHJ6,***+;:9440//06A<<+***.0010/))&'(-..001/-,,,?>;;88@FHA@@@A>CCKIKIA=DIFFBFE=;:/.+**,2880/.('''('(889544*)))*.,688GGGGJFNM?IEECFADFGGDDDDDKHDFFF:>87:<A=:))))(((&&%%%%'(6
@943296d8-a2cd-418d-84bf-cc70870031fc runid=297e2e96384f20ba73500fe6b13f1f98666ec3bb sampleid=no_sample read=408 ch=179 start_time=2024-06-18T10:25:19Z model_version_id=dna_r10.4.1_e8.2_5khz_400bps_sup@v4.2.0 barcode=barcode24
AATTATAGGATCCGCTTTTATTGGGTATGTTTTACCTTGAAGACAAATATCTTTTTGGGGAGCAACAGTTATTACTAATATTTTATCTTCAATTCCATTTTTAGGGAAAAAAATTGTTTTTTGAGTTTGAGGAAGATTTTCCGTTGATAATCCTACATTAAATCGATTTTTTTCTTTACATTTTTTAATACCTTTAATAATTTTAGCTATATCAATAATTCATTTATCTATTCTTCATGAAAAAGGCTCATCTAACCAAATAGGATTAAATTCAAGAAAAGATAAAATCTATTTTAATAAAAGATTTATATTTAAAGATTTAATTTCTTTAAATATAAATCTTTTATTAAAATAGATTTTATCTTTTCTTGAATTTAATCCTATTTGTTCATGAGCTTTTTTCATGAAGAATAGATAAATGAATTATTGATATAGCTAAAATTATTAAAGGTATTAAAAAATGTAAAGAAAAAAATCGATTTAATGTAGGATTATCAACGGAAAATCTTCCTCAAACTCAAAAAACAATTTTTTTCCAAAATAAAATGAAGATAAAATATTAGTAATAACTGTTGCTCCCCCCAAAAAGATATTTTGTTCTTCAAGGTAAAACATACCCAATAAAAGCGGATGCCTATAATTA
+
;:::53''&&()*''((((((==>>KGLA>=<1.--,*&&(+7789=@@@<<;:AC?CBBGLRFGIEDFHGNIMNI{FGPIQL{IKKJ{KIJJHKJE@DDKJEEFEDI{M{{{{LFHFOKN{BDCDA?:<{HDO{I{>>CP4---IJGHIFGJIOF{GRJGHKHEHHT{T:{{E?@81?DCA9CEHJKHOGIHJ{LK{ONGKN{JJLLKMJHIK{KGJFJIFMFGG{NKHHFJ{JGIJGEHGH{J{FEECGBCEEDHHGHMKMHIHKKJK{{DLEBDFHEADC9999EA@@>>CA=LCDEFHOFII{GN{IH{L{JEFECEHEGIG::97---,--++-5;<CCCA@C;77;=+**))*,+,.0127:AA9:GK{{R{{DCAB@?<74*((((*85///<>CA?A@E{>?======;::1?AABAC@A?>=;9&&&&&';EFIEDA?==;=<43/,,,02;=998998C==ADCDC4****,220/./013CFEF-)))'),,5776;;656667:@@A;::=AQ<66668JHAA41)((*/3/.23222;>@>?LNPGGF<64)))6:AC<;;:)'''',+22879CH:::?=<-*)(((.-.124CEEDDCCB9::;:F??CED@@*)''&&%%%'*+-3/
@540469f7-2fa4-4d0b-bfbf-39312a1382d3 runid=297e2e96384f20ba73500fe6b13f1f98666ec3bb sampleid=no_sample read=400 ch=179 start_time=2024-06-18T10:25:15Z model_version_id=dna_r10.4.1_e8.2_5khz_400bps_sup@v4.2.0 barcode=barcode24
TGGTACAGATCGTAAAATTGCGTAAGCAAATATAAAGTATCATTCAGGTTTAATATGTAAAGGTGTATTTAAAGGATCAGCTGGAAAAAAATTTTCCTTTGCTATTCTAAAATGAAAATCAATAAAAAATGATAATATTAAGCAATAAAATATTACTATTAATATTAAAGAAATTAAATCTTTAAATATAAATCTTTTATTAAAATAGATTTATCTTTTCTTGAATTTAATCCTATTTGGTTAGATGAGCCTTTTTCATGAAGAATAGATAAATGAATTATTGATATAGCTAAAATTATTAAAGGTATTAAAAAATGTAAAGAAAAAAATCGATTTAATGTAGGATTATCAACGGAAAATCTTCCTCAAACTCAAAAAACAATTTTTTTCCCTAAAAATGGAATTGAAGATAAAATATTAGTAATAACTGTTGCTCCCCAAAAAGATATTTGTCCTCAAGGTAAAACATACCCAATAAAAGCGGATCCTATAATTA
+
DBCBGCNM{T{J{KNL{{{IHW{ECBBCN{HQG{KJM{L{LMIJ{{IOLTQKLJMGO{JRHMKILHSGIHQPHSYSKI@==<=?>JG{J{IWC{?EHCBHAH{{K{HFGFDGECENP{FJOGHGJMG{{IJJKIMGGILKIM{JJEKGOKF{GUJKLNLHHMK{{INKJGNTIFJG{IKNK{LMJT{N{EDDDIHJHLHMCB@@?8EFFA>:24EDCBDC{J{F{H{{KLKSMIO{MNJFGFF{J{H{NNNGIOLJJI{I\IK{HXJJJKII{F{NGK{OHGO{JNKHGDFDFMGKI{EHHLKFIGHMLJ{{{{{GMFIJFHGGG{O{K{-,,,,.----3+++++8998;<;<>DGJLGJJHIHJIJLECC;:;;;J{G{NDE{LU{{A=?(DFIHN{THHIKGKH{GHIHHJNRKNGFGSGHHNHMEGH{EEC8876,(((EEHHEFHHHHFJIFDDDCF???@9ABCHGD?BFQFGLE{BA@??@CDFECBAA
@74fa6384-5ca0-476c-b72e-adce6770d64b runid=297e2e96384f20ba73500fe6b13f1f98666ec3bb sampleid=no_sample read=146 ch=178 start_time=2024-06-18T10:25:18Z model_version_id=dna_r10.4.1_e8.2_5khz_400bps_sup@v4.2.0 barcode=barcode24
TGGTACAGATCGTAAAATTGCGTAAGCAAATATAAAGTATCATTCAGGTTTAATATGTAAAGGTGTATTTAAAGGATCAGCTGGAAAAAAATTTATTTGCTATTCTAAAATGAAAATCAATAAAAAATGATAATATTAAGCAATAAAATATATATTAATATTAAAGAAATTAAATCTTTAAATATAAATCTTTTATTAAAATAGATTTTATCTTTTCTTGAATTTAATCCTATTTGGTTAGATGAGCCTTTTTCATGAAGAATAGATAAATGAATTATTGATATAGCTAAAATTATTAAAGGTATTAAAAAATGTAAAGAAAAAAATCGATTTAATGTAGGATTATCAACGGAAAATCTTCCTAGAAACTCAAAAAACAATTTTTTTCCCTAAAAATGGAATTGAAGATAAAATATTAGTAATAACTGTTGTTCCCCCAAAAAGATATTTGTCTTCAAGGTAAAACATACCCAATAAAAGCGGATCCTATAATTA
+
{{N{{MO{{{LEJIJK{{{{IL`BCCFHNJ{M{QPHO{{{N{I{{{{RK{{{J{Q{KHML{UM{{MM{{OM{{{TOJK{{M{HDHGII{MC:9.'((((*?CDF;:000>:H{J{{QKH{MFIH{{{{PL\HOKCCDA>=>777521,/*'''''(99DE>=;;;@C:8668<=>EEGCBLECF?;;EFKSKN{KI{I{{QGL{K{{{{{J5667@44.***BCD{G{JH{KLJ{L{{SON{NLNHK{JZINMGKGI{IKMM{MHLKFKRGHPFXNKFO{KP{{DA??;=?K{QL{JJLIM{ONM{H{{{{{GFB@ABB{FH{{{{{KGF{KKLK{LH{MJOJ{{HNQOEHGGW{{QN\LP{{.-----563345Q{{FFFJJ{{{{HF512>>GLM44444:444FDNH{W{{I{J==DBDGEE{FDGC8.....;::BEDMMM{FJ{{JNNLHEFHIJ{K{{{GLE=?=5.0CEFFIFFEFEBBECEGHBAAA
@14fb5a7c-5449-4e1a-969e-cb3ad8eb0bfc runid=297e2e96384f20ba73500fe6b13f1f98666ec3bb sampleid=no_sample read=264 ch=175 start_time=2024-06-18T10:25:17Z model_version_id=dna_r10.4.1_e8.2_5khz_400bps_sup@v4.2.0 barcode=barcode24
TGGTACAGATCGTAAAATTGCGTAAGCAAATATAAAGTATCATTCAGGTTTAATATGTAAAGGTGTATTTAAAGGATCAGCTGGAAAAAAATTTTCCTTTGCTATTCTAAAATGAAAATCAATAAAAAATGATAATATTAAGCAATAAAATATTACTATTAATATTAAAGAAATTAAATCTTTAAATATAAATCTTTTATTAAAATAGATTTTATCTTTTCTTGAATTTAATCCTATTTGGTTAGATGAGCCTTTTCATGAGGAATAGATAAATGAATTATTGATATAGCTAAAATTATTAAAGGTATTAAAAAATGTAAAGAAAAAAATCGATTTAATGTAGGATTATCAACGGAAAATCTTCCTCAAACTCAAAAAACAATTTTTTTCCCTAAAAATGGAATTGAAGATAAAATATTAGTAATAACTGTTGCTCCCCAAAAAGATATTTGTCTTCAAGGTAAAACATACCCAATAAAAGCGGATCCTATAATTA
+
KFGGG{{GI{{{OIF{G==;;<@@HMHILMGJ{HNFPH{L{GHHIILNP{{OHSRLGKREINOHJPLJM{KOKIOKNA<311---FIKN{{JL{IJI{K{I{{J{KIIJVJ{{IHES{MGGFGFMNJ{LNLKJLI{T{IM{{{{]HIMJK{{{KKHJKIQMJKN{ML{OSHMP{LKNLKGLL{ILMGMHFGJFFGG{JEIIKYKMJKSHJFIHM{C{JE66:;568532224--,'((('***)3:;?`JJA>AD:6;><===ESQYGKHM{KNJHKIONIMIKJSE{{{KIJLM{SJEKNOGH{VI{PHHHL{{IKG>??FNHHE{{{KHCDECINQK{{HMGL{MKHSG{{{KE{{{HI{DCEEEGHEAB;;;:;{{{FFHFGNR{{K{I:{K^OK{LHIIPK{{P{EYIH{IHF{+++++@BCFEFJMIJMHGIGHACBCJLI{FK{IKJMJLAG6637430.-0068330199:B:2DDMEDBACBECDCBC
@51619f88-c32d-46c2-8619-549396706c91 runid=297e2e96384f20ba73500fe6b13f1f98666ec3bb sampleid=no_sample read=828 ch=171 start_time=2024-06-18T10:25:18Z model_version_id=dna_r10.4.1_e8.2_5khz_400bps_sup@v4.2.0 barcode=barcode24
TGGTACAGATCGTAAAATTGCGTAAGCAAATATAAAGTATCATTAGTTTAGATATGTAAAGGTGTATTTAAAGGATCAGCTGGAAAAAAACTTTCCTTGCTATTCTAAAATGAAAATCAATAAAAAATGATAATATTAAGCAATAAAATATTACTATTAATATTAAAGAAATTAAATCTTTAAATATAAATCTTTTATTAAAATAGATTTTATATTTTTCTTGAATTTAATCCTATTTGGTTAGATGAGCCTTTTTCATGAAGAACAGATAAATGAATTATTGATATAGCTAAAATTATTAAAGGTATTAAAAAATGTAAAGAAAAAAATCGATTTAATGTAGGATTATCAACGGAAAATCTTCCTCAAACTCAAAAAACAATTTTTTTCCCTAAAAATGGAACTGAAGATAAAATATTGAGTAATAACTGTTGCTCCCCAAAAAGATATTTGTCTTCAAGGTAAAACATACCCAATAAAAGCGGATCCTAATTA
+
34333333210,,,--121/-++++-233554111111111000****./.++''&''**133211113345343333434434557976----+3-.))7544445777744569:776444456765550///03./4456677777655533323543333344444447544322223664211001224798766555533333460)((())**55..5447665433456766444222101123349997644322222333335600000445////.2223566776444544332234678797643333475678::93....056432211112122220----.6655654558999898876766555576776354-430233((&%$$$%&--../55611/(((((001334534334567;8976743333567676688876679;;;966664/05444554..../45-))22
@8166bf6c-38f7-402d-b57b-0d1f0d9ba7ac runid=297e2e96384f20ba73500fe6b13f1f98666ec3bb sampleid=no_sample read=141 ch=121 start_time=2024-06-18T10:25:17Z model_version_id=dna_r10.4.1_e8.2_5khz_400bps_sup@v4.2.0 barcode=barcode24
TGGTACAGATCGTAAAATTGCGTAAGCAAATATAAAGTATCATTCAGGTTTAATATGTAAAGGTGTATTTAAAGGATCAGCTGGAAAAAAATTTTCCTTTGCTATTCTAAAATGAAAATCGATAAAAAATGATAATATTAAGCAATAAAATATTACTATTAATATTAAAGAAATTAAATCTTTAAATATAAATCTTTTATTAAAATAGATTTTACCTGTTTCTTGAATTTAATCCTATTTGGTTAGATGAGCCTTTTTCATGAAGAATAGATAAATGAATTATTGATATAGCTAAAATTATTAAAGGTATTAAAAAATGTAAAGAAAAAAATCGATTTAATGTAGGATTATCAACGGAAAATCTACCTCAAACTCAAAAAACAATTTTTTTCCCTAAAAATGGAATTGAAGATAAAATATTAGTAATAACTGTTGCTTGCAAAAGATATTTGTCTTCAAGGTAAAACATACCCAATAAAAGCGGATCCTATAATTA
+
CDIEI{GEDC?==>?AABB@B@A@A@BAABBACA>@?CEACDDD?>=2**+10/((('&)*?CDAAA@@AAACCA@?>??@ACA@>?AFKEEA?<42,,1)*;<<?000./102:>@@A+''''(.,,--5<<8899>A<:;;;??@@@??;;;?::::;@?=<<<=====>>?AA?@?>>???CDB@?>=>?@@DGGHDECADCA::99;:;7*''''+++2744:>>@A?><<=>?@@@@BA@@??<<<<<>?BHNE@?===<<<=9:::99;887777==>>>=<:999:<>@AA@???>>=<<;;:;<;<>?=;9999;<?===?BCB21111;BAA>:::;;@A?@5544367786654*****779<==<;::::999:;>?CABABA9>===>=<:::::887666679:;:997778898655110/..*$$$$&377....756766778988899;;:888889:988778611112555544445
@7049e957-0f81-40b6-ac69-edd3fd09319e runid=297e2e96384f20ba73500fe6b13f1f98666ec3bb sampleid=no_sample read=313 ch=158 start_time=2024-06-18T10:25:18Z model_version_id=dna_r10.4.1_e8.2_5khz_400bps_sup@v4.2.0 barcode=barcode24
TGGTACAGATGGTTGAAATTCCGTAAGCAAATATAAAGTATCATTCAGGTTTAATACGTAAAGGTGTATTTAAAGGATCAGCTGGAAAAAAATTTTCCTTTGCTATTCTAAAATGAAAATCAATAAAAAATGATAATATTAAGCAATAAAATATTACTATTAATATTAAAGAAATTAAATCTTTAAATATAAATCTTTTATTAAAATAGATTTTATCTTTTCTTGAATTTAATCCTATTTGGTTAGATGAGCCTTTTTCATGAAGAATTGATAAATGAATTATTGATATAGCTAAAATTATTAAAGGTATTAAAAAATGTAAAGAAAAAAATCGATTTAATGTAGGATTATCAACGGAAAATCTTCCTCAAACTCAAAAAACAATTTTTTTCCCTAAAAATGGAATTAAAAATAAAATATTAGTAATAACTGTTGCTCCCAAAAAGATATTTGTCTTCAAGGTAAAACATACCCAATAAAAGCGGATCCTATAATTA
+
10++,-::93,***)))'')''').56CEHHHIGJNFKKLRJJLJ-,,,-6=;=E;::::BNIMIJJM{JN{J{{H{LTSCBFDC@AI{{{{{{MJKFHD\CFJF{E@A5446767889FBAAAADFIFFI;7744449>77DE@AB>>AD<{{HHCIKHIMMOGVLEDIDIECCCBE{JK{EIFEJKKA::;FKNLI{IHHHGOGFDFEFEI{I{@C@AB@C;56777:HFNHT{GJGA?>@@AEID>>>><<74433CFGHKLMKIK{FKIJKD;:::5569:>>AFA@@??<ADHDGBCFGJOIHMGMEKEFHIJEF???>D{FR{{IH;8888<EGEGK@>?@>IFFBBBBBCBBCHNK{?>>>:<;75433367FEEFFBFOM{{PG{I:EDEJHFC@=<=<*))):<?>@?6BCC:99999?@?BBECFEF==8-.56FGEFFCIJKHGGJ8888660///3452221/035><4,999:A@AA>=<<<>>
@695e491f-049c-4914-8af6-6b360d1051c7 runid=297e2e96384f20ba73500fe6b13f1f98666ec3bb sampleid=no_sample read=1656 ch=154 start_time=2024-06-18T10:25:19Z model_version_id=dna_r10.4.1_e8.2_5khz_400bps_sup@v4.2.0 barcode=barcode24
AATTATAGGATCCGCTTTTATTGGGTATGTTTTACCTTGAGGACAAATATCTTTTGGGGAGCAACAGTTATTACTAATATTTTATCTTCAATTCCATTTTTAGGGAAAAAAATTGTTTTTTGAGTTTGAGGAAGATTTTCCGTTGATAATCCTACATTAAATCGATTTTTTTCTTTTAATTTTTTAATACCTTTAATAATTTTAGCTATATCAATAATTCATTTATCTATTCTTCATGAAAAAGGCTCATCTAACCAAATAGGATTAAATTCAAGAAAAGATAAAATCTATTTTAATAAAAGATTTATATTTAAAGATTTAATTTCTTTAATATTAATAGTAATATTTTATTGCTTAATATTATCATTTTTTATTGATTTTCATTTTAGAATAGCAAAGGAAAATTTTTTTCCAGCTGATCCTTTAAATACACCCTTACATATTAAACCTGAATGATACTTTATATTTGCTTACGCAATTTTACGATCTGTACCAA
+
864420000122111224864432222222345555556775544566666766:8;:66544446644433433433334598544444322224669;;73223679:876667788:7*'''''%&''&&%%$%%401--.0233221112111114441///01<>==:977)*&%%&,,987433347998655568;;87755444456655666888887666666886666564545320///2667777866644545666866787777643334665666789953211555678864444599*****/088866665576555554322234679<;8866666665555555578<@;644478)(;64445,(*****2336778667899:;>=<<<65565533233817965456798<99866111125554554444456788654445666630000278994,,,,-3565555
@0728c18c-cc18-4d0e-aae8-c3308975ee4c runid=297e2e96384f20ba73500fe6b13f1f98666ec3bb sampleid=no_sample read=1644 ch=154 start_time=2024-06-18T10:25:18Z model_version_id=dna_r10.4.1_e8.2_5khz_400bps_sup@v4.2.0 barcode=barcode24
TAGGATTAAATTCAAGAAAAGATAAAATCTATTTTAATAAAAGATTTATATTTAAAGATTTAATTTCTTTAATATTAATAGTAATATTTTATTGCTTAATATTATCATTTTTTATTGATTTTCATTTTAGAATAGCAAAGGAAAATTTTTTTCCAGCTGATCCTTTAAATCACCTTTTAGTATTAAACCTGAATGATATTTTATATTTGCTTACGCAATTTTACGATCTGTACCAA
+
<779BFEEDFGGFDEECABBA??@@ADDBBAAADLQB?>==?@@@AEEEDACBADB????@A@>>?=>??AEBAAA@>>>>===>>@BFGIFFBABA@@@>>>==>>>@ADEFFEECDCCEGGBA@BFE>=<;::<=>>AAA@B@BBDOX{RNC>>A@?>>>>AA;6686***&''''&'))))++.9;<;;;:8:98**+++?=<<==>>><855557>@A?:222235446577
@8e619f9a-d09e-4b6f-a1ab-51af039ee2a2 runid=297e2e96384f20ba73500fe6b13f1f98666ec3bb sampleid=no_sample read=1618 ch=154 start_time=2024-06-18T10:25:16Z model_version_id=dna_r10.4.1_e8.2_5khz_400bps_sup@v4.2.0 barcode=barcode24
GGTACAGATCGTAAAATTGCGTAAGCAAATATAAAGTATCATTCAGGTTTAATATGTAAAGGTGTATTTAAAGGATCAGCTGGAAAAAAATTTTCCTTTTGCTATTCTAAAATGAAAATCAATAAAAAATGATAATATTAAGCAATAAAATATTACTATTAATATTAAAGAAATTAAATCTTTAAATATAAATCTTTTATTAAAATCAATTTTATCTTTTCTTGAATTTAATCCTATTTGGTTAGATGAGCCTTTCATGAAGAATAGATAAATGAATTATTGATATAGCTAAAATTATTAAAGGTATTAAAAAATGTAAAGAAAAAAATCGATTTAATGTAGGATTATCAACGGAAAATCTTCCTCAAACTCAAAAAACAATTTTTTTCCCTAAAAATGGAATTGAAGATAAAATATTAGTAATAACTGTTGCTCCCCCAAAAAGATATTTGTCCTCAAGGTAAAACATACCCAATAAAAGCGGATCCTATAATTA
+
:<=>====?@AFEKL{HKFKHHGFFEIHGIUGNKJPNLML{{{HHHTJL{PN{LIFNFFHJOVL{M{{{N{{{K{{HOK{MKMFP{{J{PMB83332267/:GJE{OI{{NM{GFHNH{IGGD?AA?>=>=GE2222++,5ABCFDFN{K{U{LEGLM{FLKH<<>EFK{{S{{{{{K{OJ]LJ{{JLK{{LLLLW{{T{{EEOLA,,,,,,;8@?@IICIG{GI{{{{QQKKM{NJ{{MM{{K{{NJI{MB,()(4444FJ{IKHRKGN{GK{TKM{{L{{GJJGF{NFMMRK{KU-----JOGFEDEFNR{{GKQAA?3C=AAC<<<;2211277@??===>DDEEDFGEDFGEH{{IF=;;;8::;9=-++++7A@BBBC{M{{M?42+HJ{{L{OFHHHIHFDEEDDBFIGH{JECGFDBDDDDEHHH1111/0..777IJF@@@ID>>GEG==<=<?FH{{{KDCDFEHHDDBBAA@<::99;=>>==<<>
@d944b4e4-3435-468c-b28d-471fab8cb59a runid=297e2e96384f20ba73500fe6b13f1f98666ec3bb sampleid=no_sample read=209 ch=139 start_time=2024-06-18T10:25:17Z model_version_id=dna_r10.4.1_e8.2_5khz_400bps_sup@v4.2.0 barcode=barcode24
AATTATAGGATCCGCTTTTATTGGGTATGCTTTACCTTGAAGACAAATATCTTTTTTGGGGAGCAACAGTTATTACTAATATTTTATCTTCAATTCCATTTTTAGGGAAAAAAATTGTTTTTTGAGTTTGAGGAAGATTTTCCGTTGATAATCCTACATTAAATCGATTTTTTTCTTTACATTTTTTAATACCTTTAATAATTTTAGCTATATCAATAATTCATTTATCTATTCTTCATGAAAAAGGCTCATCTAACCAAATAGGATTAAATTAAGAAAAGATAAAATCTATTTTAATAAAAGATTTATACTCAAAGATTTAATCCTATTTGGTTAGATGAGCCTTTTTCATGAAGAATAGATAAATGAATTATTGACTATCAGCTAAAATTATTAAAGGTATTAAAAAATGTAAAGAAAAAAATGGATTTTAATGTATAGTTGAAAATCTTCCTCAAAAAACAATTTTTTTCCCTAAAATAAAATGAAGATAAAATATTAGTAATAACTGTTGCTCCCCAAAAAGATATTTGTCTTCAAGGTAAAGCATTTTACCCAATAAAAGCGGATCCTATAATTA
+
FCCKEJHFFGQHGFIDD:665999>GFFKHIND<<;;=88H{M{OEIHJHNHC<30@AIM{JKEGEFFEGDEOFIKGLGMGFFHLGQGI{FFDFHFGGDHG{IJGEEEKLKO{{K{HFHGFIK<;::;><?DCLEHLFHHA=?999CBKIFEGF{FDEEEGIHDEDE;>FIL{NHC752BFHFHJHGGIJDECCFKGQ{HE{EEA??????>=888879==<;;;62222/+***/++,:<<=>IJHHPFFEDEEDHH>?>==A@<9966;9:..-.<>EDHGHJJJIIGH{HG{I{FCDEDHGHI{KJH85545>?BKOD?@IQGHGFFHHI{KOAA@==>>@EGKJJI???DF@?@>@EDHIQ{G8.-,+(&&&&&&&&&****23<AIIGGEDDCAA@@@@=4/,+,2'''''46<9<=HCA(&&&&&($%$$$%&%$%%((/49;>==22;9>>9?EF{FBA>AJHRE:0,)001:;0,--0.,,*'&&'4:CJOE::@ABAAEFGIKKA100007(+++JLMHFEKFBMFGKKKGEFIAA<52/**)((**,'+(&&&77;3+*(''%%&),.66
@25d62837-a77f-470a-be7b-9b2733b69261 runid=297e2e96384f20ba73500fe6b13f1f98666ec3bb sampleid=no_sample read=143 ch=121 start_time=2024-06-18T10:25:18Z model_version_id=dna_r10.4.1_e8.2_5khz_400bps_sup@v4.2.0 barcode=barcode24
AATTTGCCTAGAATACACTTATTGGGTATGTTTTACCTTGAAGACAAATATCTTTGGGGAGCAACAGTTATTACTAATATTTTATCTTTGGATTTGATTTTTAGGGAAAAAAATTGTTTTTTGAGTTTGAGGAAGATTTTGAGTTTGATAATCCTACATTAAATCGATTTTTTTCTTTTAGTTTTTTTTAATACCTTTAATAATTTTAGCTATATCAATAATTCATTTATCTATTCTTCATGAAAAAGGCTCATCTAACCAAATAGGATTAATTCAAGAAAAGATAAAATCTATTTTAATAAAAGATTTATATTTAAAGATTTAATTTCTTTAATATTAATAGTAATATTTTATTGCTTAATATTATCATTTTTTATTGATTTTCATTTTAGAATAGCAAAGGAAAATTTTTTTCCAGCTGATCCTTTAAATACACCTTTACATATTAAACCTGAATGATACTTTATATTTGCTTACGCAATTTTACGATCTGTACCAA
+
,,+0/,,,,((&&(()+++0//65456676555434434-.<<<;:::766+*))(6:783323331111167444335558:97777-++,,,+&&&&&))''))+.8<=:998447667866555778866666778;&&%%&(&&+--/356776676676322224;=?A>=<;0..-.,+**9@=9411113998654469==;:9877666776666//0009;:9997///(''&%%%&9975556777778788865/.**+2,))//33359996555678778777998654466667897555557743334676688;==;98655666643334578:<;9977777776556566667:<<:8865566;;8888;=555446556659678:::;<???>;7656544334696;9666552//0'.33334447666666654444568898778944441000018:;;6,,,+,2222287
@6d8e0751-daf4-47d3-9066-9d2955544961 runid=297e2e96384f20ba73500fe6b13f1f98666ec3bb sampleid=no_sample read=224 ch=107 start_time=2024-06-18T10:25:17Z model_version_id=dna_r10.4.1_e8.2_5khz_400bps_sup@v4.2.0 barcode=barcode24
AGGATCCGCTTTTATTGGGTATGTTTTACCTTTGAAGACAAATATCTTTTTGGGGAGCAACAGTTATTACTAATATTTTATCTTCAATTCCATTTTTAGGGAAAAAAATTGTTTTTCGAGTTTGAGGAAGATTTTCCGTTGATAATCCTACATTAAATCGATTTTTTTCTTTACATTTTTTAATACCTTTAATAATTTAGGCTATTTGAAACATCTATTTCTTCATGAAAAAGGCTCATCTAACCAAATAGGATTAAATTCAAGAAAAGATAAAATCTATTTTAATAAAAGATTTATATTTAAAGATTTAATTTCTTTAATATTAATAGTAATATTTTATTGCTTAATATTATCATTTTTTATTGATTTTCATTTTAGAATAGCAAAGGAAAATTTTTTTCCAGCTGATCCTTTAAATACACCTTTACATATTAAACCTGAATGATACTTTATATTTGCTTACGCAATTTTACCGAGTACCAA
+
(((292211166<8:;:::<;;;;<=><==;92,-@>>==>>?=<;<;8::6787A><;:::::;;<=====;;;;<?B@>===>=;;;;=?@@BEI6555;BEBDBAAC?>>>666++++3968<<<=<<<::;93((358<<999:;<<;:::9;;:9:::=EFGF?785.8<<<>BEEA=;999:;@=><;:9:6()*'''-(%$$%'%&&%%%%&*&'/.01:::;<=;;9999::::;<<<<=<<<;::::;;:<::;;::;;:986557;9:644447;9988::899::;99::;>=:999::<::<<>?@;;<;9998987777799:;><;<:999999777777778:=BA<:53348<B>><==?>99865666899::;<;==??>7777;:9::::;;;</*+646665-,,2,18:9889999999:9999999:;<<;:99:;<<<;855557<>?;<+%%%$&(*..
@1e2755ec-013b-46d6-9c62-6c764f4a97ee runid=297e2e96384f20ba73500fe6b13f1f98666ec3bb sampleid=no_sample read=781 ch=94 start_time=2024-06-18T10:25:18Z model_version_id=dna_r10.4.1_e8.2_5khz_400bps_sup@v4.2.0 barcode=barcode24
TGGTACAGATCGTAAAATTGCGTAAGCAAATATAAAGTATCATTCAGGTTTAATATGTAAAGGTGTATTTAAAGGATCAGCTGGAAAAAAATTTTCCTTTGCTATTCTAAAATGAAAATCAATAAAAAATGATAATATTAAGCAATAAAATATTACTATTAATATTAAAGAAATTAAATCTTTAAATATAAATCTTTTATTAAAATAGATTTTATCTTTTCTTGAATTTAATCCTATTTGGTTAGATGAGCCTTTTTCATGAAGAATAGATATAAATGAATTATTGATATAGCTAAAATTATTAAAGGTATTAAAAAATGTAAAGAAAAAAATCGATTTAATGTAGGATTATCAACGGAAAATCTTCCTCAAACTCAAAAAACAATTTTTTTCCCTAAAAATGGAATTGAAGATAAAATATTAGTAATAACTGTTGCTCCCCAAAAAGATATTTGTCTTCAAGGTAAAACATACCCAATAAAAGCGGATCCTATAATTA
+
=71111++**)((().00;0////9;>><==>>@B@>?A@/////?>>??CAA@<::::=?ABCAA@@@AABBACCE:8667555?CDGEA@@@AB@<=?544435444??BBAA@@CCA@?>=>?@CDEAA??>?@@AB?@?>>==<=>>>>?>76666A@AAA>===@@@@@DBA@?>>?@@EDA??>=>?>?AAAECC@==<<;:;;<;CCB@@AAICDDDBAABA;=<;;;==?@ACCE>>==<<>===>ADMEA@@A@?;::<984*'(23211111889==AA@<;:;;=?AA@?>>>>?;=;;<<==>?CA?=<<=>>@7003==<:77778AAA?<<<<<>??>('''&*,-02621/,+*)%%%$%%$%'(>>==>>?CD{FGC@@8?A@ABC@;:::::::9:;::<<9;:95333346999:::<<<<<<-*+++989999:;:;/..,,:;::;;;<=;98989;;99889;832222455566667
@2aabc56a-8453-4a07-8ba3-fcb7d020e8ab runid=297e2e96384f20ba73500fe6b13f1f98666ec3bb sampleid=no_sample read=244 ch=91 start_time=2024-06-18T10:25:19Z model_version_id=dna_r10.4.1_e8.2_5khz_400bps_sup@v4.2.0 barcode=barcode24
AATTATAGGATCCGCTTTTATTGGGTATGTTTTACCTAAGCAAATATCTTTTTGGCGGACGAACAGTTATTACTAATATTTTATCTTCAATTCCATTTTTAGGGAAAAAAATTGTTTTTTGAGTTTGAGGAAGATTTTCCGTTGATAATCCTACATTAAATCGATTTTTTTCTTTTAGTTTTTAATACCTTTAATAATTTTAGCTATATCAATAATTCATTTATCTATTCTTCATGAAAAAGGCTCATCTAACCAAATAGGATTAAATTAAAAAATGAAGTACTTAATAAAAGATTTATATTTAAAGATTTAATTTCTTTAATATTAATAGTAATATTTTATTGCTTAATATAGATTTTTATTGATTTTCATTTTAGAATAGCAAAGGAAAATTTTTTTCCAGCTGATCCTTTAAATACACTTACATATTAAACCTGAATGATACTTTATATTTGCTTACGCAATTTTAGTACTACCAA
+
,++0//057:AM{HIFNJGDEHFEHKMHHOHCA861.'&%$&&&*,,))(()--22.))'''''':DOFKIOLHIR{H{{{{{{{{MMLCJIPHB?ACBFCSID@GREB{RRLGEHHFPH<:9;:98==>K{{{FD;?<?::<ABDAB>0181////5ABHFEDCCFFEHIB@==2)''''01168874445:AJ>>>986-+)))++<<CDEDLGHA>>?>>A@E@B@656333/./003445<=<<9:999@?>CACEIDIC;;3-.-(('(+)()+,++++,()*69;;;AHJMC{KIGD2JMGGDED>@BC;34443=??CE=>EC@AABB65555<?B100015))*('''&)4;::;;;<DH?1000117777<669:;<<DFDII??HKFHA>><>ELHHHIKFFC<>ECFHHD.++/21116//8?CC2111++2/..../7;:<;7222115==?;;;:-)''((('(--
@87c485fc-432d-48ae-a476-d24632dc268c runid=297e2e96384f20ba73500fe6b13f1f98666ec3bb sampleid=no_sample read=761 ch=88 start_time=2024-06-18T10:25:17Z model_version_id=dna_r10.4.1_e8.2_5khz_400bps_sup@v4.2.0 barcode=barcode24
AATTATAGGATCCGCTTTTATTGGGTATGTTTTACCTTGAAGACAAATATCTTTTTTGGGGAGCAACAGTTATTACTAATATTTTATCTTCAATTCCATTTTTCAGGGAAAAAAATTGTTTTTTGAGTTTGAGGAAGATTTTCCGTTGATAATCCTACATTAAATCGATTTTTTTCTTTACATTTTTTAATACCTTTAATAATTTTAGCTATATCAATAATTCATTTATCTATTCTTCATGAAAAAGGCTCATCTAACCAAATAGGATTAAATTCAAGAAAAGATAAAATCTATTTTAATAAAAGATTTATATTTAAAGATTTAATTTCTTTAATATTAATAGTAATATTTTATTGCTTAATATTATCATTTTTTATTGATTTTCATTTTAGAATAGCAAAGGAAAATTTTTTTCCAGCTGATCCTTTAAATACACCTCTACATATTAAACCTGAATGATATTTTATATTTGCTTACGCAATTTTACGATCTGTACCAA
+
AAAC>=;5566@?>>?@@@>===<=AAABBBDCCCDCCCCGBDA>////<:7710/==BBBDBA?==<<<==?@????>>>??ADFBCBBDAA@@@AAAEFHJ+++++8@HGJFJDJCDHEH{H@>>>>@AAB@@@A???@FA=888;=>=<;;;<==<;<<;<<;9;;;>CF{HC@;:/;=<<<==A@@===<=?A@A>:777:55555<;9877899;<<<>>>?>?>===>??@@?@>=>?>A?<;;;;==<===<===;;::::;;;;:<;;<<;:;<<;<301;<:;777//../8::==<<==<;9889:==77788;;==>=>@??<;9888899877789;<?@?==99:222256666999:;<?<<:;;;<==>:9999::76787::9998:9::8::<BEDCC?9888756657:==><;:98842223477767778778887777792332/:988987766432224:;:960///06677788
@41cfea5e-8b6b-4352-910e-d32e34916dcd runid=297e2e96384f20ba73500fe6b13f1f98666ec3bb sampleid=no_sample read=557 ch=87 start_time=2024-06-18T10:25:17Z model_version_id=dna_r10.4.1_e8.2_5khz_400bps_sup@v4.2.0 barcode=barcode24
TGGTACAGATCGTAAAATTGCGTAAGCAAATATAAAGTATCATTCAGGTTTAATATGTAAAGGTGTATTTAAAGGATCAGCTGGAAAAAAATTTTCCTTTGCTATTCTAAAATGAAAATCAATAAAAAATGATAATATTAAGCAATAAAATATTACTATTAATATTAAAGAAATTAAATCTTTAAATATAAATCTTTTATTAAAATAGATTTTATCTTTTCTTGAATTTAATCCTATTTGGTTAGATGAGCCTTTTTCATGAAGAATAGATAAATGAATTATTGATATAGCTAAAATTATTAAAGGTATTAAAAAATGTAAAGAAAAGAATGGATTGAATGTAGGATTATCAACGGAAAATCTTCCTCAAACTCAAAAAACAATTTTTTTCCCTAAAAATGGAATTGAAGATAAAATATTAGTAATAACTGTTGCTCCCAAAAAGATATTTGTCTTCAAGGTAAAACATACCCAATAAAGCGGATCCTATAATTA
+
GDACEDD{CC????@JH{HDFABBBBFBABA665555=??===@>A@@?IHIHFDCCCCHSIRHKSK{JIK{{JLK{JLNGFJHEHFIGF@@@AFH;66668JDBCCDECELN@@@AA{IHEFGYJHM{GIM{TJLJHHHDNJFNKFEDKJI{XGGEJFFOGFFHIEDEMLGB?G;>D5@?>>>AEEKFGEHEGFHFG:00../8?>>=>?EGBP@BBBCED?556BBEFHJII{FOHGEGDIGMGFDDEGAD<>HDBDG774+*./75555;;;@BBBCHGIFGGGFDCBD@@@GDECCEFIJCCBBA?><>@FDDAB@AACHHFCB@@?++++0+++++>@?>?>?=@?AB?<<<<?HG=:6444,++++1788??EFCAAADHJL{{FF?8:@AEGFDACCDCBAA@???@CDCDA@@?>>=>?@@@@>>?>==>>;??>?=<<<<????==<==???>>>?@@?@@AC>:::796(:55556<=;;00--/
@84eb8257-1d54-42a4-b9f8-1605b8d0d005 runid=297e2e96384f20ba73500fe6b13f1f98666ec3bb sampleid=no_sample read=549 ch=79 start_time=2024-06-18T10:25:19Z model_version_id=dna_r10.4.1_e8.2_5khz_400bps_sup@v4.2.0 barcode=barcode24
TGGTACAGATCGTAAAATTGCGTAAGCAAATATAAAGTATCATTCAGGTTTAATATGTAAAGGTGTATTTAAAGGATCAGCTGGAAAAAAATTTTCCTTTGCTATTCTAAAATGAAAATCAATAAAAATAGATAATATTAAGCAATAAAATATTACTATTAATATTAAAGAAATTAAATCTTTAAATATAAATCTTTTATTAAAATAGATTTTATCTTTTCTTGAATTTAATCCTATTTGGTTAGATGAGCTTTTTTCTTCATGAAGAATAGATAAATGAATTATTGATATAGCTAAAATTATTAAAGGTATTAAAAAATGTAAAGAAAAAAATGGATTAGATGTTAAGGAGTATCAACGGAAAATCTTCCTCAAACTCAAAAAACAATTTTTTTCCCTAAAAATGGAATTGAAGATAAAATATTAGTAATAACTGTTGCTCCCCAAAAAGATATTTGTCCTCAAGGTAAAACATACCCAATAAAAGCAGATCCTGTTCATTTA
+
45534334321,,,,-44530..../55566655564432221222222233421222344443322223333333222113432134444431)****-)0664555666786777986444446776*(('(000122335555544555000014434323100013334464343223457764221001135986665677644455;:86666=;;;77776877543445665334223322/,,,++*12,,,-4432111113332.-+++,+,--//04433345655555344434331212334566654444588989765&&&&&(***+,(%%%&&(()))000+,,,-77555556678765655556554567;<?=<<:966667986444445553333245754321000/-..../-*))(((*,/54532122455554344333345678643333563333344222123567,(((520
@e8e79fad-6b10-4247-9f01-dcda0f16334f runid=297e2e96384f20ba73500fe6b13f1f98666ec3bb sampleid=no_sample read=329 ch=76 start_time=2024-06-18T10:25:16Z model_version_id=dna_r10.4.1_e8.2_5khz_400bps_sup@v4.2.0 barcode=barcode24
TGGTACAGATGAGTAAAATTGCGTAAGCAAATATAAAGTATCATTCAGGTTTAATATGTAAAGGTGTATTTAAAGGATCAGCTGGAAAAAAATTTTCCTTTGCTATTCTAAAATGAAAATCAATAAAAAATGATAATATTAAGCAATAAAATATTACTATTAATATTAAAGAAATTAAATCTTTAAATATAAATCTTTTCTATTAAAATAGATTTTATCTTTTCTTGAATTTAATCCTATTTGGTTAGATGAGCCTTTCATGAAGAATAGATAAATGAATTATTGATATAGCTAAAATTATTAAAGGTATTAAAAAATGTAAAGAAAAAAATCGATTTAATGTAGTTATCAACGGAAAATCTTCCTCAAACTCAAAAAACAATTTTTTTCCCTAAAAATGGAATTGAAGATAAAATATTAGTAATAACTGTTGCCCAAAAGATATTTGTCTTCAAGGTAAAGCATACCCAATAAAAGCGGATCCTATAATTA
+
>@ACCBDDCE754445==?A++++199::::CA@===ADDDEBDC-----.756?=<==?IJK{M{KM{{JM{L{W{OK{{{GEGH{JLS{EA?9./,))*')<@A@AAA@ACDEMGHHMGCCE;;;BDECEDEB=999>@BILJ{JFBDC8{{SFCKEFPP{{{SKIM{I{QFGFDH{KMGJFACGDHH<;;;DDJCE(((((;=BHOGGKECKE9>30024+=>>@GG{{{KVCA@>;;++++-**3568BHF5222774444@AIEG{{IWK??@???JIHDHF<3,('*007J{{P;;;;<{K{DF>>>?@KIJDCEEFC@3312GLK,++++3....0'&&&)*28988BABCPVEIKB@A??@??CGDDFE{{HEHD{L{{{JKC4,-AE@@?>@ADFB=@@FE{GCJ{DDCA<::;;B@<77767,,*(&(,6A?998:866<<CHDFFFE:::9:<<:<<<9;??ACCAH@@?>>@@@BDEOGC
@7eb3f3b3-93a9-468d-9431-577d7f379a01 runid=297e2e96384f20ba73500fe6b13f1f98666ec3bb sampleid=no_sample read=405 ch=448 start_time=2024-06-18T10:25:23Z model_version_id=dna_r10.4.1_e8.2_5khz_400bps_sup@v4.2.0 barcode=barcode24
AATTATAGGATCCACTTATTGGGTATGTTTTACTTGAAGACAAATATCTTTAAAACAGTTATTACTAATATTTTATCTTCAATTCCATTTTTAGGGAAAAAAATTCTTTTTGAGTTTGAGGAAGATTTTCCCGTTGATAATCCTACATTAAATCGATTTTACTTTACATTTTTTAATACCTTTAATAATTTTAGCTATATCAATAATTCATTTATCTATTCTTCATGAAAAAGGCTCATCTAACCAAATGAATTAATTATTGAAAGAGATCAAGTATTTTAATAAAAGATTTATATTTAAAGATTTAATTTCTTTAATATTAATAGTAATATTTTATTGCTTAATATTATCATTTTTTATTGATTTTCATTTTAGAATAGCAAAGGAAAATTTTTTTCCAGCTAAAATACTCCAATCACCTTTACATATTAAACCTGAATGATATTTTATATTTGCTTACGCAATTTTACGATCTGTACCAA
+
2113220011144++,,,-444@FGGMFF{GFCCD;<ILOK===<7744-*%'&&&(*****0167==>GGGHP::::;::>>IIJD97521--.1/68=710+*)**37?55555DFFJL{HMMKHFADH?22AEDFIL{K{{OI{{FGFTG<...)'5)(((+)45>??@HE::::H{N{M{P{NQP{{KKFGGFCBFDFHFEKHE66557????<44110-*+,9@FL{{{{GECB=:...('',''&&&'+**++++))+,*./*+22333631322411:>65?:98679I{P{QMGNFRD;'(?JEKMFACBDHJOFKFGEEFEG{L{JOI{{I{JL{GHG{CC><;6=@C@=;<=?>I{{JJGNK{@=<<>==@AABK{GFQHGH{I{ICAA<<>>(''&'%%%##$&%%%%$$%'&-,,+,,/02@DFAA?@?CDB(((((CCDEGFENGCA?@?@CHGJFD8888:AADBDBB
@b7e47484-0ee7-4eaa-9fa8-d1e59d249be5 runid=297e2e96384f20ba73500fe6b13f1f98666ec3bb sampleid=no_sample read=265 ch=447 start_time=2024-06-18T10:25:22Z model_version_id=dna_r10.4.1_e8.2_5khz_400bps_sup@v4.2.0 barcode=barcode24
AATTATAGGATCCGCTTTTATTGGGTATGTTTTACCTTGAAGACAAATATCTTTTGGGGAGCAACAGTTATTACTAATATTTTATCTTCAAATTCCGTTTTTAGGGAAAGAAATTGGTTTTTGAGTTAGAATTTTCCGTTGATAATCCTACATTAAATCGATTTTTTCTTACATTTTTTAATACCTTTAATAATTTTAACTATATCAATAATTCATTTATCTATTCTTCATGAAAAAGGCTCATCTAACCAAATAGGATTAAATTCAAGAAAAGATAAAATCTATTTTAATAAAAGATTTATATTTAAAGATTTAATTTCTTTAATATTAATAGTAATATTAAAGAAATTAAATCTTTAAATATAAATCTTTTATTAAAATAGATTTTATCTTTTTTCTTTGAATTTAATCCTATTTGGTTAGAATGAGCCTTTTCATGAAGAATAGATAAATGAATTATTGATATAGTTAAAATTATTAAAGGTATTAAAAAATGTAAAGAAAAAAATCAATTTAATGTGGTATCAACGGAAAATCTTTCCTCAATTAGAAAACCAATTTCTTTTCCCTAAAAATGGAATTGAAGATAAATATTAGTAATAACTGTTGCTCCCAAAAAGATATTTGTCTTCAAGGTAAAACATACCCAATAAAAGCAGATCTATAATTA
+
KQOIM{{{{JKJJ{{IJK{INN{OKJS{{ON{{U{G{X@@O{I{KLN{NNKG53G@GHMI{UPJ{JJIJL\QJ{KKHQS{L{{{G{H{D>>:57/.-,,,3>>D{FLJ{LI{Q{]DFKDH{RDDED;''')++,1.:55A@BJGJIMJNKIINHGJLCCCC@@BBA{;9;//ENGLL{{LJKMLGLIIRJHJHIJ{HL{I{KJ{{H{{JH{GKPJKKO{O{{O{OLVMMJGL{P{LN{HJIIH{MKT{{I]OPMH{QIHKIMKVNL{LEOKMGKPN{F{NIMIGDBBBB{{GNH{E{GQHEINFF{9KJKJ{JVIOH{KLK{{JJ{KKIHJ{HNHFIGKFFFE;23333@?ABEEKJIHKLI{GJMLKIHKK{PM{{GGHHFD:753A<@332350<<BE>67NS{{K{HLM{ICB<:644322/+++--,((2..,--@A@@@CCBDEEEK@GMGXVHS{JIHKcEDDCCGGIJMA987673EICAB;;<>CCB??>;::66411123)&&&&*,7//,++***'((((777=@?555548;:72//15678:;ICBCBEACD<6)AD@BEFPJ{LJRHEKLGD?<=321+%$$%'226<CEQF@??>444443222CII{{GIGGGDDB=<A@??::;;;FDDC{?03335??<>.,+(**)*)--.-
@46029312-5377-4131-a917-68ca9b004f32 runid=297e2e96384f20ba73500fe6b13f1f98666ec3bb sampleid=no_sample read=251 ch=444 start_time=2024-06-18T10:25:23Z model_version_id=dna_r10.4.1_e8.2_5khz_400bps_sup@v4.2.0 barcode=barcode24
TGGTACAGATCGTAAAATTGCGTAAGCAAATATAAAGTATCATTCAGGTTTATTATGTAAAGGTGTATTTAAAGGATCAGCTGGAAAAAAATTTTCCTTTGCTATTCTAAAATGAAAATCAATAAAAAATGATAATATTAAGCAATAAAATATTACTATTAATATTAAAGAAATTAAATCTTTAAATATAAATCTTTTATTAAAATAGATTTTATCTTTTCTTGAATTTAATCCTATTTGGTTAGATGAGCCTTTTTCATGAAGAATAGATAAATGAATTTATTGATATAGCTAAAATTATTAAAGGTATTAAAAAATGTAAAGAAAAAAATCGATCTAATGTAGGATTATCAACGGAAAATCTTCCTCAAACTCAAAAAACAATTTTTTTCCCCTAAAATGGAATTGAAGATAAAAATATTAGTAATAACTGTTGCTCCCCAAAAAGATATTTGTCCTCAAGGTAAAACATACCCAATAAAAGCGGATCCTATAATTA
+
66555554320,---.4431/+++++124554222222212233556333334421000122333324444443433332233467;=?=:99888866701663334477773333663343300005555333345666554445444433333344554432222322222433321123588754433334578965434444223333-45445>6985433354321112345754541110/1112469;:44322323432122255**)))*+-21000/012355577755532322111223456765443458-.088765.----3232222122333322/----/887799::877778877667644557;>C@?>==81555997444444442111124410/////010123343332355532777864322345565565544344445422233555444452.---.133210000
@e0cdfc84-bb4c-4ce0-bf8f-ad78afca2346 runid=297e2e96384f20ba73500fe6b13f1f98666ec3bb sampleid=no_sample read=245 ch=444 start_time=2024-06-18T10:25:21Z model_version_id=dna_r10.4.1_e8.2_5khz_400bps_sup@v4.2.0 barcode=barcode24
GATTATTTATAGGATCCGCTTTTATTGGGTATGTTTTACCTTGAAGACAAATATCTTTTTGGGGAGCAACAGTTATTACTAATATTTTACCTTCAATTCCATTTTTAGGGAAAAAAATTGTTTTTTGAGTTTGAGGAAGATTTTCCGTTGATAATCCTACATTAAATCGATTTTTTTCTTACATTTTAATACCTTTAATAATTTTAGCTATATCAATAATTCATTTATCTATTCTTCATGAAAAAGGCTCATCTAACCAAATAGAATTAAATTCAAGAAGATAAAATCTATTTTAATAAAAGATTTATATTTAAAGATTTAATTTCTTTAATATTAATAGTAATATTTTATTGCTTAATATTATCATTTTTTATTGATTTTCATTTTAGAATAGCAAAGGAAAATTTTTTTCCAGCTGATCCTTTAAATCGCCTTTTTTACATATTAAACCTGAATGATACTTTATATTTGCTTACGCAATTTTACGATCTGTACCAA
+
++)))++../:EDGC@???@ACMFGDDBBDEIHEEGFGHFDD??BBDDAABBDF531(''',ABB@A@>??>?BAABCB@A?@??@CEEEHJH<=;89<:4459<CABEB@DGFGBA@>92.--.646565634458@AB@@ACA=99:<@BA????<<;;;<><<;:7889:EFGI:9:))****423212210216::99:<BAA@><;;:;;;;;::;45555>>==<<<=>=54444444<<;899:<<;<<<;;<;9987899;;<<<<<=<=;9999:;<>>>?=>?A@<:999<;:99:<>,,,,,7;;999:;<;;<;=>?>>=;;;;:;:98988:;<@A@?>=;;;:9:8888799:;=?BB@==<;;<<AB<<;<AC<;;988889;<<;;><>=>@BCDC>;988655658:?:?>22&&&&&(''))+-124,***7896666578977787;:999888:::55455=??>:4332378:;;;9
@fe42fb7c-9128-47a5-88c2-4c961537d55f runid=297e2e96384f20ba73500fe6b13f1f98666ec3bb sampleid=no_sample read=173 ch=439 start_time=2024-06-18T10:25:20Z model_version_id=dna_r10.4.1_e8.2_5khz_400bps_sup@v4.2.0 barcode=barcode24
TGGTACAGATCGTAAAATTGCGTAAGCAAATATAAACTATTCATAAGGTTTAATATGTAAAAGTGTTATTTAAAAGATGGCTGAAGGAACATTGCTATTCTAAAATGAAAATCAATAAAAAAGAATAATGTCCAAGCAATATAAAATCTATATTAATATTAAAGAAATTAAATCTTTAAATATAAATCTTTTACTAAAATAGATTTTATCTTTTCTTGAATTTAATCCTATTTGGTTAGATGAGCCTTTTTCATGAAGAATAGATAAATGAATTATTGATATAGCTAAAATTATTAAAGGTATTAAAAAATGTAAAGAAAAAAATCGATTTAATGTAGGATTATCAACGGAAAATCTACATAAGAAACTCAAAAAACAATTTTTTTCCCTAAAAATGGAATTGAAGATAAAATATTAGTAATAACTGTTGCTACCCAAAAAGATATTTACTTCAAGGTAAAACATACCAATGAGAAAGGAATCCTATAATTA
+
G222212(((+,,,,JF{PGHQIHKGGIUIGGEB@=3954-(()''((%()(()+,,,+./030,,,,,/-()*))(%#$$$$&&&%%%%&''&'2<>@ACDFDGHBDCFGH@433253*)/4&&%%','''''..1...-,)))+,&&''))*116>DA<<CGPKLJJJIKJOSLGML{MK{FFFIPKJ{{QEGDGHLJL{{HJP{I{FKTIFCGMHFF{{JG{{J{IJXLGEFHGBAFE???@BA==>::FD{HIGHJFGCFDFEG@FIIMO{{H{OJL{ILKMKFL{LLH{GJIOIQLK{LHKBC{LGDA999<G?<HL{{MGDECDDMP{M{LJFLQJJX=<<<<AID@@@<;)(''''''''(+)))+-KIGFGOKJ{M{{LDC5CDENNHIHDFDIC{FFGOGHHJMHHPGHDEEHFHFEDDC?>=+))))9=BFEA666A7/-,,(&&&'(99:9;4310/))*%%&&()')''%$$%'(,//45
@6a34b26b-7552-4bdb-8836-c92aac202940 runid=297e2e96384f20ba73500fe6b13f1f98666ec3bb sampleid=no_sample read=473 ch=437 start_time=2024-06-18T10:25:22Z model_version_id=dna_r10.4.1_e8.2_5khz_400bps_sup@v4.2.0 barcode=barcode24
AATTATAGGATCCGCTTTTATTGGGTATGTTTTACCTTGAAGACAAATATCTTTTTGGGGAGCAACAGTTATTACTAATATTTTATCTTCAATTCCATTTTTAGGGAAAAAAATTGTTTTTTCAGTTTGAGGAAGATTTTCCGTTGATAATCCTACATTAAATCGATTTTTTTCTTTACATTTTTTAATACCTTTAATAATTTTAGCTATATCAATAATTCATTTATCTATTCTTCATGAAAAAGGCTCATCTAACCAAATAGGATTAAATTCAAGAAAAAATAAAATCTATTTTAATAAAAAAGATTTATATTTAAAGATTTAATCCTATTTGGTTAGATGAGCCTTTTCATGAAGAATAGATAAATGAATTATTGATATAGCTAAAATTATTAAAAGGTATTAAAAAATGTAAAGAAAAAAATCGATTAGATGTAGGATTATAGAACGGAAAATCTGCCTCAAACTCAAAAAACAATTTTTTTTGCCTAGAAAATAAAATGAAGATAAAAATATTGCCATAACTGTTGCTCCAAAAAGATATTTGTCTTCAAGGTAAAAGTTGCCAATAAAAGCGGATGTGTATAATTA
+
<<<DBB>>>>@;=12;;84333339=@BCEEEDDJBBE>>CCDD7777:F988653''''*--,,,3==>?@BBCDBAB?@?=62<;;;33=>>>EA>?@@IDBA@=F{FHFICD@?B@;69)&&&&4--;:9750//-*))'()-078>ADDEEFBDCCEDDA????>DH{{CDD>11=?=?;:BBDFEBB<64)?DDDFEGHEDBCGDCFA@@A@CFJGB{FLEHEGECFNLFGFEDGGJGFFEBBCDHEG@?@@ADEFCABCDEDFFGGBECB@>=;=AB::<<>@@5555599A98455CBADEHEMHFFFEJJFFEI3/0EHDDFJDEDGM>:9::*****(():876689;;41116666:8@EDDEHIIKIHIFEDCF@@ACDG=;:2190+@==>=6556HHGA@?:;;<=:96BEC=76667<?@@?BBBAEHFE+***)*1::=0/,+(((((...22/....0>:4323222254((&%%)'(()6,)()/0003;<101/,.)(('&%$$%&,10..,,--+((//<?EGDDHMHKIFJB777560.-('%%%%&&'+*67744...--*)((((,--.
@4caa99d7-e285-4e75-8851-4c0754da76a7 runid=297e2e96384f20ba73500fe6b13f1f98666ec3bb sampleid=no_sample read=215 ch=139 start_time=2024-06-18T10:25:21Z model_version_id=dna_r10.4.1_e8.2_5khz_400bps_sup@v4.2.0 barcode=barcode24
AATTATAGGATCCGCTTTTATTGGGTATGTTTTACCTTGAAGACAAATATCTTTTTGGGGAGCAACAGTTATTACTAATATTTTATCTTCAATTCCATTTTTAGGGAAAAAAATTGTTTTTTGAGTTTGAGGAAGATTTTCCGTTGATAATCCTACATTAAATCGATTTTTTTCTTTACATTTTTTAATACCTTTAATAATTTTAGCTATATCAATAATTCATTTATCTATTCTTCATGAAAAAGGCTCATCTAACCAAATAGGATTAAATTCAAGAAAAGATAAAATCTATTTTAATAAAAGATTTATATTTAAAGATTTAATTTCTTTTAATATTAATAGTAATATTTTATTGCTTAATATCATCATTTTTTATTGATTTTCATTTTAGAATAGCAAAGGAAAATTTTTTTCCAGCTGATCCTTTAAATACACCTTTACATATTAAACCTGAATGATACTTTATATTTGCTTACGCAATTTTACGATCTGTACCAA
+
IFLJOLFH{OFEG==??822-.../GFJGLG{94322322@JITH{{{LFGGB0IEBICCCFCFDFKJFJHF{JGQX{{IGILJDIEFGFHXHPJJFDDIFHKELHHKPJL{UGJC@BBBJG87777;:;QLJPHFECA@50,,,0012599:AABBEDFDEC@33333;?AICDAA=BEKI{CHPJHHEEFGK{VLJHHHFH{HIHGHDCCFEGICBECCEIEFIGHHFIHHEIB?@@@B<EDBDDEFKCJFCFCCCDBBBBAEFD?=>9<AB?<;97CBDDABEGGHFEDDFHHFBA9899:?ACBCD@AA?ADABBCCEHEFDADBC+(?DBECC@@A@>>==>?@GDFFEBACA@@A@CC@@@@@CDGKHHGEEEFDDDB@A?BGGDDCA??@?@AFBBBGDFLGG{{{=;34AED@??>@BBFGDBAA@AA@AGBD>==;;===>>><<;::<<=>>==?@>>>??AA@>;8889;@CED?55445;=@@@@@
@25d391a8-5506-450f-bd31-a573058c4086 runid=297e2e96384f20ba73500fe6b13f1f98666ec3bb sampleid=no_sample read=787 ch=88 start_time=2024-06-18T10:25:23Z model_version_id=dna_r10.4.1_e8.2_5khz_400bps_sup@v4.2.0 barcode=barcode24
AATTATCAGATACCACTTATTGGGTATGTTTACCTTTGAAGACAAATATCTTTTTGGGGAGCAACAGTTATTACTAATATTTTATCTTCAATTCCATTTTTAGGAAAAAAATTGTTTTTTGAGTTTGAGGAAGATTTTTCCGTTGATAATCCTACATTAAATCGATTTTTTTCTTTACGTTTAATACCTTCGTTTTTAGCTGCATCAATAATTCATTTATCTATTCTTCATGAAAAAGGCTCATCTAACCAAATAGGATTAAATTCAAGAAGGTAAAAAATGTATTTTAATAAAAGATTTATATTTAAAGATTTAATTTCTTTAATGTTAATAGTAATATTTTATTGCTTAATATTATCATTTTTTATTGATTTTCATTTTAGAATAGCAAAGGAAAATTTTTTTCCAGCTGATCTTTTGAAGTACCGCTAGTATTAAACCTGAATGATACTTTATATTTGCTTACGCAATTTTACGAATATATACCAA
+
J{JKDF+)((()****/235C??@C<<>?33.23<=;56=BJT{HIK{{{E@?DA;<<<BL{JLL?>>>>>A@@EFEFHIFC<3000,(((;=@=;;=@E{764((;::/***))(((,2*'&&&'+))))))))),2*+0***24@J{NGHJJNI{OM{R{A@A<>ABBDHA>=(',(((('242211-)'''''))&''21122:<<:=<=+++++79200(((((679>=<=@OFHFC44444@@@BABIH>>===@=0000.0/-,,+)('&')*//)))))/0/8;<CCDEBBBC>K76660/.,****)036>89<947?@BFILGJ;;<FFPH{KV{{K{{{JK{{FH{FJHFFJ{{{KFG{GJIMJ?5222223<>@?877777;==>{DLGIDDHEEE24@?;;</.../()((''&&$$%%%&**+333CGF(((((@@@@BC633BDEFECGJDA??>>@HEC=>2/,**+****+88
@0e8a8963-65cc-444b-b732-c33ee3641913 runid=297e2e96384f20ba73500fe6b13f1f98666ec3bb sampleid=no_sample read=2218 ch=431 start_time=2024-06-18T10:25:22Z model_version_id=dna_r10.4.1_e8.2_5khz_400bps_sup@v4.2.0 barcode=barcode24
TGGTACAGATCGTAAAATTGCGTAAGCAAATATAAAGTATCATTCAGGTTTAATATGTAAAGGTGTATTTAAAGGATCAGCTGGAAAAAAATTTTCCTTTTGCTATTCTAAAATGAAAATCGATAAAAAATGATAATATTAAGCAATAAAATATTACTATTAATATTAAAGAAATTAAATCTTTAAATATAAATCTTTTATTAAAATAGATTTTATCTTTTCTTGAATTTAATCCTATTTGGTTAGATGAGCCTTTCATGAAGAATAGATAAATGAATTATTGATATAGCTAAAATTATTAAAGGTATTAAAAAATGTAAAGAAAAAAATCGATTTAATGTAGGATTGTCAACGGAAAATCTTCCTCAAACTCAAAAAACAATTTTTTTCCCTAAAAATGAAATAGAGATAAAATATTAGTAATAACTGTTGCTCCCAAAAAGATATTTGTCTTCAAGGTAAAACATACCCAATAAAAGCGGATCCTATAATTA
+
C??ADDJNJLJELMCJG{KHGKGFGDID@<<<=>ABJJLKMK{{GIJGHKP{L{K{LGH{HLKHL{MJ{HJI{HRM{K{IIJL;98>OS{FI{://4//32/@LQFJIJL{JHILJH{RIOCBB=CDEBDEF{HJOOKL{LIILYDDJFGD=KL\{JI{HII{DC<7222?DHHBKHGK{SHQGJNK{K{DBCHFGFFELEHHGKIE{FIGGL{HFIHPM{I{{EEG{{{J{IJ{{LBB:99B@@@AA<;;<;=<948EEHFGHIHECDBEGD=FEFKGQ{LIKCPH{MIMJH{Q{JGCIFDDKJRNHB@BCFKPGFD:::BFE;LT{{IHFGEFGNHIJ{KONJKKKFUR{{EEHIFIMK{<987:;?AAEIOEGJFHJFHFFMLN{F323/6;8<84&$$&%&&&%&&'(38=====<<=<=DECEFHHFDB444-345ACEFECBCAEFFFEEHGEEFEHFECCDDBABCCCBC@=A=<;;;>>>?=<<<=
@ccd39724-096b-4b5e-8341-453b35b0a9b3 runid=297e2e96384f20ba73500fe6b13f1f98666ec3bb sampleid=no_sample read=264 ch=428 start_time=2024-06-18T10:25:22Z model_version_id=dna_r10.4.1_e8.2_5khz_400bps_sup@v4.2.0 barcode=barcode24
TGGTACAGATCGTAAAATTGCGTAAGCAAATATAAAGTATCATTCAGGTTTAATATGTAAAGGTGTATTTAAAGGATCAGCTGGAAAAAAATTTTCCTTTGCTATTCTAAAATGAAAATCAATAAAAAATGATAATATTAAGCAATAAAATATTACTATTAATCTAAAGAAATTAAATCTTTAAATATAAATCTTTTATTAAAATAGATTTTATCTTTTCTTGAATTTAATCCTATTTGGTTAGATGAGCCTTTTTCATGAAGAATAGATAAATGAATTATTGATATAGCTAAAATTATTAAAGGTATTAAAAAATGTAAGGAAAAAAATCGATTTAATGTAGGATTATCAACGGAAAATCTTCCTCAAACTCAAAAAACAATTTTTTTCCCTAAAAATGGAATTGAAGATAAAATATTAGTAATAACTGTTGCTCCCCAAAAAGATATTTGTCTTCAAGGTAAAACATACCCAATAAAAGCGGATCCTATAATTA
+
FDBGMHPIHCBB?DHDFI{EJEGFBBBBBBDDEFDA8GJGIGIJOZEFFJ{HKGDEEDCEFEHLJIHGQJIHLLI{QG=877777AFFHGOBABBAJGGK0DGINGFEGFH{MBA@@BCDAB?==><TDF:89;EEE=>=>=FCDDADCDE<;;877752111****.>BLG{{FIIDEGFRHJ{KJECABEEEG{{K{HEBDDADCDEFI{H{CEHDCB<;77ABBECCHFFGA**))*BACEEDDCDDEELJGJE@A>??>@CBCEDEBDEF@@?@@CDD@8666323457@JGIEIEAADCFDCFD@A@AQHKECBA@@ABH{P{IQA<<<<>FGIFB@@@@AAAAA@@>=>>=AHGEA/....<=?CCDBB@@?@????@GHJ{J---,9?@ABA@>>====>>>=>=>?BCA?:5558899===>>?>>=>>>??>>>>=?>>=>?@??>>?><<;;<>?BB@?==@81>?>=><=<5443479:;:8778
@c3346c96-526c-441f-95a0-480726f2f8b7 runid=297e2e96384f20ba73500fe6b13f1f98666ec3bb sampleid=no_sample read=262 ch=428 start_time=2024-06-18T10:25:21Z model_version_id=dna_r10.4.1_e8.2_5khz_400bps_sup@v4.2.0 barcode=barcode24
TGGTACAGATCGTAAAATTGCGTAAGCAAATATAAAGTATCGTCAGGGTTTAATATGTAAAGGTGTATTTAAAGGATCAGCTGGAAAAAAATTTTCCTTTGCTATTCTAAAATGAAAATCAATAAAAAATGATAATATTAAGCAATAAAATATTACTATTAATATTAAAGAAATTAAATCTTTAAATATAAATCTTTTATTAAAATAGATTTTATCTTTTCTTGAATTTAATCCTATTTGGTTAGATGAGCCTTTTTCATGAAGAATAGATAAATGAATTATTGATATAGCTAAAATTATTAAAGGTATTAAAAAATGTAAAGAAAAAAATCGATTTAATGTAGGATTATCAACGGAAAATCTTCCTCAAACTCAAAAAACAATTTTTTTCCCTAAAAATGGAATTGAAGATAAAATATTAGTAATAACTGTTGCTCCCCAAAAAGATATTTGTCTTCAAGGTAAAACATACCAATAAAAGCGGATCCTATAATTA
+
IMJP{OK{PHLJHLJ{I{JJIJ{IMLGK{Q{{IE87,D.--))(&&')&'A9:A==<<<BB{T{P{HKJRMNHHL{{N{KK{IDABE{{{{IILHMJJ{HOMEO{{M{HJ{OJJ{NMJIKIJFKHK{GPEB@B<<<:89:::<GDDDDHM?MLHHHHHQHJH{OM{EHLJHJHLKIHRKJIJ{FFHFDE??@EE{IIJ==HJ{IKFDA?@FFGAHBBBBFDFE>?GFEHHJIJJMNPFGJD{GNJNHFFEKFAABA==BGBFEFLJGACBGGJ{FAB@AAKJO{{{{{JHI{HLII{H{M{KPMMN{JJFGEJI{I{HEAA@FGI{KI{{{K{FHJLMQKILG{{IK{MH?===<@{G{{{RHLH{{ILJK{{H{HOMGMOFBEJL{L{MHPC6I{MOJMIEHEFFJKFFL{KSLHJIFKEFFGKEGJIKHGNKGJGIHDCRH{L{{FMLGMLN{{QFCDDCFJIIJIGI=<1,,-29HDFHDBEBCCDDFGEEJG
@73916345-50d1-4987-af63-d98dd51b9ac8 runid=297e2e96384f20ba73500fe6b13f1f98666ec3bb sampleid=no_sample read=159 ch=412 start_time=2024-06-18T10:25:21Z model_version_id=dna_r10.4.1_e8.2_5khz_400bps_sup@v4.2.0 barcode=barcode24
AATTATAGGATCCGCTTTTATTGGGTATGTTTTACCTTGAAGACAAATATCTTTTTGGGGAGCAACAGTTATTACTAATATTTTATCTTCAATTCCATTTTTAGGGAAAAAAATTGTTTTTTCAGTTTGAGGAAGATTTTTCCGTTGATAATCCTACATTAAATCGATTTTTTTCTTTACATTTTTTAATACCTTTAATAATTTTAGCTATATCAATAATTCATTTATCTATTCTTCATGAAAAAGGCTCATCTAACCAAATAGGATTAAATTCAAGAAAAGATAAAATCTATTTTAATAAAAGATTTATATTTAAAGATTTAATTTCTTTAATATTAATAGTAATATTTTATTGCTTAATATTATCATTTTTTATTGATTTTCATTTTAGAATAGCAAAGGAGAATTTTTTTCCAGCTGATCCTTTAAATACACCTTTACATATTAAACCTGAATGATACTTTATATTTGCTTACGCAATTTTACGATCTGTACCAA
+
.99FGDIPI{LK{LGJKHHJGHHFJHJ{{IIK{IQ{{G@@DEGGFJHGHF;84-+*+=CEHMKJHFIIJHGQJGJJBACSHIK{LJHJ{MI{{JGIGBIGSHAC@@BGJK{{{HRKFJ{HNH+***+CEKI{LFJNMEH?:;A;;>DH{LIKK{{K{JL{NHKG{GFHAE<HHN4011(@CECADH{{JHKHAH;77ILJHFE<;;;;RHM{SKRTMKUKOKJEHGNI{{JJKJ{ONIIFHJFJK{JHJKK{LKLHGHIJLLJFKFEG::::;=>><?BKGGLFG{FFKDA?<;C@AHPJIJQIJEI{NMIH{{GHJINIIHDG{JHJLLJFKHK{FFFDHKIQKI{HHJK{F{GH{>;;;EHGBA;;;<HI{{RLGXHK{O{I{EDHD<DBBHDAB9:::>=;>CEIJHK{KKKFDFKJJ{IH{KIGIH{HJEJE==D<=DHKEDEGHHJPDCBAAECFFIE745GNFECCFFA?==9899<)+<999:<@@@@@BB
@1d646b85-7587-4560-b5f7-d73f8b6e1b74 runid=297e2e96384f20ba73500fe6b13f1f98666ec3bb sampleid=no_sample read=235 ch=71 start_time=2024-06-18T10:25:23Z model_version_id=dna_r10.4.1_e8.2_5khz_400bps_sup@v4.2.0 barcode=barcode24
AATTATAGGATCCGCTTTTATTGGGTATGTTTTACCTTTGAAGACAAATATCTTTTGGGGAGCAACGGTTGTTACAATATTTTATCTTCAATTCCATTTTTAGGGAAAAAAATTGTTTTTTGAGTTTGAGGAAGATTTTCCGTTGATAATCCTACATTAAATCGATTTTTTCTTTACATTTTTTAATACCTTTAATAATTTTAGCTATATCGATAATTCATTTATCTGTTCTTCATGAAAAAGGCTCATCTAACCAAATAGGATTAAATTCAAGAAAAGATAAAATCTATTTTAATAAAAGATTTATATTTAAAGACTTAATTTCTTTAATATTAATAGTAATATTTTATTGCTAATACTATCATTTTTTATTGATTTTCATTTTAGAATAGCAAAGGAAAATTTTTTTCCAGCTGATCCTTTAAATACACCTTTACATATTAAACCTGAATGATACTTTATATTTGCTTACGCAATTTTACGATCTGTACCAA
+
{{{{HIMJL{JIHFDFFHF@@@>>AABJ{LK{QNKG@A2((:99;;;;CGGBC/*92455GTHDDB+***(((''''''+557=EJ{EB@@CCE{IDLV{{KOYIBMJM{{{QP[{KKJ{{43223435>?>>@@=1/B=;667<===>IIQP{{H{H{{PEEBCCEHHJH<,++)055C?GMHYV{{{I{{{X{IP{{I{K{JJKUVH{>-----::=>@ACM{EFCEGJS{H?B.....FS{JMIK{H{QGKRGGIIKKNL{{IM{MJ{KNORGXOOL{IEM{MQMMP^LL{{KNN{H{SG{{K{{OIF630.1,+*''&&(&'')-9DINHCDIGKOEEGGH{{{{{JHDD;;<B////199:<>ABAFFJIHFP_HDCCM{FIHE@>BBBEIG{I{GDA;:::?BAC>>FMKJ{ITL{{NPRJL{FGI<;B;:88888889{NIJ{HIHFHCIFNFHIMLK{JK{KIDDCCKIJJHC>7653332223=>
@e1e6d8a0-b1ac-4911-afe6-dc77f1034242 runid=297e2e96384f20ba73500fe6b13f1f98666ec3bb sampleid=no_sample read=181 ch=242 start_time=2024-06-18T10:25:19Z model_version_id=dna_r10.4.1_e8.2_5khz_400bps_sup@v4.2.0 barcode=barcode24
TGGTACAGATCGTAAAATTGCGTAAGCAAATATAAAGTATCATTCGGGTTTAATATGTAAAGGTGTATCTAAAGGATCAGCTGGAAAAAAATTTTCCTTTGCTATTCTAAAATGAAAATCAATAAAAAATGATAATATTAAGCAATAAAATATTACTATTAATATTAAAGAAATTAAATCTTTAAATATAAATCTTTTATTAAAATAGATTTTATCTTTTCTTGAATTTAATCCTATTTGGTTAGATGAGCCTTTTTCATGAAGAATAGATAAATGAATTATTGATATAGCTAAAATTATTAAAGGTATTAAAAAATGTAAAGAAAAAAATCGATTTAATGTAGGATTATCAACGGAAAATCTTCCTCAAACTCAAAAAACAATTTTTTTCCCTAAAAATGGAATTGAAGATAAAATATTAGTAATAACTGTTGCTCCCCAAAAAGATATTTGTCTTCAAGGTAAAACATACCCAATAAAAGCGGATCCTATAATTA
+
LGG{{{I{KJFCINI{MK{KRJQKKKKMKLGMKGMNNHPR{L{PNPMLLK{MKIMHOXHIJRM{J{{KOQMGNWJFGE2.../=<778:IFNIGDG{QI{E{K{M{HHLJLL{G{H{GHHGHFA:6++++@FOIGV{{{KJKLPJ{IJJTJXI{K{NIQMKKLJ{KKQJDDHDDKGLK{PNLKLKPGK{PLPKL{MM{J{MJ{K@<H{FFHKKF{DDJEEF{MMGKJM{KJ{JI{NJOKLHMILMPNKWM{CC=..--DTLGHI{OIJHOPIE{IFIHGFKKJH{IMHKHSFSIP_{PJIRPKI{TKJFIHFIQ{{PIGLHKH{MG{{{MICDAAB{LQHKKJ{QP{HJ{><<;7899CLLJ{A?:778{HGKIBCCCKIHJKKM{SK{{JID<?GF{NHH{IINNIKHLJIKHKFIKTGKHGFMIHIIHHFKLCDBBB>5788NJFFHEFMHFIHDEIHOGGFGEINHKEKE@:;DFFD>3JA@@??ABCDCDBCB
@40d9ba2b-0202-4e78-8e6c-467363b45e26 runid=297e2e96384f20ba73500fe6b13f1f98666ec3bb sampleid=no_sample read=306 ch=68 start_time=2024-06-18T10:25:20Z model_version_id=dna_r10.4.1_e8.2_5khz_400bps_sup@v4.2.0 barcode=barcode24
TGGTACAGATCGTAAAATTGCGTAAGCAAATATAAAGTATCATTCAGGTTTAATATGTAAAGGTGTATTTAAAGGATCAGCTCGAAAAAAATTTTCCTTTTGCTATTCTAAAATGAAAATCAATAAAAAATGATAATATTAAGCAATAAAATATTACTATTAATATTAAAGAAATTAAATCTTTAAATATAAATCTTTTATTAAAATAGATTTTATCTTTTCTTGAATTTAATCCTATTTGGTTAGATGAGCCTTTTTCATGAAGAATAGATAAATGAATTATTGATATAGCTAAAATTATTAAAGGTATTAAAAAATGTAAAGAAAAAAATCGATTTAATGTAGGATTATCAACGGAAAATCTTCCTCAAACTCAAAAAACAATTTTTTTCCCTAAAAATGGAATTGAAGATAAAATATTAGTAATAACTGTTGCTCCCCAAAAAGATATTTGTCTTCAAGGTAAAACATACCCAATAAAAGCGGATCCTATAATTA
+
GEDDF{HLKKNH{NKNIO{I{JHQKGJK{{KLI{TH{OIHKK{HEEHFDJKJ{N{N{ILTKKKMH{G{QKKJK{XMRJIHDDA22122?K{{JFFHDA?A?,HLNKJPOJI{MJJHRMJ{KHKKKKGFFEKK{L{LMGKKL{JJPIMHEP?>ON{FFDFDGKKJ{HKI{LJH{M{MFM{I{J{MH{KP{JF{JF:?JG{H{ECB@:7DEDEGJ{LQR{J{ICEDABJIJGEK{KKNLEJVGC{JK{{{OII{IJHIMNDAFEEDCKGJEDEJ?DG>:::::NF{I{{JGKHGHHIHT{HKJGFGB=8711/--.65672++++,48:;BHFJEEDEFFG{OL{J{LHM{H{{{TIKHK{NG{IH@???BF{GFFHGFEH{{ONIGG{H{{{LUP>G{I{{HI{KIG{HHGGKIJJOOILNJF{{KKT{JGIMIIKHKEDAC>PJM{MMKLGRLLGMGKHKIPNRNPMJ{JJFJIF?LMIOKEDMHJIJFEFDBAA::R
@4c0f7dd4-e081-4d3c-a711-4e5a22797f3b runid=297e2e96384f20ba73500fe6b13f1f98666ec3bb sampleid=no_sample read=391 ch=407 start_time=2024-06-18T10:25:22Z model_version_id=dna_r10.4.1_e8.2_5khz_400bps_sup@v4.2.0 barcode=barcode24
AATTATAGGATCCGCTTTTATTGGGTATGTTTTACCTTGAAGACAAATATCTTTTGGGGAGCAACAGTTATTACTAATATTTTATCTTCAATTCCATTTTTAGGGAAAAAAATTGTTTTTTGAGTTTGAGGAAGATTTTCCGTTGATAATCCTCAGTTAAAATCGATTTTTTTCTTTACATTTTTTAATACCTTTAATAATTTTAGCTATATCAATAATTCATTTATCTATTCTTCATGAAAAAGGCTCATCTAACCAATAGGATTAAATTCAAGAAAAAGATAAATCTTCTTTTTAATAAAAGATTTATATTTAAAGATTTAATTTCTTTAATATTAATAGTAATATTTTATTGCTTAATATTATAAATTTTATTTGATTTTCATTTTAGAATAGCAAAGGAAAATTTTTTTCCAGCTGATCCTTTAAATACACTTACATATTAAACCTGAATGGATCTTTTATATTTGCTTACGCAATTTTACGATCTGTACCAA
+
GJHSLIFILK{J{EDCDD{FNFFK{E{{OML{{GKJF>*****((.-)13)&&&&*<AABEJIFIFIMQHOMIK{J{{K{N{{KJUJQPDFHJI{L{EHL{5454?IIHJIKD@9:>ABEO==;<=D@@DDKKHIIJQHF:333AEGDFMEED((((())21+.....33?FH;78,((@BBAFL{HIGFJIHJ{HZIFDDCEHFK{KIEEFEEFHEHFG????@F{HHFDGJPNIDEDDFFFECB@@>:7,,++,3,*('(('''(*-+-***++-/.+1,''(,(/5-''(((449@@ADECJEF{GNIOLHDEMFJQHI?AEHL>???>DIHFHDBDEEFGLIHHHSD>98...-,-053311320-/:=1111//<;=D333333@AACEBCB----.<<CHJECCDEEC912BE98889ED511<865+*))).15.../.-,+,%%%%&''''++,/,267796433(((()68>?A?B=<<;:98899A@
@e905429d-18d0-4a3d-bdf2-7e5bda3ae40d runid=297e2e96384f20ba73500fe6b13f1f98666ec3bb sampleid=no_sample read=299 ch=399 start_time=2024-06-18T10:25:20Z model_version_id=dna_r10.4.1_e8.2_5khz_400bps_sup@v4.2.0 barcode=barcode24
AATTATAGGATCCACTTATTGGGTATGTTTTACTGAAGCAAATATCTTTTTGGGGAGCAACAGTTATTACTAATATTTTATCTTCAATTCCATTTTTAGGGAAAAAAATTGTTTTTTGAGTTTGAGGAAGATTTTCCGTTGATAATCCTACATTAAATCGATTTTTTTCTTTACATTTTTTAATACCTTTAATAATTTTAGCTATATCAATAATTGGTTTATTTATTCTTCATGAAAAAGGCTCATCTAACCAAATAGGATTAAAAATAAAGAAAAGATAAAATCTATTTTAATAAAAGATTTATATTTAAAGATTTAATTTCTTTAATATTAATAGTAATATTTTATTGCTTAATATTATCATTTTTTATTGATTTTCATTTTAGAATAGCGAAAGGAAAATTTTTTTCCAGCTGATCCTTTAAATACACCTTTAGTATTAAACCTGAATGATACTTTATATTTGCTTACCCAATTTTTGATCTGTACCAA
+
888:32-,-./((''++++7555687531-+*)('''50000<<<<<<6311==:<988887777899;::988888:=<;::9:;::9997779<B@=<::>>@AA@??<<>>@EF66566:78>;>=<<<<<@-+(((+,988956<<<<;;;:98633336>AAAB>=<-/7789<C=98556668;;<;95434:999:997666667788*)(((&)))(*05577677769:;:98898977''''(8:688766710-)(('('&(.234577888;999:::<;97666998889::88888::66667;<===<=>=:97776000///.///47788<<99999887666566679<@@>::97888<=<<<<??>?:7766*****0237:<<<=>==<;87787666678:9;<99743*(((%%%%%%%%&4543,,+/.....//.0212**)((''''&(()51+''&&*)*+2288
@74f78d77-847d-49b5-b5be-1344aafb128a runid=297e2e96384f20ba73500fe6b13f1f98666ec3bb sampleid=no_sample read=235 ch=318 start_time=2024-06-18T10:25:22Z model_version_id=dna_r10.4.1_e8.2_5khz_400bps_sup@v4.2.0 barcode=barcode24
AATTATAGGATCCGCTTTTATTGGGTATGTTTTACCTTGAGGACAAATATCTTTTTGGGGAGCAACAGTTATTACTAATATTTTATCTTCAATTCCATTTTTCAGGGAAAAAAATTGTTTTTTGAGTTTGAGGAAGATTTTCCGTTGATAATCCTACATTAAATCGATTTTTTCTTTTACATTTTTTAATACCTTTAATAATTTTAGCTATATCAATAATTCATTTATCTATTCTTCATGAAAAAGGCTCATCTAACCAAATAGGATTAAATTCAAGAAAAGATAAAATCTATTTTAATAAAAGATTTATATTTAAAGATTTAATTTCTTTAATATTAATAGTAATATTTTATTGCTTAATATTATCATTTTTTATTGATTTTCATTTTAGAATAGCAAAGGAAAATTTTTTTCCAGCTGATCCTTAAATACACCTTTACATATTAAACCTGAATGATACTTTATATTTGCTTACGCAATTTTACCGATCTGTACCAA
+
(=::87788:999889::A?<<;:<===>>?AC,,,+,00;==>>>>>?AABBAD??@?>><<;9::9:;;;;;;;<;<<;<?A@>====877::;;>@BHF,++++8@CDEDBABDDDDGNJEB?@?A==@;<>@A@@AC@?9999:><;::;<>><;;;;<<:7888:GEF67:37-9::;?DIHC@=<<<=>C>B?=::;>@?AA?<;:::::;98899;<===@@>??@?=>=;<<;;=<=;;9:;<==<<<<;<=><<:989:66<67==<=<:;;;:;;;=?@>?>>>@AB?=<<<=>===>?><;;<=@?;;;<<;:?>?>??@>=<:::;:;;99989:;<?B@?>===<;::99:::;;;==?A@><<<<=>?CD==<<?@<<;977766789<<@<@ACFHIFED=;;;;;<=<<5**>=;::999:>;=<;:9::<<<<<<6669988899::<;::;<=><;:77889>?@>?8'&''*+****++
@6fd403e5-d614-401e-8c74-46eef9ef0e29 runid=297e2e96384f20ba73500fe6b13f1f98666ec3bb sampleid=no_sample read=2938 ch=384 start_time=2024-06-18T10:25:22Z model_version_id=dna_r10.4.1_e8.2_5khz_400bps_sup@v4.2.0 barcode=barcode24
TGGTACAGATCGTAAAATTGCGTAAGCAAATATAAAGTATCATTCAGGTTTAATATGTAAAGGTGTATTTAAAGGATCAGCTGGAAAAAAATTTTCCTTTGCTATTCTAAAATGAAAATCAATAAAAAATGATAATATTAAGCAATAAAATATTACTATTAATATTAAAGAAATTAAATCTTTAAATATAAATCTTTTATTAAAATAGATTTATCTTTTCTTGAATTTAATCCTATTTGGTTAGATGAGCCTTTTTCATGAAGAATAGATAAATGAATTATTGATATAGCTAAAATTATTAAAGGTATTAAAAAATGTAAAGAAAAAAATCGATTTAATGTAGGATTATCAACGGAAAATCTTCCTCAAATTCAAAAAACAATTTTTTTCCCCTAAAAATGGAATTGAAGATAAAATATTAGTAATAACTGTTGCTCCCCAAAAAGATATTTGTCTTCAAGGTAAAACATACCCAATAAAAGCGGATCCTATAATTA
+
578>?@JBA@A@@EJ{{ONJFIHJMIKM@@?>;::;RLMJIA@@AB{HHLKLOKJHJH@ABNM{M{{HK{L{NM{Q{DGCEFGEEBF{{JC<;61+*'''**?CEDF{IKUJGGFCIHI,++++6833348<<;<@?@@;;NK7777:AAAB3322:;;>IG{HHJIF{KEFP{RQILQKL{{K{{{M{MJK{RJOU{N{OHFC53E>>889(?>@@AF77757<11167EDCAA=@-*******+2276311@@A?>>=?@@GGFGIIFGGF{KIFHOH{HMJ{JLC556EDGCCDB44445KJ{F87778K{{HEE99:ADEEDLT{{B>>>?AKT{L{HMNM{PRKKILEDGEFM{{K{KKJ{9884*)*++ACJYECEDEL{{{{CE?52DEKDFDCCDDEG@AA:9945654=430004BBECDCCDEFFFCCB;5DDEJFCCDBDHEEECDCDBCABCDLDCDABCD?<=AA??>?>:9988:<<><9998
@2b34682b-ba5c-44c8-8227-277010d343f3 runid=297e2e96384f20ba73500fe6b13f1f98666ec3bb sampleid=no_sample read=215 ch=312 start_time=2024-06-18T10:25:23Z model_version_id=dna_r10.4.1_e8.2_5khz_400bps_sup@v4.2.0 barcode=barcode24
AGTATAGGATCCGCTTTTATTGGGTATGTTTTACCTTTGAAGACAAATATCTTTTTTGGGGAGCAACAGTTATTACTAATATTTTATCTTCAATTCCATTTTTAGGGAAAAAAATTGTTTTTTCATTTAGAAGTTTCCGTTGATAATCCTACATTAAATCGATTTTTTTCTTTACATTTTTTAATACCTTTAATAATTTTAGCTATATCAATAATTCATTTATCTATTCTTCATGAAAAAGGCTCATCTAACCAAATAGGATTAAATTCAAGAAAAGATAAAATCTATTTTGATAAAAGATTTATATTTAAAGATTTAATTTCTTTAATATTAATAGTAATATTTTATTGCTTAATATTATCATTTTTTATTGATTTTCATTTTAGAATAGCAAAGGAAAATTTTTTTCCAGCTGATCCTTTAAATACACCTTTACATATTAAACCTGAATGATACTTTATATTTGCTTACGCAATTTTACGATCTGTACCAA
+
,+++,''(/600../0/20/1112C{{{KKNJGGCCB612ENCB>===>HEH<:D@{HJMQK{PHK{HE{{HNPL{{KJ{K{QK{{LKINNKK{JL{KOPM{R6550*.CCJIIGGBDFECEF*)))'%&((-))('/,,-/1=BCD?::22222>BDLHEKGEFHE{{???813=>?AA?DCHIIFGC><<Q{INGJ{HH{HJKG{I{{{{{{{LNAHQ{K{O{JGIGIHJ{JIJIJPKL{H{{HLKIVLMIK{{{{{PG{K{MJJTKJHHRMPHLIF?@@=;>;999;:,+*))11>CEFMK{MPK{I{{HRF{LFK{K{IHHE<=GDDEDHMECDCH{{{LO{Q=====MMISQIGFOGP{ON{{{KHLKI{{{LMU{IJMKJILHGFFFIHGIMHILJ{IL{{{NHAAHK==<=<I{{{{NJIGA@><<C<?DC>==>>@K@???>@@ABBBAAAADBABFCGGFCCAABDBCP{EG==<99::;EECD
@44170f27-f2b0-4da3-b8d6-6dd08b2f86e0 runid=297e2e96384f20ba73500fe6b13f1f98666ec3bb sampleid=no_sample read=2065 ch=195 start_time=2024-06-18T10:25:21Z model_version_id=dna_r10.4.1_e8.2_5khz_400bps_sup@v4.2.0 barcode=barcode24
TGGTACAGATCGTAAAATTGCGTAAGCAAATATAAAGTATCATTCAGGTTTAATATGTAAAGGTGTATTTAAAGGATCAGCTGGAAAAAAATTTTCCTTTGCTATTCTAAAATGAAAATCAATAAAAAATGATAATATTAAGCAATAAAATATTACTATTAATATTAAAGAAATTAAATCTTTAAATATAAATCTTTTATTAAAATAGATTTTACCTTTTCTTGAATTTAATCCTATTTGGTTAGATGAGCCTTTTTCATGAAGAATAGATAAATGAATTATTGATATAGCTAAAATTATTAAAGGTATTAAAAAATGTAAAGAAAAAAATCGATTTAATGTAGGATTATCAACGGAAAATCTATAAAAATAAAGAACCAATTTTTTTCCTAAAAATGGAATTGAAGATAAAATATTAGTAATAACTGTTGCTCCCAAAAAGATGTCTTCAAGGTAAAACATACCCAATAAAAGCGGATCCTATAATTA
+
IJLHI{MIOIIEFHFGIKMG{ILK{R{LHI{F{II{IIKNMK{JIL{IJKGGLILILMH{LJ{LI{M{NHP{KJ{MGHHIKOB@>?@JL{IGIGC7644637H{H{?<=89:::BACELA@A@AIFJ{OIMEEG{{CABEFTGCCCBCFJKHK{{CDFDDGMGKHWLJHBEGG@C<;87.-,((*,258?BBEDEFEHF{MIK{JHKMJ{J{{HNAD?;F>FHECHDDEEDIE{{{{NJH{{{JI{{KFK{Q{QL{LECEB?A?ABC:9999KJKGFJFKJHKOV{{H{EGFIENJ{LMILJIIHN{{PE7777GLFDB@A@ALBHN{{{KEFGEDK{XJGHB@AAADDGE@?>4445633.-'%%%&(()'%&&')&%%&&')))*,+.((00@@??BGFEHGGGINHLIHR{KJGHFGHGFH{HGGOGGG=322.2:;9;7667BFGJFJFGEOEOGLEJDIEM?DEDBCA?@:9888;=>@?>==>
@84f991b5-65ce-4e1a-9c00-0661a1fc9110 runid=297e2e96384f20ba73500fe6b13f1f98666ec3bb sampleid=no_sample read=212 ch=304 start_time=2024-06-18T10:25:21Z model_version_id=dna_r10.4.1_e8.2_5khz_400bps_sup@v4.2.0 barcode=barcode24
AATTATAGGATCCGCTTTTATTGGGTATGTTTTACCTTGAAGACAAATATCTTTTTGGGGAGCAACAGTTATTACTAATATTTTATCTTCAATTCCATTTTTAGGGAAAAAAATTGTTTTTTGAGTTTGAGGAAGATTTTCCGTTGATAATCCTACATTAAATCGATTTTTTTCTTTACATTTTTTAATACCTTTAATAATTTTAGCTATACAATAATTCATTTATCTATTCTTCATGAAAAAGGCTCATCTAACCAAATAGGATTAAATTCAAGAAAAGATAAAATCTATTTTAATAAAAGATTTATATTTAAAGATTTAATTTCTTTAATATTAATAGTAATATTTTATTGCTTAATATTATCATTTTTTATTGATTTTCATTTTAGAATAGCAAAGGAAAATTTTTTTCCAGCTGATCCTTTAAATACACCTTTAGTATTTAAACCTGAATGATACTTTATATTTGCTTACGCAATTTTACGATCTGTACCAA
+
{HHIIJFHHM{RJIMYS{{MIA===>HLKKJQ{QNOK\I{GQ{{{K{{{MH>9:C>>IA=>HJ{KJ{{KLGJNOWRRL{PO{N{OJOK{FECCDOLHGMO{{=;;:;CLT{{{DFBBEHLJ{)(((((()@?@CEFCA@<1@<=GQGJJNOIHML{H{KJ{{N{G{G{HNP{M@@=:7CEBCEA@IEEDDDHFE{HQLKLIHMC;;;;;;4----=?FFGFIOJJHM{KGEDCC@AHE{F{{{{{MTHM{FHFFF{LI{{HHGJZ{{H{HH877778971;>=>@AIEDD=9=CAECE{FIKLJLJEG3111112=F{DB;<J{{H{NJFLII{C?>?IIMEHHFIJL{NMJK_J{FJGIHJHFGFEFC{I{JJFJJLFMLJOHJ{LI{LIEDGECFFAFFDFAAA@@DDFBB@CHLFEG;:;;>=>GDDKDE>::;/'''''+'(,@H{FGHEBBCCDJFFCEEEEFJIIHC?>==>AFIIJE87778>@AA@BB
@8423ea67-0d99-4e27-b1bb-5aee9f4d0bc0 runid=297e2e96384f20ba73500fe6b13f1f98666ec3bb sampleid=no_sample read=224 ch=300 start_time=2024-06-18T10:25:20Z model_version_id=dna_r10.4.1_e8.2_5khz_400bps_sup@v4.2.0 barcode=barcode24
AATTATAGGATCCGCTTTTATTGGGTATGTTTTACCTTTGAAGACAAATATCTTTTTGGGGAGCAACAGTTATTACTAATATTTTATCTTCAATTCCATTTTTGAGGAAAAAATTGTTTTTTGAGTTTGAGGAAGATTTTCCGTTGATAATCCTACATTAAATCGATTTTTTTCTTTACATTTTTTAATACCTTTAATAATTTTAGCTATATCAATAATTCATTTATCTATTCTTCATGAAAAAGGCTCATCTAACCAAATAGGATTAAATTCAAGAAGATAAAATCTATTTTAATAAAAGATTTATATTTAAAGATTTAATTTCTTTAATATTAATAGTAATATTTTATTGCTTAATATTATCATTTTTTATACGATTTCATTTTAGAATAGCAAAGGAAAATTTTTTTCCAGCTGATCCTTTAAATACACCTTTACATATTAAACCTGAATGATACTTTATATTTGCTTACGCAATTTTACGATCTGTACCAA
+
JPMRDG:::;?<<;;<==>8..--.8DGFBBB>410)).''+,6????<;;:9889:9AABADBBBABACEDDGFEEEA@AAAEGBCCBC@@??>55314432)(((*,09DGIKDAB@AMKBA@AB>;;CDACCB@??3):,,,:=BABCACAAAAAB@===9888976444450,()4998:AE@@?>ABBFGFGDA?>>BFEDA@<;:;;<>@>>>??>>>>=@?????@@BB===<;=<=<=<===>>>==>>>>=;;:;;>>>>?>??></---.54240*1----ABA@<<;;>==>>???=<<<<>=77771..<<==??@?=<86976789::9:;=>=C?@@><;65568?>:999:=41011<--)('()).1050+:;;:9888;<=?>?A?AAADHI?:5+,78545,+++,-/9:9765*((-(.--'''''(:==96547667789:;;:99:;;;:96222249<=6-****.***6677
@d452af1e-84b3-4c36-94ae-984ef6eeeee5 runid=297e2e96384f20ba73500fe6b13f1f98666ec3bb sampleid=no_sample read=207 ch=196 start_time=2024-06-18T10:25:20Z model_version_id=dna_r10.4.1_e8.2_5khz_400bps_sup@v4.2.0 barcode=barcode24
AATTATAGGATCCGCTTTTATTGGGTATGTTTTACCTTGAAGACAAATATCTTTTTGGGGAGCAACAGTTATTACTAATATTTTATCTTCAATTCCATTTTTAGGGAAAAAAATTGTTTTTTGAGTTTGAGGAAGTTCCGTTGATAATCCTACATTAAATCGATTTTTTTCTTTACATTTTTTAATACCTTTAATAATTTTAGCTATATCAATAATTCATTTATCTATTCTTCATGAAAAAGGCTCATCTAACCAAATAGGATTAAATTAGAAAAGATAAAATCTATTTTAATAAAAGATTTATATTTAAAGATTTAATTTCTTTAATATTAATAGTAATATTTTATTGCTTAATATTATCATTTTTTATTGATTTTCATTTTCAATAGCAAAGGAAAATTTTTTTCCAGCTGATCCTTTAAATACACCCTTACATATTAAACCTGAATGATACTTTATATTTGCTTACGCAATTTTACGATCTGTACCAA
+
GJI{KF{GNIPNNJDHIL{JJKHILLM{{GRL{ILLLJMF{J{{<<<<<{FCB>GG-,--;A????ENIHHMIIMIT{{LQKJ{GNFLNJN_KKJ{LGIKK{JGGGBJ{JO{{KI{IIBABB+))))53585000&&%(**8=BCKLHIGHJGHFDGKIF8888;G{K{{D=?>;>CCAD::;:;GHXYGTHFDGJHFHJ{JI{LMGKKDIJDFJQFECCFFEIIKJ43333:9=;=DEFHJFIHGGKHHFDHFGHHEECCCDOI>>=<))))???@HDHJ@CFHB?>??@DDECDCGDNEGIGEEEFEGHFEFDEFMJLJJIM{GGDDECDCBAA@@@?AFFGGGKFEGGGDCCCCBDEEDEEEIXH=<<>EFEDK66566:0....;<=??AB<=@CA@=BEGJFD=>?FFCHGN{H944;67966654=77=BBCABCDCEECBA@>??@@A@@?@@??A@ABCB>::9::@CDC@77667;=????>
@1a8d797e-c54c-498a-a3d7-9666a51ce981 runid=297e2e96384f20ba73500fe6b13f1f98666ec3bb sampleid=no_sample read=505 ch=293 start_time=2024-06-18T10:25:22Z model_version_id=dna_r10.4.1_e8.2_5khz_400bps_sup@v4.2.0 barcode=barcode24
TGGTACAGATCGTAAAATTGCGTAAGCAAATATAAAGTATCATTCAGGCTTAATATGTAAAGGTGTATTTAAAGGATCAGCTGGAAAAAAATTTTCCTTTTGCTATTCTAAAATGAAAATCAATAAAAAATGATAATATTAAGCAATAAAATATTACTATTAATATTAAAGAAATTAAATCTTTAAATATAAATCTTTTATTAAAATAGATTTTATCTTTTCTTGAATTTAATTAATCCTATTTGGTTAGATGAGCCTTTTTCATGAAGAATAGATAAATGAATTATTGATATAGCTAAAATTATTAAAGGTACTAAAAAATGTAAAGAAAAAAATGGATTAGATGTTAGGATTATCAACGGAAAATCTTCCTCAAACTCAAAAAACAATTTTTTTCCCTAAAAATGGAATTGAAGATAAAATATTAGTAATAACTGTTGCTCCCCAAAAAGATATTTGTCTTCAAGGTAAAACATACCCAATAAAAGCGGATCCTATAATTA
+
A?@WIKM[HIGGDDI{GHFA;:::<DEHHLGH{DGD<==<6)))/44400111BGOFKH{L{L{IW{{M{IJKIIKXJ{IQLPMGJMSL{{GD?/((((((+AKFHJLIOMJ{LHGIKI{F;;::;FIGI{HHOHMIGGLFGIGKGIEKGNFK22220222HLISKIFR{ELJKGLH{MIKFO{I{JGI{HP{HIJJ{VMFNKJ{HJQHIFGK{{HEK{MGFFLHEEHEF<=5-*,2754445AADG{JMHKEEEEEA33?==CFDFIHNG{FEDGDFH@DDKEKGFGEDIGEFEEJF{JJM{MEC;<BCGE;+****7;77531112EBJFEFGF++*++0.---1-'''+>EFID@>>>>CDFILJJFFHEDEIKKKIHGHG{NGFGJI{{K{JJKG>GHHHGKKDDDEEEEGEGEEEGFHEFJECECBDCDFEFDKGEH@A@/*BEFKHFEMJJ{IHHGUFHDCBDB=D>>66666;67EBBABAA99999;;96566:<
@60cd6a66-cf7a-4ff2-83f9-6783a3572332 runid=297e2e96384f20ba73500fe6b13f1f98666ec3bb sampleid=no_sample read=1131 ch=278 start_time=2024-06-18T10:25:23Z model_version_id=dna_r10.4.1_e8.2_5khz_400bps_sup@v4.2.0 barcode=barcode24
AATTATAGGATCCGCTTTTATTGGGTATGTTTTACCTTGAAGACAAATATCTTTTTGGGGAGCAACAGTTATTACTAATATTTTATCTTCAATTCCATTTTTAGGGAAAAAAATTGTTTTTTGAGTTTGAGGAAGATTTTCCGTTGATAATCCTACATTAAATCGATTTTTTCTTTACATTTTTTAATACCTTTAATAATTTTAGCTATATCAATAATTCATTTATCTATTCTTCATGAAAAAGGCTCATCTAACCAAATAGGATTAAATTAGAAAAGATAAAATCTATTTTAATAAAAGATTTATATTTTAAAGATTTAATTTCTTTAATATTAATAGTAATATTTTATTGCTTAATATTATCATTTTTTATTGATTTTCATTTTAGAATAGCAAAGGAAAATTTTTTTCCAGCTGATCCTTTAAATACACCTTTACATATTAAACCTGAATGATACTTTATATTTGCTTACGCAATTTTACGATCTGTACCAA
+
K{G{{{DCFCA:::;ONRLLHRH{JHGLHIKL{DDCBB??W{KOBBDCC{H{KIIJJIIKHKYM{{{{JM{{JLH{M{J{KZVKL{KTJGHG{PQKGIII{{IIK{SHY{N{{OIX{GH[KLFB?@??;;GFFOKFOJIIIHAJI????HOHH{JHISLPPR{EECCBFMHIHGD2+,FGFLGHJJOIK{{NJIGHKIIGHIK{KTOKXKJHE{EFI{{KKN{LJNLILHJK{NKKLGIHJJ{HIH{@?544777EG{JMGcK{EFJCDGF<<;<CBCEE>=@@HDC=<<=<<?IA@B@BGGGF>GGBC@1/EEGFEGIHVILJITGHFLJL{MK{{JGLIHIK{GHIGIK[GJJKEJFIMJILHFJHJ{{LGUMJH?GKJSFG{JMQL{KFFDGFJFJWHHLGJMNM{{JGCEKJLNMKGJ{NW{G{IKED/..@.BFFDCGFSMGNIEFDECCDEDCDEEFNFF{JIGFEEA@@ACEFFEG=<<;<?@BDDED
@4462823b-a7b3-44ee-a166-ce7351517e83 runid=297e2e96384f20ba73500fe6b13f1f98666ec3bb sampleid=no_sample read=199 ch=208 start_time=2024-06-18T10:25:21Z model_version_id=dna_r10.4.1_e8.2_5khz_400bps_sup@v4.2.0 barcode=barcode24
TGGTACAGATCGTAAAATTGCGTAAGCAAATATAAAGATCATTCAGGTTTAATATGTAAAGGTGTATTTAAAGGATCAGCTGGAAAAAAATTTTCCTTTGCTATTCTAAAATGAAAATCAATAAATAATAATGTAGAGCAATAAAATACTACTATTAATATTAAAGAAATTAAATCTTTAAATATAAATCTTATTAAAATAGATTTTATCTTTTCTTGAATTTAATCCTATTTGGTTAGATGAGCCTTTTTCAAGAAGAATAGATAAATGAATTATTGATATAGCATTAGAATTTATTAAAGGTATTAAAAAATGTAAAGAAAAAAATCGATTTAATGTAGGATTATCAACGGAAAATCTTCCTCAAACTCAAAAAACAATTTTTTTCCCTAAAAATGGAATTGAAGATAAAATATTAGTAATAACTGTTGTTCCCCAAAAAGATATTTGTCTTCAAAGAAGGTGGACGGACCCCCAATAAAAGCGGATCCTATAATTA
+
;8:>EDD932223DGGJKICA886559::8888555665)'''&'''',559338799:;?DJ<;;;:?::GEJG{EA??@+***+56****-&&&&&2-.?CDD=<0/00<@DCDJG32223>@=5555<=*)))((()BC<55437(((();<?BBABEE>@>2--,..--.,,--+(((()*&&&&%&%$%'*+27830,,,-1+*****6/11/11.-/01CEIF::::6788797756644117777?AABEGIKK@???>>B@6666778:7,,,,('&%$%$$$%%%8,,733=KJCAAA>:9<:?;844445>BAFI{{KDDDCEFKK{GMHEGHJHJ{ICC@@FGG{KO]QMPLOM]MLHKTWIGEIHHJSNPJNR{{LKN=EGH{K{JIDG{GJLJEEGFFPKNGWK?>>?GHDBBCCCHF98578F?GLLSKJFKGMJJHED:00*(&''''4332++++++..009::<B:5EFCCBAA@@@BDEDF
@95352d5e-a7c8-4da6-9d85-c3adf5fa0495 runid=297e2e96384f20ba73500fe6b13f1f98666ec3bb sampleid=no_sample read=505 ch=383 start_time=2024-06-18T10:25:20Z model_version_id=dna_r10.4.1_e8.2_5khz_400bps_sup@v4.2.0 barcode=barcode24
TGGTACAGATCGTAAAATTGCGTAAGCAAATATAAAGTATCATTCAGTTAATGTAAAGGTGTACTTAAAGGATCAGCTGGAAAAAAATTTTCCTTTGCTATTCTAAAATGAAAATCAATAAAAATGATAATATTAAGCAATAAAATATTACTATTAATATTAAAGAAATTAAATCTTTAAATATAAATCTTTTATTAAAATAGATTTTATCTTTTCTTGAATTTAATCCTATTTGGTTAGATGAGCCTTTTTCATGAAGAATAAATCAATTATTGGACTAGCTAAAATTATTAAAGGTATTAAAAAATGTAAAGAAAAAAATCGATTTAATGTAGGATTATCAACGGAAAATCTTCCTCAAACTCAAAAAACAATTTTTTTCCCTAAAAATGGAATTGAAGATAAAATATTAGTAATAACTGTTGTTCCCAAAAGATATTTGTCTTCAAGGTAAAACATACCCAATAAAAGCGGATCCTATAATTA
+
C@@BIIAA=9(())/{J{QEGDEFDCB55555544///--('''%%&%%%%+''')*577100/.0//4331111112;;;=B{{DB>862((((((+<===DGCDCCDBEIGIDKEGEC<D{GJAA??AGH{KGI`FGFDCC?2,HF<++DEIHKGO{J{GDFBL{LIHJNGFH{{QH{{{MJEEGIILM{{VHJGDGIDOCFDA@:4810111-<@**CDGGHJIP{GH{OSIGLK{GISILLFHE;=K{>>>=>>****+(((*----,,,,,544566@???M{{I88888G{HGGC==??JGFBB;;<DGHIM{{{OH@@AADIMJGECBCCDDDCAB@@33333@3,,+*,**3>EFHEDBBACC>><;=??@@B@A=0BBABCA@>>>=>===<;<==@@@>==<<:9888;::;;<>20+++,1;;;95545755588:98777:======:::71>=<==<<:65555898887776
@5951f923-9c8c-4ddc-9019-e9ef4eae82e9 runid=297e2e96384f20ba73500fe6b13f1f98666ec3bb sampleid=no_sample read=206 ch=250 start_time=2024-06-18T10:25:24Z model_version_id=dna_r10.4.1_e8.2_5khz_400bps_sup@v4.2.0 barcode=barcode24
TGGTACAGATCGTAAAATTGCGTAAGCAAATATAAAGTATCATTCAGGTTTAATATGTAAAGGTGTATTTAAAGGATCAGCTGGAAAAAAATTTTCCTTTGCTATTCTAAAATGAAAATCAATAAAAAATGATAATATTAAGCAATAAAATATTACTATTAATATTAAAGAAATTAAATCTTTAAATATAAATCTTTTATTAAAATAGATTTTATCTTTTCTTGAATTTAATCCTATTTGGTTAGATGAGCCTTTTTCATGAAGAATAGATAAATGAATTATTGATATAGCTAAAATTATTAAAGGTATTAAAAAATGTAAAGAAAAAAATCGATTTAATGTAGGATTATCAACGGAAAATCTTCCTCAAACTCAAAAAACAATTTTTTTCCCTAAAAATGGAATTGAAGATAAAATATTAGTAATAACTGTTGCTCCCCAAAAAGATATTTGTCTTCAAGGTAAAACATACCCAATAAAAGCGGATCCTATAATTA
+
:;98999:::9889:<:8510/0012899:986777788899:;<<;5112/2,****,//:99877778999887999;;<<<<=AAA?=<<>=;9777./::9942233>?<;::;<::::99899998888777887778999::;<<;:::::::::::8777677;;;;=<;::889::>=:99767756766655555;0<=<;;60.56677;;;;44888:9997771157778:98887677779<??>;988877777777779977888:9:878867777998999910///6856666855>;:875569=:86>?@<522224:9974222112112335333359<8889999::<<;;;:99:987645<;BA@;96*222=>=<:99889886656689;977555444577897777799:<<;;:;998889::9999:;<<<:1000:876662,,9665331*)%&%%&&$$$%&(
@1adfd7f2-f147-4d8b-9e13-2187755d1b5b runid=297e2e96384f20ba73500fe6b13f1f98666ec3bb sampleid=no_sample read=1129 ch=278 start_time=2024-06-18T10:25:21Z model_version_id=dna_r10.4.1_e8.2_5khz_400bps_sup@v4.2.0 barcode=barcode24
AATTATAGGATCCGCTTTTCTCGGGTATGTTTTACCTTGAAGACAAATATCTTTTTGGGGAGCAACAGTTATTACTAATATTTTATCTTCAATTCCATTTTTAGGGAAAAAAATTGTTTTTTGAGTTTGAGGAAGATTTTCCGTTGATAATCCTACATTAAATCGATTTTTTTCTTTACATTTTTTAATACCTTTAATAATTTTAGCTATATCAATAATTCATTTATCTATTCTTCATGAAAAAGGCTCATCTAACCAAATAGGATTAAATTAGAAAAAGATAAAATCTATCTTAATAAAGATTTATATTTAAAGATTTAATTTCTTTAATATTAATAGTAATATTTTACTGCTTAATATTATCATTTTTATTGATTTTCATTTTAGAATAGCAAAGGAAAATTTTTTTCCAGCTGATCCTTTAAATACACCTTTACATATTAAACCTGAATGATACTTTATATTTGCTTACGCAATTTTACGATCTGTACCAA
+
>>ACFHDDBDFEEDCHG@<68))))*@{JFJJ{RKJIIFIJ{JIJJJIM{HNB?>:;{KG{K{{JHGFGIV{{HFGBBEHEK>;)''&*''7>EHEDD@E=6599:@ED{J{{HIKFJG{KK@@@ACFBBJEHMJH{GEHFMCAGHFH{MNGHGLJ{{FKN{HEBBBA@IJ{{LJME?A{GFIMK{LQNMKOGLL{{JIHMMJ{M{{I{OJENFDCEGHLG{F{{{JFF>>><<955667<BCHKRRG{RIGGLILGDCDEDE{JD@95548,''&-4349:;;><8>=:8--,,,-@DC;EOGHGGJHGOVKN{L{HJNJJOHNWH{KF{JJIJGEFFFDECGEHMHGKIIJJGGJGJKMJ{KFC<;5/.../2:?@{HJGIF?<CDBCBBBCCDFJHCHEEILI{{{IGCFGDHFHJG{{GBDHECCACBCBECI><=<>>@A@DDAAA?>?@@?@@@?A?>>?@BCA@?;:::<@BFB@76656;<?@?@>
@6dd3dc69-583a-4499-afc5-e3135c3af300 runid=297e2e96384f20ba73500fe6b13f1f98666ec3bb sampleid=no_sample read=199 ch=273 start_time=2024-06-18T10:25:21Z model_version_id=dna_r10.4.1_e8.2_5khz_400bps_sup@v4.2.0 barcode=barcode24
TGCTGGTTAGAAATCGTAAAATTCCGTAAGCAAATATAAAGTATCATTCAGGTTTAATATGTAAAGGTGTATTTAAAAGATAGCTGGAAAAAAATTTTCCTTTGCTATTCTAAAATGAAAATCAATAAAAAATGATAATATTAAGCAATAAAATATTACTATTAATATTAAAGAAATTAAATCTTTAAATATAAATCTTTTATTAAAATAGATTTTATCTTTTCTGAATTTAATCCTATTTGGTTAGATGAGCCTTTTTCATGAAGAATAGATAAACGAATTATTGATATGCCTTAAAATTATTAAAGGTATTAAAAAATGTAAAGAAAAAAATCGATTTAATGTAGGATTATCAACGGAAAATCTTCCTCAAACTAAAAAACAATTTTTTTCCCTAAAAATGGAATTGAAGATAAAATATTAGTAATAACTGTTGCTGCCCAAAAAGATATTTGTCTTCAAGGTAAAACATACCCAATAAAAGCGGATCCTATAATTA
+
210-,+*'&%&&&'((((*878-%%%))/7;;997751144:A@@ABG?=>=<=??BC>=<<<=?>=<;::<==***&)'&&&&')0035894444:97977:5<@@@@32222::45677;:9999;<:9;9(''(-7/--,,,,,87677-17///--111><<;::;<<=<:::<<>A?:9999=B><<;;<=>>?BDC>?>=>@@>=<<<=C<B::::406335==>==><<<=;<744===<;;99:;<>63;:77777788:9877888;:,,,,,53-)))))&&&&&&&'9<>=<<<<>;<888:;<=;<;999777,<9:<=AB@822223>>;;:::<78;87122335668BA??>4440/..+-)(((7<:9999=BFGG?=<6?AAAA@=:;;::998777789;:865--3444567789;;98/....;<;<976657788877889867778:99778999;8776563))((&%&%%&---2
@a7a755a9-e1af-4c8f-a69b-a23b68b4e5fc runid=297e2e96384f20ba73500fe6b13f1f98666ec3bb sampleid=no_sample read=148 ch=178 start_time=2024-06-18T10:25:20Z model_version_id=dna_r10.4.1_e8.2_5khz_400bps_sup@v4.2.0 barcode=barcode24
TGGTACAGATCGTAAAATTGCGTAAGCAAATATAAAGTATCATTCAGGTTTAATATGTAAAGGTGTATTTAAAGGATCAGCTGGAAAAAAATTTCCTTTTGCTATTCTAAAATGAAAATCAATAAAAAATGATAATATTAAGCAATAAAATATTACTATTAATATTAAAGAAATTAAATCTTTAAATATAAATCTTTTATTAAAATAGATTTTATCTTTTCTTGAATTTAATCCTATTTGGTTAGATGAGCCTTTTTGAAGAATAGATAAATGAATTATTGATATAGCTAAAATTATTAAAGGTATTAAAAAATGTAAAGAAAAAAATCGATTTAATGTAGGATTATCAACGGAAAATCTTCCTCAAACTCAAAAAACAATTTTTTTCCCTAAAAATGGAATTGAAGATAAAATATTAGTAATAACTGTTGCTCCCCAAAAAGATATTTGTCTTCAAGGTAAAACATACCCAATAAAAGCGGATCCTATAATTA
+
>@@AIIKPGE>>>>?O{L{J{MHFGGEDDG{HGGHHLQL{LI{JGEJDDIPKM{HJFGDNI{M{{{K{{HFLLEJGFC>7777766:GI{{F@=4;;:<0*@HKIJFEF{{{K{J{M{{IHQHII{{L{MHH{B???AH<<EEFDDDFJIQJ{MGDDDDGMH{N{REKHH{F@??BYCABCDEDIOJGHFCGEEFJK{G{IEIEHCDEDFH{GBJIFHJF>=?00J{M{LMPGKNHKHGHH{{JECCBBDDC==:<<110004<955557879<==>HDHKHJKGECCCDFJ{{{MBBAABEECCBA@?ADHGDEDBCBBA7?GGJ{LB??@?BKLHHC@???@DFE@77767>?@MKEC?22444>@@BDBAAACCBBABDJO{{{KFL@FEDBCC@?????BAB==<<<@A?A@@?==<===???@?@@AB????=FCBBA@???@ABA@@?=<?>>><===@@@<<<:67=<<;<<><;;;;>?@=;9889
@fde68f05-1ad6-4518-a7fe-736a4a57dbbb runid=297e2e96384f20ba73500fe6b13f1f98666ec3bb sampleid=no_sample read=195 ch=273 start_time=2024-06-18T10:25:19Z model_version_id=dna_r10.4.1_e8.2_5khz_400bps_sup@v4.2.0 barcode=barcode24
AATTATAGGATCCACTTATTGGGTATGTTTTACCTTGAAGACAAATATCTTTTTGGGGAGCAACAGTTATTACTAATATTTTATCTTCAATTCCATTTTTAGGGAAAAAAATTGTTTTTTGAGTTTGAGGAAGATTTTCCGTTGATAATCCTACATTAAATCGATTTTTTTCTTTACATTCTTTAATACCTTTAATAATTTTAGCTATATCAATAATTCATTTATCTATTCTTCATGAAAAAGGCTCATCTAACCAAATAGGATTAAATTCAAGAAAAGATAAAATCTATTTTAATAAAAGATTTATATTTAAAAATATTTAATTTCTTTAATATTAATAGTAATATTTTATTGCTTAATATTATCATTTTTTATTGATTTTCATTTTAGAATAGCAAAGGAAAATTTTTTCCAGCTGATCCTTTAAATACACCTTTACATATTAAACCTGAATGATATTTTATATTTGCTTACGCAATTTTACGATCTGTACCAA
+
;;;=>>??>>><:('(''(444:>@CCCDB@@AAA@<<BBBAAA@@@BCHGEDA?DECH@?><<===@>>??@AA===<=@EB?===>?@?>>??@@CFH6440+->ABDBBAADEB??<2100/.)*333766865656557;<>>>@>>@A>>>>>=>=76667<CEFG:352-28889:>944?>;;;<><A@>==>ACBA?==<;;;<;<;:::;;==>=><;;:;<<=>;;:989887766889::;:;:::;9887899:;;;=::544.))))1+**+622200334:6688:99:;<>=;:::5:93121///+,67<8:==<>==<977785554579:=@?@>11764447789999:;<?B@>;;;::;;@;:89973:998777778:<;;::::;=?A@>999:999:920006:87788811912::98998988877776789*****<;::;;;;:76322239:;:83333343222,+
@3d06d2b5-7d4e-4625-89e9-117bb4b1d8ce runid=297e2e96384f20ba73500fe6b13f1f98666ec3bb sampleid=no_sample read=326 ch=158 start_time=2024-06-18T10:25:22Z model_version_id=dna_r10.4.1_e8.2_5khz_400bps_sup@v4.2.0 barcode=barcode24
AATTATAGGATCCACTTATTGGGTATGTTTTACCTTGAAGACAAATATCTTTTTGGGGAGCAACAGTTATTACTAATATTTTATCTTCAATTCCATTTTTAGGGAAAAAAATTGTTTTTTGAGTTTGAGGAAGATTTTCCGTTGATAATCCTACATTAAATCGATTTTTTTCTTTCATTTTTTAATACCTTTAATAATTTTTTAGCTATATCAATAATTCATTTATCTATTCTTCATGAAAAAGGCTCATCTAACCAAATAGGATTAAATTCAAGAAAAGATAAAATCTATTTTAATAAAAGATTTATATTTAAAGATTTAATTTCTTTAATATTAATAGTAATATTTTATTGCTTAATATTATCATTTTTTATTGATTAGATTTCAAGTAGCAAAGGAAAATTTTTTTCAGCTGATCCTTTAAGTACACCTTTACATATTAAACCTGAATGATACTTTATATTTGCTTACGCAATTTTAAGAATATGTACCAA
+
532211'''')(((*,533543221112345554445565555554444578;<976564554433334455443223335876555654333566667:55545:;:;765543455;;86432313543433445781,,,,-22000124533332540-...099;:---+'&&',-344553223464632112/+*755000//43334434445677665443333352233243543233344455666675521122355354455534442233567444-----32101421223454333455332335654657888643333233222234567987765665442223244445666443()-.&%&%&*%'''&&&'.0014346787678781''',,,000454*-----,*)**,*.44444445445556533333478887555577761..../677.*))((''&&'++22
@e4d4c0f8-f987-4775-8f65-b6e3dfa1206b runid=297e2e96384f20ba73500fe6b13f1f98666ec3bb sampleid=no_sample read=196 ch=233 start_time=2024-06-18T10:25:20Z model_version_id=dna_r10.4.1_e8.2_5khz_400bps_sup@v4.2.0 barcode=barcode24
TGGTACAGATCGTAAAATTGCGTAAGCAAATATAAAGTATCATTCAGGTTCAATATGTAAAGGTGTATTTAAAGATAGCTGGAAAAAAATTTTCCTTTGCTATTCTAAAATGAAAATCAATAAAAAATGATAATATTAAGCAATAAAATATTACTATTAATATTAAAGAAATTAAATCTTTAAATATAAATCTTTTATTAAAATAGATTTATCTTTTCTTGAATTTAATTGCCTTTGGTTCATGAGCCTTTTTCATGAAGAATAGATAAATGAATTATTGATATAGCTAAAATTATTAAAGGTATTAAAAAATGTAAAGAAAAAAATCGATTTAATGTAGGATTATCAACGGAAAATCTTGTTCAAACTCAAAAAACAATTTTTTTCCCTAAAAATGGAATTGAAGATAAAATATTAGTAATGACTGTTGCTCCCAAAAAGATATTTGTCCTCAAGGTAAAACATACCCAATAAAAGCGGATCCTATAATTA
+
8778<<;@?ACCDELHIMMHIFKHNFJLGI{NJ{IJ{{M{JN{JFKQ{P{OJLIQ{HKGKJINKLKKK{E****-))'))6AAHJ{{{{IIH>BHDCFACKIJIHQILHU{IFFIGQ66666<=>P{{IIMONJHLD>?LPIP{M{M{IPPIMIHKL{FN{{JJHFIG{IHQ{L{KGL{JHF{H{I{G{GGIGK{JIOII{JHRHDGJA?6D::99847-)))**4)**((('))+*0986444=??>DDGGJGGKFI{JKI{VI{JFELHJEJ{GK{HNJ{MN{HEHFFNJ{{I{EIGRHLQIGIBAEFK{HHG;;<>>9/GDIK{ECDDDFS{IJ{FFLIH{{ZFJJFDDCDHNG;:4*)))*+++1:==ABKF{IIIK{{L{{KF>56J{LI{KG{KLLQLGMIGEHGGHKJHKHFML{OHIILGLI{KGMH>H{DDFEFDBEFG{IJHNEFGEI=<<<EFEEHBL<JEEIFGEHCB@??@ABA??>>9
@24082e4a-8613-4e64-b56b-c7cbba33aec6 runid=297e2e96384f20ba73500fe6b13f1f98666ec3bb sampleid=no_sample read=276 ch=109 start_time=2024-06-18T10:25:20Z model_version_id=dna_r10.4.1_e8.2_5khz_400bps_sup@v4.2.0 barcode=barcode24
AATTATAGGATCCGCTTTTATTGGGTATGTTTTACCTTTGAAGACGAATCTGGGGAGCAACAGTTATTACTAATATTTTATCTTCAATTCCATTTTTAGGGAAAAAAATTGTTTTTTGAGTTTGAGGAAGATTTTCCGTTGATAATCCTACATTAAATCGATTTTTTTCTTTACATTTTTTAATACCTTAATAATTTTAGCTATATCAATAATTCATTTATCTATTCTTCATGAAAAAGGCTCATCTAACCAAATAGGATTAAATTCAAGAAAAGATAAAATCTATTTTAATAAAAGATTTATATTTAAAGATTTAATTTCTTTAATATTAATGGTAATTTTATTGCTTAATATTATCATTTTTTATTGATTTTCATTTTAGAATAGCAAAGGAAAATTTTTTTCCAGCTGATCCTTTAAATACACCCTTACATATTAAACCTGAATGATACTTTATATTTGCTTACGCAATTTTACGATCTGTACCAA
+
543311110100/....197554333333455564433/((((()&%%%(),,,02112212222223333433333476544455322225779;>65546:;<<9975223411100222554544444555781----/21000124433333542////18;=>>;;;887667;=>:7433333++444458;;544222223344223346776543333455755432334332236666666555656433334555755555434432234564431133353333554456764444588333432265769:;:96533233.-,(()&&,,,-534444644433334569><:6644455::8888;<766545445677789999::<<;:866676555558:8643223343354488765455556555544344567765556788762..../78994----.5676665
@28f3a467-5d6d-47b2-b2e4-8cef9c8e983e runid=297e2e96384f20ba73500fe6b13f1f98666ec3bb sampleid=no_sample read=323 ch=375 start_time=2024-06-18T10:25:23Z model_version_id=dna_r10.4.1_e8.2_5khz_400bps_sup@v4.2.0 barcode=barcode24
TGGTACAGATCGTAAAATTGCGTAAGCAAATATAAAGTATCATTCAGGTTTAATATGTAAAGGTGTATTTAAAGGATCAGCTGGAAAAAAATTTTCCTTTGCTATTCTAAAATGAAAATCAATAAAAAATGATAATACTAAGCAATAAAATATTACTATTAATATTAAAGAAATTAAATCTTTAAATATAAATCTTTTATTAAAATAGATTTTATCTTTTCTTGAATTTAATCCTATTTGGTTAGATGAGCCTTTTTCATGAAGAATAGATAAATGAATTATTGATATAGCTAAAATTATTAAAGGTATTAAAAAATGTAAAGAAAAAAATCGATTTAATGTAGGATTATCAACGGAAAATCTTCCTCAAACTCAAAAAACAATTTTTTTCCCTAAAAATGGAATTGAAGATAAAATATTAGTAATAACTGTTGCTCCCCAAAAAGATATTTGTCTTCAAGGTAAAACATACCCAATAAAAGCGGATCCTATAATTA
+
>=>DI{GHHRHFGILF{N{LJMGJIHHJHJINHF{HM{{KNI{{IHLHJKLMMOH{IKIG{JJ{MPP_{{T{{{K{KJNHHKJ{EMJ{E{LBBA?::99:<>EHEEHGNLN{{H{FQLLH8887797>BA<<<=EILKFLIJELIIMJH{{MKPMLJN{IHSRLIPL{IIOIJ{GK{M{NHOQKQ{{OOFL{{NNRK{{LQM{MLHILLJLE;:KCEDE42@@@HIKO{MN{KK{I;:211ABDGKHILJG{{I{HHIGNF{FIQJJIFJHGTIFHIGJ{JHKGH{c{FKIGJLL{{NJMHJLIH{KTK{EELJKKYDFEJDIPLHJ{{N{JEGDFFIHMVGIHQGMMHJ{NH{INITK{M{IMM{F{JIKFHMCCDEFFJ>=<<8999;;BC8<=>GM{ILBHGGGEGFEFEHH{KJ{IDCBDCDDEEFHKJGFG@;8=:F{JLNHVKEK{HNJH{J{KJJM??@@EMMGEZFCIILHGFGIBA???BDDCCA@A@
@d6922097-66bd-4f81-b34b-7bd46656cda3 runid=297e2e96384f20ba73500fe6b13f1f98666ec3bb sampleid=no_sample read=3288 ch=200 start_time=2024-06-18T10:25:22Z model_version_id=dna_r10.4.1_e8.2_5khz_400bps_sup@v4.2.0 barcode=barcode24
TGGTACAGATAGTAAAATTGCGTAAGCAAATATAAAGTATCATTCAGGTTTAATATGTAAAGGTGTATTTAAAGGATCAGCTGGAAAAAAATTTTCCTTTGCTATTCTAAAATGAAAATCAATAAAAAATGATAATATTAAGCAATAAAATATTACTATTAATATTAAAGAAATTAAATCTTTAAATATAAATCTTTTATTAAAATAGATTTTATCTTTTCTTGAATTTAATCCTATTTGGTTAGATGAGCCTTTTTCATGAAGAATAGATAAATGAATTATTGATATAGCTAAAATTATTAAAGGTATTAAAAAATGTAAAGAAAAAAATCGATTTAATGTAGGATTATCAACGGAAAATCTTACCTCAAACTCAAAAAACAATTTTTTTCCCTAAAAATGGAATTGAAGATAAAATATTAGTAATAACTGTTGCTCCCCAAAAAGATATTTGTCTTCAAGGTAAAACATACCCAATAAAAGCGGATCCTATAATTA
+
LM{XL{KIJ@1////DI{KKKLR=<=HGGJHKJH{{{H{{>>=>>ELEGHQILJPSKEHI{HJ{{{{HN{{QGED>BDCFEISG{JLHN{GFDA24800=58HGGMI{{HHJJHTKKK{OS{{LQJ{K{GJ{{I{KKNMKGKKJIGOHIOOMLGPHIKQONGLLG{9665GL]LK{J{JMKOIGIK{{{{QH{K{FJOI{GLHHKHGGGEFA><@999983BC;;<<<E>>MKHJHEJGHGIHFJKKHKJPG90.<@@HJHJ{HKLMHGMKJKJ{JRFIFGOH{KNHIEQGFH{O{{{IG{RHIKNGHG{I==>KGIHFGEIJHPFL{{{M99999HHN{JWFI>CG{IGFFOEDDFEEJMCC6'&%%%&''&'++++,>>><=<==CDBC;<3+AABKFEDBBCDDGFI><<<=LHCHFECCDBEDC??>00//,+++,,*016BD>989?>771,,*+=@AACGGEFAB?@@B9;<;?C@9A;;;::>?@BBCA@@
@d3fea319-0028-45e8-af85-0c093528ac84 runid=297e2e96384f20ba73500fe6b13f1f98666ec3bb sampleid=no_sample read=1653 ch=197 start_time=2024-06-18T10:25:22Z model_version_id=dna_r10.4.1_e8.2_5khz_400bps_sup@v4.2.0 barcode=barcode24
AATTATAGGATCCGCTTACTGGGTATGTTTTACCTTGAAGACAAATATCTTTTGGGGAGCAACAGTTATTACTAATATTTATCTTCAATTCCATTTTTAGGGAAAAAAATTGTTTTTTGAGTTTGAGGAAGATTTTCCGTTGATAATCCTACATTAAATCGATTTTTTTCTTTACATTTTTTAATACCTTTAATAATTTTAGCTATATCAATAATTCATTTATCTATTCTTCATGAAAAAGGCTCATCTAACCAAATAGGATTAAATAGAGAAAGAATAAAATATATTTAATAAAAGATTTATATTTAAAGATTTAATTTCTTTAATATTAATAGTAATATTTTATTGCTTAATATTATCATTTTTTATTGATTTCATTTTAGAAATATCAAAGGAAAATTTTTTTCCAGCTGATCCTTTAAATACACCTTTACATATTAAACCTGAATGATACTTTATATTTGCTTACGCAATTTTAAGAAAATATGTACCAA
+
HCEEDG98889686698/////3BFL{H{MDC{QH{FH{PP{J{{M{{A??@94CGC?OGCDEHGIPIK{RI{BBADE{D)DDDGFGEMGGGD>EMHK777202=CF{UKM@AD>>C@55558C:;;;<EBWHGG8331/00DDI{{G@?@@@I{TIVCFAA@?@H{{{{OH{>HCFCD<CUIHJGHJFIA:+++,:9::;FLGFIGDFFFIEFGG;;;:94?@{IPLKQNHEFHGJLMI{MIHIP{I{NLJRK{GFGGMHGE5111/++)()+*2/)%$&'((((''''*-?BHFGI{H{{GHKIK{I{JIIQIHLQ{K{N{GBBHEBA???CBBBBCGGT{JOIKJKL8777799999BCEMMNMGFG?>>=;+-----******+*))*+059<CFG{IOW{QGG<<CD>>>?@9788JMIFDDB?22<1144333338:AE.----=?@;9:::KFHFFDDDE@@@@>??@IB5'''''')-.,++-.::
@6aebcd9e-fc00-4379-b33f-ce4f0ac1aa9d runid=297e2e96384f20ba73500fe6b13f1f98666ec3bb sampleid=no_sample read=243 ch=368 start_time=2024-06-18T10:25:23Z model_version_id=dna_r10.4.1_e8.2_5khz_400bps_sup@v4.2.0 barcode=barcode24
TGGTACAGATCGTAAAATTGCGTAAGCAAATATAAAGTATCATTCAGGTTTAATATGTAAAGGTGTATTTAAAGGATCAGCTGGAAAAAAATTTTCCTTTGCTATTCTAAAATGAAAATCAATAAAAAATGATAATATTAAGCAATAAAATATTACTATTAATATTAAAGAAATTAAATCTTTAAATATAAATCTTTTATTAAAATAGATTTTATCTTTTTCTTGAATTTAATCCTATTTGGTTAGATGAGCCTTTTTCATGAAGAATAGATAAATGAATTATTGATATAGCTAAAATTATTAAAGGTATTAAAAAATGTAAAGAAAAAAATCGATTTAATGTAGGATTATCAACGGAAAATCTTCCTCAAACTCAAAAAACAATTTTTTTCCCTAAAAATGGAATTGAAGATAAAATATTAGTAATAACTGTTGCTCCCCAAAAAGATATTTGTCTTCAAGGTAAAACATACCCAATAAAAGCGGATCCTATAATTA
+
.,,>?@A@>>=;<===@@@=<:::::??>@@@??A@?AA@A@@A@AB@??@?CA>>>>>??@@A@@@A@BBBA@A@@@@@@ABBBBHEKIGCHHAHGDGD?ACE@BAACCCCC?@?@DE:9999>@?CDC@A@?@@BBCB@@A@AABBDBCBAA@??656BAA?>??>AAABBEFDCCA?@@AACBA?>><=>@@BCCFCCA?@?@?====>CCGBD<9>99BDA@@AAD@BA?<<;<=BDCAA@><<;<>:8778=?=9<))*58=>><<;<<?@@@@A@A@A@@@?>>>??@AABCB??>>>@=?===>?>@@CC@?><<<>?DCECDDB=77778>=<;:::::;<<=;<<:66666==<<??=<;:::9:=<=?@EC@>>=>ACHEFEC=55:9@@?>==<;;;;;<;;<<=>?=<<;988889:;<=;=<<<=<<<****A?=<=<<=>>>>>>=>==<========>>?<@>====>=77767;===<::::
@980c63bb-a23e-412c-90b4-fe367c7c2966 runid=297e2e96384f20ba73500fe6b13f1f98666ec3bb sampleid=no_sample read=239 ch=368 start_time=2024-06-18T10:25:21Z model_version_id=dna_r10.4.1_e8.2_5khz_400bps_sup@v4.2.0 barcode=barcode24
TGGTACAGATCGTAAAATTGCGTAAGCAAATATAAAGTATCATTCAGGTTTAATATGTAAAGGTGTATTTAAAGGATCAGCTGGAAAAAAATTTCCTTTGCTATTCTAAAATGAAAATCAATAAAAAATGATAATATTAAGCAATAAAATATTACTATTAATATTAAAGAAATTAAATCTTTAAATATAAATCTTTTATTAAAATAGATTTTATCTTTTCTTCTGAATTTAATCCTATTTGGTTAGATGAGCCTTTTTCATGAAGAATAGATAAATGAATTATTGATATAGCTAAAATTATTAAAGGTATTAAAAAATGTAAAGAAAAAAATCGATTTAATGTAGGATTATAAAGGAAAATCTTCCTCAAACTCAAAAAACAATTTTTTTCCCTAAAAATGGAATTGAAGATAAAATATTAGTAATAACTGTTGCTCCCCGAAAAGATATTTGTCTTCAAGGTAAAACATACCCAATAAAAGCGGATCCTATAATTA
+
JBDCAAGGFG;9:CEFM{NIDJ{I{LKJ{JKKFGHRP{LKLIJIMKNQJIOLL{QLMH{{HJKGITN{HGGKKPJL{C>755455FPY{HC=::'4)))7CFM`K@@;99;:;>ACHLHIE{FHMN{{K{H{{N{J{MINPIKIWPHHJ?JAA>>??:9999?40...D{HIJK{{IIJLO{{HH{{KGSJ{IJHJGFA@@ABJKEDEECHEEG<;-*/.//()*+,AAIHK{H{JIMH{JJIJKOKK{IHKIHALJJ{HEHCD@CFFHDFL{DDCDIEDFFGFENIHGFDPFGGI{{IF{FEFEFJJ{@@?>?{{{KHPEEKIKFE{{{J{I???@@JHM{FNREFIMFG***((()07FBDDAAEFEFHLHIJHHDGGGHIIMJ{N{N@?5/:DEIIJFGEDIHGELCCDBDEGFECDA@@@@BCDCFFGFFDE@><0((((/BCFEDJFKJHRIKFFEGGHQKIPO{DFHE<=DCEDA=?;;;:;>>>>==<=>
@386e50a7-1b59-44b2-a080-ca0f083c289d runid=297e2e96384f20ba73500fe6b13f1f98666ec3bb sampleid=no_sample read=1843 ch=211 start_time=2024-06-18T10:25:22Z model_version_id=dna_r10.4.1_e8.2_5khz_400bps_sup@v4.2.0 barcode=barcode24
AATTATAGGATCCGCTTTTATTGGGTATGTTTTACCTTTGAAGACAAATATCTTTTGGGGAGCAACAGTTATTACTAATATTTTATCTTCAATTCCATTTTTAGGGGAGAAAAAACTGTTTTTTGAGTTTGAGGAAGATTTTCCGTTGATAATCCTACATTAATGGATTTTTTTCTTTACATTTTTTAATACCTTTAATAATTTTAGCTATATCAATAATTCATTTATCTATTCTTCATGAAAAAGGCTCATCTAACCAAATAGGATTAAATTAAGAAAAGATAAAATCTATTTTAATAAAAGATTTATATTTAAAGATTTAATTTCTTTAGATATTAGATAGTAATATTTTATTGCTTAATATTATCATTTTTTATTGATTTTCATTTTATAGAATAGCAAAGGAAAATTTTTTTCCAGCTGATCCTTTAGATACACCTTTACATATTAAACCTGAATGATATTTTATATTTGCTTACGCAATTTTACGATCTGTACCAA
+
:;:;;::;;;<;<::;<87779:::;;<<<>A><A@><4.0666:==>>=?>>.*;5666=<<;:::::<<=><<<<<=;;;=@>?>>>?=<;;;=>@CGED.,,+*)('',99:*****77:>*((((4567767==<<=@C@::7447667779;:::900778888;?BCJC@A956=<==77@>=:9899;>=?><::;>A@>=<::888889978844555=<;:98866666;:::::;:98999;<<=<=;;<<;<;:;<=;3333250.....<:99:;><<===?AA=:888::======<;;;;==;:9:866;;=.---'211/0/,,,-56::::;<=@BA>><;;<;;;::::9::::<>@?@:::99;;=976650++('&'()-..458;;<<:;<=@DCBB?:88889;<=?AA;:::;<;::20-('****+**/9::99988889)))))776689::98532334;<==9332238789998
@3eb899fb-6694-44f1-bc69-d246738e86c4 runid=297e2e96384f20ba73500fe6b13f1f98666ec3bb sampleid=no_sample read=202 ch=361 start_time=2024-06-18T10:25:22Z model_version_id=dna_r10.4.1_e8.2_5khz_400bps_sup@v4.2.0 barcode=barcode24
TGGTACAGATCGTAAAATTGCGTAAGCAAATATAAAGTATCATTCAGGTTTAATATGTAAAGGTGTATTTAAAGGATCAGCTGGAAAAAAATTTCCTTGCTATTCTAAAATGAAAATCAATAAAAAATGATAATATTAAGCAATAAAATATTACTATTAATATTAAAGAAATTAAATCTTTAAATATAAATCTTTTATTAAAATAGATTTCTTGAATTTAATCCTATTTGGTTAGATGAGCCTTTTTCATGAAGAATAGATAAATGAATTATTGATATAGCTAAAATTATTAAAGGTATTAAAAAATGTAAAGAAAAAAATGGATCTAATGTAGGATTATCAACGGAAAATCTTCCTCAAACTCAAAAAACAATTTTTTTCCCTAAAAATGGAATTGAAGATAAATATTAGAGTAATAACTGTTGCTCCCCAAAAAGATATTTGTCTTCAAGGTAAAACATACCCAATAAAAGCGGATCCTATAATTA
+
('')5<AABBEIIJUIII{JJO{J{JXIFHGII{IG{GK{J{EM@????BIEF{IHGGFGRDI{H{HFEEDHIGJI{C<777455458I4,++*'*-.,,BFEKRJGIIIGJEK{JL55555@0-../BDDFEFFFGEGI{FKJI{M{{JHJJFFGFKGFLH{KFEEEFHI:IIMJNL{QLM{KHJJBA:689999<?=.'&&&(&&&''*+,124;BGHHI;;;<FFGEDGU??A@DCEDB<77B>,+++++++<HFCEGXGLEBBBBAL{G{HNK{NI{UNJHPKKJUIJQKJ`NHKGGIHK{{{HP===BI>CEICAA****))()*-.)))))))******.3=BK{JEDCB@99998:CDBEE{LGHG{HNH{{{KHA7IHFJ{{LOGKJNEOF111017.@A832.---DC88888=??>>:64<:EGGH{ZJKKH{LIKJ{IKLKMKK{IQ{KLF{{GEPOJIK{HJM{FGHHIJFJHHH{
@4901c109-74c0-49e3-8611-dba8c777d91b runid=297e2e96384f20ba73500fe6b13f1f98666ec3bb sampleid=no_sample read=555 ch=79 start_time=2024-06-18T10:25:23Z model_version_id=dna_r10.4.1_e8.2_5khz_400bps_sup@v4.2.0 barcode=barcode24
AATTATAGGATCCACTTTATTGGGTATGTTTTACCTTGAAGACAAATATCTTTGGGGAGCAACAGTTATTACTAATATTTTATCTTCAATTCCATTTTTAGGGAAAAAAATTGTTTTTTGAGTTTGAGGAAGATTTTCCGTTGATAATCCTACATTAAATCGATTTTTTTTTCTTACATTTTTAATACCTTTAATAATTTTAGCTATATCAATAATTCATTTATCTATTCTTCATGAAAAAGGCTCATCTAACCAAATAGGATTAGAATTGAAGAAAAGATAAAATCTATTTTAATAAAAAGATTTATATTTAAAGATTTAATTTCTTTAATATTAATAGTAATATTTTATTGCTTAATATTATCATTTTTTATTGATTTTCATTTTAGAATAGCAAAGGAAAATTTTTTTCCAGCTGATCCTTTAAATACACTACATATTAAACCTGAATGATACTTTACATTTGCTTACGCAATTTTACGATCTGTACCAA
+
6558651111255--...)*2113:98889;;<<;;;55;98889;;:;::/-):;:;998887766678888866667:218778776555689:<?@853-)/7/0...-,,,//;:/./046,,89::;<=<=?>61010276566779855555987..../3-034</*+)*23467A=975544698;:9778;==<;;:876*))))55554558783333388:65587665655567899866666686------)&%%%&)))+,88:9877779:888889;:;7)(((,0/++,1355786:<8878899>==88888;;;::98875455579:<@=655,,,,,3998555:::::<<;::86677<<::9:=@:987666678:;;<><>>?@DB;;:45:::8999897,,,,,0++**++76777788880///,,,++2+*))*1114588862222389;:6.----0008897
@f737f97b-1741-434f-8fbd-6c0e852c9560 runid=297e2e96384f20ba73500fe6b13f1f98666ec3bb sampleid=no_sample read=198 ch=361 start_time=2024-06-18T10:25:20Z model_version_id=dna_r10.4.1_e8.2_5khz_400bps_sup@v4.2.0 barcode=barcode24
TGGTACCAGTAGGTAAAATTGCGTAAGCAAATATAAAGTATCATTGGGTTGAATATGTAAAGGTGTATTTAAAGGATCAGCTTTAAAGAACTTTCCTTTGCTATTCTCTAAAATGAAAATCAACAAAAAATGATAATATTAAGCAATAAAATATTACTATTAATATTAAAGAAATTAAATCTTTAAATATAAATCTTTTATTAAAATAGATTTTATCTTTTCTTGAATTTAATCCTATTTGGTTAGATGAGCCTTTTTCATGAAGAATAGATAAATGAATTATTGATATAGCTAAAATTATTAAAGGTATTAAAAAATGTAAAGAAAAAAATAGATTTAATGTCAGGATTATCAACGGAAAATCTTCCTCAAACTGAAAAAACAATTTTTTTCCCTAAAAATGGAATTGAAGATAAAATATTAGTAATAACTGTTGCTCCCCAAAAAGATATTTGTCTTCAAGGTAAAACATACCCAATAAAGCGGATCCTATAATTA
+
+&&&&&*(''&&&&%&*+9<777:::;==<==<<<=>>@??111119;;>><<;:;::::<=>==<<==>111)+''%%$$%&%$%&(+-)),,+6330**;<;9((''&''*2899;>@=<<<;<<<>?>>><)((()-,,-..33789::;99733333;:9889100.24436689=;;;;;?@>=<<<><<;;;=>A?<;=;4;87778A?@====B::833:::=;::999::;<<;;<;;88777::;;=EFC<;:9888888:;<<=>?=<=<<<<<;:::89888::;<<<<44445<:::94()--344--+++,-.,11264'''''*((./0(((((66674432/,,,.19442001155312////0:;9::;<CEGDC:;3)+244./)(()(((((77777=?><;;)))))*8989;;<;;;<<<;8>==?=;;;;=>>=<;;<<::999;=>@?<;::923,,00+233336778988778
@13369fa7-7cd0-4f69-ad6a-25768c754863 runid=297e2e96384f20ba73500fe6b13f1f98666ec3bb sampleid=no_sample read=2238 ch=205 start_time=2024-06-18T10:25:23Z model_version_id=dna_r10.4.1_e8.2_5khz_400bps_sup@v4.2.0 barcode=barcode24
AATTATAGGATCCGCTTTTATTGGGTATGTTTTACCTTGAAGACAAATATCTTTTTGGGGAGCAACAGTTATTACTAATATTTTATCTTCAATTCCATTTTTAGGGAAAAAAATTGTTTTTTGAGTTTGAGGAAGATTTTCCGTTCATAATCCTACATTAAATCGATTTTTTTCTTTACATTTTTAATACCTTTAATAATTTTAGCTATATCAATAATTCATTTATCTATCTTCTCATGAAAAAGGCTCATCTAACCAAATAGGATTAAATTCAAGAAAAGATAAAAATGTATTTTAATAAAAGATTTTATCTTTTCTTGAATTTAATCCTATTTGGTTAGATGAGCCATTTTCATGAAGAATAGATAAATGAATTATTGATATAGCTAAAAATTATTAAAGGTATTAAAAAATGTAAAGAAAAAAATCGATTTAATGTAGGATTATCAACGGAAAATACTTCCCTCAAACTCAAAAACAATTTTTTTCCCTAAAATGGAATTGAAGATAAAATATTAGTAATAACTGTTCTACCCCAAAAAGATATTTGTCTTCAAGGTGAAGCATACCAATAAAAGCGGATCCTATAATTA
+
JJIKMKJJJMIPI{KJLL{GLHLMHIL{KQ>55553@='(;;={JIR{N{{KEEaSK{{{MPN{IHLH{MK{NN{KJLHKNSQ{T{MQ{W{KIRU{PJHL{{==<;:@JCJA>>://5>??>-,,,--'+9::;HCC:85,767722355BJKGEEDEGIJ{GHM{K{{R{{MA??;79;;<=AEDZ{JHLJ{{ONNHIEHLDDCBDHDDCCEFMHIHSHDIJI\SDDB=886446>>=;><?{{L{J{{JN{{LQIXFKMDHJEEE<<<36ABABDFJ{{FC832257((%%%(+28=@CELJROB?IH{EI{M{FDG;<DHI{OMKJIPIIIHGHDHCA??=;321*)(),+,78<93111CBFDGKV{IEHFHFHJHPJJ{A=>?D?=GDB?899999<;;;;=333323400-,,.5;:={{{{>44444:EGEDBBCD?GFF111114000---,**((+'(459::75677FEC8868@>AA651)*0028,,,,**)))('%&&+4?<B?7:{CCBB@?@700,)((((()/12GGF{FJN{IJCKDBBCFHB9996677679))112578??@<81-++,/146:
@456c0cf7-fc1a-4e59-84c9-d88938cfa970 runid=297e2e96384f20ba73500fe6b13f1f98666ec3bb sampleid=no_sample read=182 ch=354 start_time=2024-06-18T10:25:20Z model_version_id=dna_r10.4.1_e8.2_5khz_400bps_sup@v4.2.0 barcode=barcode24
AATTATAGGATCCGCTTTTATTGGGTATGTTTTACCTTGAAGACAAATATCTTTTTGGGGAGCAACAGTTATTACTAATATTTTATCTTCAATTCCATTTTCAGGAAAAAAATTGTTTTTTGAGTTTGAGGAAGATTTTCCGTTGATAATCCTACATTAAATCGATTTTTTTCTTTACATTTTTTAATACCTTTAATAATTTTAGCTATATCAATAATTCATTTATCTATTCTTCATGAAAAAGGCTCATCTAACCAAATAGGATTAATTCAAGAAAAGATAAAATCTATTTTAATAAAAGATTTATATTTAAAGATTTAATTTCTTTAATATTAATAGTAATATTTTATTGCTTAATATTATCATTTTTTATTGATTTTCATTTTCAATAGCAAAGGAAAATTTTTTTCCAGCTGATCCTTTAGATACACCTTTACATATTAAACCTGAATGATACTTTATATTTGCTTACGCAATTTTACGATCTGTACCAA
+
I{PLM{GI{OG{G--------2222{IIEGC>;-,,,-56;KKcG{N{PIFFJEDCADDDOJGTGJGLGHI{IIHHI{LLGHJ{FFDEIF66666D<<;<?*****+4IL{{IQILJLGSKHHFAE?;;;<HKQHJJI@>=**<@AAFMPGJNBCBACIGJ{{{FGHDJIJJ62220:AEHOL{{J{KIKJMHJJ{QIGCC>0-666:DFEGKJREIHLIHKMLMIP{VKLQ{MM{GOI{M{{PKQPN{{IIJGO{QMS{NHJIKJA.))@EFEHHIQUKSLRPL{{{{JLR{KJKEHFL{OHJNLKJHHIM{LEUINGBC{M{@FGF76//;;67;BAAABFJGJ@5455566GHGHLQHFI@@??AFFFHDDH{H{H{EEB>D>2..--33355/97;<<<<<?ADB520005GLO{IMQ\J{KMKGJLGBBAAEFGEBDEFFKLJGI{GDFHFDFEDGOIGH{FEEJFEDEGEGJGH@:3334>>?@DCDC
@69515b37-015c-46e0-894c-dfbe69e5b594 runid=297e2e96384f20ba73500fe6b13f1f98666ec3bb sampleid=no_sample read=196 ch=232 start_time=2024-06-18T10:25:20Z model_version_id=dna_r10.4.1_e8.2_5khz_400bps_sup@v4.2.0 barcode=barcode24
TGGTACAGATCGTAAAATTGCGTAAGCAAATATAAAGTATCATTCAGGTTTAATATGTAAAGGTGTATTTAAAGGATCAGCTGGAAAAAAATTTTCCTTTGCTATTCTAAAATGAAAATCAATAAAAAATGATAATATTAAGCAATAAAATATTACTATTAATATTAAAGAAATTAAATCTTTAAATATAAATCTTTTATTAAAATAGATTTTATCTTTTCTTGAATTTAATCCTATTTGGTTAGATGAGCCTTTTTCATGAAGAATAGATAAATGAATTATTGATATAGCTAAAATTATTAAAGGTATTAAAAAATGTAAAGAAAAAAATCGATTTAATGTAGGATTATCGACGGAAAATCTTCCTCAAACTCAAAAAACAATTTTTTTCCCTAAAAATGGAATTGAAGATAAAATATTAGTAATAACTGTTGCTCCCCAAAAAGATATTTGTCCTCAAGGTAAAACATACCCAATAAAAGCGGATCCTATAATTA
+
GJIEGGGJEG(((((A@AC@@ACFGDHFE{HGJGGHIPG{FKMKGQFMFHLI{EEEBDAECFMFKFFFJ{GG{RIIJHA>====<<BIIFEDBC>??=<>8DKIGEFFHFEIFF{EFJFB>>>=>7@===<FCDCDCDGFFEH66655750541-****+:;BFDJBCDEHKIJJLIVJ?=?63001A@;;<AFEGIHFHOIIGHCJGCFEE{H{KI?=A222//>CCGFFEA@AADC@@@DC>>@@??FEDEDGP{HEEFHGHFDDDEDEFDEHA@BBBFEJFHGEECCCDDDHJPHFDEGGCCECCEDC<<=@HE@?<<>FLGDI{{JH9.---/7554223334444.....::;BFR>=;::77DEC55555@BCDCCABDFHG{LGD@9AAAEDEC???>>??@@@@@ADCEBAA>>>>>>?@@@@ABAAC>>@50BBABAAA@ACCCDCCBB@?>>?@BCCBBBABA:78><>=:5<8876689:<<9888
@7c751557-7032-4a39-b9cf-864204d0b718 runid=297e2e96384f20ba73500fe6b13f1f98666ec3bb sampleid=no_sample read=227 ch=353 start_time=2024-06-18T10:25:20Z model_version_id=dna_r10.4.1_e8.2_5khz_400bps_sup@v4.2.0 barcode=barcode24
TCGTACAGATCGTAAAATTGCGTAAGCAAATATAAAGTATCATTCAGGTTTAATATGTAAAGGTGTATTTAAAGGATCAGCTGGAAAAAAATTTTCCTTGCTATTCTAAAATGGAAAATAAATAAAGAATGATAATATTAAGCAATAAAATATTACTATTAATATTAAGTAAATATTTAAATCAGATCTTTATTAAAATAGATTTTATCTTTTCTTTGAATTTAATCCTATTTGGTTAGATGAGCCTTTTCATGAAGAATAGATAAATGAATTATTGATATAGCTAAAATTATTAAAGGTATTAAAAAATGTAAAGAAAAAAATCGATTAATGTAGGATTATAAAAAACAAAATCTTCCTCAAACTCAAAAAACAATTTTTTTCCCTAAAAATGGAATTGAAGATAAAATATTAGTAATAACTGTTGCTCCCCAAAAAGATATTTGTCCTCAAGGTAAAACATACCCAATAAAAGCGGATCCTATAATTA
+
71000157420---.022210((())1222653333333332344554444565433232323221122345545341-----77569:9876871///,-877754333453,''(55+++*+*)'&&%&()((()+.,,266777666655530....5544332.(''''**))(&'''$$%$$$%&''.1///,/-)(()).*2****7186,),2346654323445675444222211100169:5533232222000005354544445444423333556778776544322222--5687644)())8569<<:7)(((,&&+++10112454000.,-)%%%%8641*)))*4566777766432344:<><;;;933666876544455553222133532100/000..,++*((((((()*131/3/./...)-14245444355455433434452222230,+++,244221012
@2007bc77-57ed-4760-a696-1f7e659b402c runid=297e2e96384f20ba73500fe6b13f1f98666ec3bb sampleid=no_sample read=309 ch=350 start_time=2024-06-18T10:25:23Z model_version_id=dna_r10.4.1_e8.2_5khz_400bps_sup@v4.2.0 barcode=barcode24
AATTATAGGATCCGCTTTTATTGGGTATGTTTTACCTTGAAGACAAATATCTTTTGGGGAGCAACAGTTATTACTAATATTTTATCTTCAATTCAGTTTTTAGGGAAAAAAATTGTTTTTTGAGTTTGAGGAAGATTTTTCCGTTGATAATCCTCATTAAATCGATTTTTTTCTTTACATTTTTTAATACCTTTAATAATTTTAGCTATATCAATAATTCATTTATCTATTCTTCATGAAAAAGGCTCATCTAACCAAATAGGATTAAATTCAAGAAAAGATAAAATCTATTTTAATAAAAGATTTATATTTAAAGATTTAATTTCTTTAATATTAATAGTAATATTTTATTGCTTAATATTATCATTTTTTATTGATTTTCATTTTAGAATAGCAAAGGAAAATTTTTTTCCAGCTGATCCTTTAAATACACCTTTAGTATTAAACCTGAATGATACTTTATATTTGCTTACGCAATTTTACGATCTGTACCAA
+
DDEC==,+++/5:4554442442235GIJGLLKJQMZLABG{L{J{UJKKFB=;72<GFHJIMH`JJ{EIGF{{NI{KJKKMLOKJVJIGCJE7('''((?>?CDEJJKH{I@?@@?JT{{C@????>>BDEE{KHFGIFFA9:CCJ{HGF@=>77777:EBBAABBFDGEDB?D@<>877610{GHJGEHQK{IJKFDCEF{NLLMGFHMHECC1>CB??>>@>DEEFCGIIMGKIEDBBBEHJGFCCCCBEGEKEGEBCBBABCBAB@BBBCDDDEDFCBADDEGFEDCEEGF@=;<<ABA@BEBBA@ABBHC>===?ACCBCBCDFBA?>>>>=>><:999:??BDCBA@??=<<<<<<=>;:::;CHCD??@>?AACDCCBBCE>>=<:::;<>@A@@A=BACEG@<;:9<=<;9899:>@;<<;::99787:2----....<==<;:9989:;;<=<<;;:<=>?>>855557>@@@;2221288:;==>
@541fbe26-69ba-4774-8ff1-8de414cecabb runid=297e2e96384f20ba73500fe6b13f1f98666ec3bb sampleid=no_sample read=305 ch=350 start_time=2024-06-18T10:25:22Z model_version_id=dna_r10.4.1_e8.2_5khz_400bps_sup@v4.2.0 barcode=barcode24
AATTATAGGATCCGCTTTTATTGGGTATGTTTTACCTTGAAGACAAATATCTTTTTGGGGAGCAACAGTTATTACTAATATTTTATCTTCAATTCCATTTTTAGGAAAAAAATTGTTTTTTGAGTTTGAGGAAGATTTCCGTTGATAATCCTACATTAAATCGATTTTTTTCTTTACATTTTTTAATACCTTTAATAATTTTAGCTATATCAATAATACGTATCTATTCTTCATGAAAAAGGCTCATCTAACCAAATAGGATTAAATTCAAGAAAAGATAAAATCTATTTTAATAAAAGATTTATATTTAAAGATTTAATTTCTTTAATATTAATAGTAATATTTTATTGCTTAATATTATCATTTTTTATTGATTTTCATTTTAGAATAGCAAAGGAAAATTTTTTAGCTGATCCTTTAAATACACCTTTACATATTAAACCTGAATGATACTTTATATTTGCTTACGCAATTTTACGATCTGTACCAA
+
GLK{FGDHGFFCEBB>>>@<@DCFD{KINKP{{NIB{P55LMMNILFHLHSG@=GECG{{OPLGEEDEEHEGHH{{IYHNGMILOL{{{GCECEGFFDIMQO433234668::?=<<<:99''''''(*@@BEDCDDE>GBACBEIDEDFEFDEDCDIECCBAACABEFN{F>CB,@?@BC@>{FGBAAABC{FHIDCBBC@?>>?EEAA=000/32+(&&&'&&&&&++++++422..-/.)))))00111@333338777985535686515;AA@?;=>>@;:822233=<::=@AA@BDBC@@@ABCA?>=>?@@AABACDCB>=<<<<<=:9988;;>@BDCAA>>?>=<;;;<=>?@><=;<=<;>>>>ABGIEGD{BBBA@>=>>=???@@@AAAAADB?*))*677?@ILD9999:7..,))+*,59:::;=====<<;:999:;=>??><;;<=?B>*((((*-2651721112788:::;
@3af030f0-6cd6-493e-9bc1-f3c535c5878a runid=297e2e96384f20ba73500fe6b13f1f98666ec3bb sampleid=no_sample read=168 ch=348 start_time=2024-06-18T10:25:22Z model_version_id=dna_r10.4.1_e8.2_5khz_400bps_sup@v4.2.0 barcode=barcode24
TCGTACAGATCGTAAAATTGCGTAAGCAAATATAAAGTATCATTCAGGTTTAATATGTAAAGGTGTATTTAAAGGATCAGCTGGAAAAAAATTTTCCTTTGCTATTCTAAAATGAAAATCAATAAAAAATGATAATATTAAGCAATAAAATATTACTATTAATATTAAAGAAATTAAATCTTTAAATATAAATCTTTTATTAAAATAGATTTTATCTTTTCTTGAATTTAATCCTATTTGGTTAGATGAGCCTTTTTCATGAAGAATAGATAAATGAATTATTGATATAGCTAAAATTATTAAGGGTATTAAAAAATGTAAAGAAAAAAATCGATTTAATGTAGGATTATCAACGGAAAATCTTCCTCAAACTCAAAAAACAATTTTTTTCCCTAAAAATGGAATTGAAGATAAAATATTAGTAATAACTGTTGCTCCCCAAAAAGATATTTGTCTTCAAGGTAAAACATACCCAATAAAAGCGGATCCTATAATTA
+
E<<<==CCDF::??BGJGIECEDBKHFHJJGOP==<<CFEFKIKHJFFHGGIH{FGJCLGIHJ{{OT{HM{HH{JLMZIRFQKUHIF{Z{{@AB?AKGDH9<{FNIL{{MWOHIIN{KL{{{GH{{YJLNJ{KKJ{MLLMSIXIIIHHJLIO{IIHGELIMJQJGFGHKJ{{{GJI{K{KIN{KIK{LKGFGHHOH{{J{{I{R{TKLGEIPEAK?FEF{GHLFDINHJLPJ{KLJFK{OI{FEEFGDHJ{KDCI{KIHJKGIIMFLJFMGFJIFEFGEFHHJK{LO{FQJGHEBI{{IGKGNFJ{HH{{JGII{{LHKIFGHE{GM{{I{FCCCCFILINRG{{{P{N{8544000016543**)()-15;@CA@CCGMHFFEJ{{N{{JIH@CGC{JJHF{OMJJDEECDDCGREKE?23?BCHIEDEGLEHGHAA<=:@A@GHHKHJKGJ{PDCCCEDDEDFLJGJ{JFIHFHNGOJLLFEJBAA@ABBDBCAD
@a5db9943-64a6-445d-a00a-cadabe5360f2 runid=297e2e96384f20ba73500fe6b13f1f98666ec3bb sampleid=no_sample read=191 ch=258 start_time=2024-06-18T10:25:20Z model_version_id=dna_r10.4.1_e8.2_5khz_400bps_sup@v4.2.0 barcode=barcode24
TGGTACAGATCGTAAAATTGCGTAAGCAAATATAAAGTATCATTCAGGTTTAATATGTAAAGGTGTATTTAAAGGATCAGCTGGAAAAAAATTTTCCTTTGCTATTCTAAAATGAAAATCAATAAAAAATGATAATATTAAGCAATAAAATATTACTATTAATATTAAAGAAATTAAATCTTTAAATATAAATCTTTTATTAAAATAGATTTTATCTTTTCTGAATTTAATCCTATTTGGTTAGATGAGCCTTTTCATGAAGAATAGATAAATGAATTATTGATATAGCTAAAATTATTAAAGGTATTAAAAAATGTAAAGAAAAAAATCGATTTAATGTAGGATTATCAACGGAAAATCTTCCTCAAACTCAAAAAACAATTTTTTTCCCTAAAAATGGAATTGAAGATAAAATATTAGTAATAACTGTTGCTCCCCAAAAAGATATTTGTCTTCAAGGTAAAACATACCCAATAAAAGCGGATCCTATAATTA
+
KKF{PVP{{{J{{MFQK{{JIHOFEFGFEJHHKINIKVK{ITHIIHRGHM{IM{POHH>>>J{{JHJ{{{{{HILHHED>>>?CJHGH{{UCEE>6<..B==HKFIL{{{HIOFCEULJ>>>>>@INM{OIJH<<<D{KIGHGCDCCCG89DE;88@DCCK{{HJLKQHJDDC<LKNKJJIHGHHLOKJKHIDJGKJ{L{IFGGEGGFHKHHJL{CJFFFA8,,->?GIKLGLMK{{HIIJMCCDC10000>;>>2BDBGEHHLE?=??::::=====KJOH{KRKJHLIHNKH{{JNRHGTFIHGHGEGHGK{{HA=<==:>BJV{{IIDBBCDKH{OILFZJ{U{{CCB@?BFDG{{MQMJF{FI_GBDJCDCBJJFFEHDL{{{{K{I9JGIHNIHDBCCFHFEGEEIIG{HIGGFEBEDECDGGHDGGEGDB@<9NGMFFKFEUMIBB3//>>?BB@AEDGFEFDEHFDFICCD?9A;;854443323364
@4dc6c9d3-917e-472a-96c1-b78af4111b7f runid=297e2e96384f20ba73500fe6b13f1f98666ec3bb sampleid=no_sample read=241 ch=221 start_time=2024-06-18T10:25:21Z model_version_id=dna_r10.4.1_e8.2_5khz_400bps_sup@v4.2.0 barcode=barcode24
AATTATAGGATCCGCTTTTATTGGGTATGTTTTACCTTGAAGACAAATATCTTTTTAGAACGACCAATTTTTATTACTAATATTTTATCTTGATTCATTAGGGAAAAAAATTGTTTTTTGAGTTTGAGGAAGATTTTCGTTGATAATCCTACATTAAATCGATTTTTTTCTTTACATTTTTTAATACCTTTAATAATTTTAGCTATATCAATAATTCATTTATCTATTCTTCATGAAAAAGGCTCATCTAACCAAATAGGATTAAATTAAGAAAAGATAAAATCTATTTTAATAAAAGATTTATATTTAAAGATTTAATTTCTTTAATATTAATAGTAATATTTTATTGCTTAATATTATCATTTTTTATTGATTTTCATTTTAGAATAGCAAAGGAAAATTTTTTTCCAGCTGATCCTTTAAATACACCTTTACATATTAAACCTGAATGATACTTTATATTTGCTTACGCAATTTTACGATCTGTACCAA
+
CGGV{JIG{{FL{JQILNEF:9:::KFFHGIM{KIGGD77IHPECBECKFIBB?B>1/..-&%$%%%%%&''&&**,,:;==@A?>10//.))**((('%%&&&5?E\FGGMFLH{{{{P{KLI{J{{{N{{{{_{</(((=?EEEFHHKL{KLIG{{{KFGDH{O{{QHDCC6HGEEEP{{T{ILMLIKJVK{KIH{{EAABA{GDGFG{JKKOGFEGIJO{H{K{MJ{{M{HE{HN{P{{HVJJJMHLIHIHK{GIBB>>@//?;9(&&&,,,,,.../;DAB@@@L{IUIHGFEFKGKIIGA@@@@GFIGGFJCFHI{{T{{HFFFFDJFGGEFDEDF{N{NK{KHL{{JJHJT{H{GFDDFI{IK{LGK{K{KOIHIJFF{FHDBDBABDBEKH{{QQ{{{{{;;..@{MQG{KER>78DDECBEC;;G93...++++.<AA@@ABDDDC>????DCCCBCFFDD@:::;;DGEGD?==<=??ACBBB
@2f54cd2a-eb26-483c-9f9c-ff92f5850faf runid=297e2e96384f20ba73500fe6b13f1f98666ec3bb sampleid=no_sample read=571 ch=87 start_time=2024-06-18T10:25:23Z model_version_id=dna_r10.4.1_e8.2_5khz_400bps_sup@v4.2.0 barcode=barcode24
TGGTACAGATCGTAAAATTGCGTAAGCAAATATAAAGTATCATTCAGGTTTAATATGTAAAGGTGTATTTAAAGGATCAGCTGGAAAAAAATTTTCCTTTGCTATTCTAAAATGAAAATCAATAAAAAATGATAATATTAAGCAATAAAATATTACTATTAATATTAAAGAAATTAAATCTTTAAATATAAATCTTTTATTAAAATAGATTTTATCTTTTCTTTGAATTTAATCCTATTCGTTAGATGAGCCTTTTTCATGAAGAATAGATAAATGAATTATTGATATAGCTAAAATTATTAAAGGTATTAAAAAATGTTAAAGAAAAAAATCGATTTAATGTAGGATTATCAACGGAAAATCTTCCTCAAACTCAAAAAACAATTTTTTTCCCTAAAAATGGAATTGAAGATAAAATATAGTAATAACTGTTGCTCCCCAAAAAGATATTTGTCTTCAAGGTAAAACATACCCAATAAAAGCGGATCCTATAATTA
+
<;;={AAACLBBGEIOL{{IKMFIHIHJPJOJON{JPJI{LMLJ{GI{JZ{PMKLLJH{{G{OIMLSFI{{JJJM{KI{IL{FFAAEFFIB.----C::<33HHHIM{IJP{NJ{LML{JHFGCFEFUM{LGEHNHDBCBBCSNKHJ{M?=RHP{FDFHEKMIKHMKHN{EJJOJHJLILMMLIH{GSPJHKNP{{I{NNMM{JMHVA@A?>IHKAFCDDCCB723555<:;F777767-,---022+++++@=@CA==><???CEH@==>=>DBDEHEDKOOJKK{M{DCD<:8444221--6>ADA@@@?EMHHHDG8000/0:>@KGJ{A????DJK{L{HELOK{KYRHFEHFEEIKKGJKA@?=<<==CEFCGABCBAABCFHI{IMMC:HFI{MMKEHGKFJJHCDCBAB@=<6'',<?BFFJFISJHDIFFC3))))5:96658635760*+?@AD66647770033(789=CB?@<;::;=@BAA@??>
@a5af3b43-c5a6-4583-b72f-f875c8086e75 runid=297e2e96384f20ba73500fe6b13f1f98666ec3bb sampleid=no_sample read=411 ch=344 start_time=2024-06-18T10:25:22Z model_version_id=dna_r10.4.1_e8.2_5khz_400bps_sup@v4.2.0 barcode=barcode24
TGGTACAGACGTAAAATTGCGTAAGCAAATATAAAGTATCATTCAGTTTGATACTGTAAAGGTGTATTTAAAGGATCAGCTGGAAAAAAATTTTCCTTTTTGCTATTCTAAAATGAAAATCAATAAAAATAATAATGTAGAGCAATAAAATATTACTATTAATATTAAGAAATTAAATCTTTAAATATAAATCTTTTATTAAAATAGATTTTATCTTTTCTTGAATTTAATCCTATTTGGTCAGATGAGCCTTTTCATGAAGAATAGATAAATGAATTATTGATATAGCTAAAATTATTAAAGGTATTAAAAAAATGTAAAGAAAAAATGGATTAGATGTAGGATTATGGACGAAAAGTTTCCTCAAACTCAAAAAACAATTTTTTTCCCCTAAAAATGGAATTGAAGATAAAATATTAGTAATAACTGTTGCTCCCAAAAAGATATTTGTCTTTCAAGGTAAAACATACCAATAAAAGCGGATCCTATAATTA
+
4322-,)))&%%%(13431/,,,-.333443111122221000/..(('%&('&&&'(014332111123331100112244578;=>832223142++)))/875433333663333783----/3000//.../..&&&&'*6554455433334333334444330.0007777655677996533223336799773+,++,5579::587779;;:9++54475660000463025'&&'(+,//00016065444444432223367767778775444354446666665555564522223522;987'&&&)'1006899-----/-,,,,''''''()&&&%%&''+))))()1233445777888764556:<>>>=9685444798544453222011/---,/21--/1112335646444332/46676555556767775103222445764330-)*1112341---,-/00000002
@fe7b308c-8f3e-4361-973a-2244b474e0f7 runid=297e2e96384f20ba73500fe6b13f1f98666ec3bb sampleid=no_sample read=210 ch=342 start_time=2024-06-18T10:25:23Z model_version_id=dna_r10.4.1_e8.2_5khz_400bps_sup@v4.2.0 barcode=barcode24
TGGTACAGATCGTAAAATTGCGTAAGCAAATATAACTGTAGTTAGGGTTTAATATGTAAAGGTGTATTTAAAGGATCAGCTGGAAAAAAATTTTCCTTTGCTATTCTAAAATGAAAATCAATAAAAAATGATAATATTAAGCAATAAAATATTTCTATTTAATATTAAAGAAATTAAATCTTTAAATATAAATCTTTTATTAAAATAGATTTATCTTTTCTTGAATTTAATCCTATTTGGTTAGATGAGCCTTTTTCATGAAGAATAGATAAATGAATTATTGATATAGCTAAAATTTTTGAAAGCTATTAAAAAATGTAAAGAAAAAAATCGATTTAATGTAGGATTATCAACGGAAAATCTTCCTCAAACTCAAAAAACAATTTTTTTCCTAAAAATGGAATTGAAGATAAAATATTAGTAATAACTGTTGCTCCCCAAAAAGATATTTGTCTTCAAGGTAAAACATACCCAATAAAAGCGGATCCTATAATTA
+
HKJUN{MO{K:::99>=AD?>???BBB<<83320/,(''''')(((*))@>@D@A>==>>{JMJ{Q{KRHM{NOJKI844441003<DDB78;:=>::<>IM{QGEDG@???333366B@?<8788?FGBBC?@@?@@,++++33;=?>:;:9'&''',9'(785100133333ADDFEECDF?{{JNJDBCFHEFGFJGF@?7.+8888:7-7DHMIUEHHECH{{EFI{H{OGGMGGN{JKNFEECC?655=??;<;777778:3///--+)&''''<<>CEJHFGFHDAAAA?;2221./+)''&&&%%%(*-/)))))4868ABFIC88889HBGHQQHHFG{JNL999833333?>653001/////3/./11C><::;=AEJ{I;<00EKMJODA@??>?>>=<==>?@A?>=<;9::;;???@@CC@>866>;CDCA@?=;;<D?D@A=88B@@@@ABBCAA@AB?;>B@???@A==1///4---//09
@635e1a73-04b2-4ec8-b56a-4ff3fff9c263 runid=297e2e96384f20ba73500fe6b13f1f98666ec3bb sampleid=no_sample read=252 ch=212 start_time=2024-06-18T10:25:23Z model_version_id=dna_r10.4.1_e8.2_5khz_400bps_sup@v4.2.0 barcode=barcode24
TGGTACAGATCGTAAAATTGCGTAAGCAAATATAAAGTATCATTCAGGTTTAATATGTAAAGGTGTATTTAAAGGATCAGCTGGAAAAAAATTTTCCTTTGCTATTCTAAAATGAAAATCAATAAAAAATGATAATATTAAGCAATAAAATATTACTATTAATATTAAAGAAATTAAATCTTTAAATATAAATCTTTTATTAAAATAGATTTTATCTTTTCTTGAATTTAATCCTATTTGGTTAGATGAGCCTTTTTCATGAAGAATAGATAAATGAATTATTGATATAGCTAAAATTATTAAAGGTATTAAAAAATGTAAAGAAAAAAATCGATTTAATGTAGGATTATCAACGGAAAATCTACCTCAAACTCAAAAAACAATTTTTTTCCCTAAAAATGGAATTGAAGATAAAATATTAGTAATAACTGTTGCTCCCAAAAAGATATTTGTCTTCAAGGTAAAACATCCCAATAAAAGCGGATCCTATAATTA
+
IA?7555433(&'''=8596678?GK{S{JOGJHNIGHEJ87777NHI{KMJLHJIL{KL{SJGOK{{L{KJN{LKOMPBBBBJIDI{M{OLHHJHGECDDF{JK{KEGFHKF{{KPQ{{{N{HHKG{K{OHGIJMLLMPIJJKI{PLK{HLK{G?????OKHH{HLFK{HKWJQNN{{RJ{NIIMPKLIF{JIJLJ{IIFE{NJIK{{GNO{ONJKGFKL{MGFLHG{{{HG{GHGFIHIG{JO{N{KIH{FHN{KNIMCGID@A@IK{IGFKJNMJJL{KPKHIJKJLGL{{OQHT<30012D{MIHHFHGEGHDA=;;;;:@<A{{LG@????KFEKENCFDDCCA@<>?BEFHP{IG{{{GDFEDGFFG;>>?@{M{CC<=R{{{{=;2-.8?????@EDEDGDDBA@===9:GEHHHFHEKKFHHF{JG4421,)9=>R{KDQI{{XHMELHHH{FKKHP{S0/***++56:>;4=<>=>AABGGJRGFD
@a2215bb5-12c1-4674-9f31-8752502bb6fc runid=297e2e96384f20ba73500fe6b13f1f98666ec3bb sampleid=no_sample read=301 ch=335 start_time=2024-06-18T10:25:20Z model_version_id=dna_r10.4.1_e8.2_5khz_400bps_sup@v4.2.0 barcode=barcode24
TGGTACAGATCGTAAAATTGCGTAAGCAAATATAAAGTATCATTCAGGTTTAATATGTAAAGGTGTATTTAAAGGATCAGCTGGAAAAAAATTTTCCTTTGCTATTCTAAAATGAAAATCGATAAAAAATGATAATATTAAGCAATAAAATATTACTATTAATATTAAAGAAATTAAATCTTTAAATATAAATCTTTTATTAAAATAGATTTTATTTTTCTTGAATTTAATCCTATTTGGTTAGATGAGCCTTTTTCATGAAGAATAGATAAATGAATTATTGATATAGCTAAAATTATTAAAGGTATTAAAAAATGTAAAGAAAAAAATCGATTTAATGTAGGATTATCAACGGAAAATCTTCCTCAAACTCAAAAAACAATTTTTTTTCCCTAAAAATGGAATTGAAGATAGAATATTAGTAATAACTGTTGCTCCCCAAAAAGATATTTGTCTTCAAGGTAAAGCATACCCAATAAAAGCAGTCCTCTAAATTA
+
-22BBHLHELAC`IKNK{{IJP{999KJJP{LJMP{JLN{NEHMFJMLH{MKIOPNKKILJLLLL{J:953355C{{GFG{HHKUHJIP{KIIJJNHGVHHH{GKMV{OHP{M{{KK{KJ{{JQH{J{{MA>>>BDABA=>MGEFDDHF{?PK{GCABBBHN{J{ZEIHEFKKDHEK{LDCDCADKMIGKGIFOJGQ{H{J{{NUJHHFB:9.,,*++106633BJ{JLKLGJNHEF=:::9,,,,<===?Q>BBABEDEHH?ABD@A@A?FHEHLILKJ{LKGJWKJL{HELFI{{JABBECKNG{NII{DPK{QFEDCDDHKRL{{NKGFHFINZ{{I{HR{THK{JJ{{HJHCCIII?C9999444-,,...65;::000*)**,<?>A71=<<@NHLIOIKG{KIH{{{@??>>B?999>>DLHA?===??H<;<<6FGF{KUSJLKHKNLVJKGHIFHFCDBE@?>?>>68>>ABEEI//&&&&(&%%%&'+
@c4dcaa0c-c26a-4147-b225-d8228428ad45 runid=297e2e96384f20ba73500fe6b13f1f98666ec3bb sampleid=no_sample read=195 ch=258 start_time=2024-06-18T10:25:23Z model_version_id=dna_r10.4.1_e8.2_5khz_400bps_sup@v4.2.0 barcode=barcode24
TGGTACAGATCGTAAAATTGCGTAAGCAAATATAAAGTATCATTACGTTAATGTGTAAAGGTGTATTTAAAGGATCAGCTGGAAAAAAATTTTCCTTTGCTATTCTAAAATGAAAATCAATAAAAAATGATAATATTAAGCAATAAAATATTACTATTAATATTAAAGAAATTAAATCTTTAAATATAAATCTTTTATTAAAATAGATTTTATCTTTCTTGAATTTAATCCTATTTGGTTAGATGAGCCTTTTTCATGAAGAATAGATAAATGAATTATTGATATAGCTAAAATTATTAAAGGTATTAAAAAATGTAAAGAAAAAAATCGATTTAATGTAGGATTATCAACGGAAAATCTTCCTCAAACTCAAAAAACAATTTTTTTCCCTAAAAATGGAATTGAAGATAAAATATTAGTAATAACTGTTGCTCCCAAAAAGATATTTGTCTTCAAGGTAAAACATACCAAAGAAGCGGATCCTATAATTA
+
8878CDB@>=<9999:=?@<:877667778:::;;;;;;;;;;;/-***),6(((((347899;;;=>>===<;<<;;;==@AACDGECB@A=??=>@>D?><<<>?BCBC?>==?@??>=<;;<====;;;::;<<=<<<;;;;;<>>>?>>>>>>>>>>=<<<<=<<<=>AAAA?>>>>>BC?>=<;;<==?CDDBA?=>>==<=<=@JGF:@:8.>AABA??BAB?=>=>>??@@C?<<;=<;<<>AACHFDCB@@?@?????>?>???><<<<>?????@>?>>?@@ABBDDDCCDCAB@AABACEHGDA>>=>?ACACBCEFC922223BCA@>77777>>>>?>:66667@B@?BDCAABCBDBAA@><==<<>?@EGFEEEFF;ADA@A@>>??AA@?>=<;<<=>@=<;;:9999::;;<=@<54111+===><=<=>??<@?@=::;=<<5555655323127666)):;533371113333
@8ee2b8a5-3595-4530-9927-97e9024833d5 runid=297e2e96384f20ba73500fe6b13f1f98666ec3bb sampleid=no_sample read=193 ch=258 start_time=2024-06-18T10:25:21Z model_version_id=dna_r10.4.1_e8.2_5khz_400bps_sup@v4.2.0 barcode=barcode24
TGGTACAGATCGTAAAATTGCGTAAGCAAATATAAAGTATCATTCAGGTTTAATATGTAAAGGTGTATCTAAAGGATCAGCTGGAAAAAAAATTTTCCTTTGCTATTCTAAAATGAAAATCAATAAAAAATGATAATATTAAGCAATAAAATATTACTATTAATATTAAAGAAATTAAATCTTTAAATATAAATCTTTTATTAAAATAGATTTTATCTTTCCTTGAATTTAATCCTATTTGGTTAGATGAGCCTTTTTCACGAAGAATAGATAAATGAATTATTGATATAGCTAAAATTATTAAAGGTATTAAAAAATGTAAAGAAAAAAATCGATTTAATGTAGGATTATCAACGGAAAATCTTCCTCAAACTCAAAAAACAATTTTTTTCCCTAAAAATGGAATTGAAGATAAAATATTAGTAATAACTGTTGCTCCCCAAAAAGATATTTGTCTTCAAGGTAAAACGTACCCCAATAAAGCGGATCCTATAATTA
+
{F{LTK{JOPOQHI{IGM{KGG{HKL{KJ{GKL{GYE{GGJSHHKONJJN{SKMH{LIGGI{PLF{MIEKGJIIKKK@C@@AADD{CDENFBBBCDB?993/0{L{NA@ADCI?F{NGHUF>>==>5///1D{ELHGJK{HLJGMKGHPHGMCE[DABBCDLNFWJKJKIE7GFEEE{{KGGEFGIJ{HJEGF{MMK{{N{{IEJHLJOJHFD{FB<;94117778899<=>CAAB>33303445KHFGSFJH{CFFBCNQIS{LKIOHXLGKK{GJHIHM<=CAAAAGEEFDDIK{{{HEKYMI{JMK{{HFIK{{IGEFLGGFHFW{{{HMDNGGHNIKLQ{{IMTNE{++++,5==?245530/,+,/115D@@A@HFHFHHGIKN{f950/./0))))*239:AABKH{EGKJ{K{WEDEEGGHQGEJNHKN{ENN64DEE[{R{FG{I5G{{HCBECGDFHHDD++++*+(&(,,/-(<=<989:;=@A@?@@
@de683885-c5c9-4a9f-a418-f34a642d3f79 runid=297e2e96384f20ba73500fe6b13f1f98666ec3bb sampleid=no_sample read=223 ch=254 start_time=2024-06-18T10:25:20Z model_version_id=dna_r10.4.1_e8.2_5khz_400bps_sup@v4.2.0 barcode=barcode24
AATTATAGGATCCGCTTTTATTGGGTATGTTTTACCTTGAAGACAAATATCTTTTTGGGGAGCAACAGTTATTACTAATATTTTATCTTCAATTCCATTTTTAGGGAAAAAAGTTGTTTTTTGAGTTTGAGGAAGATTTTCCGTTGATAATCCTGCATTAAATCGATTTTTTTCTTACATTTTTAATACCTTTAATAATTTTAGCTATATCAATAATTCATTTATCTATTCTTCATGAAAAAGGCTCATCTAACCAAATAGGATTAAATTCAAGAAAAGATAAAATCTATTTTAATAAAAGATTATCAACGGAAAATCTTCCTCAAACTCAAAAAACAACTTTTTTCCCTAAAAATGGAATTGAAGATAAAATATTAGTAATAACTGTTGCTCCCCAAAAAGATATTTGTCTTCAAGGTAAAACATACCCAATAAAAGCGGATCTAGG
+
LMHLORJJTOKHK==<<+))*4458>H{JHPK{K{IKZBBLKLLMJJ{S{H{85NWHI{JMLMJNIKK{{H{JL{JPM{JK{O{IJKQMII{LJMKJ{{PMKCCDCHKKK{{RL{L{R{JIK877770))))GHHIFJH{IJCDDON{L{I{K{{JI{IKUK{IHSWH{LL{M=.+((?@EIQTJHDH{IF{{IRJJOJJKGR{IKJIJKK{IMHSLK?>>>?I{{JLGGUINJO{FJJFMGMJGKJH{JGHJUIHRI{IH{GKLIJMINKGIIIN{JQGFG{JJ{LLQIKLQJLKF{LLLM{J{{{{HGGYJHKK{HN{K{NF{CBABBABDD{{GFFHENDJMOHGB8F{IFFIEECCFJFEKIGHEDHJGMHFFFFJK{{HFHGFJG/////:4??A{KGFCIHILMFFDJKLHGIDEEEAGFEDGIDTGIPGOLF?=87.'%%%
@8b06e22e-e0a1-494b-a389-df92b66f8a8f runid=297e2e96384f20ba73500fe6b13f1f98666ec3bb sampleid=no_sample read=549 ch=245 start_time=2024-06-18T10:25:21Z model_version_id=dna_r10.4.1_e8.2_5khz_400bps_sup@v4.2.0 barcode=barcode24
TTGGTACAGATCGTAAAATTGCGTAAGCAAATATAAAGTATCATTCAGGTTTAATATGTAAAGGTGTATTTAAAGGATCAGCTGGAAAAAAATTTTCCTTTGCTATTCTAAAATGAAAATCAATAAAAAATGATAATATTAAGCAATAAAATATTACTATTAATATTAAAGAAATTAAATCTTTAAATATAAATCTTTTATTAAAATAGATTTTATCTTTTCTTGAATTTAATCCTATTTGGTTAGATGAGCCTTTTCATGAAGAATAGATAAATGAATTATTGGTATAGCTAAAATTATTAAAGGTATTAAAAAATGTAAAGAAAAAAATCGATTTAATGTAGGATTATCAACGGAAAATCTTCCTCAAACTCAAAAAACAATTTTTTTCCCTAAAAATCGATGCAAAATAGATGCATAATAATTTTTGCTCCAAAAAGATATTTGTCTTTCAAGGTAAAACATACCCAATAAAAGCGGCAAAAAGAGGATCCTATCGTTCGTACAGATCGTAAAATTGCGTTAACAAAAATATAAAGTATCATTCGTAATTGTAAAGGTGTATTTAAAGGATCAGCTAAAGAATTTTCCTTGCTTATTCTAAAATGAAAATAAATAAAAATGATAATATAAGCAATAAAATATTATTATTAATATTCAAAGAAATACAAATTTTTAAATATAAAATTGTTTATTAAAATAGATTTTATTATTTTTCTTGAATTTAATCCTATTTGGTTAGATGAGCCTTTTTCATGAAGAATAGATAAATGAATTATTGATATAGCTAAAACTATTAAAGGTATTAAAAAATGTAAAGAAAAAAATCGATTTAATGTAGGATTATAAACGAGAAATCTTCCTCAAACTCAAAAAACAATTTTTTTCCCTAAAAATGGAATTGAAGATAAAATATCATAAGTTGTTGCTCCCCAAAAAGATGTTGCTTTCAAGGTAAAACATACCAATAAAAGCGGATCCTATAATTAGGTAT
+
E?>>@FMMEC@=<=>?ESJGEEGHMKGGFHEGIOEJHJ{JIFIK{DEEGFHKHI{A<-,,,,EJOJ{BBCOIFIJKFFEF<<=544448<=B33323=658+BA@?@EDIHRNQEEEIKKHIMFBI=;==<:;;;<BBDDGHGGDKE@>=2,B11111BACFFCAABCCBBBCDJIFWGFNJLIDDC?B@?>?;@@@@@<AA@?B?;IGE@A@63EFJDCWDDEIGINPQOIDDEEC>>>=>BA<<<<;;=>>?AD<9BGHEEDFHCB445==>=CAA@AA@@@???=<;;;<?GFHJEEDCA@??==>>?ABABC@???>@ADEGJW{{KB:::::CCCB>>==<>>=>=<;;9::;?DCCA86666AACBCBA@???@==;;<ABCEFDG>8:9700/-(((((,,,-=41111322*(((()())/,+,++++9=??>>>?@AABABED?@@@@BCJEEECB@???>@@???@@?3322221121)))*-./,*&%%&&&&&(01.+****(('),''''''()(()*(,--*+-++./0001*%%%&(&%%%()-./,,,))*'(*(+))(((((('''*-((*/)*))&&.+'''/13BDDL?@@CCH)))))--1;;77744546/00BCEEB==<:?ICB77777HGJGNI+++++,AB>@=;;:6622220/,./+*+/./.--.-8:::?=;C999:?A:94**-0033::67HHGLGEFB?>=ABB>?FDEDDE;::832110/0334=CFEECA;;=@>@>EFGFHLOHINK{YD?///./;8;=)'''2:EE?932256FBB<;999:A8:A{{{J@?>>?J{OJKKCHGJH{GF+++'&%%%)+,+**)).,..-*++++;<PKJEHKK{{{{{LKVDHFBK{IKCDEFEGFHFDE>9:;=75,)((&&%%%%&'''''''*+20/3,+**)(&&&''1676683110,,+**()()57:<DAAA@DCECFDCEA-,*)'&
@07c729ed-d1fe-43eb-b3cb-b51ddcc2190a runid=297e2e96384f20ba73500fe6b13f1f98666ec3bb sampleid=no_sample read=1091 ch=222 start_time=2024-06-18T10:25:20Z model_version_id=dna_r10.4.1_e8.2_5khz_400bps_sup@v4.2.0 barcode=barcode24
TGGTACAGATCGTAAAATTGCGTAAGCAAATATAAAGTATCATTCAGGTTTAATATGTAAAGGTGTATTTAAAGGATCAGCTGGAAAAAAATTTTCCTTTTGCTATTCTAAAATGAAAATCAATAAAAAATGATAATATTAAGCAATAAAATATTACTATTAATATTAAAGAAATTAAATCTTTAAATATAAATCTTTTACTAAAATAGATTTTATCTTTTCTTGAATTTAATCCTATTTGGTTAGATGAGCCTTTTTCATGAAGAATAGATAAATGAATTATTGATATAGCTAAAATTATTAAAGGTATTAAAAAATGTAAAGAAAAAAATCGATTTAATGTAGGATTATCAACGGAAAATCTTCCTCAAACTCAAAAAACAATTTTTTTCCCTAAAAATGGAATTGAAGATAAAATATTAGTAATAACTGTTGCTCCCCAAAAAGATATTTGTCTTCAAGGTAAAACATACCCAATAAAAGCGGTCCTTATAATTA
+
HFPNIKKHINJTJJJP{{{H{JPLIHFJ{HZKKHGJLIK{ICCA))))*-3''''.01<>CJJ{KHI{JKIHGINHHIFA@AA@AAAFGFFFDD<>:3372/8FQH{I{J{MIKHFHHHN?@??@GJKN{IPLKH{IHPJ{PIM{LLJH{FWIR{KJOJJJLLKMKKKIO{J{{JMO{J{IJQ{J{{GLIHJGNNFHX{{NJRLJHHEDCCEEHF{96888.//.3:<=CGH{G{IL{LKIIEX{IRIKHLUH@><===FDGILFIILIHL{JJNHLILIPK{LHHJGD877733321;:;:9:HIM{KLJIEJ{JKHIFEGKI{[THK{{FI@@?@?MREEDCECH{IFC*('&''(,<C{DDDCCC><=>=D<444387533339?DFI@>3)*BHJGFFJFGHGEHIEHEGFILIGLGFFFBCCDDCEDDJGI{322/*9::CIJCFEJIEED@>>=DFCEEEGFHEEEECBBFDBBDCE>2/*'&&''(*129;
@ede6ee16-93e8-4d49-8dcb-91b6aba560ce runid=297e2e96384f20ba73500fe6b13f1f98666ec3bb sampleid=no_sample read=183 ch=242 start_time=2024-06-18T10:25:21Z model_version_id=dna_r10.4.1_e8.2_5khz_400bps_sup@v4.2.0 barcode=barcode24
TGGTACAGATCGTAAAATTGCGTAAGCAAATATAAAGTATCATTCAGGTTTAATATGTAAAGGTGTATTTAAAGGATCAGCTGGAAAAAAATTTTCCTTTGCTATTCTAAAATGAAAATCAATAAAAAATGATAATATTAAGCAATAAAATATTACTATTAATATTAAAGAAATTAAATCTTTAAATATAAATCTTTTATTAAAATAGATTTTATCTTTTCTTGAATTTAATCCTATTTGGTTAGATGAGCCTTTTTCATGAAGAATAGATAAATGAATTATTGATATAGCTAAAATTATTAAAGGTATTAAAAAATGTAAAGAAAAAAATCGATTTAATGTAGGATTATCAACGGAAAATCTTCCTCAAACTCAAAAAACAATTTTTTTCCCTAAAAATGGAATTGAAGATAAAATATTAGTAATAACTGTTGCTCCCAAAAAGATATTTGTCTTCGAGGTAAAACATACCCAATAAAAGCGGATCCTATAATTA
+
GBBBC{JMJFLJMQKINNIHHK{J{KGLJKIRHHJ{L{NOOJJKH{IHKQLJMYM{MEJ{I{KIIJOMJ{J{{S{IKILLHWJF{M{J{{IG>90(445856FGLIGEI@ALTKLIILRLFPFLDHDBCCI{PMIOSH{IJMGMIMO{KKHRHNI{GIM{KLIJ{MJMHJHLIGIK{{{IJNJHGSHJJAAA@HFCGC=CB33555599>@AB<M>>=<K=RD77777F77KRH{H;;;;<{H@?@@77788:8+***;DDDE<;;A55555555AFDMGEQGGHGIMLKHGMPJJNNJ{M{MJHKKJIGHOKLNL{JGGJHI{JH{{{{KI@???><=PFA=>=;:;;;22210110,,,,,+***+000/263344GFGNOEIU{S{M:210DIFH]{FGIGJIHHFJLOJHO{FJGHIHKJFGH{H{JKLL{JFEE>LPSKOJHJGR{JKCG,)))ACDFKJL{KPI{JRJSJJLLHF{HEH{B@?@@EKKMF
@8721963f-4885-481d-996c-1d08e200b104 runid=297e2e96384f20ba73500fe6b13f1f98666ec3bb sampleid=no_sample read=1658 ch=154 start_time=2024-06-18T10:25:21Z model_version_id=dna_r10.4.1_e8.2_5khz_400bps_sup@v4.2.0 barcode=barcode24
TGGTACAGATCGTAAAATTGCGTAAGCAAATATAAAGTATCATTCAGGTTTAATATGTAAAGGTGTATTTAAAGGATCAGCTGGAAAAAAATTTTCCTTTGCTATTCTAAAATGAAAATCAATAAAAAATGATAATATTAAGCAATAAAATATTACTATTAATATTAAAGAAATTAAATCTTTAAACATAAATCTTTTACTAAAATAGATTTTATCTTTTCTTGAATTTAATCCTATTTGGTTAGATGAGCCTTTTTCATGAAGAATAGATAAATGAATTATTGATATAGCTAAAATTATTAAAGGTATTAAAAAATGTAAAGAAAAAAATCGATTTAATGTAGGATTATATTTAACGGAAAATCTTCCTCAAACTCAAAAACAATTTTTTTCCCTAAAAATGGAATTGAAGATAAAATATTAGTAATAACTGTTGCTCCCCAAAAAGATATTTGTCTTCAAGACTGAAAACATACCCAATAAAAGCGGATCCTATAGTT
+
9756689987522222555431211266677755666666666677866777:86554445577-,&'&(&(1776666789999:==?<9988::988;9:9:88899:;;;88889:999777778887666567777667789:999976666666677766677877777988887778798765556788:;=>+++++9:977799??;4445536+&&&&&4,,6655799;;:9987666555557;?C@9877777877111766*87767777655545667999999811..446444566788865533469:<=>>=<60000088754443455687777793///02:::;211115565:20/0074...6;?CAA?==3...***)..////..5444467976654222224456566566666355596656677899990///.+,)'&&'+****.0)36677765..../4543'&%%
@446cb577-e93a-4972-9195-e3d6767cd2c2 runid=297e2e96384f20ba73500fe6b13f1f98666ec3bb sampleid=no_sample read=200 ch=232 start_time=2024-06-18T10:25:22Z model_version_id=dna_r10.4.1_e8.2_5khz_400bps_sup@v4.2.0 barcode=barcode24
AATTATAGGATCCGCTTTTATTGGGTATGTTTTACCTTGAAGACAAATATCTTTTTGGGGAGCAACAGTTATTACTAATATTTTATCTTCAATTCCATTTTTAGGGAAAAAAATTGTTCTTTGAGTTTGAGGAAGATTTTCCGTTGATAATCCTACATTAAATCGATTTTTTTCTTTACATTTTTTAATACCTTTAATAATTTTAGCTATATCAATAATTCATTTATCTATTCTTCATGAAAAAGGCTCATCTAACCAAATAGGATTAAATTCAAGAAAAGATAAAATCTATTTTAATAAAAGATTTATATTTAAAGATTTAATTTCTTTAATATTAATAGTAATATTTTATTGTTTAATATTATCATTTTTTATTGATTTTCATTTTAGAATAGCAAAGGAAAATTTTTTTCCAGCTGATCCTTTAAATACACCCTTACATATTAAACCTGAATGATACTTTATATCTGCTTACGCAATTTTACGATCTGTACCAA
+
+{EEEFDDEFDCD<<=;6111<<<@CCIJ500001D{N?@KW{SKGKVNKJ{OS{{FJIIJ{MMSKJHHGIE{H{I{{GFJFGKI{G{IDABBA><;;;:8975766@{XN{{JJEDFFHHJFGEFH{KJL{FHMMGA<EA;555899:@HNJHIHPONRHH{DEDDDJN{{LG//8(9D{JGLK{MJHIRFJITLJLFHGG{ILJ`{KTGEBHKG{{KNGNOMMOIOPKEJPJ{MJJK{{O{LKOLO{{HJPLJML@HG<KGRQKK{IH{{GFGJKKILUK{HN{K{JJKMRGNQFH{{OHPGM{HL{LNHKSIZJRFKJHSGHINLIMIJNILHHJHHJHGHHNMINQE665))))*>EFDDCFEHJI{HU{IHJ{IKJ{QIGJHKK{HPMHEJHGH{OH{GHJ{JHG{{F{@B{{N{{SVN{{I{HFJIGEC-+.+,0DIGH{JOT{G??>>?JG_CCCDDLGFHHHMMHEDB@@BCGI{JJEEDAAA@A@@EF
@c1975993-0d72-4450-b99e-f60cdb331159 runid=297e2e96384f20ba73500fe6b13f1f98666ec3bb sampleid=no_sample read=1093 ch=222 start_time=2024-06-18T10:25:22Z model_version_id=dna_r10.4.1_e8.2_5khz_400bps_sup@v4.2.0 barcode=barcode24
GATTATTCAGTGCGCTTTTATTGGGTATGTTTTACCTTGAAGACAAATATCTTTTTGGGGAGCAACAGTTATTACTAATATTTTATCTTCAATTCCATTTTTAGGGAAAAAAATTGTTTTTTGAGTTTGAGGAAGATTTTCCGTTGATAATCCTACATTAAATCGATTTTTTTCTTACATTTTTTAATACCTTTAATAATTTTAGCTATATCAATAATTCATTTATCTATTCTTCATGAAAAAGGCTCATCTAACCAAATAGGATTAAATTCAAGAAAAGATAAAATCTATTTTAATAAAAGATTTATATTTAAAGATTTAATTTCTTTAATATTAATAGTAATATTTTATTGCTTAATATTATCATTTTTTATTGATTTTCATTTTAGAATAGCAAAGGAAAATTTTTTTCCAGCTGATCCTTTAAATACACCTTTACATATTAAACCTGAATGATACTTTATATTTGCTTACGCAATTTTACGATCTGTACCAA
+
-&&&&'-&&'&%%%((.060----.EIGH{MM{N{KKQIK{K{{I{IGJ{KILLLGAFJGLEEFCC=>32222335789GHHKM{HIOPJEEEEFE9999>QEEEGF`IMO{{JH@GJH@?=++++:CCEGGJGIIKKOKLH>>DHLOGIJMM{KHJMQEMTUJHL{BKPGOK968,,@@A9BFIKHLHHHGQIHGIHIH{R{KI{IKHFIKHMKJIHIIEGGFF{IEDGHCCCAAACACHGLGJEEGHF^IHHHKKHILGFIHHI{GHJ{JGIHEFIHHDEFFFJSIEGEFKIHIGCCEEHDNG{GHKHKIJKFFEHFJJLKLGIKMQGGEDCEEEGEDCDDIOJGNG`{HFKMFKFEC<<<<=C{DQKN{HJQ{KMIJ{NMGFG{HDKGMFDIDCDDFCDIEGOBGHFI{E?@CIFCEBA>>2**C@BECBDDEHGFGSLAABABEHFCCB@@@AB>===:BBABCDEEGEB>???AHKHEC?>>>?FCEECA@
@91d35bc2-9398-4a86-8cff-667858323008 runid=297e2e96384f20ba73500fe6b13f1f98666ec3bb sampleid=no_sample read=243 ch=221 start_time=2024-06-18T10:25:23Z model_version_id=dna_r10.4.1_e8.2_5khz_400bps_sup@v4.2.0 barcode=barcode24
TGGTACAGATCGTAAAATTGCGTAAGCAAATATAAAGTATCATTCAGGTTTAATATGTAAAGGTGTATTTAAAGGATCAGCTGGAAAAAAATTTTCCTTTGCTATTCTAAAATGAAAATCAATAAAAAATGATAATATTAAGCAATAAAATATTACTATTAATATTAAAGAAATTAAATCTTTAAATATAAATCTTTTATTAAAATAGATTTATCTTTTCTTGAATTTAATCCTATTTGGTTAGATGAGCCTTTTTCATGAAGAATAGATAAATGAATTATTGATATAGCTAAAATTACTAAAGGTATTAAAAAATGTAAAGAAAAAAATCGATTTAATGTAGGATTATCAACGGAAAATCTTCCTCAAACTCAAAAAACAATTTTTTTCCCTAAAAATGGAATTGAAGATAAAATATTAGTAATAACTGTTGCTCCCCAAAAGATATTTGTCTTCAAGGTAAAACATACCCAATAAAAGCGGGTCCTATAATTA
+
:77<===<:9866779;;:97333349::;<<:::9:;9:****))66669;<:888788999998899:;;;;:9:99::<=<<>B@A=<;;<=>=<=?<==<;<<<===>?<;:::::;;;;9988998977778888878889999::999999::::9988899:99999<<:977778:>>=<;999876777?==<:;:99888991:977795>5--.568:988889999:98877776666777::;:98555566776667455334446687777554444568333+)***886667:999:98654455975:==;:60000198765544566666662....0::986667******;:;:9:975556;>C@A@?><666==<:888677766545567976655333335555567*((()8000140***,3233444398888889:977777586544455,,,,,..,,,-.1/
@a69f3074-f490-4806-94d6-31ae5f581089 runid=297e2e96384f20ba73500fe6b13f1f98666ec3bb sampleid=no_sample read=2069 ch=195 start_time=2024-06-18T10:25:22Z model_version_id=dna_r10.4.1_e8.2_5khz_400bps_sup@v4.2.0 barcode=barcode24
TGGTACAGATCGTAAAATTGCGTAAGCAAATATAAAGTATGATTCAGGTTTAATATGTAAAGGTGTATTTAAAGGATCAGCTGGAAAAAAATTTTCCTTTGCTATTCTAAAATGAAAATCAATAAAAAATGATAATATTAAGCAATAAAATATTACTATTAATATTAAAGAAATTAAATCTTTAAATATAAATCTTTTATTAAATACGATTTATCTTTTCTTGAATTTAATCCTATTTGGTTAGATGAGCCTTTTCATGAAGAATAGATAAATGAATTATTGATATAGCTAAAATTATTAAAGGTATTAAAAAATGTAAAGAAAAAAATCGATTTAATGTCAGCATTATCAACGGAAAATCTTCCTCAAACTGAAAAAACAATTTTTTCCCTAAAAATGGAATTGAAGATAAAATATTAGTAATAACTGTTGCTCCCCAAAAAGATATTTGTCTTCAAGGTAAAACATACCCAATAAAAGCGGATCCTATAATTA
+
D33CFJ{{E{HI{{{{M{KJGBA<==HEIFF==(('&%%%%*+.-..//@KHJOHLNQI{{GKJI{SIOKFEDFII{HFFGHF@<<=CN{VDCD:;B8880EMGFMCDI{IIKG{{O{{KO{GKMJY{KOLQ{I{{W{KLJH{{NE{XLJJ{{{G{OL{NT{P{HN{IG{L{Q{KGK{MMFGJIJGJKJJGJPKFHFD++++'(()'%%%&(')+-..../026IIF{THMLPGLHL{{IH{HJEJEFGOMKHGK>LNI{IGFKJM{{{GIOIIMLIOH{{I{IHFG{M{GGJM{{JL{FHJHOKPLMEEDGNF<74447=@:8=?JIF>,+++++,DBA64/'''(.56:;<<@CDGGKM{HFCB;:;9460/024A@ACCCCEJHIB@;0=EEHHQJLJP{HGJGOFHFEHH{JJG<<GHFHFHFJIJIEB@??>A=EIG{JGIEFIIKIOJIMHM{HKIGIHGDHFGFB=>FBAA<8A??>>=?@BBC@@@?
@3822cd5f-56e0-457e-bbfb-4a68df22b6cd runid=297e2e96384f20ba73500fe6b13f1f98666ec3bb sampleid=no_sample read=204 ch=218 start_time=2024-06-18T10:25:24Z model_version_id=dna_r10.4.1_e8.2_5khz_400bps_sup@v4.2.0 barcode=barcode24
TGATAAGATCGTAAAATTGCGTAAGCAAATATAAAGTATCATTCAGGTTTAATATGTAAAGGTGTATTTAAAGGATCAGCTGGAAAAAAATCTTCCTTTGCTATTCTAAAATGAAAATCAATAAAAAATGATAATATTAAGCAATAAAATATTACTATTAATATTAAAGAAATTAAATCTTTAAATATAAATCTTTTATTAAAATAGATTTTATCTTTTCTTGAATTTAATCCTATTTGGTTAGATGAGCCTTTTTCATGAAGAATAGATAAATGAATTATTGATATAGCTAAAATTATTAAAGGTATTAAAAAATGTTGAAGAAAAAATCGATTTAATGTAGGATTATCAACGGAAAATCTTCCTCAAACTCAAAAAACAATTTTGCCTAAAAATGGAATTGAAGATAAAATATTAGTAATAACTGTTGCTGCCAAAAAGATATTTGTCCTCAAGGTAAAACATACCCAATAAAAGCGGATCCTATAATTA
+
*))*8666///666@CCG<<<<<JFGGMIHOLHD=.----///-....0CJJGBAABAFHKU{S{{{{JMFGEA?@@77779988:I{{{{J{{{IH{{?Q{N{IBB@AABGIIRMOPPJ{EF{KIP{{{{{L{QM{RKLLHT{{J{PPLK{QQ{{L{SKJU{JVEDEE{{LM{J{{SE{GHFKI{{{GHNGMJKHHGFJJKN{GQJ{J{I{QHCDFHK@A7--,))+..>=????BB?BCDCDEJEJ:6677JVQNLGF{GI{R{FHGF{{{KGMG{IMJLDCCCKN{{{G{Q{I{{{{LM{LP{H{{AFBBA@?:80---2;?C{N{{C65555=996222224BCCAEIEI{QP{{LKNEFCB766667EFGK{{{J552+*9*****;@:99212223222K{GEGL{K{{NTJIITM{NRGJF{ICD*))((89JIK{JNS{J{M{GKXHJKHAABBFFD=>A0()??CGF?LIHMIEEZIIFMKHF
@3abf4b6c-b247-4390-bb3a-7d04fd3deb4a runid=297e2e96384f20ba73500fe6b13f1f98666ec3bb sampleid=no_sample read=399 ch=190 start_time=2024-06-18T10:25:24Z model_version_id=dna_r10.4.1_e8.2_5khz_400bps_sup@v4.2.0 barcode=barcode24
TGGTACAGATCGTAAAATTGCGTAAGCAAATATAAAGTATCATTCAGGTTTAATTGTAAAGGTGTATTTAAAGGATCAGCTGGAAAAAAATTTGCTTGCTATTATTTGAATTGAAAATCAATAAAAAATGATAATATTAAGCAATAAAATATTACTATTAATATTATCATTATTGATTTTTTCATTTTAGAATAGCAAAGGAAAATTTTTTTCCAGCTGATCCTTTAAATACACCTTTACATATTAAACTTAAGTGATCTTTTATATTTGCTTACGCGCAATTTTACGATCTGTACCAA
+
BACK{{?876///00DD=C=<>FDEDFFHFL{GEG;::;;B;;;9:;;9:<<B90*)/33FM{R{{NK{N{RIJF{D<;;;33322581/--+&&&&%'3101***)(*++++++ADCF0///2607:9&&&%%''(((((()?DDAC@<D,,,,,@@ABA@<::89+*)(((6223-+)(,-1445:5BAAA@DDDFFFJEH{M{>BPF??<=67CFCCDFHJ{P{MJCFDDGLB@735;>1.<,*(%$$$$%$$%&%%%%.*688AFECAB>>>9/((6889/..-....235<;@?
@a18f23b6-b3de-4606-842e-fec468e47dfd runid=297e2e96384f20ba73500fe6b13f1f98666ec3bb sampleid=no_sample read=245 ch=189 start_time=2024-06-18T10:25:23Z model_version_id=dna_r10.4.1_e8.2_5khz_400bps_sup@v4.2.0 barcode=barcode24
AATTATAGGATCCGCTTTTATTGGGTATGTTTTACCTTGAAGATAAATATCTTTTTGGGGAGCAACAGTTATTACTAATATTTTATCTTCAATTCCATTTTTAGGGAAAAAAATTGTTTTTTGAGTTTGAGGAAGATTTTCCGTTGATAATCCTACATTAAATCGATTTTTTTTCTTTACATTTTTTAATACCTTTAATAATTTTAGCTATATCAATAATTCATTTATCTATTCTTCATGAAAAAGGCTCATCTAACCAAATAGGATTAAATTCAAGAAAAGATAAAATCTATTTAATAAAAGATTTTATCTTTTCTTGAATTTAATCCTATTTGGTTAGATGAGCCTTTTTCATGAAGAATCATAAATGAATTATTGATATAGCTAAAATTATTAGAAGGTATTGAAAAAATGTGAAGAAAAAATCGATTTAATGTAGGATTATCAAACAGAAAATCTTTCCTCAAACTCAAAAAACAATTTTTTTTCCTAAAATCAAAATGAAGATAAAATATTAGTAATAACTGTTGCTCCCCAAAAAGATATTTATCTTCAAGGTAAAACATACCCAATAAAGCAGATACATGATTA
+
PHJKS{K{LHHMHLGPIOK{SNNNJPLK{{O{{N{JC/)))L{{KPJHO^KHOAOHCCECEEBAB@CDBFADDHGHFKGGLHIMK{EKJLF{OGPGEEE{OG.---=HCLK{FJFLJKOM{NJLDDJ>56B?DJFFIFRJ@E::?JHF{J{L{IIPOJMIL{IHCACA>;/@B@B>??=FEHLIO{{NGNJO{HJ{O{{EIEK{{IM{{HHJ{HGK{GJJKJGFQL{{LFH{LCFFDCGDD{LKJLGHM{LIII{N{LKNIMILGFGJHHC>?CD===AA?<AJFEGJIFB98882=@:((((*,,+,-DBDAB9)))*58?@DCB?2223::?=9@B*())))CEC?=@AA9333<:2+*)&%&'*0(?BCBCDEEJIPKGECCDEHFIIJFDH7*((('(''(((**+===;<-,,,,67=AGE(((((4---.8:?@?CCCD54320('&&',4////.13101277:4333?B=0///09:=>?''''23A@*)((((''',00/./0.7::<<CDFMIJMFF{HEDJDEDC?@??DGECAACHD=;;9&&&&'+)())/22112824102/(-0(('''%%%'(,-
@7eeefb20-edc7-49be-9611-9f719a162e3e runid=297e2e96384f20ba73500fe6b13f1f98666ec3bb sampleid=no_sample read=420 ch=179 start_time=2024-06-18T10:25:24Z model_version_id=dna_r10.4.1_e8.2_5khz_400bps_sup@v4.2.0 barcode=barcode24
AATTATAGGATCCGCTTTTATTGGGTATGTTTTACCTTGAAGACAAATATCTTTTTTGGGGAGCAACAGTTATTACTAATATTTTATCTTCAATTCCATTTTTAGGGAAAAAAATTGTTTTTTGAGTTTGAGGAAGATTTCCGTTGATAATCCTACATTAAATCGATTTTTTTTTACATTTTAATACCTTTTTAATAATTTTAGCTATATCAATAATTCATTTATCCATTCTTCATGAAAAAGGCTCATCTAACCAAATAGGATTAAATTCAAGAAAAGATAAAATCTATTTTAATAAAAGATTTATATTTAAAGATTTAATTTCTTTAATATTAATAGTAATATTTTATTGCTTAATATTATCATTTTTTATTGATTTTCATTTTAGAATAGCAAAGGAAAATTTTTTTCCAGCTGATCCTTTAAATACACCTTTACATATTAAACCTGAATGATACTTTATATTTGCTTACGCAATTTTACGATCTGTACCAA
+
444{KHH{LJLJJOOHIFGED{LGGPK{GHL{K{LFFDABOK{FEEEFGH?=8-,,--6:::DF@@A<;<<<<OLNJ{{GEFCB>:BKFHFA???@GC<BEMJ<<;:57BDE@??>77999?9,****.*-=><@99873(6,,,;MEIPFJJNL{GHJHGLMI{bHEBB8H{{KIEDH93HOI{FODEBCEEDKIKGG{{P{NHPJK{{RECBAB{EAB@?>=ABA{PJ>>>>=>AAAEELLIEKKLJAA@@AI{KIGKHKIKJLILH{M{HDFI{{JKGHEJGGKLIHHK{OIJ{Nc{JLGIO{IJGHLJPMJHH{{GLJHP<<<<<IHIMKHJJIEMFGHFQI{LHN{M{F{E{LN{GL{OJHK{N{{{F{I{GHD>;>><CHGJEHFGEFGHIHDA?IFIKQH{{JH{33DJGEVFNJLD78KDEFEDG((7()FNIQKGJGD{H;;<;<ECEAA@A@HGFEFFFMMDEBAABELHGGF>==<=BDDFEDB
@30d3683e-2746-419f-8152-39271122d5c4 runid=297e2e96384f20ba73500fe6b13f1f98666ec3bb sampleid=no_sample read=207 ch=208 start_time=2024-06-18T10:25:23Z model_version_id=dna_r10.4.1_e8.2_5khz_400bps_sup@v4.2.0 barcode=barcode24
AATTATAGGATCCGCTTTTATTGGGTATGTTCTGAAGACAAATATCTTTTTGGGGAGCAACAGTTATTACTAATATTTTATCTTCAATTCCATTTTTAGGGAAAAAAATTGTTTTTTGAGTTTGAGGAAGATTTCGTTGATAATCCTACATTAAATCGATTTTTTTCTTTACATTTTTTAATACCTTTAATAATTTTAGCTATATCAATAATTCATTTATCTATTCTTCATGAAAAAGGCTCATCTAACCAAATAGGATTAAATAAAGATAAAATCTATTTTAATAAAAGATTTATATTTAAAGATTTAATTTCTTTAATATTAATAGTAATATTTTATTGCTTAATATTATCATTTTTTATTGATTTTCATTTTAGAATAGCAAAGGAAAATTTTTTTCCAGCTGATCCTTTAAATACACCTTTACATATTAAACCTGAATGATACTTTATATTTGCTACACAATATTTAGATCTGTACCAA
+
754421++*))--,,0118342222122/,($%''05455455556789>?=<9885544445555678765444457:8765565444356789;;3.../:=>>><::77788>;33223740++++2100.*.././1322123555555554-,---39=>>:.,,)076679=<96333235777653348:96554445445553333355656''''(101001655556543445676666666655433330-('&&%%&*++6786554578864433443445764444688555568877989:::9765544442222234214.,,112335655543333579;:87722222;;:999;833322444566667767779::99954454444356:7:86422222496:9766665653444465556689:6733//-.0))))*,+,1/,)))))*,.04476
@cd9b4daf-036e-4b5d-ac8c-dd18cd4bcefd runid=297e2e96384f20ba73500fe6b13f1f98666ec3bb sampleid=no_sample read=840 ch=171 start_time=2024-06-18T10:25:22Z model_version_id=dna_r10.4.1_e8.2_5khz_400bps_sup@v4.2.0 barcode=barcode24
TGGTACAGATCGTAAAATTGCGTAAGCAAATATAAAGTATCATTCAGGTTTAATATGTAAAGGTGTATTTAAAGGATCAGCTGGAAAAAAATTTTTCCTTGCTATTCTAAAATGAAAATCAATAAAAAATGATAATATTAAGCAATAAAATATTACTATTAATATTAAAGAAATTAAATCTTTAAATATAAATCTTTTATTAAAATAGATTTTATCTTTTCTTGAATTTAATCCTATTTGGTTAGATGAGCCTTTTTTCATGAAGAATAGATAAATGAATTATTGATATAGCTAAAATTATTAAAGGTATTAAAAAATGTAAAGAAAAAAATCGATTTAATGTAGGATTATCAACGGAAAATCTTCCTCAAACTCAAAAAACAATTTTTTTCCCTAAAAATGGAATTGAAGATAAAATATTAGTAATAACTGTTGCTCCCCAAAAAGATATTTGTCTTCAAGGTAAAACATACCCAATAAAAGCGGATCCTATAATTA
+
?644448866)(().8;;;:855546:;;==><==<<::;;::;;;<;;;;;>=<<<;;<===<;;:;;;<=@??>?99877:99<?AC@>=<=??@811..>=;<<<<>>>?<<<=?????>>>??@@?;;::;==<=<;===<==<=>><<<<<<<<<=<<<;<=9:9@??@BAAA@>?>;545578554<<<=@BB@?><===<;;;<<A@CBBB@1088,-<<<A??@989,,,,,<==;76631+&&&'*))**000117665.....24446666:9;:::;:999;=>?AAA?11111=<:::;>>>=>=<:::::;=??CBCB?611113>@==;;:9999:9887411113<=;;;:::666666;:98788778:<?ADABA;9.:::;<;965545777877889;;9776545555778978766788::9::;776668998888))767789:;;9877778988888950////455543335
@03f258e1-90e0-484d-9427-005933daa48c runid=297e2e96384f20ba73500fe6b13f1f98666ec3bb sampleid=no_sample read=1698 ch=154 start_time=2024-06-18T10:25:23Z model_version_id=dna_r10.4.1_e8.2_5khz_400bps_sup@v4.2.0 barcode=barcode24
TGGTACAGATCGTAAAATTGCGTAAGCAAATATAAAGTATCATTCAGGTTTAATATGTAAAGGTGTATTTAAAGGATCAGCTGGAAAAAAATTTCCCTTTGCTATTCTAAAATGAAAATCAATAAAAAATGATAATATTAAGCAATAAAATATTACTATTAATATTAAAGAAATTAAATCTTTAAATATAAATCTTTTATTAAAATAGATTTTATCTTTTCTTGAATTTAATCCTATTTGGTTAGATGAGCCTTTTTCATGAAGAATAGATAAATGAATTATTGATATAGCTAAAATTATTAAAGGTATTAAAAAATGTAAAGAAAAAAATCGATTTAATGTAGGATTATCAACGGAAAATCTTCCTCAAACTCAAAAAACAATTTTTTTCCCTAAAAATGGAATTGAAGATAAAATATTAGTAATAACTGTTGCTCCCCAAAAAGATATTTGTCTTCAAGGTAAAACATACCCAATAAAAGCGGATCCTATAATTA
+
{IGKN{JSIJ{NKLIRJ{OGMFKJFEFEOHKG{JIKQKIKGHL{UJKJJMLKJIJKJRIHEIKIHHMIN{K{{S{{NEI{KFMFNHIILGD655)=8))=89KMIHG{DIJIHGHE{JJNQ{{LKLK{IKJJIII{II{GEPIIFHHJHH{{JGKP{KEIIMMFIH{HQG{JI{{IVL{HJKHH{LNL{FJK{{HIK{HKIHGLFDKGGIIMB@{ED@>732201455566OFEG{GHEECEMJ{{K{PFHHJFEMHF?@@IEGHHKIGFHGFMKEGEEE<>HGQIN{FIMHG{O{{KGNEH{{H{H@??99;<M[JEEIKJKGVF{{{{REBA@ABABORB::::DHFK77777DAAJHJEE))))'++++4.-.11GIIDEEFLJ{{{N{?7BLHILIFFFDCEDOLJFIIFHFJGDDBABACDCEFKHEFFIMFFFC@N{HNHEEDDHFGFFEDDCCCBBEFIEGEGEHFF>FCDBBBBC?=<;;=??@?====
@98234c2b-6dda-4767-a0c0-cf11dc20a7be runid=297e2e96384f20ba73500fe6b13f1f98666ec3bb sampleid=no_sample read=780 ch=149 start_time=2024-06-18T10:25:23Z model_version_id=dna_r10.4.1_e8.2_5khz_400bps_sup@v4.2.0 barcode=barcode24
AATTATAGGATCCGCTTTTATTGGGTATGTTTTACCTTGAAGACAAATATCTTTTTGGGGAGCAACAGTTATTACTAATATTTTATCTTCAATTCCATTTTTAGGGAAAAAAATTGTTTTTTAGTTTGAGGAAGATTTTTCCATCAATAATCCTACATTGAAATAAAACTTGTTTTTTCTTTACATTTTTTAATACCTTTAATAATTTTAGCTATATCAATAATTCATTTATCTATTCTTCATGAAAAAGGCTCATCTAACCAAATAGGATTAAATTAGAAAGAAAAGATAAAATCTATTTTAATAAAAGATTTATATTTAAAGATTTAATTTCTTTAATATTAATAGTAATATTTTATTGCTTAATATTATCATTTTTTATTGATTTCTCTCATTTTAGAATAGCAAAGGAAAATTTTTTTCCAGCTGATCCTTTAAATACACCTACATATTAAACCTGAATGATACTTTATATTTGCTTACGCAATTTTACGATCTGTACAA
+
+++67799897755566:B;:76677::::::::;;::9:>>?>;;:99::::6AA==<;<9888867787880////0001220<;;;:;<<<996278:>><=<<BHFHCB@@>>@?==;+)(((&'((+++++++.-,,''$%%%&)2,++++.//('&&&'&&&&&&%$%%)-12677.4:::=?AD@<988889<5:98779<?><;;9877*****7777789::;76,+)(&'&(.226678864446:9988995564))((()((*&(&%%&))+99:9877789;:;;;<<>><9999;;999:::76678::87789;<<;<8662//8766766643333689;>=;;98888776667677774+***4-)(()*'&%$$&(6:<;9987677////04567863444>=<6689977678:;:897667720011<<;:766778776544456799:;98898::97400002;><:+))(()*))(''
@d31ad6e7-c770-421f-845a-dbaabccb709a runid=297e2e96384f20ba73500fe6b13f1f98666ec3bb sampleid=no_sample read=219 ch=139 start_time=2024-06-18T10:25:24Z model_version_id=dna_r10.4.1_e8.2_5khz_400bps_sup@v4.2.0 barcode=barcode24
AATTATAGGATTCGCTTTTATTGGGTATGTTTTACCTTGAAGACAAATATCTTTTTGGGAGCAACAGTTATTACTAATATTTTATCTTCAATTCCATTTTTAGGGAAAAAAATTGTTTTTTGAGTTTGAGGAAGATTTTCCGTTGATAATCCTACATTAAATCGATTTTTTTCTTTACATTTTTTAATACCTTTAATAATTTTAGCTATATCAATAATTCATTTATCTATTCTTCATCAAAAAGGCTCATCTAACCAAATAGGATTAAATTCAAGAAAAGATAAAATCTATTTTAATAAAAGATTTATATTTAAAGATTTAATTTCTTTAATATTAATAGTAATATTTTATTGCTTAATATTATCATTTTTTATTGATTTTCATTTTAGAATAGCAAAGGAAAATTTTTTTCCAGCTGATCCTTTAAATACACCCTTACATATTAAACCTGAATGATACTTTATATTTGCTTACGCAATTTTAGAATATGTACCAA
+
0010--,+,,--+**+01615544676666789:9854))5766666666656,***-/(32233*))))))((*'')).001/3445655444544445877753878:8877789:;@<+++++355655544555991....15533334676677776300002;=<<<;;;::8889=@@:7544456989764458;:544333322333223357788987755553)))&%%))65434567655455557565334446758444557?=;98777785555689986655776667876555566555569554647899865444334223334679;:88666655544455655679=<9674445596322240///2222233353447778:;;;:8543433332359798511112((/((24433333333444432233456665445677662///./4763(('&&%%&',,//
@d387cfcb-b4af-4777-b6ed-5bef4993075a runid=297e2e96384f20ba73500fe6b13f1f98666ec3bb sampleid=no_sample read=3158 ch=134 start_time=2024-06-18T10:25:22Z model_version_id=dna_r10.4.1_e8.2_5khz_400bps_sup@v4.2.0 barcode=barcode24
GATTATTCAGTACCGCTTTTATTGGGTATGTTTTACCTTGAAGACAATATCTTTTGGGGAGCAACAGTTATTACTAATATTTTATCTTCAATTCCATTTTTAGTGAAAAAAATTGTTTTTTGAGTTTGAGGAAGATTTTCCCGTTGATAATCCTACATTAAATCGATTTTTTTCTTTAGTTTTTAATACCTTTAATAATTTTAGCTATATCAATAATTCATTTATCTATTCTTCATGAAAAAGGCTCATCTAACCAAATAGGATTAAATTCAAAGATAAATCTTCTTTTAATAAAAGATTTATATTTAAACATTTAATCCTATTTCGTAGTGAGCCTTTTTCATGAAGAATAAATAAGAAAATGAATTATTGATATAGCTAAAATTATTAAAGGTATTAAAAAATGTAAAGAAAAAAATCGATTTAATGTAGGATTATCAACGGAAAATCTTCCTCAAACTCAAAAAACAATTTTTTTCACTAAAAATGGAATTGAAGATAAAATATTAGTAATAGTATTTCTGCAAAAAGATATTTGTCTTCAAGGTAAAACATTACGATGAAAAGCGGATGGCCTAATTA
+
%%%%%5+&%%&&&&''--,.,-/++5DEEPJN{HCFHC:669=>:,,)*;999:=8?CBHI{FFLGHONQ{U=<=<=@AEDDA8GJ{{J{H{F{IHFOKI{C9877899<3336..33056-----?<>EJFMOLI{JB@LA78DHHHIKNGL{JECEC?@@@@EFIFIKG{HB?8,''(((*EDJ{K{PJKQNL{MMJH{MJH{IQH{{JL{{{IJHGFEDEKIIJKHJM{LKIKJLI?{PTJ{{H{HJHIMFIJ{GK,,,,,,3---/))('&++,,6;>@BA@B>90=EILJJKJ{HKM{GJJJFGJIHCHA=>E@@?=322''''(%%%&23339EE)(((().,,,*)''')*33444>??@?CHG{PHNIB@>>2111140//0;=7A?ABA@ACAJJJCA@??77.98:JIMF::::;AABB?7777?DEC3222/0116GB000''--333-,,,,55EL{C@@ABUHEE>72233>{`PLAFHLIFFEJHQG{HI?FTE==DB@A2(&&&'((+&&&&'5@><;;<>CCEEHGHJFECD;:980)''''())((((.891.*&%$$$$$%%88
@54c8fe04-ce04-4705-a387-2a97d6b8ea3e runid=297e2e96384f20ba73500fe6b13f1f98666ec3bb sampleid=no_sample read=217 ch=130 start_time=2024-06-18T10:25:22Z model_version_id=dna_r10.4.1_e8.2_5khz_400bps_sup@v4.2.0 barcode=barcode24
TGGTACAGATCGTAAAATTGCGTAAGCAAATATAAAGTATCATTCAGGTTTAATATGTAAAGGTGTATTTAAAGGATCAGCTGGAAAAAAATTTTCCTTTGCTATTCAAGTGGAAAATGGATAAAGAAAAAATGATAATATTAAGCAATAAAATATTACTATTAATATTAAAGAAATTAAATCTTTAAATATAAATCTTTTATTAAAATAGATTTTATCTTTTCTTGAATTTAATCCTATTTGGTTCATGAGCCTTTTTCATGAAGAATAGATAAATGAATTATTGATATAGCTAAAATTATTAAAGGTATTAAAAAATGTAAAGAAAAAAATCGATTTAATGTAGGATTATCAACGGAAAATCTTCCTCAAACTCAAAAAACAATTTTTTTCCCTAAAAATGGAATTGAATGAGATACCCGTAATAACTGTTGCTCCCCAATTTGTCTTCAAGGTAAAACATACCCAATAAAAGCGGATCCTATAATTA
+
SG{I{IJ{HGILJJ{Q{{{L{JJ{IHJHIN{{ITLHK{KGIHJHIFIENNKJ{{K{JHHKIKNHV{K{L{{OLLHJFGOABC;;<FFMKJIFFE89HCEFCHIIFP2((((('''(0,-,'%%%%(39;=IOIEGFHKEILJABABCDDDENKFL{{M><<<<JLG{JHGD{GQ{MK{H{LHJGIHCFC=CC==?CFLLKGFFC,,,,,+++,99:6@BDAB722,)***+3+-<4443771--10.../2CEDEECFFG{PHHLLJPGGFJMHBC:GGE<<=<<MIJIMHPGHKGLQ{IMIJK{FHKHJFDBACDOV{B?<<=<?9885@A?+)))*/,--.3:::;;JEJCEFGEGFFIL{O{KGGJH{QHMFHGGFHIMNFLN{OK{{{JI@3NGLIJ{JIFDED@:92*))))))))()**.-*-3*)))&(((),)))&&+.0/.++6>>@CDC>?>>>@8>04FFFEDDC?>=<<=>@ABBCDD
@2719c525-982e-404a-8429-c356125ca6c2 runid=297e2e96384f20ba73500fe6b13f1f98666ec3bb sampleid=no_sample read=2433 ch=119 start_time=2024-06-18T10:25:19Z model_version_id=dna_r10.4.1_e8.2_5khz_400bps_sup@v4.2.0 barcode=barcode24
AATTATAAGGATCCACTTCTTGGGTATGTTTTACCTTGAAGACAAATATCTTTTTGGGGAGCAACAGTTATTACTAATATTTTATCTTCAATTCCATTTTTAGGGAAAAAAATTGTTTTTTCATTTTGAGGAAGATTCCGTTGATAATCCTACATTAAATCGATTTTTTCTTTACAATTTTAATACCTTTAATAATTTTAGCTATATCAATAATTCATTTATCTATTCTTCATGAAAAAGGCTCATCTAACCAAATAGGATTAAATTCAAGAAAAGATAAAATCTATTTTAATAAAAAGATTTATACTTAAAGATTTAATTTCTTTAATATTAATAGTAATATTTTATTGCTTAATATTATCATTTTTATTGATTTTCATTTTAGAATAGCAAAGGAAAATTTTTTCCAGCTGATCCTTTAAATACACCTCTACATATTAAACCTGAATGATACTTTATATTTGCTTACGCAATTTTAGGATCTATTACCAA
+
221110+'&&')))''((&(+,,24333345676656//76676554434468::9:8564222222233444332111124875433434333566678:85433577864341234489,,+++,.555342111))(()+.1311124111125333,*+++/78<331,()-+()+5230''''(1++32122577544333222332122236776643222334556555668664566655434655982111111,-,-,-,,.178753334574454467796532255545434('&&&'6433335766767898876565433222223558;:9987888665455445558;=;88433438.....5.--,+,)))45686789:99::421/067556667665896533311111556555444334454556563100+86566788763////068950/...011122499
@4c5d55b8-8990-4188-97c8-bc42892e74d5 runid=297e2e96384f20ba73500fe6b13f1f98666ec3bb sampleid=no_sample read=176 ch=113 start_time=2024-06-18T10:25:22Z model_version_id=dna_r10.4.1_e8.2_5khz_400bps_sup@v4.2.0 barcode=barcode24
AAATTATAGGATACCACTTATTGGGTATGTTTTACCTTGAAGACAAATATCTTTTGGGGAGCAACAGTTATTACTAATATTTTATCTTCAATTCCATTTTTAGGGAAAAAAATTGTTTTTTGAGTTTTGAGAAAGTATTTCCGTTGATAATCCTACATTAAATCAATTTTTTTTTCTTACATTTTTAATACCTTAATAATTTTAGCTATATCAATAATTCATTTATCTATTCTTCATGAAAAAGGCTCATCTAACCAAATAGGATTAAATTCAAGAAAAGATAAAATCTATTTTAATAAAAGATTTATATTTAAAGATTTAATTTCTTTAATATTAATAAGTAATATTTTATTGCTTAATATTATCATTTTTTATTGATTTTCATTTTAGAATAGCAAAGGAAAATTTTTTTCCAGCTGATCCTTTAAATACACCTTTACATATTAAACCTGAATGATACTTTATATTTGCTTACGCAATTTTACGATCTGTACCAA
+
--*()//////0)((()66336533433445556666666655554555555-*:7:9896554444344566667665557:9765556534346889:<:6656:<;<987755688<<876556-)./.4534210.-0**,,-33222345665554553****,2./2;;;9866655522221**(''''-5444876544554433343333469998976655567966555779864455776666666766544445665643221113221112344556778875544765556876556788544556877889::9876664322-(()123459;58866666675444455679;?<:8876667;86555:<55432433467879;7:::8999884.,,,,12234556966545/--3,3654444564555555444445783865551000033333489973)(()+1126666
@ce50b2e3-cd8a-44e9-8842-6c439b2ea6b4 runid=297e2e96384f20ba73500fe6b13f1f98666ec3bb sampleid=no_sample read=232 ch=107 start_time=2024-06-18T10:25:20Z model_version_id=dna_r10.4.1_e8.2_5khz_400bps_sup@v4.2.0 barcode=barcode24
TGGTACAGATCGTAAAATTGCGTAAGCAAATATAAAGTATCATTCAGGTTTAATATGTAAAGGTGTATTTAAAGGATCAGCTGGAAAAAAATTTTCCTTTGCTATTCTAAAATGAAAATCAATAAAAAATGATAATATTAAGCAATAAAATATTACTATTAATATTAAAGAAATTAAATCTTTAAATATAAATCTTTTATTAAAATAGATTTTATCTTTTCTTGAATTTAATCCTATTCGTTAGATGGACCTTTTCATGAAGAATAGATAAATGAATTATTGATATAGCTAAAATTATTAAAGGTATTAAAAAATGTAAAGAAAAAAATCGATTTAATGTAGGATTATCAACGGAAAATCTTCCTCAAACTCAAAAAACAATTTTTTTCCCTAAAAATGGAATTGAAGATAAAATATTAGTAATAACTGTTGCTCCCCAAAAAGATATTTGTCTTCAAGGTAAAACATTCCAATAAAAGCGGATCCTATAATTA
+
?IREMQJIHGKHIHS{J{{HJI{RPJNI{{IL{HIO{LJ{{{FPGIHEJ{{JJQN{O{{PHH{HK{{{HN{{{NIQ{GOM{J{J[TJON{{HJGJJM{Q{FULN{{NFMPHHHEEPJ{{)))))A{EHIEKG{IKIM{NHHG{GGFG{LJHN{{JJII{GHHKLIGEC@?BD>6GGJKTIMQ{LJJ{KLHLEHJM{J{KOJHJIJELHIKGK{POF{J{JIWD@A@E{{INL;;;:49'&&&%%&''))))).0@:CFEIGG{L{{HKGN{UJHGFHFIHINJ{J{HHIHJHKKK{GHKIFLIIIIJIHHJHULHE{CCHIJ{HHJ{{{E@>>??DCIIGIGFNKILGH<;;;;CFEGLLWHIM{K{GII{MFEIGQINHEC[HL{{{IGH<EL{{H{FDDDCFK{GEEGEGIMOI{KFFCDDDDFEDHEJGAC33386CHJ{HMGIEIEDEHH{HIHKEDGEMI{KG)''''?=>95250000*****.>=>A
@4b1a2478-cf63-4333-95c6-51e232eee7d6 runid=297e2e96384f20ba73500fe6b13f1f98666ec3bb sampleid=no_sample read=206 ch=106 start_time=2024-06-18T10:25:22Z model_version_id=dna_r10.4.1_e8.2_5khz_400bps_sup@v4.2.0 barcode=barcode24
TGGTACAGATCGTAAAATTGCGTAAGCAAATATAAAGTCTACATTCAGGTTTAATATGTAAAGGTGTATTTAAAGGATCAGCTGGAAAAAAATTTTCCTTGTTTATTCAAGTGAAAATCAATAAAAAATGATAATATTAAGCAATAAAATATTACTATTAATATTAAAGAAATTAAATCTTTAAATATAAATCTTTTATTAAAATAGATTTTATCTTTTCTTGAATTTAATCCTATTTGGTTAGATGAGCCTTTTTCATGAAGAATAGATAAATGAATTATTGATATAGCTAAAATTATTAAAGGTATTAAAAAATGTAAAGAAAAAAATCGATTTAATGTAGGATTATCAACGGAAAATCTTCCTCAAACTCAAAAAACAATTTTTTTCCCTAAAAATGGAATTGAAGATAAAATATTAGTAATAACTGTTGCTCCCCAAAAAGATATTTGTCTTCAAGGTAAAACATACCCAATAAAAGCAGATCTATAATTA
+
*))*+344543////055542/000156455.-)))(,'''**--12233444654444444433322434667564541/../..27:;66546024../-.,**-(&&&&))*345)(((*4569875533344444445567776677///..4336554444444444587443335789954433455678:;:977998765664:077777<;;<:9887:876555677899998544334445533226666721122444557787777667555434434667889777656442222344456543334689:99>><+))))--.2-,++,,-...)))('((()-.0....7889989988877654456:;?>>=:935566:98777676665444469;970,,-010133354652211264667<:64447888988544444..//7644410)*2555325++)'&&&&(**,-
@95d5b020-863c-4ad4-af20-5edaa69231b9 runid=297e2e96384f20ba73500fe6b13f1f98666ec3bb sampleid=no_sample read=173 ch=105 start_time=2024-06-18T10:25:21Z model_version_id=dna_r10.4.1_e8.2_5khz_400bps_sup@v4.2.0 barcode=barcode24
AATTGCTCTTCCAGGATCCGCTTTTATTGGGTATGTTTTACCTTGAAGACAAATATCTTTTTGGGGAGCAACAGTTATTACTAATATTTTATCTTCAATTCCATTTTTAGGGAAAAAAATTGTTTTTTTGAGTTTGAGGAAGATTTTCCGTTGATAATCCTACATTAAATGGATTTTTTTTCTTTACATTTTTTAATACCTTTAATAATTTTAGCTATATCAATAATTCATTTATCTATTCTACTTTTAGTAAAAGGCTCATCTAACCAAATAGGATTAAATTCAAGAAAAGATAAAATCTATTTTAATAAAAGATTTATATTTAAAGATTTAATTTCTTTAATACTAATAGTAATATTTTATTGCTTAATATTATCATTTTTTATTGATTTTCATTTTAGAATAGCAAAGGAAAATTTTTTTCCAGCTGATCCCTTAAATACACCTTTACATATTAAACCTGAATGATACTTTATATTTGCTTACGCAATTTTACAATATTACCAA
+
<==>=40)''&%%&&';:755568BA?>;:;;:>=<<=>?FC@AAA@>??>;;:;=:;867779<:;;<<;;:::;;=>?>?>====>ABABA@@@<<;;;>>?@CFG@>=623333@?8643346:==42111323<<9>?>>::86811569>?==>>?@A???>>@?(((((8:@BBF<581),544189CA@>>>>>AECBBA???B>------,,,::;<<=>)))))CCB@>==//*)))(('&&&&&,@?>=)))()3339:?AA:6666<41..9:<<<<>?@?>===>@A89876999@=3,+.023363;=<===>><<<=>ABA@B?BAA@?><;;;;;;:9::;<>?BDCAA?>=:99:;<>=<<<<<=?@@???>>>>?C@:999;<:99766678;<==>@>ABCHGHJFB=;;<977668:;;=<<;;:9833;440///066;;;;;<;:999:9:<<<=<<<>>?><:7322239<;7*(('%''&&&((
@edfe1adc-7fcb-45d9-9474-40101abe7f58 runid=297e2e96384f20ba73500fe6b13f1f98666ec3bb sampleid=no_sample read=580 ch=101 start_time=2024-06-18T10:25:24Z model_version_id=dna_r10.4.1_e8.2_5khz_400bps_sup@v4.2.0 barcode=barcode24
TGGTACAGATCGTAAAATTGCGTAAGCAAATATAAAGTATGGTTGGGTTTAATATGTAAAGGTGTATTTAAAGAGATAGCTGGAAAAAAATTTTCCTTTGCTATTCTAAAATGAAAATCAATAAAAAATGATAATATTAAGCAATAAAATATTACTATTAATATTAAATTAATGCTTAAATATAATCTTTTATTAAAATAGATTTTATCTTTTCTTGAATTTAATCCTATTTGGTTAGATGAGCCTTTTTCATGAAGAATAGATAAATGAATTATTGATATAGCTAAAATTATTAAAGGTATTAAAAAATGTAAAGAAAAAAATGGATTAAATGTAGGATATAAACGGAAAATCTTCCTCAAACTCAAAAAACAATTTTTTTCCCTAAAAATGGAATTGAAGATAAAATATTAGTAATAACTGTTGCTCCCCAAAGATATTTGTCTTCAAGGTAAAACATACCAATAAAAGCGGATCCTATAATTA
+
654444577642222344421-.../444565443222--%%%&&&&%&().+)+*)(((333222322.-,,''%%%%&&,-69::;76558<<=;;>55865545677::766678555556666553322222442224465655665222225444422*)((()2340/-,,,-46654334556;987655555322225466567<:880////657655555721111,+++**++-120...6533322333101006654555666666876555667876555655331101234566654444583468;;:/.../--1,,-*))).''&((().,,/674541116566679998777522227899:::956667987543233333333345533210002223345454445554355231-*14346667667545557742223....012.1,,,,-..--''''(
@fc7f41c3-7da7-498b-8e71-553c40b5f112 runid=297e2e96384f20ba73500fe6b13f1f98666ec3bb sampleid=no_sample read=819 ch=94 start_time=2024-06-18T10:25:23Z model_version_id=dna_r10.4.1_e8.2_5khz_400bps_sup@v4.2.0 barcode=barcode24
TAATTATAGGATCCGCTTTTATTGGGTATGTTTTACCTTTGAGGACAAATATCTTTTTGGGGAGCAACAGTTATTACTAATATTTTATCTTCAATTCCATTTTTAGGGAAAAAAATTGTTTTTTGAGTTTGAGGAAGATTTTCCGTTGATAATCCTACATTAAATCGATTTTTTTCTTTACGTTTTAATACCTTTAATAATTTTAGCTATATCAATAATTCATTTATCTATTCTTCATGAAAAAGGCTCATCTAACCAAATAGGATTAAATTCAAGAAAAGATAAAATCTATTTTAATAAAAAGATTTTATATTTAAAGATTTAATTTCTTTAATATTAATAGTAATATTTTATTGCTTAATATTATCATTTTTTATTGATTTTCATTTAGAATAGCAAAGGAAAATTTTTTTCCAGCTGATCCTTTAAATACACCCTTACATATTAAACCTGAATGATACTTTATATTTGCTTACGCAATTTTACGATCTGTACCA
+
JOHGKJLIIIFKI{J{IL{HHM{KNIENKJHMR{<<<<:5,-679<=>>=A76654IGDFIIKMJHSHIIDLJHKK{IFIMHJ{{{{HIG{{HJKN{O{DLLMI>>>=<@@@@GE<<:::?AED<;;:9/)(''),33333//;--=BDUM{GFFHIFHMKDCCC@BBCA{JJLF@>63/2''''3678CGIFFIGJKHKGKHEEDCC@A?A>?@?====54334)568867::;GGHGF{KH{JJFFGIFHKJEIIIIHJKGZHI{KEA::DFDEFFKRIFHEFFGJ{NAAACDHG@----58.,,,=0@@AAEDFECEDBEEJLHIFMFIJDDCCBDCCEAAB@@ACDGFIGECCCCBCCBBBCBGFEDFDGF32124588,*****'.9999;;;;@CDEACABAD776647..+,+,,=>DGGDGIHAAA?:/)4)*<<::;=?@EGEA@@??@@A<::::B@@@@ABC@?=::::<@ABB?:999:>ACAA@
@32239ec5-046f-4f4b-9087-6ee290810498 runid=297e2e96384f20ba73500fe6b13f1f98666ec3bb sampleid=no_sample read=779 ch=88 start_time=2024-06-18T10:25:20Z model_version_id=dna_r10.4.1_e8.2_5khz_400bps_sup@v4.2.0 barcode=barcode24
TGGTACAGATCGTAAAATTGCGTAAGCAAAAATATAAAGTATGAGTCGGTTTAATATGTAAAGGTGTACTTAAAGGATCGCTTGGAAAAAAATTTCCCTTTGCTATTCTAAAATGAAAATCAATAAAAAATGATAATATTAAGCAATAAAATACTGTAATTTATAAAGAAATTAAATCTTTAAATATAAATCTTTTATTAAAATAGATTTTATCTTTTCTTGTCAAAATTAATCCTCTATTTATAATAGAGCCTTTCATGAAGAATAGATAAATGAATTATTGATATAGCTAAAATTATTAAAGGCATTAAAAAATGTAAAGAAAAAAATCGATTTAATGTAGGATTATCAACGGAAAATCTTCCTAAAAATCAAAAAACAATTTTTTTCCCTAAAAATGGAATTGAAGATAAAATATTAGTAATAACTGTTGCTACCAAAAAGATATTGTCAAACTAAAAACATACCAATAAAAGCGGATCCTATAATTA
+
>77;;;433222BEDNLKUFEEDD:77:>>2*20/...1210&&%%%&&&&301:899;=>>?O{PHE*))))@??@?*''''&&'+-36;101.),/)++'0>=?AFJGGJQW9888=7>>?ACNMIGJ{IIFHHKFNRFEDV==<922.,.,,*,**()-(('((;A{{HNHQMQMKMJ{N{J{{A999????@=GEGBB;=@;9876;8A=<<<=587-,(&%%&)-))A>>?)''(%$#$#$%&%&&'''')+.08DCHGFGHFIFCCCCBAAABLJ{LJNU{{{J{KILSP{NQH{{IJ{{{Y{;000;GF<7112>BI@{S{{{GLGG{{N{{{GI{JR{OK{HK{{O{T{\{Q==<88:0.00(((((88{{{P{II{{{{{EHD4IIK{SNIOFHO{RON{N{NM{IGONNFEEFGLMHEGCBBA95-+)(*..-1,***,''&%%%$&%%%&((''&&'%%-0AEFF{IJKJIFOIGFGGH{
@3863a419-e63c-4cee-b181-47d719d7465e runid=297e2e96384f20ba73500fe6b13f1f98666ec3bb sampleid=no_sample read=264 ch=80 start_time=2024-06-18T10:25:20Z model_version_id=dna_r10.4.1_e8.2_5khz_400bps_sup@v4.2.0 barcode=barcode24
TCGTACAGATCGTAAAATTGCGTAAGCAAATATAAAGTATCATTCAGGTTTAATATGTAAAGGTGTATTTAAAGGATCAGCTGGAAAAAAATTTTCCTTTGCAATTCTAAAATGAAAATCAATAAAAAATGATAATATTAAGCAATAAAATATTACTATTAATATTAAAGAAATTAAATCTTTAAATATAAATCTTTTATTAAAATAGATTTTATCTTTTCTTGAATTTAATCCTATTTGGTTAGATGAGCCTTTTTCATGAAGAATAGATAAATGAATTATTGATATAGCTAAAATTATTAAAGGTATTAAAAAATGTAAAGAAAAAAATGGATTAGATGTAGGATTATCAACGGAAAATCTTCCTCAAACTCAAAAAACAATTTTTTTCCCCTAAAAATGGAATTGAAGATAAAATATTGGTCATAACTGTTGCTACCCAAAAAGATATTTGTCCTCAAGGTAAAACATACCAATAAAAGCAGTATTAATTA
+
</////7410.---.1,'33227778999:;:9:;;;:;:;;;<<;<;:;;;<;9:::;====<;;;=<>??@?<;:99::;<===ACE?>>>A:::875118750,,,--01126;>><<;:9:;<===<;;;;;<:<:9998899899:9999::522;:988899;;:::;=<;;99::;<??=;::999;:>>B@<;97998876667==<::;<FDA@=<<;;=<==<;;<;<==<<<;::98776678>BF@?>553.-,,0/133454:99999898766556679:;;;<::::::7645567899?;:77///:=:6;==;:-----1(((():;<<;=97+++**.029:;774444422399:99::;;9899:=@BCBCBA;2=<<=>=;:::9:9997666689;876-,,,,,++00.....2.,,+*19:<<987789:::87877889////070/....6666767/+('()))*44
@ec46baa4-53ec-460f-ad2d-ba97d03e4878 runid=297e2e96384f20ba73500fe6b13f1f98666ec3bb sampleid=no_sample read=551 ch=79 start_time=2024-06-18T10:25:21Z model_version_id=dna_r10.4.1_e8.2_5khz_400bps_sup@v4.2.0 barcode=barcode24
TGGTACAGATATCGTAAAATTGCGTAAGCAAATATAAAGTATCATTCAGGTTTAATATGTAAAGGTGTATTTAAAGGATCAGCTGGAAAAAAATTTTCCTTGCTATTCTAAAATGAAAATCAATAAAAAATGATAATATTAAGCAATAAAATATTACTATTAATATTAAAGAAATTAAATCTTTAAATATAAATCTTTTATTAAAATAGATTTTATCTTTTCTTGAATTTAATCCTATTTGGTTAGATGAGCCTTTTTCATGAAGAATAGATAAATGAATTATTGATATAGCTAAAATTATTAAAGGTATTAGAAAATGTAAAGAAAAAAATCGATTTAATGTAGGATTATCAACGGAAAATCTTCCTCAAACTCAAAAAACAATTTTTTTCCCTAAAAATGGAATTGAAGATAAAATATTAGTAATAACTGTCGCTGCCCCAAAAAGATATTTGTCTTCAAGGTAAAACATACCCAATAAAAGCGGATCCTATAATTA
+
7225555543*(''()+12340/,,,,-344666333321101122345333336434435554433234456663422123345688;<><9831-((((''44334511125////44111004445544332234555433333444554344445555543222232223476554344679975433345678;:8855655222234;:866779,,,+.6668664433455887665444322212369:9553332233211123664443344654331122355566544433533222443344796433459469:<<:4----.66656654544565651----/896652229999888776566555569:>;;974-2228:9322222111333324564332101012322+*'&&&%%&&&)+..124444563333355765445565433344566675455++)(((,('')),-
@0bac4db6-ff80-4f4f-a81f-d19d7c9245a7 runid=297e2e96384f20ba73500fe6b13f1f98666ec3bb sampleid=no_sample read=308 ch=68 start_time=2024-06-18T10:25:22Z model_version_id=dna_r10.4.1_e8.2_5khz_400bps_sup@v4.2.0 barcode=barcode24
TAGTACAGATCGTAAAATTGCGTAAGCAAATATAAAGTATCATTCAGGTTTAATATGTAAAGGTGTATTTAAAGGATCAGCTGGAAAAAAATTTTCCTTTGCTATTCTAAAATGAAAATCAATAAAAAATGATAATATTAAGCAATAAAATATTACTATTAATATTAAAGAAATTAAATCTTTAAATATAAATCTTTTATTAAAATAGATTTTATCTTTTCTTGAATTTAATCCTATTTGGTTAGATGAGCCTTTTTCATGAAGAATAGATAAATGAATTATTGATATAGCTAAAATTATTAAAGGTATTAAAAAATGTAAAGAAAAAATCGATTTAATGTAGGATTATCAACGGAAAATCTTCCTCAAACTCAAAAAACAATTTTTTTCCCTAAAAATGGAATTGAAGATAAAATATTAGTAATAACTGTTGCTCCCCAAAAAGATATTTGTCTTCAAGGTAAAACATACCCAATAAAAGCGGATCCTATAATTA
+
,**++-10//005>@NJKKBBAB>?AJFDDFGKHOJ{GJIIJMI{HLOIHSJIGJ{JMHGIHO{NTK{GIK{MHIIR{KEGGGFEEN{M{{KEI@EGED@9AJGMNQKMUK{{JJJLUJGM{JIIHPG{KHSHJNHGJIGJJ{KOFLHF;:IF?77IHFJKFHK<<;<<NK{{HKIFM{KHJ{SJPKP{L{J{QMN{{OFJGYJHGMNGEJJKFLH{PJPD_GDHEFJKJKIOK{KGJJKQNKNH{MMUI{KC>@RMIIF{NGHGHMILKHG{HI{HLM{PH{HHJNK^MI{M{MK{JL{{{LNJO{KJERSI{{{QJFADD@CC@DMMHIQFJP{KJ{MHNMLKJ{KG{{IQGKHHHLLQK{JW{IIHJ{HBABBB{{{NOJJ{NK{LQN^<FJGNIHKJHOGHGN@***)*,%%%%%%%%%)7;>>=9<<<88777EAFCDN{I{{EMKS{LKKJHGEGKIIOK{JIIGE<79??HH{FIDBCBBFDKHDEECD
@5660952e-a2d0-4ff0-a884-b0ff2e26edcb runid=297e2e96384f20ba73500fe6b13f1f98666ec3bb sampleid=no_sample read=2236 ch=205 start_time=2024-06-18T10:25:21Z model_version_id=dna_r10.4.1_e8.2_5khz_400bps_sup@v4.2.0 barcode=barcode24
AATTATAGGATCCGCTTTTATTGGGTATGTTTTACCTTGAGGACAAATATCTTTTTGGGGAGCAACAGTTATTACTAATATTTTATCTTCAATTCCATTTTTAGGGAAAAAAATTGTTTTTTGAGTTTGAGGAAGATTTTCCGTTGATAATCCTACATTAAATCGATTTTTTTCTTTTTCTCATATTTTTAATACCTTTAATAATTTTAGCTATATCAATAATTCATTTATCTATTCTTCATGAAAAAGGCTCATCTAACCAAATAGGATTAAACTCAAGAAAAGATAAAATCTATTTTAATAAAAGATTTATATTTAAAGATTTAATTTCTTTAATATTAATAGTAATATTTTATTGCTTAATATTATCATTTTTTATTGATTTTCATTTTAGAATAGCAAAGGAAAATTTTTTTCCAGCTGATCCTTTAAATACACCTTTACATATTAAACCTGAATGATACTTTATATTTGCTTACGCAATTTTACAATCTGTCCCAA
+
:88888888BGL{]HKF65546667EF{J{HJ{GNLOMIMJM{KLMI{LLKGD?CDB{KNFHQGHNFGHIFG{GECEDBNG9999:KI{JYLJNOJLEIMQMSMM?<BDDJ{GGK{JMLRJJ82222404878<IMGHIKGTA@JL{{N{J{HJHIKHKG{LVIEK{{{P{{K/-.05.*(''((().6@?IIGGFKKML{HJ{{JGGBBABGEFHDBDGEEHEHEEH{I{JHAAA+((((DEJEFGJ{JMKDFGFGEGFHJ{KHK:::::DDDMJFFLINFOOJHFFGPK{IH{CBDBCJIM{{I{W{ZJGHLKNQJIIFMEHGIKFK{LFJHHNHPIFIIIJMHEGEKJJIKI{GHRFGFEGEIFHEGGDEGTK{HT{PJNNM{JH{HJPK{NMIHIGIKHJIHMFAGGEF{{{GC;;<EG{JIJJ{HI{GIFGDEGFFPN{GFCCDDGDCFF@AA@@CFF54444ED@BCCGCB??=;331370/,''''''&%%%%(
@db5a0bd0-b173-43ed-9e63-59104359ece1 runid=297e2e96384f20ba73500fe6b13f1f98666ec3bb sampleid=no_sample read=589 ch=301 start_time=2024-06-18T10:25:27Z model_version_id=dna_r10.4.1_e8.2_5khz_400bps_sup@v4.2.0 barcode=barcode24
TGGTACAGATGGTTGAAATTGCGTAAGCAAATATAAGTATCATTCAGGTTTAATATGTAAAGGTGTATTTAAAGGATCAGCTGAAAAAATTATTTCTATTATTAAAATGAAAATGAATAAAAATGATATATAGCCAGATAAAATATTACTATTAATATTAAAGAAATTAAATCTTTAAATATAAATCTTTTATTAAATAGATTTTATCTTTTCTGAATTTAATCCTATTTGGTTAGATGAGCCTTTTCATGAAGAATAGATAAATGAATTATTGATATAGCTAAAATTACTAAAGGTATTAAAAAATGTAAAGAAAAAAATCGATTTAATGTAGGATTATCAACGGAAAATCTTCCTCAAACTCAAAAAACAATTTTTTTCCCTAAAAATGGAATTGAAGTAGAAGTATGCATAATAACTGTTGCTCCCCAAAAAGATATTTGTCTTCAAGGTAAAACATACCCAATAAAGCGATCCTGTAATTT
+
AAAAMNEDB:''&/23544:..../=?ECECB>;89,,ACDCDE43444=H@@{BBBDCIHRI{KHFHHHHKMGHKH;;;;;:...1111/'(1.)))*0(''''(()&%%&,&'&&&(,-.861-,*'((%%%+/(((((96-/,,,,-01234EEIFEIC4GJHEHGLIHHJHFH{NHK{IGFFCBDEC444***)('''''./51111319,,,99>DGJFHHGBC>==BBJEIHIFED><::B:<<<?EDGEFCABACEIFIKEOFHHGDQDFGEBBA@:::;<7.,,,,BECDDC=233>DB??==>@C>DHK{KID====@JGGFDBCCCDHHE44444AAACI{{E@>>><=9999B=>??BEC==>>EH{{{H{D7DJGJEDC@???>635*'''&'()((''&&&&&5888:@@A@ABB@31???EBAAAABDCCBB@AABCBBCCDDCBAAAABBFD?6600.''(--+*''',+
@9b1e773f-1cc1-419b-ae49-734619caba04 runid=297e2e96384f20ba73500fe6b13f1f98666ec3bb sampleid=no_sample read=233 ch=353 start_time=2024-06-18T10:25:25Z model_version_id=dna_r10.4.1_e8.2_5khz_400bps_sup@v4.2.0 barcode=barcode24
AATTATAGGATCCGCTTTTATTGGGTATGTTTTCCTTGAAGACAAATATCTTTTTGGGGAGCGACAGTTATTACTAATATTTTATCTTCAATTCCATTTTTCAGGGAAAAAAATTGTTTTTTGAGTTTGAGGAAGATTTTCCGTTGAGTAATCCTCCTTGAATGGATTTTTTTCTTTACATTTTTTAATACCTTTAATAATTTTAGCTATATCAATAATTCATTTATCTATTCTTCATGAAAAAGGCTCATCTAACCAAATAGGATTAAATTCAAGAAAAGATAAAATCTATTTTAATAAAAGATTTATATTTAAAGATTTAATTTCTTTAATATTAATAGTAATATTTTATTTCTAATTTGTCTGTTTATTGATTAGATTTAGAATAGCAAAGGAAAATTTTTTTCCAGCTGATCCTTTAAATACACCTTTACATATTAAACTTGTACAATAATATTTATATTACTTTAGCAATTTAATATTTCAA
+
543210010211-++++.875544455555666,,++(((((22234333456:;8653411&&&&&++++3333333333582211.(''''.2+***29*'''',2::;876675555::311112344222334459)('&''('''*,012-,,-))*)&&(&&(+8<>4332/2655655=;6332235769754448=;7653332233344455677755443344456565545565400055544455567654321222345.----044244334664430000/0//)))(-//0/55444576333345444757887764333222122224557;522-((&&'((%%$$$$$%%))((()*,,,-1-11111333556866:599::<;99744444322123656631111//040454.,,**(''%%%%%$%&'((()++(+,,-%%%%&%&'&''(((((()'%$$%
@bcc915e9-c06e-446b-b3ad-713c2a7b4e36 runid=297e2e96384f20ba73500fe6b13f1f98666ec3bb sampleid=no_sample read=263 ch=444 start_time=2024-06-18T10:25:27Z model_version_id=dna_r10.4.1_e8.2_5khz_400bps_sup@v4.2.0 barcode=barcode24
AATTATAGGATCCGCTTTTATTGGGTATGTTTTACCTTTGAAGACAAATATCTTTTGGGGAGCAACAGTTATTACTAATATTTTATCTTCAATTCCATTTTTAGGAAAAAGAAACTATTTTTGAGTTTGAGGAAGATTTTCCGTTGATAATCCTACATTAAATCGATTTTTTTCTTTACATTTTTTAATACCTTTAATAATTTTTGAGCTATATCAATAATTCATTTATCTATTCTTCATGAAAAAGGCTCATCTAACCAAATAGGATTAAATTCAAGAAAAGATAAAATCTATTTTCAATAAAAGATTTATATTTAAAGATTTAATTTCTTTAATATTAATAGTAATATTTTATTGCTTAATATTATCATTTTTTATTGATTTTCATTTTAGAATAGCAAAGGAAAATTTTTTTCCAGCTGATCCTTTAAATACACCTTTACATATTAAACCTGAATGATACTTTATATTTGCTTACGCAATTTTACGATCTGTACCAA
+
JJG{HLBBBCCFFDC?C7223@@ACEHMIKCECCB?=</,.//,++,5/066544<8C{EFRG{IFEFEFGGIFKGKJFHJFGLBDBAB21111,++,,-11,+*)))-,/((('''')+1@>=<<<>>BE{EFKNIHHFE@:::<?JEEHEB@+***,FJIHDBCCEC{L{KK>A<3;===>55988::;;;;A:KKEHKFB;7(''''344@CFDDCCBCFCDEEFLDCEDEHLKSBBBBCHGIDDBBDCDDEDCFA@@A@:93000/./34;<:;:=?DDAAADCEDFECCACC64445@BDDCCDEFCA@@AADB????@BAABEAAA?;:;:::==>><;;;;<?@CEECDA??>=>?>@@?>>>?@AI{EDCCBBBBDIAA>=A@@@@@=::8886.:<=@@AAA86A@@>:;<BBBCBEEFB=<?=<<;<555=6=>=<<=>@><<=;;:988899:<<;<:99:;=>>=:55556>@B=80///7:9;<<==
@f20a78e3-8a4b-4fe2-8f22-9597763b9b4a runid=297e2e96384f20ba73500fe6b13f1f98666ec3bb sampleid=no_sample read=179 ch=439 start_time=2024-06-18T10:25:26Z model_version_id=dna_r10.4.1_e8.2_5khz_400bps_sup@v4.2.0 barcode=barcode24
TTTGGTACAGATCGTAAAATTGCGTAAGCAAATATAAAGTATCATTCAGGTTTAATATGTAAAGGTGTATTTAAAGGATCAGCTGGAAAAAAATTTTCCTTTGCTATTCTAAAATGAAAATCAATAAAAAATGATAATATTAAGCAATAAAATATTACTATTAATATTAAAGAAATTAAATCTTTTAATATAATGTTTTCTAAATAGATTTTATCTTTTCTTGAATTTAATCCTATTTGGTTAGATGAGCCTTTTTCATGAAGAATAGATAAATGAATTATTGATATAGCTAAAATTATTAAAGGTATTAAAAAATGTAAAGAAAAAAATCGATTTAATGTAGGATTATCAACGGAAAATCTCCTTCAAACTAGAAAAACAATTTTTTTCCCTAAAAATGGAATTGAAGATAAAATATTAGTAATAACTGTTGCTCCCCAAAAAGATATTTGTCCTCAAGGTAAAACATACCCAATAAAGCGGATCCTATAATTA
+
5*(()677G{H{JFLMKMS{{LJKGLOEHJHK{U{IJOK{I{GIGJLJQLJKILJJMFJLG{PGK{OJR{NK{{QbMKMLKJ{NHGKISJN{K{EG:>C<<<<BI{JMIJL{NN{JGHIJ{FGX{JJJJFGEFOLKI{GGFHHH{HJPHGGCAJ{JHEHFEGLN{GJE<873&%&%''&((),,+**+,-2444-((()'('&&''&&&''6-97888<6:948989;=>JMF{LNKIIHEKFIHHEDDHEC::=44BDCHEHEIHAABMECA=33334E>>:;;=BCBBABCEIL{{IHHFLISOGKEDCCEIGE/-)))-AB>GH{{LG76666FHI{<;;;<::::7766446678866''')&&&*-0*'&&(,--,---/<>>>=@A4BDCABA@?BCA@AA@BBCCBMEC@>?88;=CCHDCDDDD@>=..../<DFJIHEFEJFFHHGMNKQ{FHIOJPIIGFGGA7676;9.76931111299;<B>
@f98beec2-1633-479f-bfbb-3c527d5e112f runid=297e2e96384f20ba73500fe6b13f1f98666ec3bb sampleid=no_sample read=477 ch=437 start_time=2024-06-18T10:25:25Z model_version_id=dna_r10.4.1_e8.2_5khz_400bps_sup@v4.2.0 barcode=barcode24
TGGTACAGATCGTAAAATTGCGTAAGCAAATATAAAGTATCATTCAGGTTTAATATGTAAAGGTGTATTTAAAGGATCAGCTGGAAGAAAATTTTCCTTTGCTATTCTAAAATGAAAATCAATAAAAAATGATAATATTAAGCAATAAAATATTACTATTAATATTAAAGAAATTAAATCTTTAAATATAAATCTTTTATTAAAATAGATTTTTATCTAAAATTAATCCTATTTGGTTAGATGAGCCTTTTTCATGAAGAATAGATAAAATGAATTATTGATATAGCTAAAATTATTAAAGGTATTAAAAAATGTAAAGAAAAAAATCGATTTAATGTAGGATTATCAACGGAAAATCTTCCTCAAACTCAAAAAACAATTTTTTTCCCTAAAAATGGAATTGAAGATAAAATATTAGTAATAACTGTTGCTCCCCAAAAAGATATTTGTCTTCAAGGTAAAACATACCCAATAAAAGCGGATCCTATAATTA
+
90099:<<;;88999ACCE?@???@@CBCBCBBCEKGVH{IGIF@@<;88:----/..-./26?+++++<7:B?ECA>;311/.././/.81'&(&*-.1')<877996779@>?=BFFDBEDCBFFJIIFIHCDBB@GDCDDCC@???>:DDFA@AACDHDDBCA6)((>BDEH{FIFGFIIEGJFEDBCCCFDEEGELGGBDFC?9888654.,+&###%$&&')17BAAA?>@DDABAB99889A@AGUEBBAAA?????@A@@>A6,66666EEGFCECAA@@@CBHFDEEB@BEDCB@@@AA@BBBB?>>>>ADDDDFDC988)((((89=3322299ABB@?><::;;=GH>>9773266656BBABBEEBBBDHJ\Q{J731,CDFDGE@??@??>>>77754440<:6119;<<>=====????@@BBBBAABAAAA?@AA?AABAA@?>>?@@???>>>@>=>?>=>=><544447::864443
@fbb9bc93-51b0-43fd-bb6d-b4f4c3d8d9af runid=297e2e96384f20ba73500fe6b13f1f98666ec3bb sampleid=no_sample read=283 ch=432 start_time=2024-06-18T10:25:27Z model_version_id=dna_r10.4.1_e8.2_5khz_400bps_sup@v4.2.0 barcode=barcode24
TGGTACAGATCGTAAAATTGCGTAAGCAAATATAAAGTATCATTCAGGTTTAATATGTAAAGGTGTATTTAAAGGATCAGCTTTAAAAAAATTTTCCTTTGCTATTCTAAAATGAAAATCAATAAAAAATGATAATATTAAGCAATAAAATATTACTATTAATATTAAAGAAATTAAATCTTTAAATATAAATCTTTTATTAAAATAGATTTTATTGTTTCTTGAATTTAATCCTATTTGGTTAGATGAGCCTTTTTCATGAAGAATAGATAAATGAATTATTGATATAGCTAAAATTATTAAAGGTATTAAAAAATGTAAAGAAAAAAATCGATTTAATATTCGGTATAAACGGAAAATCTTCCTCAAACTCAAAAAACAATTTTTTCCCTAAAAATGGAATTGAAGATAAAATATTAGTAATAACTGTTACCCCAAAAAGATATTTGTCTTCAAGGTAAAACATAACCAATCAAAGACAATACTATATCTATAATTA
+
'%%%%%%$%%((.0366>C@??@@BELFIIJLKFEEFFHFLHHF((((((44454630000=KGKSKHH{BHH?:88''%%%''''((0>=;::4,,,,+),----,+*,,:HGJFOI{M?>?=@:3244EDCCDEIH{E@?>?IFCGB;<DC@66668B??DFIGDCGGHHHHLLLOKH{KHKMLRLHOKJ{KQIK{KK{OFGJGJGFE>5-*7*(((((77++BGLJGHPJF{8111117>@BBB@?96667@{NECBFDDIVTIIJFFJFGKA@AAAFFJI]{I{DCBA>>>8=>665//:EH{DB@>??AC??;0,---<:>ABEHE-,,,,/+4)(-+((())*)*+(0??@E{KFF;777966634/,,,,AEBA>;:<>>DAB:79AAHL{HFJG{{F{GFFGIGKJ@CB:3222299822211((()*18GFRGIDFFIGGJIML?;;:9:2+*)()*)(()).10000021/.+*''%%'',-.129997
@1a3c45b7-0323-4ace-b139-1cb4a53a97fd runid=297e2e96384f20ba73500fe6b13f1f98666ec3bb sampleid=no_sample read=1135 ch=278 start_time=2024-06-18T10:25:28Z model_version_id=dna_r10.4.1_e8.2_5khz_400bps_sup@v4.2.0 barcode=barcode24
TGGTACAGATTAGTAAAATTGCGTAAGCAAATATAAAGTATCATTCAGGTTTAATATGTAAAGGTGTATTTAAAGGATCAGCTGGAAAAAAATTTTCCTTTGCTATTCTAAAATGAAAATAAAAAATGATAATATTAAGCAATAAAATATTACTATTAATAGTAAAGAAATTAAATCTTTAAATATAAATCTTTTATTAAAATAGATTCTATTTTATCTTTTCTTGAATTTAATCCTATTTGGTTAGATGAGCCTTTTTCATGAAGAATAAATAAATCAATTATTGATATAGCTAAAATTATTAAAGGTATTAAAAAATGTAAAGAAAAAAATCGATTTAATGTAGGATTATCAACGGAAAATCTTCCTCAAACTCAAAAAACAATTTTTTTCCCTAAAAATGGAATTGAAGATAAAATATTAGTAATAACTGTTGCTCCCCCCAAAAAGATACTTGTCTTCAAGGTAAAACATACCCAATAAAAGCGGATCCTATAATTA
+
>66<?CJMIE522223GDEJDCBDDFEDG{LHFJGHIFGGKDDGDGOFGKFHHHGCAA@@CFJLLKLJIHHJQKJ{KFKHFEHG{OHKI{{HHE<..../;+2FGJFFFC=??>6677;71*(/6;;<<<EGJIHGIEJJFCEFGGF<IEGDHFIFMHGHECA>:54<>=:;>CCFEEHEDNJHGDBDFKEEEGFQKIECC?<>>>>=2*****9599===@5?:66667@>?F==<933-++../66656434434444>><==22223+++*),*')***666ADDCB?>??@EFFEGFGDFHCCBBBBEDEFFEIHCD@?@BBC@J{{{JB====?HFQFC????BIEFA@@>===>AG{GF533335322>=;:;;EEDEHIFHJ{{{HKC6CDDHECCB@@@@>>====>@ABGDAA547777:<<==;==;<<==?=EA@A@CB@@:8888:==833<=>>@@@CC@?>>>?@A>>====<54433789986666
@7d00145c-70d6-4c0b-97ce-8d8f2169e155 runid=297e2e96384f20ba73500fe6b13f1f98666ec3bb sampleid=no_sample read=279 ch=432 start_time=2024-06-18T10:25:25Z model_version_id=dna_r10.4.1_e8.2_5khz_400bps_sup@v4.2.0 barcode=barcode24
AATTATAGGATCCGCTTTTATTGGGTATGTTTTACCTTGAAGACAAATATCTTTTTGGGGAGCAACAGTTATTACTAATATTTTATCTTCAATTCCATTTTTAGGGAAAAAAATTGTTTTTTAATTTGTAGAAGTTTTCCGTTGATAATCCTACACTGAATTGATTTCTTTCTTTTTACATTTTTTAATACCTTTAATAATTTTAGCTATATCAATAATTGATTTATCTATTCTTCATGAAAAAGGCTCATCTAACCAAATAGGATTAAATTCAAGAAAAGATAAAATCTATTTTAATAAAAGATTTATATTTAAAGATTTAATCCTATTTGGTTAGATGAGCCTTTTTTCATGAAGAATAGATAAAATGAATTATTGATATAGCTGAAGTTTTTAAAGGTATTGAAAAAATGTAAAGAAAGAAATCGATTTAATGTAGGATTATCAAACGGAAAATGTTTACCCTCAACTCAAAAAACAATTTTTTCCCTAAAAATGGAATTGAAGATAAAATATTGGTCATAACTATTCTCTCCCCAAAAAGATATTTGTCTTCAAGGTAAAACATACCCAATAAAAGCGGATCCTATAATTA
+
I{H{HGJLLHHNJFE:>:777EFJHKFK{OGJ{KP?CA-.CDCB@???AEB>A?>::JKH{O{IJ{HNIJGGGHF{E{{L{JMKPKEGJHIGIIJIEA>C;77::;BEL{{{NRFFDBH<9=)(('(''&%%%'&&&).+*+,7;>@BCBACBA>/.'''''.-,,.--.//1211019:;==@SOHHOJEISHLGKJJGCA?<;?>ADD?>>44445@@56666DFFGGCEDFEIHFIKKHIHNJIKHF{DECECLMMHHJNI{{NJIF@AO{JGHJIHIHFCCHFIGHECFKFFGODDE{GNLL{F{KJDKCIG{JKH{J{QFFC;66667?@@>=<;;?@?A7;G@B633EGEHFKFEFHFB@B;177777<<:.---1/..0-**)&&&&***>CII<?<)))))BCB;<<<<:BB>6??A7D;:;;<HKKIGIGEC@A==)((((..-./02)(((&'''&'*-1346;9>E{ECCB@G{FF44.().27CDE@DEDD<<;;ABCEFD@DCA+**&&&&'()(((''&&%&(-/768QOIEBDDJEEFGECDCDEEBABBCGECC8?;<<;>=<4<33212333633476
@11a8915c-9dde-476f-aa37-8e7ae749ebff runid=297e2e96384f20ba73500fe6b13f1f98666ec3bb sampleid=no_sample read=169 ch=412 start_time=2024-06-18T10:25:26Z model_version_id=dna_r10.4.1_e8.2_5khz_400bps_sup@v4.2.0 barcode=barcode24
TTGGTACAGATCGTAAAATTGCGTAAGCAAATATAAAGTATCATTCAGGTTTAATATGTAAAGGTGTATTTAAAGGATCAGCTGGAAAAAAATTTTCCTTTGCTATTCTAAAATGAAAATCAATAAAAAATGATAATATTAAGCAATAAAATATTACTATTAATATTAAAGAAATTAAATCTTTAAATATAAATCTTTTATTAAAATAGATTTTATCTTTTCTTGAATTTAATCCTATTTGGTTAGATGAGCCTTTTTCATGAAGAATAGATAAATGAATTATTGATATAGCTAAAATTATTAAAGGTATTAAAAAATGTAAAGAAAAAAATCGATTTAATGTAGGATTATCAACGGAAAATCTTCCTCAAACTCAAAAAACAATTTTTTTCCCTAAAAATGGAATTGAAGATAAAATATTAGTAATAACTGTTGCTCCCCAAAAAGATATTTGTCCTCAAGGTAAAACATACCCAATAAAAGCGGATCCTATAATTA
+
,3,-@UIIIKFDDEGD{PLLGYGGKKI{JF{{I{IIJJ{JJINNJGEGFEJNKRKS{Q{HGKKL{K{FA>644DFIINILJIOIO{LKJJ{JNKGOLLEEEHLNL{FJJF{DQIGGMJQIE----/HHGFGF{GGIJGLTMKGGJIIK{JJGLJ{IHDGHJS{{L{XLJJHN{HKHDHMN>>>>={{GSFEDFIIEEEEEFKIILZDMKJGHG{K{KIH{H@LJGHLKHJJO{HRKJH{JHBDDH{PLAAAACFCDDBBHJ;<;;:ACDINJEJGDGGFHFHKKLHKJKGGIJJFJKRM?>?>>D7JKBB?:9:<HLFDDECEHJ{EL{{JHKBBBCCJMIPGJIJOH{JGJE{EBDCCEL{JE5110;;<;880////IGGFGFLKJL{{JIH>JMJKJHOFIFFIIGKEEEDDFIFFCDDCBBBBDCKGCFD?;:67841ABABBCBABDD@ACECFFCBBAACCCCB@AAA@BC@@@@@A?:9999<?@>><<<=
@69e50599-394a-4847-916b-ba2aedf49f75 runid=297e2e96384f20ba73500fe6b13f1f98666ec3bb sampleid=no_sample read=167 ch=412 start_time=2024-06-18T10:25:24Z model_version_id=dna_r10.4.1_e8.2_5khz_400bps_sup@v4.2.0 barcode=barcode24
AATTATAGGATCCGCTTTTATTGGGTATGTTTTACCTTTGAAGACAAATATCTTTTTGGGGAGCAACAGTTATTACTAATATTTTATCTTCAATTCCATTTTTAGGGAAAAAAATTGTTTTTTGAGTTTGAGGAAGATTTTCCGTTGATAATCCTACATTAAATCGATTTTTTTCTTTACATTTTTAATACCTTTAATAATTTTAGCTATATCAATAATTCATTGTATTATTCTTCATGAAAAAGGCTCATCTAACCAAATAGGATTAAATTCAAGAAAAGGTCCAAAATATATTTTAATAAAAGATTTTATCTTTTCTTGAATTTAATCCTATTTGGTTAGATGAGCCTTTTTCATGAAGAAGTAGTAAATGAATTATTGATATAGCTAAAATTATTAAAGGTATTAAAAATGTAAAGAAAAAAATCGTTAGATGTAGGATTATCAACGGAAGAGCTCCTCAAACTCAAAAAACAATTTTTTTCCCTAAAAATGGAATTGAAGATAAAATATTAGTAATAACTGTTGCTCCCCAAAAAGATATTTGTCTTGCGAGGTAAAACATACCCAATAAAAGCGGATCCTATAATTA
+
;;;ABA=>>?DEGKKHGFCCHHHDGFLNJHLMFMJ@JB200DGFG+***+?0//0177?BBHIFHEKPIHMJ{GLQHK{KGJLIH{GOMIHGH{ND=335IOIK{ED?BLDK{{GHFKIN{JNEDCGE{OIJFEKHGMHULFFBBFGFEIFKIK{OLIJMJMJNGK{GFAOV{{;30/.:DCCB{QJIGHSFFJ{NMNJEKI{KKHJIFIFE{GH{GL{HH=FF0//..../89>99;ADGI{TGGEEGKJKFFHIFEFGGIEFHJH@;;771/-)(('1.*)(((().1+++++<;8A?@BDBA?><;;------0..-,/7:EFFKJDCBC?@@??IGEIDFFHF{GDCEAB+****+/+(()**)***-08810=?@HJIMFDDFFDGGKINGG{FIJCFFCBB><;<FE??>??CEC@=DEC@71&&&&///07@AEKFII0,,,+,//))(&&''&'---0010002;70.-))/BBDC@B=7:==GJIFGCFEEDCE>>=<8;;B:998;@BBDEIFDBCCBAD821;7<7<4((()45524444+****,,=ADDFIPFMLIIJEDFI{FJ>=<<;51256<??4
@b0e5a3ef-2525-4861-8834-a5a457a06731 runid=297e2e96384f20ba73500fe6b13f1f98666ec3bb sampleid=no_sample read=328 ch=375 start_time=2024-06-18T10:25:27Z model_version_id=dna_r10.4.1_e8.2_5khz_400bps_sup@v4.2.0 barcode=barcode24
TGGTACAGATCGTAAAATTGCGTAAGCAAATATAAAGTATCATTCAGTTTTAATGATTTGTAAAGTATATTAAAGGATCAGCTGGAAAAAAATTTTCCTTTGCTATTCTAAAATGAAAATCAATAAAAAATGATAATATTAAGCAATAAAATATTACTATTAATATTAAAGAAATTAAATCTTTAAATATAAATCTTTTATTAAAATAGATTTTATCTTTTCTTGAATTTAATCCTATTTGGTTAGATGAGCCTTTTTCATGAAGAATAGATAAATGAATTATTGATATAGCTTAGAATTTATTAAAGGTATTAAAAAATGTAAAGAAAAAAATCAATTTAATGTAGGATTATCAACGGAAAATCTTCCTCAAACTCAAAAAACAATTTTTTTTCCCTAAAAATGGAATTGAAGATAAAATATTAGTAATAACTGTTGCTCCCCAAAAAGATATTTGTCTTCAAGGTAAAACATACCCAATAAAAGCGGATCCTATAATTA
+
7754544332(((((11230/+++++410,*('&&',-+*))*+,--***,*3(&*)&$$$$$$$$$$%%&++.154433445767798975456:::777679755333336733336766766654544454444454443444577586434445444556545546555556533222357::87664455568;976545555333449787778;554110//16443346778877653222134451((((6654433322212225655655656433323323/...012:210))4453000004578765333579:;<;:970000/04115)))*/1,+(''''*+,0660////6,++)())((*+4321445:;>;:999955779<:74443344433223458655432222344554555688852778:8544467-888854666577788544455565556563---,-355432223
@b86d47a8-9297-493b-995b-dfd608544752 runid=297e2e96384f20ba73500fe6b13f1f98666ec3bb sampleid=no_sample read=309 ch=399 start_time=2024-06-18T10:25:25Z model_version_id=dna_r10.4.1_e8.2_5khz_400bps_sup@v4.2.0 barcode=barcode24
AATTATAGGATCCGCTTTTATTGGGTATGTTTTACCTTGAAGACAAATATCTTTTTGGGGAGCAACAGTTATTACTAATATTTTATCTTCAATTCCATTTTTAGGGAAAAAAATTGTTTTTTTGAGTTTGAGGAAGATTTTCCGTTGATAATCCTACATTAAATCGATTTTTTTCTTTACATTTTTTAATACCTTTAATAATTTTAGCTATATCAATAATTCATTTATCTATTCTTCATGAAAAAGGCTCATCTAACCAAATAGGATTAAATTCAAGAAAAGATAAAATCTATTTTAATAAAAGATTTATATTTAAAGATTTAATTTATTTAATATTAATAGTAATATTTTATTGCTTAATATTAAAGAAATTAAATCTTTAAATATAAATCTTTTATTAAAATAGATTTTATCTTTTCTTGAATTTAATCCTATTTGTAGATGAGCCTTTTTCATGAATAGATAAATGAATTATTGATATAGCTAAAAATTAAAGGTATTAAAAAATGTAAAGAAAAAAATCGATTTAATGTAGGATTATCAACGGAAAATCTTCCTCAAACTCAAAAAACAATTTTTTCCCTAAAAATGGAATTGAAGATAAAATATTAGTAATAACTGTTGCTCCCCCCAAAAAGATATTTGTCTTCAAGCTGAAGCGTACCCAATAAAAGCGGATGTTATAATTA
+
FH{IAAOLHHRM{JFLHN]MFQ{MGKLK{{JL{K{PME?>JQIMIKPK{FUB@>{LF{GKPJ{TLRJJSFL{HKHRK{PLTLKPKXIHK{HK{NN{MKKZI{H{IICOLFK{MGJGMGI>?AB<<<<?>;;PGGNIH{MMFG>888BKGJM{J{{LPHKKRIKKJPJJH{I{L{HBDD6IJFEFK{{JJMN{KI{{PKSO{JQ{WNKHFVFKGGHHJH{{J55555OGG@855542229;>@FFPIG{TQRIJ{OGHL{IHMOK{H{{DDEBB>@@<@IfGCJFDFHEQDDE4422255FKHKPJ{K{JH{{RHJ{JEEJJLFHCCI9:9:;FKHLIHEH{<;;MJMGS{{MKHKIH{GJK{HE;3+*-*,(*'('&&))),:MS{@;::<MHHI{J{VFH{FCLKKRKKMN{=A??G528((BCEILIJI{MKI{{{H877777::<@<<DH('''(,,/.....8225555BFJ{KGJG@>?>8**((,,(+,,>DCJEBBFDGI{AB@@AGFK{JH{J{K?>=>=JNGI>>?>@VKXL>000..../--)))((*)*+-./1//.1DG@=<::>BBB>?<4BAAGIIJEDD@A??=<7765:>A===ABDEKKGKF{FJHFBB<;1))12;:=G{GDELCA>97741//.'&&&')+00/0/1/1::=BB>><:1.'%%%%'6:<;
@deb80659-26e7-473e-bb25-07b4e985b0f1 runid=297e2e96384f20ba73500fe6b13f1f98666ec3bb sampleid=no_sample read=2984 ch=384 start_time=2024-06-18T10:25:27Z model_version_id=dna_r10.4.1_e8.2_5khz_400bps_sup@v4.2.0 barcode=barcode24
AATTATAGGATCCGCTTTTATTGGGTATGTTTTACCTTGAAGACAAATATCTTTTTGGGGAGCAACAGTTATTACTAATATTTTATCTTCAATTCCATTTTTAGGGAAAAAAATTGTTTTTTGAGTTTGAGGAAGATTTTCCGTTGATAATCCTACATTAAATCGATTTTTTTACCTAAAAATAAAATAAAATAAATATTAGGTAATAACTGTTGCTCCCCCCAAAAAAGATATTTGTCTTCAAGGTAAAACATACCCAATGAAGCAGATGCCCCTATAATTA
+
MHGKIEFHFGMFDEDFJO{IJRG{MF{EFGLN{{{F@@?@GIG{GMMGRGDE?<FHDGOHKMHIFIOILJ{JGHMIKJHEEGIJILOI{HGI{IHKJFL{L{EDE>;@{D{{J:9889CLNK665441-.=>BCCCCFGHDC==>CGJHF{G{GF{FSEF{J{OFJJNHK{{<*****<=HTJ544300,,+)'&&&'(*''/...67=ABDBA@88770/-:>9::{{{LGIKIIILKLJIGHKJFFEEG{JH?BH@68,('&$$)(()*++++),13?BFC
@a935eae3-2947-49b9-9b28-bf3a3ab026c8 runid=297e2e96384f20ba73500fe6b13f1f98666ec3bb sampleid=no_sample read=517 ch=383 start_time=2024-06-18T10:25:28Z model_version_id=dna_r10.4.1_e8.2_5khz_400bps_sup@v4.2.0 barcode=barcode24
TGGTACAGATCGTAAAATTGCGTAAGCAAATATAAAGTATGATTCAGGTTTAATATGTAAAGGTGTATTTAAAGGATCAGCTGGAAAAAAATTTTCCTTGCTATTCTAAAATGAAAATCAATAAAAAATGATAATATTAAGCAATAAAATATTACTATTAATATTAAAGAAATTAAATCTTTAAATATAAATCTTTTATTAAAATAGATTTTATCTTTTCTTTAATTTAATCCTATTTGGTTAGATGAGCCTTTTTCATGAAGAATAGATAAATGAATTATTGATATAGCTAAAATTATTAAAGGTATTAAAAAATGTAAAGAAAAAAATGGATTTAATGTAGGATTATCAACGGAAAATCTTCCTCAAACTCAAAAAACAATTTTTTTCCCTAAAAATGGAATTGAAGATAAAATATTAGTAATAACTGTTGCTCCCCAAAAAGATATTTGCCTTCAAGGTAAAACATACCCAATAAAAGCGGATCCTATAATTA
+
797765555654678FE{GGLDGMKJKLK{IGEDFJEQ{G10000=@HRMHJKGLIH{GGFQ{{{MKQQ{NPKKMOHHA<<<<:99=JSD>=8898998//@ADTCCABAHIGLHGY{2111119;AEHHHGGHPI{{{OOLFHLJ{LMHMIMF((((){I{IMJIEOPR{MIOIIIISIJ{OPH{I{GEE{RMJ{VO{QKFKIZEACB<A,(:5655B:::3((234=>CIJ{JFGHHKTL=<==<=ABAVPWNHIIHFFFHHM{J{{NHILQQHHQ{{IRMNNLKIMGIFIII{KK21111E{GG11112U{{IIFGGFIKHCGV{{H(((((6''&&'//67:<>?=<<<@KKLPM{LFSJLMIGGKIIIGL{H{KH???FGIM{{HFB;@BCKFMEMBEHHE{HLIL{LK{PJMLKNOLOLJIHFM{{ILIEKJC@HKN{JNM{LN{FHHJNHG{KIL555544<444415??CLIIGH{MHFGJJJFHFGG
@90616941-e45b-44d8-a068-17689f05a21c runid=297e2e96384f20ba73500fe6b13f1f98666ec3bb sampleid=no_sample read=515 ch=383 start_time=2024-06-18T10:25:26Z model_version_id=dna_r10.4.1_e8.2_5khz_400bps_sup@v4.2.0 barcode=barcode24
TGGTACAGATCGTAAAATTGCGTAAGCAAATATAAAGTCTGTACATTAGGGTTTAATATGTAAAGGTGTATTTAAAGGATCAGCTGGAAAAAAATTTTCCTTTGCTATTCTAAAATATGAAAATCAATAAAAAATGATAATATTAAGCAATAAAATATTACTATTAATATTAAAGAAATTAAATCTTTAAATATAAATCTTTTATTAAAACAGATTTTATTCTTTCTTGAATTTAATCCTATTTGGTTAGATGAGCCTTTTTCATGAAGAATAGATAAATGAATTATTGATATAGCTAAAATTATTAAAGGTATTAAAAAACGTAAAGAAAAAAATCGATTTAATGTAGGATTATCAACGGAAAATCTTCCTCAAACTCAAGAAACAATCTTTTTCCCTAAAAATGGAATTGAAGATAAAATATTAGTAATGACTGTTGCTCCCCAAAAAGATATTTGTCCTCAAGGTAAAACATACCCAATAAAAGCGGATCCTATAATTA
+
9:99878631000128566.-,,,..5)((())'&&'*&'&%%&%('&&',--FFHMHKDDCCDHJIL{{HK{K{{R{OIPEIOFCEFF{{J{{HHHDFFBCCGH{{GHFCABA<91+*-((((+,,,+-+5578CDBHI{HJGNEGOTMKHIHM{KH{{{{KGIHJHQNIKLMKLS{{IH{SIK{KQBCDAIFDHH@EEEGGENHG{HJFLGB?>=<22*(((//786:@JIGHMIECDC;<988HGJKGHMK{GKEA@{HKIDEGHFLKKGJIEJ{O{I\L{HKLML{FNPWMGEHKHK{HGUIGJKJLGHHHJJIJ{{ILHK{NIEFI{{{{HLEDDDGJJO{LCDDA?@:::EDFEIEGFOLI{HVHIIJKHH{V{HJH{GFDKP****{JBD;(BDLHKHKFJEDFEEEEDCBDEHGIIIGCGFJDFLF{GBB@@@ABB?=HEKLOHDCEA<8<@DTGLFEGEOEJFFEBBDDCBBCECECBA<;;::<=>>=<<<=
@67dd3f4e-0a48-40e9-9a40-a36891d0ff42 runid=297e2e96384f20ba73500fe6b13f1f98666ec3bb sampleid=no_sample read=217 ch=312 start_time=2024-06-18T10:25:24Z model_version_id=dna_r10.4.1_e8.2_5khz_400bps_sup@v4.2.0 barcode=barcode24
TGGTACAGATCGTAAAATTGCGTAAGCAAATATAAAGTATCATTCAGGTTTAATATGTAAAGGTGTATTTAAAGGATCAGCTGGAAAAAAATTTTCCTTTGCTATTCTAAAATGAAAATCAATAAAAAATGATAATATTAAGCAATAAAATATTACTATTAATATTAAAGAAATTAAATCTTTAAATATAAATCTTTTCTGAATCAATTTTTATCTTTCTTGAAGTTAATCCTATTTGGTTAGATGAGCCTTTTTCATGAAGAATAGATAAATGAATTATTGATATAGCTAAAATTATTAAAGGTATTAAAAAATGTAAAGAAAAAAATCGATTTAATGTAGGATTATCAACGGAAAATCTTCCTCAAACTCAAAAAACAATTTTTTTCCCTAAAAATGGAATTGAAGATAAAATATTAGTAATAACTGTTGCTCCCCCAAAAAGATATTTGTCTTCAAGGTAAAACATACCCAATAAAAGCGGATCCTATAATTA
+
HFEIHGI{@?<<<@CDABB540---.;<@@CCEDLLNGJJJYJ{GFEFDM{IIIDECCCCGMGHHF{K{KFJKJLO{HBBAABHEFIKQ{{{GJDDE>=4--DBBD0//+,+)9@BDHIEDECBCBDFEEAAA@@@@AAAABBBBBAACCCEEEDEBFDGFIGAAA??BBCCCCDDEDC@@AA@LGDFEAAA>BA@@<((''()*((((((''())'''('&''(())).*++),.4/011----+++*+/..<;;?@ACCCDDDAAAB@ADC@CACDHEGFEFCBA@@@ADQIGLFEDDEFEEECDGGGFHIK{ECCDC?D@BCH{{KB66667GICCC>??>>?@??@@@?@@@CJ{{JBBA@=BBAABDCBDCFECB@ABH{{{K621)ACCH{ECA@A@ABCD@@@>>AED::8..488;;==>?AEC99996433>@@IEA?>>?@?A<===<AAAA@==<<<=33333899:><9>>>==>>>==<<<;;
@b6c82bb3-555e-4bf0-b64b-b09d8d1c9dd0 runid=297e2e96384f20ba73500fe6b13f1f98666ec3bb sampleid=no_sample read=2043 ch=374 start_time=2024-06-18T10:25:27Z model_version_id=dna_r10.4.1_e8.2_5khz_400bps_sup@v4.2.0 barcode=barcode24
TGACGTTGGGTTCCCGCTTTTATTGGGTATGTTTTACCTTGAAGACAAATATCTTTTTTGGGGAGCAACAGTTATTACTAATATTTTATCTTCAATTCCATTTTTAGGGAAAAAAATTGTTTTTTGAGTTTGAGGAAGATTTTCCGTTGATAATCCTACATTAAATCGATTTTTTTCTTACATTTTTTAATACCTTTAATAATTTTAGCTATATCAATAATTCATTTATCTATTCTTTAATGAGAAAAAGGCTCATCTAACCAAATAGGATTAAATTCAAGAAAAGATAAATGAATTATTGATATAGCTAAAATTATTAAAGGTATTAAAAAATGTAAAGAAAAAAATCGATTTAATGTAGGATTATCAACGGAAAATACTTCCTGCAACTCAAAAAACAATTTTTTTCCCTAAAATGGAATTGAAGATAAAATATTAGTAATAACTGTTGCTCCCAAAGATATTTGTCTTCAAGGTAAAACATACCCAATAAAAACAGATGTATAAATTA
+
''''*****+,,,,,**-----.HDLGLKJ{J{J{I{H{KJI{{{KKL{{LOFF>>:9=;==>HO{IH{JLNYZHLKLRN{{{{MM{JOMT{LLUIHH<54455A3331.2FO{{{{{MFGKJ{{766652,-;<>EK{I>EFHC=>@G{{S{{L{{EEECDH{LHIDDDBOOM{{87@'',*****>>>DAB>>>424EDCIGKMCEEEGLJEFFDCDFOI44445EK?>21/,''''./'''''''()+()--.7=@@BEFM{FGHI{GMKNI{LPGEEDGJ{NOHCBDDFIH{JM{LJNJ{{J{OLPKK{{{IHKB@C9GLAH{@@ADOMIHFEHGFFGA?@CDBABACADGGFG@?@?@=<<<;<;88=JZNBE,(''')4(((((16779<{F;-,,,-0003./.+.0198@CFDCGCDCGJFF==91<=:5689=@@DDCBBBA@D<;8'(((-(().;;<55556?EIFBCCCDB@.-,,+,65444510/./.....00+0+
@219529ed-be28-4f8e-a474-8c5705fc6924 runid=297e2e96384f20ba73500fe6b13f1f98666ec3bb sampleid=no_sample read=216 ch=304 start_time=2024-06-18T10:25:24Z model_version_id=dna_r10.4.1_e8.2_5khz_400bps_sup@v4.2.0 barcode=barcode24
AATTATAGGATCCGCTTTTATTCGGTATGTTTTACCTTGAAGACAAATATCTTTTTGGGGAGCAACAGTTATTACTAATATTTTATCTTCAATTCCATTTTTAGGGAAAAAAATTGTTTTTTGAGTTTGAGGAAGATTTTCCGTTGATAATCCTACATTAAATCGATTTTTTTCTTTACATTTTTTAATACCTTTAATAATTTTAGCTATATCAATAATTCATTTATCTATTCTTCATGAAAAAGGCTCATCTAACCAAATAGGATTAAATTCAAGAAAAGATAAAATCTATTTTAATAAAAGATTTATATTTAAAGATTTAATTTCTTTAATATTAATAGTAATATTTTATTGCTTAATATTATCATTTTTTATTGATTTTCATTTTAATAGCAAAGGAAAATTTTTTTCCAGCTGATCCTTTAAATACACCTTTACATATTAAACCTGAATGATACTTTATATTTGCTTACGCAATTTTACGATCTGTACCAA
+
LGEJJHH{F{H{FFLFB/,,+/002=>EEJGJFE{GGH9:EG{{J{R{SJM{FG{HGGGJI{QK{NFOPIMJTLLLQIK{U{{M{{{JJMJJJKQ{EEKKKHGKLH>{P?L{{LKMH{{S{{<;;:;IIIQI{{{MOECEF{45HLIJ{JLJQJLK{{KHKM{GYE{H{H{{{>A@>9KLJPJKI{J{HMJPDIMIKKOOQMG@?@@@N{I{LHKJ{IJHMLU{{{{{{{HMKH{LJGOJ{HK{{UGKLNJH{K{{KILLJ{{HGKI{{QIHHEDAFGN{GK{GHJLJK{JKI{{NGE(((()-7788<?FM{{JIKNHIOJJQJ{ELHR=IFFGHGC\DCDCCDL?>??>EHE?C98889DFDHGKF@HHL{KGKL{O{MC000000-...FFDECCEIEDDCCDKKFGCJABI{IJ{TM{Q@78FABKI{IEDHBCHKGDFFFEHMKEEDIIHJM0////OF{JHLKHNMHHKGFDN{FIB+++((''''(66
@c540d348-5902-41ea-9187-868e92da522f runid=297e2e96384f20ba73500fe6b13f1f98666ec3bb sampleid=no_sample read=1133 ch=278 start_time=2024-06-18T10:25:25Z model_version_id=dna_r10.4.1_e8.2_5khz_400bps_sup@v4.2.0 barcode=barcode24
AATTATAGGATCCGCTTTTATTGGGTATGTTTTACCTTTGAAGACAAATATCTTTTTGGGGAGCAACAGTTATTACTAATATTTTATCTTCAATTCCATTTTTAGGGAAAAAAATTGTTTTTTGAGTTTGAGGAAGATTTTCCGTTGATAATCCTACATTAAATCGATTTTTTTCTTTACATTTTTTAATACCTTTAATAATTTTAGCTATATCAATAATCCATTTATCTATTCTTCATGAAAAAGGCTCATCTAACCAAATAGGATTAAAATTCAAGAAAAGATAAAATCTATTTTAATAAAAGATTTATATTTAAAGATTAATTTCTTTAAATATAAATCTTTTATTAAAATAGATTTTATCTTTTCTTGAATTTAATCCTATTTGGTTAGTGAGCCTTTTTCATGAAGAATAGATAAATGGATTATTGATATAGCTAAAATTATTAAAGGTATTAAAAAATGTAAAGAAAAAAATCAATTTAATGCTATAGAACGGAAAATCTTCCTCAAACTCAAAAAACAATTTTTTTCCTAAAAATGGAATTGAAGATAAAATATTAGTGACACTCTTACTGCCAAAAAAGGGTGTTTTTGTTCTTCAAGGTAAAACATCCCCAATAAAAGCGGATCTTATAATTA
+
;ACDED@<<=>?@988644342../5?DCEFGFILCC</++111AD{GFHIKOFHHJGFJOFGGFDHIEDECDGFHGEDGFGJHHL{IGFFEIGEFGHFFFIH9989AHNI{{M{MGRGJHIF110/2-'(7<=A?CDA<=;;9::=CGBCC6553,''&&&'4677613546@A>?<6BEFGEH{JRJHFGHFFC>IEEFEFEFIJ{JIDGCDDDFDBCDDGFFHHPHIFDFHGHGGCCBBDDDFGDEEFDLGEMIHDCECBB@>?>=:7+(9+)))).:50;???CGEDCAAAEIFKHDCDDCCDECCJGDD@:CE;<;:)+45/....14>==C98863333368=<=ADAECBA<;GAF1000-+((9:CGI{HJF====?@<::><,*'''(88;=F{LJMEJGK=?ABDEEIHHJ{JFNMFJ{IIFEPF<889ADHJJLFEDDDIDHEEFHCAABHMLFCBCB:GFBIDDED:.---,+(%$###$$&(((&''(4=;((((4<=:::<=>;>>>AFA<;;;={LFG70''678FE<565;==?@=<<;<BB@CD=,***--.-.***''*'''&(0/046,*)**)))*'(('''9:;=@ADFIGFA?11012521267,62100.,+**+9>@:
@378594ea-2809-4ba2-a09d-35b3750a9b16 runid=297e2e96384f20ba73500fe6b13f1f98666ec3bb sampleid=no_sample read=248 ch=368 start_time=2024-06-18T10:25:25Z model_version_id=dna_r10.4.1_e8.2_5khz_400bps_sup@v4.2.0 barcode=barcode24
TGGTACAGATGGTTGAATTACTTAGACAAATATAAGGTATCATTCAGGTTTAATATGTAAAGGTGTATTTAAAGGATCAGCTGGAAAAAAATTTTCCTTTGCTATTTTAAAATGAATATCAATAAAAAATGATAATATTAAGCAATAAAATATTACTATTAATATTAAAGAAATTAAATCTTTAAATATAAATCTTTTATTAAAATAGATTTTATCTTTTCTTGAATTTAATCCTATTTGGTTAGATGAGCCTTTTTCATGAAGAATAGATGAATGAATTATTGATATAGCTAAAATTATTAAAGGTATTAAAAAATGTAAAGAAAAAAATCGATTTAATGTAGGATTATCAACGGAAAATCTTCCTCAAACTCAAAAAACAATTTTTTTCCCTAAAAATGGAATTGAAGATAAAATATTAGTAATAACTGTTGCTTCCCAAAAAGATATTTGTCTTCAAGGTAAAACATACCCAATAAAAGCGGATCCTATAATTA
+
?0((((*60,'%%&&'%%'&&'&%%&((*,.7:=>?EJGE<:::-,,,,:?6665622233FHNLGDA=;::=HLOKRMBGIIEEG{M{{{NI{GQGDC{DI{{{KOHJ{{H{G{KHM{JDCBBB?<>GKHHDMKO{{RHHNKK{{{IOKNK{{K{{KFHIT{T{TIOIDMIIDGC@1'''''')/>DFBBDACDDDE?@?@CFHADCCBBDC@FHEEGODIIH{EEGHHORH{{MGHJIGHPIHKHPHLI{FEPKLGGHDJBDCDCCIDC/////:==>TIJKJI{IO{[{IIKKLLICDDEEGMJHMQJEQI{{HLJKGFCI?>PT{{JMDFJIJPKIKHFFIIHHJ{IEGPGGN{N{M{_KM{{DHDDCNB>?>>{GNHDGFIFIFH@::3BCCHKGJONK{GJ{HHI{JHKEFBEB7777DFK{{HOFGDCC855500117<98555B<<<==FKFNGJEDLEHHE><<<45556:9-CCDCBEDDGDGEGEI
@51629d86-9cf6-450f-a253-571d52f77c73 runid=297e2e96384f20ba73500fe6b13f1f98666ec3bb sampleid=no_sample read=251 ch=366 start_time=2024-06-18T10:25:28Z model_version_id=dna_r10.4.1_e8.2_5khz_400bps_sup@v4.2.0 barcode=barcode24
TGGTACAGATCGTAAAATTGCGTAAGCAAATATAAAGTATCATTAGGGTTGATATCTGTAAAGGTGTATTTAAAGGATCAGCTGGAAAAAAATTTTCCTTTGCTATTCTAAAATGAAAATCAATAAAAAATGATAATATTAAGCAATAAAATATTACTATTAATATTAAAGAAATTAAATCTTTAAATATAAATCTTTTATTAAAATAGATTTTATCTTTTCTTGAATTTAATCCTATTTGGTTAGATAGAGCCTTTCATGAAGAATAGATAAATGAATTATTGATATAGCTAAAATTATTAAAGGTATTAAAAAATGTAAAGAAAAAAATGAATTAATGTAGGATTATAGAACGGAAAATCTTCCTCAAACTCAAAAAACAACTTTTTTCCCTAAAAATGGAATTGAAAATAAGAATAGTAATAACTGTGCCAAAAAGATATTTGTCTTCAAGGTAAAACATACCCAATAAAAGCAGTCCTCTAAAGTG
+
4445544443,)))),/00-,'''')4556642112.644-,,,'((''))*0.-(''&&**3322223344555-,,)))))000047=>=:665666686687665545589544488///./764433235446666665768787656555322313544544457665557789988899::64322345589;:7655676422//02298788=9;;775559665434556555:2*))(&&'&'))(''/1455545432223378666668786554233335221261243356544344478887211123530.-..1''&&',.0-----/....,('''(+++/46211/0)(,,,*+43343442233357<<>:761245567++***0((')()))*(())'()---,++'&&')&&4476433356778763222..---.3311110*.)*00133-,)('(%%%'))+&
@6c6a7804-6bde-43cc-9d30-bba8eef6fa0a runid=297e2e96384f20ba73500fe6b13f1f98666ec3bb sampleid=no_sample read=416 ch=179 start_time=2024-06-18T10:25:22Z model_version_id=dna_r10.4.1_e8.2_5khz_400bps_sup@v4.2.0 barcode=barcode24
AATTATAGGATCCGCTTTTATTGGGTATGTTTTACCTTGAAGACAAATATCTTTTGGGGAGCAACAGTTATTACTAATATTTTATCTTCAATTCCATTTTAGGGAAAAAAATTGTTTTTTGAGTTTGAGGAAGATTTTCCCATTAGATAATCCTACATTAAATCGATTTTTTTCTTTACATTTTAATACCTTTAATAATTTTAGCTATATCAATAATTCATTTATCTATTCTTCATGAAAAAGGCTCATCTAACCAAATAGGATTAAATTCAAGAAAAGATAAAATCTATTTTAATAAAAGATTTATATTTAAAGATTTAATTTCTTTAATATTAATAGTAATATTTTATTGCTTAATATTATCATTTTTTATTGATTTTCATTTTAGAATAGCAAAGGAAAATTTTTTTCCAGCTGATCCTTTAAATACACTTACATATTAAACCTGAATGATACTTTATATTTGCTTACGCAATTTTACGATCTGCTACCAA
+
4211001212/.,**,-,+++32222111133453201))64444443311123-(65454444322122344333333446875333342221112237455447:9975455333499/....201223321/-+./0-''/..---+3344554442231/.---/8::8970+*+,70+=:74322247585433489954444433333211214566665454455562222133332244565555555554421221233354446556766555578677778:9754445534457655556874333467668799:7754344333222223557:988656554433333444569;:977432226666668844432333456756668779;:::965565444467878845433...035333344455444322233456665455678661----.56551(''((+*&(()44
@b1359921-436e-4f2f-879a-5cedd5237884 runid=297e2e96384f20ba73500fe6b13f1f98666ec3bb sampleid=no_sample read=266 ch=175 start_time=2024-06-18T10:25:19Z model_version_id=dna_r10.4.1_e8.2_5khz_400bps_sup@v4.2.0 barcode=barcode24
AATTATAGGATCCGCTTTTATTGGGTATGTTTTACCTTGAAGACAAATATCTTTTTGGGGAGCAACAGTTATTACTAATATTTTATCTTCAATTCCATTTTTAGGGAAAAAAATTGTTTTTTGAGTTTGAGGAAGATTTTCCGTTGATAATCCTACATTAAATCGATTTTTTTTCTTTACATTTTTTAATACCTTTAATAATTTTAGCTATATCAATAATTCATTTATCTATTCTTCATGAAAAAGGCTCATCTAACCAAATAGGATTAAATTCAAGAAAAGATAAAATCTATTTTAATAAAAGATTTATATTTAAAGATTTAATTTCTTTAATATTAATAGTAATATTTTATTGCTTAATATTATCATTTTTTATTGATTTTCATTTTAGAATAGCAAAGGAAAATTTTTTTCCAGCTGATCCTTTTAAATACACCTTTACATATTAAACCTGAATGATACTTTATATTTGCTTACGCAATTTTACGATCTGTACCAA
+
R{GO?@>>>CCBAAACEG{I{LI{NGNL{KNWHVSL==<<G{{HC8888IDG@>{MHIIOLK{LVOIHGRI{M{QTI{JH{{{{{HHSH{{HSK{{SNMKIKI{A527>GG{{IKHJF{IGI-+*)**)+++,-342229;:2233BEKGJFDJJE{FIJGP{NIHFLGLCJ{{;;4.+DDGG{{{H{GJ{FH{C=8:;;@@CCGEFFFGHGIIKKJIHN{{{II{{{J{PIKKL{JHMCEHH{MJGMG{HKJLLHH{IKG{IIKKIHLI@;=>>=>>?DD@CDCDLJU{LGN{{LK{{IFIFHMFH{IHHFQ{W{IGH{::==HLGGJJ{A{JJMH{FJIIFJDFHJKRIJ{NJJGJINIOZFMHMHH{IKQ{MHJIF{{K{LH{OI{NIOKHHIEJKHKJI{{HQJHJ{{{K>56HIOK{KB?1.53BB;<BBA>75645:{FGEHNLFQKEJKEBCCDH{11(ECBDFDJJICAB@ABCEJEGHA>?>?BBCGIGH
@8fc64474-49f4-4b9e-a421-11c2e10c10da runid=297e2e96384f20ba73500fe6b13f1f98666ec3bb sampleid=no_sample read=191 ch=354 start_time=2024-06-18T10:25:27Z model_version_id=dna_r10.4.1_e8.2_5khz_400bps_sup@v4.2.0 barcode=barcode24
TGGTACAGATCGTAAAATTGCGTAAGCAAATATAAAGTATCATTCAGGTTTAATATGTAAAGGTGTATTTAAAGGATCAGCTGGAAAAAAATTTTCCTTTGCTATTCTAAAATGAAAATCAATAAAAAATGATAATATTAAGCAATAAAATATTACTATTAATATTAAAGAAATTAAATCTTTAAATATAAATCTTTTATTAAAATAGATTTTATCTTTTCTTGAATTTAATCCTATTTGGTTAGATGAGCCTTTTTCATGAAGAATTGATGAATCGAATTATTGATATAGCTAAAATTATTAAAGGTATTAAAAAATGTAAAGAAAAAAATCGATTTCACAATCAGTATCGAACGGAAAATCTTCCTCAAACTCAAAAAACAATTTTTTTCCCTAAAAATGGAATTGAAGATAAAATATTAGTAATAACTGTTGCTCCCCAAAAAGATATTTGTCTTCAAGGTAAAACATACCAATAAAAGCGGATCCTATAATTA
+
DBBBI{IWKEJQJHF{N{MJ{HTKRNO{NL{Q{{LHJNN{{KFLKPLKNIHNI{IDLGBBCRNLLGKNWHN{PJKKMKIKJLR{GOFQL{{{L{IE?::612GI{Q{{IHNM{LKLHK{IQRK{QIQ{{KHI{KHFIMNKIH{JI{IP{{{[Y{XIHKFKJQ{I{MIISNNPLR{TOLH{HO{OKL{{JJM{{SKOO{NIJLNNKG{{GGJM{LKNKJ{HMNB<<BM{{JIPLUHJ{H866666{J{IRN{GFF{A@?@?844,)))('&&%&&&%%%%%*,,,,-55555;;<AFHHHE;:;;;SVGHGE<<<=DGG??>??DIHMGI{NG6.---.+****++,::;AB<;;;;CGEGJJO{{ID?>CINHIFFDCDP{IM{{IJIJ{MCDE4IJJOT{JJE{]{KGJLL{HGNL{MH{LJFLH{UMJQHQJEDD78878HJIJ{HFK{G{IXL{KRMPO{I{JKKLI{;8912@?A@62IEIDDDECIIEFFFE
@1788c1e0-7c4b-4b5a-af53-f1c45f9121ed runid=297e2e96384f20ba73500fe6b13f1f98666ec3bb sampleid=no_sample read=187 ch=354 start_time=2024-06-18T10:25:25Z model_version_id=dna_r10.4.1_e8.2_5khz_400bps_sup@v4.2.0 barcode=barcode24
TGGTACAGATCGTAAAATTGCGTAAGCAAATATAAAGTATCATTCAGGTTTAATATGTAAAGGTGTATTTAAAGGATCAGCTGGAAAAAAATTTTTCCTTGCTATTCTAAAATGAAAATCAATAAAAAATGATAATATTAAGCAATAAAATATTACTATTAATATTAAAGAAATTAAATCTTTAAATATAAATCTTTTATTAAAATAGATTTTATCTTTTCTTGAATTTAATCCTATTTGGTTAGATGAGCCTTTCATGAAGAATAGATAAATGAATTATTGATATAGCTAAAATTATTAAAGGTATTAAAAAATGTAAAGAAAAAAATCGATTTAATGTAGGATTATCAACGGAAAATCTTCCTCAAACTCAAAAAACAATTTTTTTCCCTAAAAATGGAATTGAAGATAAAATATTAGTAATAACTGTTGCTCCCCAAAAAGATATTTGTCTTCAAGGTAAAACATACCCAATAAAAGCGGATCCTATAATTA
+
:55666BAAAFEKHDLM{OHNNGJJ{{H{IHEG{I{PHNGEDBECK{L{HKLIMNFMGH{IO{MHMI{JJJQIKIJ{JNGKNLHIJGMKIFL9?BD?3)))0DLJJN{J{QK{CFBII{HLIFGGEH[MJFOHFH{{O{K{LJIKEHPKFCJP{GLJIHMKIIKKGIJLLINJGNIHL{IINTJYIHJIHG{HINGFFG{HH{JD9HEJDHFMG{EFFEGA?1///CF{G{{JIHM99989DFCMNFRGGQH3230FQQ{HJKJJKMIFHBDE000009;FEDGJGHJHHJLHN{NLMIJ{MHGIGMLMIKb{{HIGEEFB@1/JEHHJH@????MI{GG</.(&''''&&&)0346:MCBA@@CCEEICDDFEMK{K{GHQJNKM{{HMJ<H{J{U{KGHHLTGKFFFFNIKKII{DFDBDCEDDGEFGIFHGGMJDBGKJFGJEFIFGCCCA?@@EHEHJFGM{G{DCCB?FFGGDD?MCBBA@CDDKEBBBB
@ff138d23-4cbb-4036-820d-0ac85b9be1db runid=297e2e96384f20ba73500fe6b13f1f98666ec3bb sampleid=no_sample read=317 ch=350 start_time=2024-06-18T10:25:28Z model_version_id=dna_r10.4.1_e8.2_5khz_400bps_sup@v4.2.0 barcode=barcode24
TTGGTACAGATCGTAAAATTGCGTAAGCAAATATAAAGTATCATTCAGGTTTAATATGTAAAGGTGTATTTAAAGGATCAGCTGGAAAAAAATTTTCCTTTGCTATTCTAAAATGAAAATCAATAAAAGATGATAATATTATTAAGCAATAAAAATATTACTATTAATATTAAAGAAATTAAATCTTTAAATATAAATCTTTTATTAAAATAGATTTTATCTTTTTCTTGAATTTAATCCTATTTGGTTAGATGAGCCTTTTTCATGAAGAATAGATAAATGAATTATTGATATAGCTAAAATTATTAAAGGTATTAAAAAATGTAAAGAAAAAAATGAGTTTGATGCATATCAACGGAAAATCTTCCTCAAACTCAAAAAACAATTTTTTTCCCTAAAAATGGAATTGAAGATAAAATATTAGTAATAACTGTTGCTCCCCAAAAAGATATTTGTCCTCAAGGTAAAACATACCCAATAAAAGCGGATCCTATAATT
+
QFF{LILJVFEDBBDECFHFEGFCECBCBBCGFEHFHFEG{EDJJFKFGGHFMMJDBABBBCEIIEEHGGIKGGHGE{FA?>>?GEDHIMGFCED?BFCBEC??@??DDKKGDG>====ACC@>=>>BBAAABBDFD@7+***667=44436;436>=>:9???AA@@??>?@@?A@A=CBDDBABBDDLGFAA???BCDEFGFCBA?AA?A@BAAEFE{<;;<EFGG@===DDDAB@?>???@@ACCBB@??>==>>>?CNIGBA@??@?@?>>>>>?C9AA@??@@@?>?>==>=>?@@AAA@A@@?@==;:;<=>@@@@=;;;<=@AC<DFDDB)((((/./0012213200000789AAAAAA@?@AA@BAA@@AACA?>>=?DFKFGCLA:;@@CBB@<;;;;=<<::;:;==>;:99877788:::;9:99:<=??>?>>?<;:::;<==>>==;;::9;;<<<;99::989;;::::93221246676555
@0546986a-3157-489d-a78b-c3cd01f815f9 runid=297e2e96384f20ba73500fe6b13f1f98666ec3bb sampleid=no_sample read=176 ch=348 start_time=2024-06-18T10:25:26Z model_version_id=dna_r10.4.1_e8.2_5khz_400bps_sup@v4.2.0 barcode=barcode24
TGGTACAGATCGTAAAATTGCGTAAGCAAATATAAAGTATCATTCAGGTTTAATATGTAAAGGTGTATTTAAAGGATCAGCTGGAAAAAAATTTTCCTTTGCTATTCTAAAATGAAAATCAATAAAAAATGATAATATTAAGCAATAAAATATTACTATTAATATTAAAGAAATTAAATCTTTAAATATAAATCTTTTATTAAAATAGATTTTATCTTTTCTTGAATTTAATCCTATTTGGTTAGATGAGCCTTTTTCATGAAGAATAGATAAATGAATTATTGATATAGCTAAAATTATTAAAGGTATTAAAAAATGTAAAGAAAAAAATCGATTTAATGCATATGGAAAATCTTCCTCAAACTCAAAAAACAATTTTTTTCCCTAAAAATGGAATTGAAGATAAAATATTAGTAATAACTGTTGCTCCCCAAAAAGATATTTGTCTTCAAGGTAAAACATACCCAATAAAAGCGGATCCTATAATTA
+
LK[HJKHMJHII{GHJL{IEGGIIIEGIOM{{{FL{ILLFHJK{HHOI{GGIKKG{J{888AHHJ{{LSHLNFGHFDBDBCDCC@AFJL{{IKK{HQFHFCHJLPLMHK{{RQHKWLPNEGIHCDEK\M{NPNHIOHIUIJKHNLIPEKMHGHJGCBBBCHSNH{{H@??FGGJJIIMHGL{IFKKKLMGFHFIFHKHSI{G{GHFGJHGGL{HJAC;:D;AA>@ACLJEGJKK{IGM:77DDEEGHCCFCEGGJJKHKKI{IKKFKJFGGEHFEFDDCKHINIIDIFCDECEEEMSKGHFEEFFGDDEDBBEEKGGEIEDFFFB;{{{{{H;:::;;::31//./134<EFD??0////?ADJEI{GFHFHGFGEHKVL{{EG>4GIGGIFHEFDEDBA@@?@@@BCDCBBAA??@????@@@BC>>==<BBEDBDA@@??@ABBCACCDCCAAACECCBA@ACA9CAAABBAE@A:777=42/0005
@a7ca7d61-d9ed-4d96-ae3b-717eaf06b517 runid=297e2e96384f20ba73500fe6b13f1f98666ec3bb sampleid=no_sample read=174 ch=348 start_time=2024-06-18T10:25:24Z model_version_id=dna_r10.4.1_e8.2_5khz_400bps_sup@v4.2.0 barcode=barcode24
GGTACAGATCGTAAAATTGCGTAAGCAAATATAAAGTATCATTCAGGTTTAATATGTAAAGGTGTATTTAAAGGATCAGCTGGAAAAAAATTTCCTTTGCTATTCTAAAATGAAAATCAATAAAAAATGATAATATTAAGCAATAAAATATTACTATTAATATTAAAGAAATTAAATCTTTAAATATAAATCTTTTATTAAAATAGATTTTATCTTTTCTTGAATTTAATCCTATTTGGTTAGATGAGCCTTTTTCATGAAGAATAGATAAATGAATTATTGATATAGCTAAAATTATTAAAGGTATTAAAAAATGTAAAGAAAAAAAATCGATTTAATGTAGGATTATCAACGGAAAATCTTCCTCAAACTCAAAAAACAATTTTTTTCCCTAAAAATGGAATTGAAGATAAAATATTAGTAATAACTGTTGCTCCCCAAAAAGATATTTGTCTTCAAGGTAAAACATACCCAATAAAAGCGGATCCTATAATTA
+
{K{{HP{{KGKHF{{J{ING{{K{NKHPPHI{HFOFGFDE{HHGHJHINLPLKLJM{G{H{{PLJHM{LMIIOM_LKPE{M{HIKF{PGGGA;))))*()IJFHIPGEHK{M{K{KJ{LIHQMGI{{{G{LM{KINQJ{EFLLNHDE@=BDE98889BCEEACB>>>IGGJELEJEAIGPKVP{{GHHJJ{SSI{MG{LNP{FCKJP{J{{GMN{@?A8:;;?GNHHKTNIK{G{P64444466844431001578?EEHGP{{FHIF{FHE;66666JFIMKJKFGXHJIIM{N{L{JJ{HHM{LKME{GI{{{LIIHIGN@FIJ{{RP>====KMGILGIMGHG{ONHGMKGDHGF{{UO{JI{HKII{PKFHHGFQJFOGCE<AEA.-,+++-:DCDGDINFGHIBBCEBJGHGN{HGFGKKGEFFHGZ{HGAAB42???KO{M{KPJM{VMJLHIGGNPGHLIM{R{J{II{{OLDAHJIG{EJ{ECAHFIF
@b140bc7b-e85d-474b-adeb-21ba0ef2a27e runid=297e2e96384f20ba73500fe6b13f1f98666ec3bb sampleid=no_sample read=423 ch=344 start_time=2024-06-18T10:25:27Z model_version_id=dna_r10.4.1_e8.2_5khz_400bps_sup@v4.2.0 barcode=barcode24
TGGTACAGATAAGTCCGTAAGCAAATATAAAGTATCATTCAGGTTTAATATGTAAAGGTGTATTTAAAGGATCGGCTGGAAAAAAATTTATTGCTATTCTAAAATGAAAATCAATAAAAAATGATAATATTAAGCAATAAAATATTAGTAATAACTGTTGTTCCCCGAAAAGAAGTATTCTATTCAAGGTAAAACATACCAATAAAAGCGGATCCTATAATTA
+
<<<><<<;;:31('''(/00...,,--))))..12339;*)))*7:7896644567==<<<;;;;99998884(((((;78=>A9871+&''&&;;899::==<?<;;<??=<;:888:<;;:9::99:99999:99899;<;;988777767778::64**))+0),,+2462.-++-))(()'(1289:;;<=;:966**77899;910000566755567
@45fb9f7b-9b25-4102-9eef-dcfd169304b4 runid=297e2e96384f20ba73500fe6b13f1f98666ec3bb sampleid=no_sample read=218 ch=342 start_time=2024-06-18T10:25:28Z model_version_id=dna_r10.4.1_e8.2_5khz_400bps_sup@v4.2.0 barcode=barcode24
TGGTACAGATCGTAAAATTGCGTAAGCAAATATAAAGTATCATTCAGGTTTAATATGTAAAGGTGTATTTAAAGGATCAGCTGGAAAAAAATTTATTTGCTATTCTAAAATGAAAATCAATAAAAAATGATAATATTAAGCAATAAAATATTACTATTAATATTAAAGAAATTAAATCTTTAAATATAAATCTTTTATTAAAATAGATTTTATCTTTTCTTGAATTTAATCCTATTTGGTTAGATGACCTTTCATGAAGAATAGATAAATGAATTATTGATATAGCTAAAATTATTAAAGGTATTAAAAAATGTAAAGAAAAAAATCGATTTAATGTAGGATTATCAACGGAAAATCTTCCTCAAACTCAAAAAACAATTTTTTTCCCCCTAAAAATGGAATTGAAGATAAAATATTAGTAATAACTGTTGCTCCCCAAAAAGATATTTGTCTTCAAGGTAAAACATACCCAATAAAAGCAGATCCA
+
4++**+13332.....33321////15555554444444432233222//1231011011223333210111544344455666787786555657986544344445678433355456556667653322122333334444677767443000017666444334334354443334579965443445568;;765587173333398711116*))))06676544335556776730//--++,-0)*//444444444443665555455543332333455466510,***253335556563300/0038547:::9(''')-+-22332122233(''''0002:9994322223336866557655566:<>>;990-,,7778;;867767766543335687555433333555655544444/(554654445678776666655578887644455465444466/-,+)))
@3a3dddc6-5b39-47d7-a2f8-215e33390034 runid=297e2e96384f20ba73500fe6b13f1f98666ec3bb sampleid=no_sample read=214 ch=342 start_time=2024-06-18T10:25:26Z model_version_id=dna_r10.4.1_e8.2_5khz_400bps_sup@v4.2.0 barcode=barcode24
TGCATACAGTAAAATTGCGTAAGCAAATATAAGGTATCATTCAGGTTTAATATGTAAAGGTGTATTTAAAGGATCAGCTGGAAAAAAATTTTCCTTTGCTATTCTAAAATGAAAATCAATAAAAAATGATAATATTAAGCAATAAAATATTACTATTAATATTAAAGAAATTAAATCTTTAAATATAAATCTTTTATTAAAATAGATTTTATCTTTTGTTTGAATTTAATCCTATTGGTTAGATGAGCCTTTTTCATGAAGAATAGATAAATGAATTATTGATATAGCTAAAATTATTAAAGGTATTAAAAAATGTAAAGAAAAAAATCGATTTAATGTAGGATTATCAACGGAAAATCTCCTCAAACTCAAAAAACAATTTTTTTCCCTAAAAATGGAATTGAAGATAAAATATTAGTAATAACTGTTGCTCCCAAAAAGATATTTGTCTTCAAGGTAAAACATACCCAATAAAAGCGGATCCTATAATTA
+
<>==>>???::<DCDD@?@A@BBCCCDGEE@)((((()((('))'&'(''('''()--=ABAB>==><=CA<;4/--,-.248<CQDD@@BA;;669<=BA@AABCCBAC>?>?CDBCB@????@>>==>>>>>>??=<<<<==>>@>?>><<;<=>DBA><<<<<<<<;<?>?@@<=<==CCA>>=:9999=@A@==;:;;9;;<<==GDE22220)''''(578<88?===222))=<777769:::=@@B=222226555678999:;;;:;:::::999:88878:;>@@?>==;;<::999:;>;?A?=;85665???AAAB>611114<=:99/////54456653455=5510-..569889::99888788:;AD{{NQFF?@B@?>=;9999999976666:>9:5544477779:::9989=678):;:;;<;<;<=<;:99:;;<<<==?>=;:9999::88878870////567886545
@9d5df820-e3fc-4f50-9cfe-42ca1d0d196c runid=297e2e96384f20ba73500fe6b13f1f98666ec3bb sampleid=no_sample read=309 ch=335 start_time=2024-06-18T10:25:28Z model_version_id=dna_r10.4.1_e8.2_5khz_400bps_sup@v4.2.0 barcode=barcode24
TGGTACAGATCGTAAAATTGCGTAAGCAAATATAAAGTATCATTCAGGTTTAATATGTAAAGGTGTATTTAAAGGATCAGCTGGAAAAAAATTTTCCTTGCTATTCTAAAATGAAAATCAATAAAAAATGATAATATTAAGCAATAAAATATTACTATTAATATTAAAGAAATTAAATCTTTAAATATAAATCTTTTATTAAAATAGATTTATCTTTTCTTGAATTTAATCCTATTTGGTTAGATGAGCCTTTTTCATGAAGAATAGATAAATGAATTATTGATATAGCTAAAATTACTAAAGGTATTAAAAAATGTGAAGAAAAAATCGATTGATGTTGGATTATCAAGCAGAAAATCTTCCTCAAACTCAAAAAACAATTTTTTTCCCTAAAAATGGAATTGAAGATAAAATATTAGTAATAACTGTTGCTCCCCAAAAAGATATTTGTCTTCCAAGGTAAAACATACCCAATAAAAGCGGATCCTATAATTA
+
66655444432..../55531----.344664222234434444555434457533212111211011123342211/011255557773322545322//6544445545522335634434432332000//2.*////4322333444333444344445)'''(2445475442112237644333412111286554655433344572111;7775533354533234461//32122200212,,377743322222221111134446555554333122224434444'''''320001112245565---03867788'''''))((()%$$$''')*)('&&%'',-/0///0388997777656643445:<=?==;9187899875565665533222346433321110133443322121130788:8544356867873*)))+255455534444223322344.--,,-,,--/025
@eb97c246-7c96-4f91-84c2-e883daf07112 runid=297e2e96384f20ba73500fe6b13f1f98666ec3bb sampleid=no_sample read=307 ch=335 start_time=2024-06-18T10:25:26Z model_version_id=dna_r10.4.1_e8.2_5khz_400bps_sup@v4.2.0 barcode=barcode24
TGGTACAGATCAGTAAAATTGCGTAAGCAAATATAAAGTATCATTCAGGTTTAATATGTAAAGGTGTATTTAAAGGATCAGCTGGAAAAAATTTTCCTTTGCTATTCTAAAATGAAAATCAATAAAAAATGATAATATTAAGCAATAAAATATTACTATTAATATTAAAGAAATTAAATCTTTAAATATAAATCTTTTATTAAAATAGATTTTATCTTTTCTTGAATTTAATCCTATTTGGTTAGATGAGCCTTTTTCATGAAGAATAGATAAATGAATTATTGATATAGCTAAAATTACTAAAGGTATTAAAAAATGTAAAGAAAAAAATCGATTTAATGTAGGATTATCAAAATGTTTCCTCAAACTTAAAAAACAATTTTTTTCCTGAAGAATGGAATTGAAGTAAAAATATTAGTAATAACTGTTGCTTCCCAAAAAGATATTTGTCTTCAAGGTAAAACATACCCAATAAAAGCAGATCCTGTAGTTCA
+
,+)***'))%$####&(),,*)(((),232443110000/00011223222224221100011111001124453321113345555767555688756665542222343442222342333322233222000013332222334445532221111111111111211010321221234587531111233569754323332000016533334:---,-11132351----0436665443111112,+32224322222221112256545444443222123345555555/....4422233343443212223656789982----.5543232222111('%%'*('&%$&%&---*++**/154210136797645,'''&&'((****+**+-(((',-----,,,00/0222331/-))''))/127754445656863///544445664333334533334665520000110//000
@c7a0253c-2b56-400c-be19-54ece91794fb runid=297e2e96384f20ba73500fe6b13f1f98666ec3bb sampleid=no_sample read=170 ch=331 start_time=2024-06-18T10:25:25Z model_version_id=dna_r10.4.1_e8.2_5khz_400bps_sup@v4.2.0 barcode=barcode24
CTGTTTCTTTGAATTTAATCCTATTTGGTTAGATGAGCCTTTCTCATGAAGAATAGATAAATGAATTATTGATATAGCTAAAATTATTAAAGGTATAAAAATGTAAAGAAAAAAATCGATTTAATGTAGGATTATCAACGGAAAATCTTCCTCAAACTCAAAAAACAATTTTTTTCCCTAAAAATGGAATTGAAGATAAGATATTAGTAATAACTGTTGCTCCCCAAAAAGATATTTGTCTTCAAGGTAAAACATACCCAATAAAAGCGGATCCTATAATTA
+
+--....23/&*...6..333456778766544455443//:11;554444444434444787766655655664444566666755554654344,+/8:975545398:;<=>;50000188653332333444220..//1897788899:9999:9987875444778:9<8883699:<;9887665554412122455512212155556676/.../88<;:;86555679899999886666688766663/22343343////0454534332
@284c32a3-8050-43d6-a231-2c4159f83f89 runid=297e2e96384f20ba73500fe6b13f1f98666ec3bb sampleid=no_sample read=647 ch=326 start_time=2024-06-18T10:25:26Z model_version_id=dna_r10.4.1_e8.2_5khz_400bps_sup@v4.2.0 barcode=barcode24
TGGTACAGATCGTAAAATTGCGTAAGCAAATATAAAGTGTCGATTCAGGTTTAATATGTAAAGGTGTACTTAAAGGATCAGCTAAAAAATTATTGCTATTCTAAAATGAAAATCAATAAAAAATGATAATATTAAGCAATAAAATATTACTATTAATATTAAAGAAATTAAATCTTTAAATATAAATCTTTTATTAAAATAGATTTTATCTTTTCTTGATTTAATCCTATTTGGTTGGATCGAGCCTTTTCATGAAGAATAGATAAATGAATTATTGATATAGCTAAAATTATTAAAGGTATTTCAAAAAATGTAAAGAAAAAAATCAATTTAATGCTCGTTATCAACAGAAAGTGTCCTTCAAACTCAAAAAACAACTTTTTACCCTAAAAATGGAATTGAAGATAAAATATTCGTGATGACTATTTATCCCGAAAAAGATATTTGTCTTCAAGGTAAAACATACCCAATAAAGCGGATCCTATAATTA
+
{HHLJ{J{HE77778{P{{H{FFEFFDFDEGDC::533)$%%%'')..../:9:>====000CH{{PH<;;;;E>@==75/**&%&(3211()/-,,*))&%$$%&''+,,01====>BEIKK{FGF>?@G{IFHFHEGDEGIGJHMF?:899:?=;;?8555?FKDDD888-3222039?B@???EEEFEEEKEDE@AJ<;;;:76666>>=845.&&&''004+++*/.*((11----,++++,)*+202589@<<<<<CDE;9<:55555976/..//>@AAACIK{{ILE0.../1...,'''''>???@:99:=??G{{JG:////0;<<;*)'&&&&))(('%%%%&&&&&&&&*&&&((/-++++BDC43333/440///.6;>EHFDCBBDCCBBB@A@?BC@DB6..../0)((('(('%&&&'+-..0GFDCCDEEGFIGDCBCBBBBEFFEGEDBDB?ABCAB4=;:99:;=?A?=<::
@951004ea-d966-48fe-a6e7-710900f3d68e runid=297e2e96384f20ba73500fe6b13f1f98666ec3bb sampleid=no_sample read=203 ch=258 start_time=2024-06-18T10:25:27Z model_version_id=dna_r10.4.1_e8.2_5khz_400bps_sup@v4.2.0 barcode=barcode24
AATTATAGGATCCGCTTTTATTGGGTATGTTTTACCTTGAAGACAAATATCTTTTTGGGGAGCAACAGTTATTACTAATATTTTATCTTCAATTCCATTTTTAGGGAAAAAAATTGTTTTTTGAGTTTGAGGAAGATTTTCCGTTGATAATCCTACATTAAATCGATTTTTTTCTTTACATTTTTTAATACCTTTAATAATTTTAGCTATATCAATAATTCATTTATCTATTCTTCATGAAAAAGGCTCATCTAACCAAATAGGATTAAATTCAAGAAAAGATAAAATCTATTTTAATAAAAGATTTATATTTAAAGATTTAATTTCTTTAATATTAATAGTAATATTTTATTGCTTAATATTATCATTTTTTATTGATTTTCATTTTAGAATAGCAAAGGAAAATTTTTTTCCAGCTGATCCTTTAAATACACCTTTACATATTAAACCTGAATGATACTTTATATTTGCTTACGCAATTTTACGATCTGTACCAA
+
HFEN{MIH{{{GU:::::98<{DEHGMKKK{{K{{F@>:::<CECGILIHKGKI{LEIFH{I{{LHFDFFI{{H@66667PV{{GRH{{{L{{HHFF>AKLMKIMGCG{F{{KIH44CGEGGFEGELKECHSSI{{IFMJ{HF{{K{HG{{{I{KLIHJH{HHKFJHI{JK{K;8==3?CFA?33{IHIIL{I{FADMJLFHKOKLIKH{Q{GJPLHNI{DDECC{NM{KGKKHIK{FFKL{S{MKI{MOONHHNGKJJ{{ILG{LILQJIQH{{EFEFHGTQIEKL{M{LIGFLIOF^IK{H{HLHMHIEJILHMLKMGL{IF{{KM{{FGJMHEHF{FKOGH{HRLLIM{{NCB@@?CIISIFHMMI{N{{MK{HIJ{M{MGFFIEDDEFHC<=<@??A?=>8DIJFL{{KIDDFHMGHIE@???KKJJRNOF11E11DGHGGKP{PKIM{KH{GMQEHGKIHOFH{IMK{IFHEGFGHN{MGGFFDIFIFIJJR
@a68b51df-c2da-4d70-90e5-850321191794 runid=297e2e96384f20ba73500fe6b13f1f98666ec3bb sampleid=no_sample read=197 ch=258 start_time=2024-06-18T10:25:25Z model_version_id=dna_r10.4.1_e8.2_5khz_400bps_sup@v4.2.0 barcode=barcode24
AATTATAGGATCGGCTTCTGGGTATGTTTTACCTTTGAAGACAAATATCTTTTTGGGGAGCAACAGTTACTACTAATATTTTATCTTCAATTCCATTTTTAGGGAAAAAAATTGTTTTTTGAGTTTGAGGAAGATTTTCCGTTGATAATCCTACATTAAATCGATTTTTTTCTTTACATTTTTTAATACCTTTAATAATTTTAGCTATATCAATAATTCATTTATCTATTCTTCATGAAAAAGGCTCATCTAACCAAATAGGATTAAATTCAAGAAAAGATAAAATCTATTTTAATAAAAGATTTATATTTAAAGATTTAATCCTATTTGGTTAGATGAGCCTTTTTCATGAAGAATAGATAAATGAATTATTGATATAGCTAAAATTATTAAAGGTATTAAAAAATGTAAAGAAAAAAATGGATTTAATGTAGTCAAACAAAGCAACTCAAAAAACAATTTTTTTCCTAAAATGGAATTGAAGATAAAATATTAGGTCATTATAACTGTTGCTCCCCAAAAAGATATTTGTCTTCAAGGTAAAACATACCCAATAAAAGCGGATCCCCATAATTA
+
*)))**'(()*(&%%%'%%%%%111+****(%%%%%$&':@CABCKJITGEB{LFRLKINEIGKGH{LIP{HSJN{GHJ{KI{EGKIJHHLIHKHGKMMHE?CA:BMLM{{{YKJQLJLILHIH{HKLH{SHIHJ{L{JNHKFLVIHJ{IHOINFQGK{I{LJHGFIKK{P?7<:,6BDEHFE{HL{GP{{F{EHMEEEEGKLJJMIJGEEGI{LKKO66667I{HGIFJIMIKIKEAFEJJK{{F{OOKITHE{RM{KGHHIVSGKGJ\FGIHGHMFGHFDFHIEDBA@@AACB::BCBGJEFLNSGHK{G{KKJQIIIGIK{{GFFA=;@@44>BBADEEDAA{MGFEGFJEDEGEEEDABCAIQEBBABBQ{FGB766778EH{IEFGIFEBGFEF{C@:@@BB==<<=@BB<=@FFD*****;4>==;42/.--.-.-.+/00)*11125BR>::77>BHFE;911659;.//000000A@@=7B92A@>-+++''&&$$$%&*+,-,,863/??EEF{HHIG{GHEMJI{@??=<A?@BBD{FLFFEA4,,211-2..-+++(&%&&'./0
@255f75fe-ea92-4fe8-b3a4-b291d453e2e3 runid=297e2e96384f20ba73500fe6b13f1f98666ec3bb sampleid=no_sample read=681 ch=256 start_time=2024-06-18T10:25:27Z model_version_id=dna_r10.4.1_e8.2_5khz_400bps_sup@v4.2.0 barcode=barcode24
TGGTACAGATCGTAAAATTGCGTAAGCAAATATAAAGTATCATTCAGGTTTAATATGTAAAGGTGTATTTAAAGGATCAGCTGGAAAAAAATTTTCCTTTGCTATTCTTAAAATGAAAATCAATAAAAAATGATAATATTAAGCAATAAAATATTACTATTAATATTAAAGAAATTAAATCTTTAAATATAAATCTTTTATTAAAATAGATTTTATCTTTTCTTGAATTTAATCCTATTTGGTTAGATGAGCCTTTTTCATGAAGAATGATAAATGAATTATTGATATAGCTAAAATTATTAAAGGTATTAAAAAATGTAAAGAAAAAAATCGATTTAATGTAGGATTATCAACGGAAAATCTTCCTCAAACTCAAAAACAATTTTTTTCCCTAAAAATGGAATTGAAGATAAAATATTAGTAATAACTGTTGCTCCCCAAAAAGATATTTGTCTTCAAGGTAAAACATACCCAATAAAAGCGGATCCTATAATTA
+
AEEFG{{{K{Z{HKJN{{IHJGFKHILNGJ{JI{{JINKNGGGDABCBACEFFFBAAA?CAJQNCECBCF@AJACA:664445::BDF{{PMACCD7444<BC@><98.'''DCF{GTHGLIDEDCHMJV{NFKKKLJ{IKHIFGQIHF{IILNPIJJHIGIJLHGJDFFJIG{{O{{IKW{IGJLJLLF877232222?C@==@<>F====EEEG>>>?{?H{HPHGR{HL{KHIHECCBE{GFFJFGEBDA11EKB888889<::9---.=??@CCCEH{OM{HMLJIKFGNHSIOC22222DHIEIM@@BBJGFCB@ABCEMBGK{{{77777DEEIJDDJFEG{L{OMKFDJNFHJI554337789;;A?=<@DECBCBDHIN{QHJ@<;<<OGHGFDFEECHD@@?@@IFGFECCAA@A@B@@A@A@?::988)',,,@BBDCCCFDCCABCA@ABBCGHFD>><;;401?@??@??98878<=?>===<<
@1b47893f-feb1-4271-8886-2d59eb112311 runid=297e2e96384f20ba73500fe6b13f1f98666ec3bb sampleid=no_sample read=679 ch=256 start_time=2024-06-18T10:25:25Z model_version_id=dna_r10.4.1_e8.2_5khz_400bps_sup@v4.2.0 barcode=barcode24
TGGTACAGATAAAGCTAAAATTGCGTAAGCAAATATAAAGTATCATTCAGGTTTAATATATAAAGTTCTATTAAAGGATCAGCTTCTGGAAAAAAATTTTCCTTTGCTATTCTAAAATGAAAATCAATAAAAAATGATAATATTAAGCAATAAAATATTACTATTAATATTAAAGAAATTAAATCTTTAAATATAAAATATTTTATTAAAATAGATTTTATCTTTTCTTGAATTTAATCCTATTTGGTTAGATGAGTCTTTTTCATGAAGAATAGATAAATGAATTATTGATATAGCTAAAATTATTAAAGGTATTAAAAAATGTAAAGAAAAAAATCGATTTAATGTAGGATTATCAACGGAAAATCTACCTCAAACTCAAAAAACAATTTTTTTCCCTAAAAATGGAATTGAAGATAAAATATTAGTAATAACTGTTGCTCCCCAAAAGATATTTGTCTTCAAGGTAAAACATACCAAATAAAGCGGATCCTATAATTA
+
F;;::9<:44/,+(%$$%).?A:9889>>BCBBBCDCDGEFFDCCCB;:830028;><<21000452*)))+34=@KFECB=::400005=BDGFFDDC042.14,<FFCLEFGEGGHEDDDJ{GIFDGMFFYIKGHGBFJEJGFBGG?>>>?E=8@5533345B3111?912?BIFN{{FJK{HIIGGMJKGG>?>=1211114<@?@CG@D@@???>;E;::;8+,,,-899>99GCEDDGEDBA{C?>75))))*9<@BAACEBBABEFFFCCEBBECACACCGF{UIHFKDCBDCCFHRNI{FFJHDOFGDEDFHJJHFBCB@CDHGOJ{{{{=;;;;@KIIECCACCBDCDC76666<<>FJ::889<<ACGEFGHCDBDGFCECEFT{{GBB601<=DFDA>@??@AB?@???A@CC@@?>=>>=>?@@@>>@?>A==<95::<>>>??@B@A?>=;:<;<<9999:AA221+*+*+23(58:::;>><;33223
@69684766-ffa5-40d4-9525-bce7bc197e31 runid=297e2e96384f20ba73500fe6b13f1f98666ec3bb sampleid=no_sample read=214 ch=250 start_time=2024-06-18T10:25:27Z model_version_id=dna_r10.4.1_e8.2_5khz_400bps_sup@v4.2.0 barcode=barcode24
GATTTTATAGGATCCGCTTTTATTGGGTATGTTTTACCTTGAGGACAAATATCTTTGGGGAGCAACAGTTATTACTAATATTTTATCTTCAATTCCATTTTTCAGGGAAAAAAATTGTTTTTTGAGTTTGAGGAAGATTTTCCGTTGATAATCCTACATTAAATCGATTTTTTCTTTACATTTTTTAATACCTTTAATAATTTTAGCTATATCAATAATTCATTTATCTATTCTTCATGAAAAAGGCTCATCTAACCAAATAGGATTAAATTCAAGAAAAGATAAAAATATATTTTAATAAAAGATTTATATTTAAAGATTTAATTTCTTTAATATTAATAGTAATATTTTATTGCTTAATATTATCATTTTTTATTGATTTTCATTTTTAGAATAGCAAAGGAAAATTTTTTTCCAGCTGATCCTTTAAATACACCTTTACATATTAAACCTGAATGATACTTTATATTTGCTTACGCAATTTTACGATCTGTACCAA
+
'''))(&)***0120----/0./0//25445567777667..65555687100///-787756554...../677775544469976668765545789;<=5444448===:98988889>>:7644556643333556893////04422334665555565300012=?CB=<:3:8889>C?<:75556-----65458;:9875555567775554456677322226678787755566656667777787778665555678779878887899543320)*'''%%(((*3655654445655555788666679766879::976545556654555689;=<8765566776556675555333344,,*(()%&''''//21111334567978;99==>@AB@=76686666688978=554445..7..776555554444544344545666:8767788420.-..0899853332343...--
@e515b9e1-7e11-4da9-aa92-86724b9a4577 runid=297e2e96384f20ba73500fe6b13f1f98666ec3bb sampleid=no_sample read=225 ch=130 start_time=2024-06-18T10:25:27Z model_version_id=dna_r10.4.1_e8.2_5khz_400bps_sup@v4.2.0 barcode=barcode24
AATTATAGGATCCGCTTTTATTGGGTATGTTTTACCTTGAAGACAAATATCTTTTGGGGAGCAACAGTTATTACTAATATTTTCTGTTCAATTCCATTTTTAGGGAATAAAATTGTTTTTTGGTTTGAGGAAGATTTTCCGTTGATAATCCTACATTAAATCGATTTTTTTCTTTACATTTTTTAATACCTTTAATAATTTTAGCTATATCAATAATTCATTTATCTATTCTTCATGAAAAAGGCTCATCTAACCAAATAGGATTAAATTAGAGAAAAGATAAAATCTATTTTAATAAAAGATTTATATTTAAAGATTTAATTTCTTTAATATTAATAGTAATATTTTATTGCTTAATATTATCATTTTTTATTGATTTTCATTTTAGAATAGCAAAGGAAAATTTTTTCCAGCTGATCCTTTAAATACACCTTTACATATTAAACCTGAATGATACTTTATATTTGCTTACGCAATTTTACCCAAGTATGTACCAA
+
??><>>@@ADJDD<<BBB?>AECEEGLPR{Q{LJ{IH{JKJHGKB@?>9978510,1<CGHHHEKGLHLIFKIGNHLDFF?<9(((((()BIGE{GEDFHG22226=6666766556<;<?*&&&&+.DKH{{O{NIIKHAADF{LJGKHGJKPGMKILMLIJHKH{GT{{C<;:7:JEGHLM{LIEJGLEII?EKN{QV{{L_UHIKGITIFOEBCD:::::ILDCG77777CCAABBLGJJOL{{{NSIHMGJIGI{H{G{IFC>B@B766656LEJLJNOQMKJFGFFHGGHNIKIIMJ{OL{MLILHDIMFKHKIGNHN{JI{{KI{KHOM{I{{JEMLFJMP{J{NEEA744644411...0--/0099*****LIH{IS{OHHOFGF{GFGMHOIJPFH@<6))))5JQFHGKKEGFDPLJLGQHF>>=88ADEEFHKIGIFJJEDBBBCDFFGGGGDKEIGKKCFDDBFB=>:3/,*&&&&(.+++-.<>
@e093a035-8d7a-4794-94a6-9f7221e13210 runid=297e2e96384f20ba73500fe6b13f1f98666ec3bb sampleid=no_sample read=283 ch=246 start_time=2024-06-18T10:25:26Z model_version_id=dna_r10.4.1_e8.2_5khz_400bps_sup@v4.2.0 barcode=barcode24
TGGTACAGATCGTAAAATTGCGTAAGCAAATATAAAGTATCATTCAGGTTTAATACGTAAAGGTGTATTTAAAGGATCAGCTGGAAAAAAATTTTCCTTTGCTATTCTAAAATGAAAATCAATAAAAAATGATAATATTAAGCAATAAAATATTACTATTAATATTAAAGAATTTAAATCTTTAAATATAAATCTTTTATTAAAATAGATTTTATCTTTTCTTGAATTTAATCCTATTTGGTTAGATGAGCCTTTTCATGAAGAATAGATAAATGAATTATCGATATAGCTAAAATTATTAAAGGTATTAAAAAATGTAAAGAAAAAAATCGATTTAATGTAGGATTATCAACGGAAAATCTTCA
+
GJHMP{U{{{MKHI{PU{NLJQH\ONI{N{{N{KSJLLNN{JSOHTKL{{{ON{BDBBC{K{Q{\{SH]JN{PI{KHISGH{ED<>DH{{{NFG56<,))'3KJFMIHLGPW{KPGcPOFDFDDMKN{QYNHYLJ{I{NfNFKGGFINGLF{KIK{OJ{IKP{SK{GHPOK{LVJJML{KIDB>>>@C@?@@IMON{IC{HI{NIERXIGCHH{JGUMLJFSHBCADJ{MJKNJ{LKJMNSLGJHOL{H{{F=<==->GFEI??@@@H{{LKNMKHGJIRKR_FGPGIGFJKNMMK{M?????HKGGHFFKPJ{NGCCBBEGFGE{U{{{G>>>>?ML`IHCCCCJIJIIHF@==<=>J{J{I{F
@a8f762e1-24dd-4b69-8095-b30ecc6b6462 runid=297e2e96384f20ba73500fe6b13f1f98666ec3bb sampleid=no_sample read=557 ch=245 start_time=2024-06-18T10:25:27Z model_version_id=dna_r10.4.1_e8.2_5khz_400bps_sup@v4.2.0 barcode=barcode24
TGGTACAGATCGTAAAATTTCGTAAGCAAATATAAAGTATCATTCAGGTTTAATATGTAAAGGTGTATTTAAAGGATCAGCTGGAAAAAAATTTTCCTTTGCTATTCTAAAATGAAAATCAATAAAAAATGATAATATTAAGCAATAAAATATTACTATTAATATTAAAGAAATTAAATCTTTAAATATAAATCTTTTATTAAAATAGATTTTATCTTTTCTTGAATTTAATCCTATTTGGTTAGATGAGCCTTTTTCATGAAGAATAGATAAATGAATTATTGATATAGCTAAAATTATTAAAGGTATTAAAAAATGTAAAGAAAAAAATCGATTTAATGTAGGATTATCAACGGAAAATCTTCCTCAAACTCAAAAAACAATTTTTTTCCCTAAAAATGGAATTGAAGATAAAATATTAGTAATAACTGTTGCTCCCCAAAAAGATATTTGTCTTCAAGGTAAAACATACCAATAAAAGCGGATCCTATAATTA
+
C66667BCBC1,,,,>>??.....8<>>?????>??A@@?CA@@@@B???@?B@=;;;;<??@?@?@BADADCCBBBCBCCCEECDGFIDCABE<AC>>CDEGADB@@<<<BA=<<=DEBCB@????@@?<====A>=>??>><<;;<>>>@@@A65555B?>><=<<>>?>>>B@??=;;;<<??>>>><==>>BBDCA@>=>>=>???ABBDCDAABIGFFAA@??A>>====??@@@AGDEDAA?==>>?BDLFIA>>>=>==>=<<===??>>??@BCA@??><;;;<>@ABCBA@?@??=<;:;;==?>???====>>@A<87511,''''+11678::9::::;;<;955566??===>>???A@B??>>>@A@=998;CEGCCA@>99;;BDC@>?>>?>==<;;;==>>;:98888889;:;;:;;;;>>?AA@???>==<=>?????>???==<<<<==;;852)*688;;69666569::987778
@aa114ad7-0aa8-4421-a1f0-ad702e735af9 runid=297e2e96384f20ba73500fe6b13f1f98666ec3bb sampleid=no_sample read=189 ch=242 start_time=2024-06-18T10:25:27Z model_version_id=dna_r10.4.1_e8.2_5khz_400bps_sup@v4.2.0 barcode=barcode24
TGGTACAGATCGTAAAATTGCGTAAGCAAATATAAAGTATCATTCAGGTTTAATATGTAAAGGTGTATTTAAAGGATCAGCTGGAAAAAAATTTTCCTTTGCTATTCTAAAATGAAAATCAATAAAAAATGATAATATTAAGCAATAAAATATTACTATTAATATTAAAGAAATTAAATCTTTAAATATAAATCTTTTATTAAAATAGATTTTATCTTTTCTTGAATTTAATCCTATTTGGTTAGATGAGCCTTTTTCATGAAGAATAGATAAATGAATTATTGATATAGCTAAAATTATTAAAGGTATTAAAAAATGTAAAGAAAAAAATCGATTTAATGTAGGATTATCAACGGAAAATCTTCCTCAAACTCAAAAAACAATTTTTTTCCCTAAAAATGGAATTGAAGATAAAATATTAGTAATAACTGTTGCTCCCAAAAAGATATTTGTCTTCAAGGTAAAACATACCCAATAAAAGCGGATCCTATAATTA
+
MI{{G{NNNIIUMH{JK{MMJ{EPLI{KIYRG{J{GM{JHN{IKDFEE@?@??DJJHNIHOJSQHH{GJQJQN{KKRI{GHLIGGGMM{{{GEC?@A??F46HJ{REIC<<<<;BABJQ?==>>B>AMJIGGJCBEDBEFCCFDHEDFH<;P{GEBFA>>JHQGLI{H{JVQK{YL{{NJGMLN{LGN{PJJOOKPN{{IJGG{JGGCBCCGLLHFHGEFD{HJQM{{IGLKHJIKHLKGI{HGPK{IHEFIHJKKHIYIDIB9556FDEFBBB8FIFFIKMIJ{FIQGKKEIJL{{KGKKGHJJOGFFJGDMJ{{FFGEGPHFJTJ{{L{I>>>>?FIFCDBBBCHIJK{B@@?@DCEJIJHA@@>=>BGJGJCAACHM{EDDHI{{{UK{C6GKIFHGHDECCBBCBBABBADHEEFDFBBA@ABDECDHFHDB?>91566CDABBCEEFEFDCDFDDCBBECBBBBCDF@;?DDCEDCC;::::=?@?>?>>5
@8277b02a-1142-4828-a420-9bf6455ec8b7 runid=297e2e96384f20ba73500fe6b13f1f98666ec3bb sampleid=no_sample read=243 ch=318 start_time=2024-06-18T10:25:27Z model_version_id=dna_r10.4.1_e8.2_5khz_400bps_sup@v4.2.0 barcode=barcode24
TGGTACAGATCGTAAAATTGCGTAAGCAAATATAAAGTATCATTCAGGTTTAATATGTAAAGGTGTATTTAAAGGATCAGCTGGAAAAAAATTTTCCTTTGCTATTCTAAAATGAAGATCAATAAAAAATGATAATATTAAGCAATAAAATATTACTATTAATATTAAAGAAATTAAATCTTTAAATATAAATCTTTTGTTAAAATAGATTTTATCTTTTCTTGAATTTAATCCTATTTGGTTAGATGAGCCTTTCATGAAGAATAGATAAATGAATTATTGATATAGCTAAAATTATTAAAGGTATTAAAAAATGTAAAGAAAAAAATCGATTTAATGTAGGATTATCAACGGAAAATCTTCCTCAAACTCAAAAAACAATTTTTTTCCCTAAAAATGGAATTGAAGATAAAATATTAGTAATAACTGTTGCTCCCCAAAAAGATATTTGTCCTCAAGGTAAAACATACCCAATAAAAGCGGATCCTAA
+
676676789862222244442//..045677755555554545555544455754433344454433444669886544435656799:75558:;2++0+,9866667788966743443444454655443323333444567776676544445554444323334444568766544567:963221223356987665778533333998882.>9:;88877:977000..//./7661111150.*))(776554443333344666677787855443445577888870000054333566778886566666/46:<==+***+0-/--20///....)((((/0038988888889:::9998889978888<<?>==<4//11::98777666665544467:7554322234667767732222.)))):86554678786666677677788644545886655673000015542
@ecce3fd5-3b2b-430c-962e-f8bcfefac89f runid=297e2e96384f20ba73500fe6b13f1f98666ec3bb sampleid=no_sample read=241 ch=318 start_time=2024-06-18T10:25:26Z model_version_id=dna_r10.4.1_e8.2_5khz_400bps_sup@v4.2.0 barcode=barcode24
AATTATAGGATCCGCTTTTATTGGGTATGTTTTACCTTGAGGACAAATATCTTTTGGGGAGCAACAGTTATTACTAATATTTTATCTTCAATTCCATTTTTAGGGAAAAAAATTGTTTTTTGAGTTTGAGGAAGATTTTCCGTTGATAATCCTACATTAAATCGATTTTTTTCTTACATTTTTAATACCTTTAATAATTTTAGCTATATCAATAATTCATTTATCTATTCTTCATGAAAAAGGCTCATCTAACCAAATAGGATTAAATTCAAGAAAAGATAAAATCTATTTTAATAAAAGATTTATATTTAAAGATTTAATTTCTTTAATATTAATAGTAATATTTTATTGCCTAATATTATCATTTTTTATTGATTTTCATTTTAGAATAGCAAAGGAAAATTTTTTTCCAGCTGATCCTTTAAATACACCTTTACATATTAAACCTAAATAATACTTATATTTGCTTACGCAATTTTACGATCTGTACCAA
+
F{G{{HJKLIFOE6555/.-.00067;HG{J{{L{FGL--B?<;/-..2:556;>7A{PTQJOKI{LJK{N{{{{HK{M{KO{M{M{{IABACCOLBFN{{4444?HJJMH@?;8::=@@L??@@?BAAII{H{JH{{{J{DEKMLJI{LW{J{JI{IHHIF:999:?B:KA<8600<=<<;<;CCDO{{KH=CDEJIGL{MKPOI{NQKHFHHHNK{HLI{{J{IJI{JK{OFEKEK@{MNQGMGBA3222275575:7777??><2<9999:<IJK{OHFJNHO{{{M{NLP{KPHMT{G{{{{P{KNLS{{OT{{JGROGIGBF-FLNRK>>>>?>>>JJ{Q{HK{L{{{QK{{GEFFFIQ]{AS{MGGFLDQJ{{IEBDFEFHGKF???77778EEGQFLKRQ{KE{AC{{FJP{OX{JWIHKHIEEFFEPEDABAABDDQCFE4322344/,,,,,...4445@?=;::;=DFEDG<<<99:99:;??
@4b67f081-8d62-46fe-8dec-7b9058458a33 runid=297e2e96384f20ba73500fe6b13f1f98666ec3bb sampleid=no_sample read=239 ch=318 start_time=2024-06-18T10:25:24Z model_version_id=dna_r10.4.1_e8.2_5khz_400bps_sup@v4.2.0 barcode=barcode24
TGGTACAGATCGTAAAATTGCGTAAGCAAATATTCAAGTTATTTTAAGTAGGTTTAATATGTAAAGGTGTATTTAAAGGATCAGCTGGAAAAAAGATCCTTTGCTATTCTAAAATGAAAATAAATAAAAAATGATAATATTAAGCAATAAAATATTACTATTAATATTAAAGAAATTAAATCTTTAAATATAAATCTTTTATTAAATAAGATTTATCTTTTCCTGAATTTAATCCTATTTGGTTAGATGAGCCTTTTTCATGAAGAATAGATAAATGAATTATTGATATAGCTAAAATTATTAAAGGTATTAAAAAATGTAAAGAAAAAAATCAATTTAATGTAGGATTATAAACGGAAAATCTTCCTCAAACTCAAAAAACAATTTTTTTCCCTAAAAATGGAATTGAAGATAAAATATTAGTAATAACTGTTGCTCCCCAAAAAGATATTTGTCTTCAAGGTAAAACATACCCAATAAAAGCGGATCCTATAATTA
+
DEGHLNKMH{987***+@HCC@@@>?@?>></..'''''744341--+++,,-.;99>55555?@II{GGJFCDDCHGJGKIJIJIGEIEE{OPH,+&&'23()BCBD@BBBCKH@@?@BA*****BBCHTFF{{IJEIKHGHECDCDBDDFBEBBB.----NJFHGGFFJFGYIF{MEGEIIOKGP{GHHDDA?:966)(**))+,421136<*<>?>@EAIFEKECCDEHRKJMKEF@???>:;<;;<622113212BCCBCBCBDBCCCDBEDCBABABAEEBAB@?@A@BDDFDHFEGICDCECAACCBDDGEB@?@>@ABBCCDDGF.+****)+))***,,.-))'**+-778:?D??=::>@@ABBCDB@@?@A??>?@ELF{L=++(BCDCFB@??@?@??>=<;;<>?@=<<;989878::;;89888<<=>>@?=9>>>>;;:6;;:;<;==<<=<=<<;:9:;;;<::999;832222587876667
@560f9290-9f1b-442c-8e77-89d61717aee7 runid=297e2e96384f20ba73500fe6b13f1f98666ec3bb sampleid=no_sample read=266 ch=316 start_time=2024-06-18T10:25:25Z model_version_id=dna_r10.4.1_e8.2_5khz_400bps_sup@v4.2.0 barcode=barcode24
TGGTACAGATAGGTAAAAATGCATAACAAATATAAAGTATCATTCAGGTTTAATATGTAAAGGTGTATTTAAAGGATCAGCTGGAAAAAAATTTTCCTTTGCTATTCTAAAAATGAAAATCAATAAAAAATGATAATATTAAGCAATAAAATATTACTATTAATATTAAAGAAATTAAATCTTTAAATATAAATCTTTTATTAAAATAGATTTATCTTTTCTTGAATTTAATCCTATTTGGTTAGATGAGCCTTTTCATGAAGAATAGATAAATGAATTGTGAATATAGCTGAAGATTATTAAAGGTATTAAAAAATGTAAAGAAAAAAATCGATTTAATGTAGGATTATCAACGGAAAATCTTCCTCAAACTCAAAAAACAATTTTTTCCCTAAAAATGGAATTGAAGATAAAATATTAGTAATAACTGTTGCTCCCCAAAAAGATATTTGTCTTCAAGGTAAAACATACCCAATAAAGAACAATGCTGCTCAAGATTG
+
4213334443------..22)((((..///1211011321122344421210111100***,321111123453311123345566789977667778880865444556567610004622333554543221112221110123466667544222334555533333222346544323456986544343445576443355341...-*2.--/8/7764333534333345566644322332333225874432222212111224533323,+''%%&&'''''(*('''&))))23200002223222--,,,/4669;;;94-----3432222233434///.,---.56556777767765544435432223789::81*+336886322122223333356843/+++-../21242332244561766765444556766555655567788622211333000&''&'('&%%%$%$$%&'++&
@68103042-8e1e-42bf-902f-5cb340acf9c0 runid=297e2e96384f20ba73500fe6b13f1f98666ec3bb sampleid=no_sample read=197 ch=314 start_time=2024-06-18T10:25:26Z model_version_id=dna_r10.4.1_e8.2_5khz_400bps_sup@v4.2.0 barcode=barcode24
TGGTACAGATCGTAAAATTGCGTAAGCAAATATAAAGTATCATTCAGGTTTAATATTTAAGGTATATTAGATAGCTGGAAAAAAATTTTCCTTTGCTATTCTAAAATGAAAATCAATAAAAAATGATAATATTAAGCAATAAAATATTACTATTAATATTAAAGAAATTAAATCTTTAAATATAAATCTTTTATTAAATGAATTTTATCTTTTCTTGAATTTAATCCTATTTGGTTAGATGAGCCTTTTTCATGAAGAATAGATAAATGAATTATTGATATAGCTAAAATTATTAAAGGTATTAAAAAATGTAAAGAAAAAAATGGATTTAATGTAGGATTATCAACGGAAAATCTACTAAACTAAAAAACAATTTTTTTCCCTAAAAATGGAATTAAAAATAAAAATATTAGTAATAACTGTTGCTCCCCAAAAAGATATTTGTCTTCAAGGTAAAACATACCCAATAAAAGCAGATATTATAATTA
+
B@?ADGMIEHBABDIHGGKG{GDG{GGA@=8*)''')+;=>@CI=====GGJK{87('&&&'+''%%&'''((*++,-.;DDI{LFEE?@DF??9>>,))(()*,6533355=*))))92(''''<BDDGFEKOLKJLHFIGG@@JHHFFKHKGIIKK{{EGA@{JHIHAHJ@?=9978:GFHABCDHGFK>51.*)*(,//,,-./<,,,78*>?;;>FFMHM{JJ{HLI?5542'&&&&''&&&&&(*)+++++*.65569989HRKLFQKHJHKHJOMHIHGHGLKH{IGGGFNELIGELFGDEP{JECBCDGHEA=<544000022124;<?@AEFKDHA>>>?ACBBCC44''''&*++)())CFCA@CDFHI{{IF>9;ACAED857775+)))**)))/00,,,--...5>?@A@A?<43///47DGFFJFLFHIIH{BC2/./33:5444BDDBDECADC=>>324*('''&&%%&456;
@d1a02bc5-903b-4bad-ba93-64e6fbb703e9 runid=297e2e96384f20ba73500fe6b13f1f98666ec3bb sampleid=no_sample read=231 ch=234 start_time=2024-06-18T10:25:27Z model_version_id=dna_r10.4.1_e8.2_5khz_400bps_sup@v4.2.0 barcode=barcode24
TAAATTATAGGATCCGCTTTTATTGGGTATGTTTTACCTTGAGAAGACAAATATCTTTTTGGGGAGCAACAGTTATTACTAATATTTTATCTTTCAATTTCATTTTTAGGGAAAAAAATTGTTTTTTGAGTTTGAGGAAGATTTTCCGTTGATAATCCTCATTAAAATCGATTTTTTTCTTTCTCACTTAATGCCTTAATAATTTTGGCTATATCAATAATTGGTTTATTTATTCTTCATGAAAAAGGCTCATCTAACCAAATAGGATTAAATTCAAGAAAAGATAAAATCTATTTTAATAAGAAGGTTATTTTAAAGATTTAATTTCTTTAATATTAATAGTAATATTTTATTGCTTAATATTATCATTTTTTATTGATTTTCATTTTAGAATAGCAAAGGAAAATTTTTTTCCAGCTGATCCTTTAAAATCACCTTTACATAAATTCTCCAATGATACTTTATATTTGCTTACGCAATTTTACGATCTGTACCA
+
-(('&&00110100-,,--252..--.3345567887665***()*/1333544334477786675554444444444333332334886555*&&)()('''(--.,/002799:998888899=4''&&&1/0543333444733---./430//..()),114422---./9;;;631-'-((((+-.43333344442336976554432..../333)))))))(((),0133223323354322344433444556444333333323,,,,,,2312111378*((((24663-,(&&&%%&&%*()')++,,+(%%%&%&&&&0254333333111123558:977555555433333333458;;966433337767777655543---44/20031)))).9::843341000//.+'&'((*+,///3122532335331100134433345554445566552---,-26673////1555510
@023ca1c3-520e-4208-ac04-06668e4617fc runid=297e2e96384f20ba73500fe6b13f1f98666ec3bb sampleid=no_sample read=223 ch=234 start_time=2024-06-18T10:25:26Z model_version_id=dna_r10.4.1_e8.2_5khz_400bps_sup@v4.2.0 barcode=barcode24
TTGGTACAGATCGTAAAATTGCGTAAGCAAATATAAAGTATCATTCAGGTTTAATATGTAAAGGTGTATTTAAAGGATCAGTTGGAAAAAAATTTTCCCTTTGCTATTCCAAAATGAAAATCAATAAAAAATGATAATATTAAGCAATCGAATCTTTGTCATTTTTATTAATTTCATTTTGGAATCACGAAGGAAAATTTTTTTCCAACTGATCCTTTAAATACACCTTTACATATTAAACCTGAATGATACTTTATATTTGCTTACGCAATTTTACGATCTGTACCG
+
KLI{{JI{I{GMSFM{{K{JP{JFGCFEGEFHJ{FMJJP{{A???@HKNHJ{KNIAAAA@FGIUMNJMLM{KSSJII{FJFEJHFEHLHQ{KE?B46?328?27MGGIIHABIOEA::;;;****+1,+++,899433/00//6;)((&&''''++*'''&&'(8>=??++++4)**+16/?>>=(((''()*@C{JKA<GDGFB3'')559?;AAFC66607>>@@?A=9:;:0/////=><77789CCAA?AB9BEFGEA<;;:;BCCRMK{GFFA??6667@CA1
@39e0f990-18ee-4b74-b4ed-65e253dd94c8 runid=297e2e96384f20ba73500fe6b13f1f98666ec3bb sampleid=no_sample read=204 ch=233 start_time=2024-06-18T10:25:24Z model_version_id=dna_r10.4.1_e8.2_5khz_400bps_sup@v4.2.0 barcode=barcode24
AATTACACTAGGATCCGCTTTTATTGGGTATGTTTTACCTTGAAGACGAATATTTTTTTGGGGAGCAACAGTTATTACTAATATTTTATCTTCAATTCCATTCTTAGGGAAAAAAATTGTTTTTTGAGTTTGAGGAAGATTTTCCGTTGATAATCCTACATTAAATCGATTTTTTTCTTACATTTTTTAATACCTTTAATAATTTTAGCTATATCAATAATTCATTTATCTACTCTTCATGAAAAAGGCTCATCTAACCAAATAGGATTAAATTCAAGAAAAGATAAAATCTATTTTAATAAAAGATTTATATTTAAAGATTTAATTTCTTTAATATTAATAGTAATATTTTATTGCTTAATATTATCATTTTTTATTGATTTTCATTTTAGAATAGCAAAGGAAAATTTTTTTCCAGCTGATCCTTTAAATACACCTTTACATATTAAACCTGAATGATACTTTATATTTGCTTACGCAATTTTACGATCTGTACCAA
+
111;9873221277;:,,,,,40/0001EHFJFKQ{LNE>@-.CDDE-----:.--.8EBFFCBHFECBAABCCDFEEGGCCDCDOHA@?>?>>A@@>888878?1000CH@HH{QGMHFILHR{K{F{GJIGKIMHKKFJKC=E@@@CDDFGEGNJFFDEDFEGEEDEAELJ{{JEB@()22226AFCDDBACBDEDHFECBCEQIDCB@@@AAABCBB3445789:<;;;-----776665767676667777889888:9:;:889731/0++**+3886999888977778:;;9887788889::987789;:888899:8899;==<:877788775444568:<>=<<:99:9876666677789;??=::88899>?::::=?77654666789<;;<55555<<;::79:;;:;666777<=9755455799:98888999877776655566789998889:;:97400//+,,+*0////08999899
@0dc85316-506b-4ac0-b29f-9d2959b254c6 runid=297e2e96384f20ba73500fe6b13f1f98666ec3bb sampleid=no_sample read=202 ch=232 start_time=2024-06-18T10:25:24Z model_version_id=dna_r10.4.1_e8.2_5khz_400bps_sup@v4.2.0 barcode=barcode24
TGGTACAGATCGTAAAATTGCGTAAGCAAATATAAAGTATCATTCAGGTTTAATATGTAAAGGTGTATTTAAAGGATCAGCTGGAAAAAAATTTTCCTTTGCTATTCTAAAATGAAAATCAATAAAAAATGATAATATTAAGCAATAAAATATTACTATTAATATTAAAGAAATTAAATCTTTAAATATAAATCTTTTATTAAAATAGATTTTATCTTTTCTTGAATTTAATCCTATTTGGTTAGATGACCTTTTTTCATGAAGAATAGATAAATGAATTATTGATATAGCTAAAATTATTAAAGGTATTAAAAAATGTAAAGAAAAAAATCGATTTAATGTAGGATTATCAACGGAAAATCTTCCTCAAACTCAAAAAACAATTTTTTTCCCTAAAAATGGAATTGAAGATAAAATATTAGTAATAACTGTTGCTCCCCAAAAAGATATTTGTCTTCAAGGTAAAACATACCCAATAAAAGCGGATCCTATAATTA
+
*::;<;A655;;<?>HHFHIFJGIJPIIF{cKMHIHIII{NIG{FLJSGMISOO{NLKJGGTLKJKJHLKL{QKJ{IABBCBHKJFG{I{IGDGDEC;;;6?GGFG><<<<GEEHEHK{IJKKKFKK{{JH{FL{GHHFGGENJIF{{J{JLNFHHEFNFMKKT{JLL{{IMUTKJ{LJQH{JGK{LHDECFII{{{{FDC:666:99886;.+877771)@B?@IHFKGH{DDDEGKFIL{C<444333210022323558910011DFEHGKFHGGLLQ{KGABAC@@?BABFGIKG76667KMIHJIFDKN{{{PMGJIG{BCG{{{{UHHFJLKL{{KGPFJGKOIMKJ{FNJHHJPIGNMSPFGJFKGJ{PHG{IJG{GLPH{{KB@>/FGF{OGNFGEGIJK{GGFHLLFDHGNEDGGFHEHJGIH{IJFGJIF@HGLP{{K{GKHKKJHLFCEHEADDGCD221172)3<=?I?9DHBDDBDDCDJKDEC
@ace66ac6-54f1-4074-8e13-119c1aac3cd0 runid=297e2e96384f20ba73500fe6b13f1f98666ec3bb sampleid=no_sample read=1135 ch=222 start_time=2024-06-18T10:25:27Z model_version_id=dna_r10.4.1_e8.2_5khz_400bps_sup@v4.2.0 barcode=barcode24
AATTATTAAGGATCCGCTTTTATTGGGTATGTTTTACCTTGAAGACAAATATCTTTTTGGGGAGCAACAGTTATTACTAATATTTTATCTTCAATTCCATTTTTAGGGAAAAAAATTGTTTTTTGAGTTTGAGGAAGATTTTCCGTTGATAATTTTACATTAAATCGATTTTTTTCTTTACATTTTTAATACCTTTAATAATTTTAGCTATATCAATAATTCATTTATCTATTCTTCATGAAAAAGGCTCATCTAACCAAATAGGATTAAATTCAAGAAAAGATAAAATCTATTTTAATAAAAGATTTATATTTAAAGATTTAATTTCTTTAATATTAATAGTAATATTTTATTGCTTAATATTATCATTTTTTATTGATTTTAGTTTTAGAATAGCAAAGGAAAATTTTTTTCCAGCTGATCCTTTAAATACACCTTTACATATTAAACCTGAATGATACTTTATATTTGCTTACGCAATTTTACAATATATACCAA
+
6?:9(%%%%&%&466559:;=:=FEELH{YKNL{RIL{JVOGL{P{IEJHHXH{M{FGEFKMG{{GGGNKJOOIKL{JJML{JJJ{N{\{LIQ{KIK{MG{HSOEC?@<ADWFGFGJCDGAIG@0////3/243110.,,,,))(((((5589,+++,<==:9;66;;:;@>ALC66664.,,,-<>?QJF{M{OHKMKLK{KMGJKKLK{{KHISK{IXL@@AA@MJLFKIVLH{IGMGPRIKNLMJMS{KK{MIHLNHLHIHJHJL{FG=?KL{JKLIRMIIHPS{H@>>>>IIMHM{P{KQJ{KJMMHLMIN_{IKG{HPI{MNQGHH??{KGJIHLIIGKFOIJLM{N{P{L{LKKLNFIOLMG{JINN{JNKLLNJOK98986A8666664:....-1233=BCCEEFDHDEK{KF{NH{HFDFHFKDEDE88H89FFIGGHDKGGFGEGFCDCFEGJMGFEHL{IGLINE????@IK{LA)(&&(''(((56
@46c0852d-9bbe-4c39-a642-4716b7a355ec runid=297e2e96384f20ba73500fe6b13f1f98666ec3bb sampleid=no_sample read=1119 ch=222 start_time=2024-06-18T10:25:25Z model_version_id=dna_r10.4.1_e8.2_5khz_400bps_sup@v4.2.0 barcode=barcode24
TGGTACAGATCGTAAAATTGCGTAAGCAAATATAAAGTATCATTCAGGTTTAATATGTAAAGGTGTATTTAAAGGATCAGCTGGAAAAAAATTTTCCTTTGCTCTCTTAAAATGAAAATCAATAAAAAATGATAATATTAAGCAATAAAATATTACTATTAATATTAAAGAAATTAAATCTTTAAATATAAATCTTTTATTAAAATAGATTTTATCTTTTCTTGAATTTAATCCTATTTGGTTAGATGAGCCTTTTTCATGAAGAATAGATAAATGAATTATTGATATAGCTAAAATTATTAAAGGTATTAAAAAATCTAAAGAAAAAATCGATTTAATGTCAGTTCTATCAACGGAAAATCTTCCTCAAACTCAAAAAACAATTTTTTTCCCTAAAAATGGAATTGAAGATAAAATATTAGTAATAACTGTTGCTCCCCAAAAAGATATTTGTCTTCAAGGTAAAACACACCCAATAAAAGCGGATCCTATAATTA
+
=9:BJOHIGcKFFGGGJ{JI{GEGIGHVJQ{IHIHIIMM{MFHH<<<<<D{QHLIGZGIGRGMQOHK{HGJIMD?>?>0++++++?EJFEB?663,****)-/&&&&'**,DEFJK{JLNIMIOMIJ{{JKNHHI{IOFHFKEEDGEHJLLNNLJHGJHHKJHHL{DLTHGJIOJJ{PMJ{I{N{MSFGDDFFIFHJ{IJ{JJ{ICJFFDEIGJJI{I{IKK{GLJJLKKGGHJGEGFDA@DD?FGJJ{{KED?5434GGGFGIHMHEIEFF[LGIEFFGHHHPOGHDCCAEEFII{HECFCBC@CABCDDDJGHHHGGJMHH{@?BDEH*)(((*))))+...1177888AA@=>>>AHIG{,,,,,HFJKJJJFFCDDCFKGJIMV{{JHC6:GHFJFFGDCEGDDF==<<=EFDFGDDDBBBBABBDCACBDBEDEGEGIDDBA@@AABDBACACDCAAACBCBCABAA>;9::9<<6/4222279:;<;:99:
@0d6671c8-4d30-4f53-8271-7135470c73df runid=297e2e96384f20ba73500fe6b13f1f98666ec3bb sampleid=no_sample read=253 ch=221 start_time=2024-06-18T10:25:28Z model_version_id=dna_r10.4.1_e8.2_5khz_400bps_sup@v4.2.0 barcode=barcode24
TGGTACAGATCGTAAAATTGCGTAAGCAAATATAAAGTATCATTCAGGTTTAATATGTAAAGGTGTATTTAAAGGATCAGCTGGAAAAAAATTTTCCTTTGCTATTCTAAAATGAAAATCAATAAAAAATGATAATATTAAGCAATAAAATATTACTATTAATATTAAAGAAATTAAATCTTTAAATATAAATCTTTTATTAAAATAGATTTTATCTTTTTCTTGAATTTAATCCTATTTGGTTAGATGAGCCTTTTCATGAAGAATAGATAAATGAATTATTGATATAGCTAAAATTATTAAAGGTATTAAAAAATGTAAAGAAAAAAATCGATTTAATGTAGGATTATCAACGGAAAATCTTCCTCAAACTCAAAAAACAATTTTTTTCCCTAAAAATGGGATTGAAGATAAAATATTAGTAATAACTGTTGCTCCCCAAAAAGATATTTGTCTTCAAGGTAAAACATACCCAATAAAAGCGGATCCTATAATTA
+
EFMMRL{{KNJGKO{{{{OFHJHB?==>GIFIHF{G{IN{ULLJ<;;;;;=?@B@B>>999LLK{{{{N{MNNNVPHJB=<<=EEKZN{{{{{GI{HHE<2LRM{LKRIGJNKJJLMPNONL{PS{P{{{SI{JI{NTNM{{{IKPJ{{{HTPLMKHK{JL{GGE;::9F{NH{JKHNJJ{{LK{PKJGFRIKJHBBBBC{KJ{{E{FIGBC,*++++++..97556=DJGLJM{H{GMBACBC000005<<=8/.F=>?<====FCAABCCBDGCFGJFCBGDD{KHNKHGFGLP{{P{{GQD?@AA;;:::CLPGCDBBDGOCCJ{{LJF<;<<=QMFRDDDCDJEE{FDC><>88?>>;;:89::@BBCD77777HHDBCEEEGA{FAE@/=>?FJGDBBCBBBBABBBBCHFDCAA@>=>>?@??@@@@@@B@:9@9AABDCB@ABCGDCDDEDGFFGG::::D==;=@811::>?=><6655589;::7779
@fc8974e5-bdf1-4ae4-87f6-0d5216101eaf runid=297e2e96384f20ba73500fe6b13f1f98666ec3bb sampleid=no_sample read=251 ch=221 start_time=2024-06-18T10:25:26Z model_version_id=dna_r10.4.1_e8.2_5khz_400bps_sup@v4.2.0 barcode=barcode24
AATTATAGGATCCGCTTTTATTGGGTATGTTTTACCTTGAAGACAAATATCTTTTTGGGGAGCAACAGTTATTACTAATATTTTATCTTCAATTCCATTTTTAGGGAAAAAAATTGTTTTTTGAGTTTGAGGAAGATTTTCCGTTGATAATCCTACATTAAATCGATTTTTTTCTTTACATTTTTTAATACCTTTAATAATTTTGACTATATCAATAATTCATTTATCTATTCTTCATGAAAAAGGCTCATCTAACCAAATAGGATTAAATTCAAGAAAAGATAAAACCTATTTTAATAAAAGATTTATATTTAAAGATTTAATTTCTTTAATATTAATAGTAATATTTTATTGCTTAATATTATCATTTTTTATTGATTTTCATTTTAGAATAGCAAAGGAAAATTTTCTTCCAGCTGATCCTTTAAATACACCTTTACATATTAAACCTGAATGATACTTTATATTTGCTTACGCAATTTTACGATCTGTACCAA
+
F{FGKLHEHH{J_PIKGJ{KA@??@IPIU{{{{KNTGF;<DCCE,+*'('''((BC++++EGHCAABCDOMH{OL{LHLJ{{QMH{{IIM{NJKMMILJKM{I{JHDH{NL{{{IMHHGFG{J{DEL{FHFD{{GO>A@NC70127899=CBDFCBEEDKFOGKFGGKK{L{{ID{J?IHEGHI{{KJKMJL{K{ILIEA.-*))'''''(>610001;;;?@ACAE54444FJ>???EGE{{JHJMJLI{^KKHKLKVILNP{HHIKMIKI{QJPRLH{NGLHGKNMJ{FJHHIHIFL{{{{NJL{IGKMO{{{L{LGNNLNM{{{{{{LKH{GJIIRGEGGGMJ{M{JMIIK{IIJJ{K{JJIKJPJHI{{HKLRJMMMGHVHAEMBCAB@BACABC>TGMOKJ{IGFFIHDKEDLFIIOHDDBBQGDCBBBD;;H;:M{J{KIHIJIIJFIEFGDIEHFJGIIEHMILKHDCABBDCFG{HH988556633333
@7e80bee4-02c7-422c-9fdd-fc6633249071 runid=297e2e96384f20ba73500fe6b13f1f98666ec3bb sampleid=no_sample read=249 ch=221 start_time=2024-06-18T10:25:25Z model_version_id=dna_r10.4.1_e8.2_5khz_400bps_sup@v4.2.0 barcode=barcode24
TGGTACAGATCGTAAAATTGCGTAAGCAAATATAAAGTATCATTCAGGTTTAATATGTAAAGGTGTATTTAAAGGATCAGCTGGAAAAAAATTTTCCTTTGCTATTCTAAAATGAAAATCAATAAAAAATGATAATATTAAGCAATAAAATATTACTATTAATATTAAAGAAATTAAATCTTTAAATATAAATCTTTTATTAAAATAGATTCTATCTTTTCTTGAATTTAATCCTATTTGGTTAGATGAGCCTTTTCATGAAGAATAGATAAATGAATTATTGATATAGCTAAAATTATTAAAGGTATTAAAAAATGTAAAGAAAAAAATCGATTTAATGTAGGATTATCAACGGAAAATCTTCCTCAAACTCAAAAAACAATTTTTTTCCCTAAAAATGGAATTGAAGATAAAATATTAGTAATAACTGTTGCTCCCCAAAAAGATATTTGTCCTCAAGGTAAAACATACCCAATAAAAGCGGATCCTATAATTA
+
6654556786'&&&&.000(('''/1566776554455533323('''(+3123132000006543333455645344444523337787655688:88;8765333557788555577678777667554453233222235555778987555447677775444465555586781/..0/<;9866666779<=<;9745451---.+,,,////2.9:78777;876665777655876555434322257377766776664434466555556564333234457778887776676644456688998766667989::;;:5////0::865543445555553////089882001599;<:::9877766778=ABCDB?>79889;:98998988766666899766653333355566766799:::9889766668999:99988766789::7655554655543-1...-.345442223
@60557382-5512-4637-ba1c-7629e6de3639 runid=297e2e96384f20ba73500fe6b13f1f98666ec3bb sampleid=no_sample read=208 ch=218 start_time=2024-06-18T10:25:28Z model_version_id=dna_r10.4.1_e8.2_5khz_400bps_sup@v4.2.0 barcode=barcode24
AATTATAGGATCCGCTTTTATTGGGTATGTTTTACCTTGAGGACAAATATCTTTTTGGGGAGCAACAGTTATTACTAATATTTTCTGTTCAATTCCATTTTTAGGGAAAAAAATTGTTTTTTGAGTTTGAGGAAGATTTTCGTTGATAATCCTACATTAAATCGATTTTTTTCTTTACATTTTTTAATACCTTTAATAATTTTAGCTATATCAATAATTCATTTATCTTATTTTTCATGAAAAAGGCTCATCTAACCAAATAGGATTAAATTCAAGAAAAGATAAAATCTATTTTAATAAAAGATTTATATTTAAAGATTTAATTTCTCTAATATTAATAGTAATATTTTTCTTGTTTAATATTATAATTTTTGTTTATTGATTTTCATTTTAGAATAGCAAAGGAAAATTTTTTTCCAGCTGATCCTTTAAATACACCTTTACATATTAAACCCGAATGATACTATTTTCTGTTCCATTTGCTTACGCAATTTTACGATCTGTACCAA
+
MIG{OJGK{I{{{J{{P{{{{{{J{SP{KNJN{K{H>>45ADCEIPLOL{{PK{OMFKDKJTI>>=666667899999:42.-,&&&&&((133>@?@<EQI((((7;G{{{R{KI{IIKLN@???@B;<<<FI{EEB7E3***=>BGQL{I{MLK{IJ{KJ{NN{LT{H{O:8<5,;BCFMO{{Q{GOLK{J{{Q{LJSA95+111CHCBBOJMFI{JIFDEFDE:70('''(...5ACDJ^{L{L{{{G{QI{HLEHGEBA?<:7200(3444557IOBDC9889;::89:976502>EJFAHFF{IN{J{M{{{KOJ{KPMIFDC0/-02ADJABH333333/---.1(('&%&'&'.+**'%$$###&''%&&%/:33333FEFCA?@3===>?FIAA@ACCAEABDFFLHFBB56BF{K{;:::;67BCFILFJFJFC;:::9:ACCBC@99999>=743(&&''(,-,+*(&%&'(+->==?ABCBK{KJGB@>666668:>?
@98a79203-f76c-4365-aaed-484c320d0046 runid=297e2e96384f20ba73500fe6b13f1f98666ec3bb sampleid=no_sample read=195 ch=314 start_time=2024-06-18T10:25:24Z model_version_id=dna_r10.4.1_e8.2_5khz_400bps_sup@v4.2.0 barcode=barcode24
TAATTATCAATTACCACTTATTGGGTATGTTTTACCTAAAGCAAATATGTTTTGGGGAGCAACAGTTATTACTAATATTTATCTTCAATTCCATTTTTAGGGAAAAAAATTGTTTTTTGAGTTTGAGGAAGATTTCCGTTAATATTTTACGTAATCGATTTTTTCTTTACATTTTTTAATACCTTTGACTATAACTTTAGCTATATCAATAATTCATTTATCTACTCTTCATGAAAAAGGCTCATCTAACCAAATAGGATTAAATTCAAGAAAAGATAAAATCTATTTTAATAAAAGATTTTATATTTAAAGATTTAATTTCTTGATCTTAATAGTAATATTTTATTGCTTAATATTATCATTTTTTATTGATTTTCATTTTAGAATAGCAAAGGAAAATTTTTTTCCAGCTGATCCTTTAAATACACCTTTACATATTAAACCTGAATGATACTTTATATTTGCTTACGCAATTTTACGATCTGTACCA
+
FFFEC99+)((((('&&(345878<ACGCFEFIFD=@)()&$%%''))'''+*(AMLHLWKJIJHJJIKMIIGJ{{LNJG2@?A=7677@CDBBCFN{>===@IMK{{{I{FKEE=<:)(''('&''&&'%%$$%'%$%&&'('&&&&%%$$$$$$&&&&'),/.++*((0//123>>EIDDBA@<00)((((,'''''CDHEEDFGDEIHH{LD:@AACGFJJ22222=>DGJUIMLIIIGL{{K{{HJKGM{HJVLKQGILJKIDLC=<==H{FIDH{K{KH?77767:55:<=ADJID-*FFG{GG{H@@?>811331..-'&&%%%$$(**///<>BFJF@B=ABABDGGEFFFDCGFEGR{{JK{I{GMU{KKOHGA>IIID333333EKIEGBE@BDEGC?>,,ABA@@??@CFEDCA@?>=8))0((2111212?>??>>>=<====?>?>??>?ABA@>10----0;@=<?;:;;<@?:999
@c49c7545-7a13-4b1f-aed2-63bc5003c757 runid=297e2e96384f20ba73500fe6b13f1f98666ec3bb sampleid=no_sample read=221 ch=312 start_time=2024-06-18T10:25:26Z model_version_id=dna_r10.4.1_e8.2_5khz_400bps_sup@v4.2.0 barcode=barcode24
AATTATAGGATCCGCTTTTATTGGGTATGTTTTACCTTGAAGACAAATATCTTTTGGGGAGCAACAGTTATTACTAATATTTTATCTACAATTCCATTTTTAGGGAAAAAAATTGTTTTTTGAGTTTGAGGAAGATTTTCCGTTGATAATCCTACATTAAATCGATTTTTTTCTTTACATTTTTTAATACCTTTAATAATTTTAGCTATATCAATAATTCATTTATCTATTTCTTCATGAGAAAGGCTCATCTAACCAAATAGGATTAAATTCAAGAAAAGATAAAATCTATTTTAATAAAAGATTTATATTTAAAGATTTAATTTCTTTAATATTAATAGTAATATTTTATTGCTTAATATTATCATTTTTTATTGATTTTCATTTTAGAATAGCAAAGGAAAATTTTTTTCCAGCTGATCCTTTAAATACACCTTTACATATTAAACCTGAATGATACTTTATATTTGCTTACGCAATTTTACGATCTGTACCAA
+
0;<IECIGGKSGHCDFGNIJGKHIIIKTGQJ{ZL{CI{AAO{IJNI{NH{{D50>2H{J{LLIFHJNEGHGKL{IP{LHGKFJ<<<<-----:;CBBDKMHFHI?7@FNJ{Q{IGJR{GIC1//33B>>GPG`IILKFINJACDEEEFNIHLKJJN{GL{H{KGL{K{KN{[GD@A?DA@?@64ABJDFGFH{F?@IHHHGGNLJ{IKGG{JEGHEFMMKHHMNJ{AA98:0-.3235A@AFIGHHDLQIGIHJJYHQJKFILCGFC3././05567CHKGGGIFLJLLGLIHL{JJGHFJHJIIKKL{K{H{H{K{L{OLJIIT{IUNLN{KJJMKI{LQHFEGGG{L{M{{M{LHJKISIKJFIJEHI{{VIR{HHKJO{PJINYIIEEIDGUOMMGKJFGKEGKISK{KHGCCDHMFFGLIJKMHH{JGHDCCDMDHFJHDFHILJJHECBBAABCCFEEDFHEGFGGGHFFBAAABEGHFF@??>@===>>B@
@fef3fa9b-6749-482a-bf5c-8dc05dbc4183 runid=297e2e96384f20ba73500fe6b13f1f98666ec3bb sampleid=no_sample read=3178 ch=134 start_time=2024-06-18T10:25:25Z model_version_id=dna_r10.4.1_e8.2_5khz_400bps_sup@v4.2.0 barcode=barcode24
AATTATAGGATCCGCTTTTATTGGGTATGTTTTACCTTTGAAGACAAATATCTTTTGGGGAGCAACAGTTATTACTAATATTTTATCTTCAATTCCATTTTTAGGGAAAAAAATTGTTTTTTGAGTTGAGGAAAGATTTCCGTTGATAATCCTACATTAAATCGATTTTTTTCTTTAGTATTTTAATACCTTTAATAATTTTAGCTATATCAATAATTCATTTATCTATTCTTCATGAAAAAGGCTCATCTAACCAAATAGGATTAAATTCAAGAAAAGATAAAATCTATTTTAATAAAAGATTTATATTTAAAGATTTAATTTCTTTAATCTAATAGTAATATTTTATTGCTTAATATTATCATTTTTTATTGATTTTCATTTTAGAATAGCAAAGGAAAATTTTTTTCCAGCTGATCCTTTAAATACACCTTTACATATTAAACCTGAATGATACTTTATATTTGCTTACGCAATTTTACGATCTGTACCAA
+
5W{MJKMHHNJKNKJJGQYGFOIHL{V{M{KJNG{GDD1--AAB==<45AB@??@>9AK{ZOKHGEH{M{QI{JJMII{O{LN{M{GKMGA@@DBA;99<9878:74,,-.B{FFHGG{N{{D?>>>1133333*+++,')-.05=FIJ{KHOI{JHGHLMDKLFHIIN{{{;;;;.((((')96?NWLG{{@79NLGFQ{M{{LHSJGKENFK{QII{DJK{JPJ{K{GHG{FGG@@@?C{NH{{NGLIJKLOLKEGC==;;;?>=<48=>>BBD{IHHFFM{IEL{EEDDDB{HGADGLKKFJCE;;;5,ACLKI{IIIK{LFH{GCGF-----AADEEHH{IOKLIJINJKMJZKHVNOGGDC{{{{JHIHO{L{PIIHBLIDCCDIHJEEFEDE{G{FFIIKP{{PLCCDEC?>....***++::982))+))7====BEFEJL98888>BB/----FHDH{HHKI?>>>>CHH{{{I?>>333333566
@052dc8d6-a5c7-4d95-9fc3-2d38b1047da7 runid=297e2e96384f20ba73500fe6b13f1f98666ec3bb sampleid=no_sample read=2242 ch=205 start_time=2024-06-18T10:25:25Z model_version_id=dna_r10.4.1_e8.2_5khz_400bps_sup@v4.2.0 barcode=barcode24
AATTATAGGATCCGCTTTTATTGGGTATGCTTTACCTTGAAGACGAATATCTTTTTGGGGAGCAACAGTTATTACTAATATTTTATCTTCAATTCCATTTTTAGGGAAAAAAATTGTTTTTTGAGTTTGAGGAAGATTTTCCGTTGATAATCCTACATTAAATCGATTTTTTTCTTTACATTTTTTAATACCTTTAATAATTTTAGCTATATCAATAATTCATTTATCTATTCTTCATGAAAAAGGCTCATCTAACCAAATAGGATTAAATTCAAGAAAAGATTAAAATCTATTTTAATAAAAGATTATATTTAAAGATTTAATTTCTTTAATATTAATAGTAATATTTTATTTCTTAATATTATCATTTTTTATTGATTTTCATTTTAGAATAGCAAAGGAAAATCTTTTCAGCTGATCCTTTAAATACACCTTTACATATTAAACCTGAATGATACTTTATATTTGCTTACGCAATTTTACGATCTGTACCAA
+
KN{IOF4444HLKH{BKS{JLHL{IIG{KIHFGEGDGB;;>@>=76778A9786>BAHFHZ{GGMLIORKHJJE{{M{O{{GK{J{JI{MKN{MO{KOIIRJDDCBD{IPT{{JJI{{HKN{GVFIF{{UH{{LXQ{LH@{I=<F{HO{K{JKHLHF{{HSJOHMKMJSM{{MIEFD?HHPNIJ{{LQKML{MK{K{R{G{K{{OIL{K{L{MMMIJIG{HRJG{FOOHLGKM{{IPJG{H{{I{RLGKK{KRGHL{HJKGPIM{J{@@945(((')**--+*(&''33331--..,11,++,-0(((())))(5@ABF???@==G8753./4?@@===DBDCBFDDCBBA;;:99;;EJLLP{FFDCAB?763,,,,-9>62BFBA</.../33311244127+2)))--2235BGKEHSJHPLKJMI{IJ]J{JK\HHKJJPLFI{OJKHKP{JH{MIIEPLILGT{KL{GGJHJKK{HGG{{GIKJKLPP{S
@7891c14e-045b-49cb-9a49-00440e122de0 runid=297e2e96384f20ba73500fe6b13f1f98666ec3bb sampleid=no_sample read=241 ch=204 start_time=2024-06-18T10:25:27Z model_version_id=dna_r10.4.1_e8.2_5khz_400bps_sup@v4.2.0 barcode=barcode24
TGGTACAGATCGTAAAATTGCGTAAGCAAATATAAAGTATCATTCAGGTTTAACATGTAAAGGTGTATTTAAAGGATCAGCTGGAAAAAAATTTTCCTTTGCTATTCTAAAATGAAAATCAATAAAAAATGATAATATTAAGCAATAAAATATTACTATTAATATTAAAGAAATTAAATCTTTAAATATAAATCTTTTATTAAAATAGATTTTATCTTTTCTTGAATTTAATCCTATTTGGTTAGATGAGCCTTTTTCATGAAGAATAGATAAATGAATTATTGATATAGCTAAAATTACTAAAGGTATTAAAAAATGTAAAGAAAAAATCGATTTAATGCAAGATTATCAACGGAAAATCTTCCTCCAAACTCAAAAAATTTTTCCTAAAAATGGAATTGAAGATAAAATATTAGTAATAACTGTTGCTCCCCAAAAGATATTGTTTCTCGATTGTGAAAACATACCAATAAAAGCAGATATCCTATAATTTA
+
AA>@AAJ;;;/.-,**)*--,-23:;CFFPM{{ORI{JJ?3////11111JJLIKIHA@@@B{{H{IIIOJHPGJLF>9444499>BDCBA?>:**2))G8<JIGGMHHJ{{IL{F{J{JOLJK{VJN{{J{HH{QNJHMS{GFHGGFMF@NFCD=====HG{H{FHEFFEFEHSHIH{FDCB5666@E:::>?FFGECDC98999899888637799:3-<:67BEHFJKKHJGJBB@?ADH76668?B@AA+'DABIDEFJKFHEJSILE@:.GPGJF{O{NKQHILGEJH{MU{I@)((()34JQCC??ACJGFDDBABAF;87EHH.,,,-3-,++'(('&%%&%%79>BHHG{INNE532++)%%%%'&&&++*''''21((('(088967788888:@ACBAFJGVGIECECDFEHCH9;9532(((*.03,0,)))1()+'''%%$%%%%%%')*333110-.7=BCEAI000/..**,+)('(+*(
@7718f32b-13c7-46c9-ba12-6a27c8fd559f runid=297e2e96384f20ba73500fe6b13f1f98666ec3bb sampleid=no_sample read=3313 ch=200 start_time=2024-06-18T10:25:27Z model_version_id=dna_r10.4.1_e8.2_5khz_400bps_sup@v4.2.0 barcode=barcode24
TGGTACAGATAGTAAAATTGCGTAAGCAAATATAAAGTATCATTCAGGTTTAATATGTAAAGGTGTATTTAAAGGATCAGCTGGAAAAAAATTTTCCTTTGCTATTCTAAAATGAAAATCAATAAAAAATGATAATATTAAGCAATAAAATATTACTATTAATATTAAAGAAATTAAATCTTTAAATATAAATCTTTTATTAAAATAGATTTTATCTTTTCTTGAATTTAATCCTATTTGGTTGATGAGCCTTTTTCAGCGTAGAAGAATAGATAAATGAATAATTGATATAGCTAAAATTATTAAAGGTATTAAAAAATGTAAAGAAAAAAATCGATTTAATGTAGGATTATCAACGGAAAATCTTCCTCAAACTCAAAAAACAATTTTTTTCCCTAAAAATGGAATTGAAGATAAAATATTAGTAATAACTGTTGCTCCCCAAAAAGATATTTGTCTTCAAGGTAAAACATACCCAATAAAAGCGGATCCTATAATTA
+
967=A@?@?@87888{RHMHGKJI{L{H{HLF{LKHLQM{L{LPMQNGMJ{JMNMQJMMGIM{{NXH{W{LLK{IKFDC;;<AJFDMK{{{EG{DMJCAJ;;HHKKM{HHPIGKF{MJHILILHVIK{{{IKSLM{M{KLH{Q??@>?F10E{C54445?@@AO{J{{KH{PL{LIJ{KKNIIII{{{GPJJIO{IM{K{HLOO{GKL{HJNJHICFBAA//./3<CDOHFQHL{ISIKHBCB+++*--,,,,+53*('&%%$&*+-04778<<<@FFFGKIHKFK{PLN{PJH{DKOMK{{IHII{I{NIKM{GI{{{{IIG{NJH{KGX{{{FDDFD{KNL{RJOFG55555,,,8;BCFDC=?3++,67;AAD?=<=>ADFDE{BKEGDB9886:??HGFBABBCC;;;77778@EGIS{CDFEDEI{EMH{HFDC86476SL{HJ{PHML{JGJIHKKHF{KGKUILHIEN{J8IDGEEE=DEB><;::9;=@A@?
@5b2348ec-ac14-4b96-9b18-8cf78e1e0cca runid=297e2e96384f20ba73500fe6b13f1f98666ec3bb sampleid=no_sample read=3294 ch=200 start_time=2024-06-18T10:25:24Z model_version_id=dna_r10.4.1_e8.2_5khz_400bps_sup@v4.2.0 barcode=barcode24
AATTATAGGATCCGCTTTTATTGGGTATGTTTTACCTTGAAGACAAATATCTTTTTTTGGGGAGCAACAGTTATTACTAATATTTTATCTTCAATTCCATTTTTAGGGAAAAAAATTGTTTTTTTAAGAATTGTGAGGAAGATTTTCCGTTGATAATCCTACATTAAATCGATTTTTTTCTTTAGACTTAATACCTTTAATAATTTTAGCTATATCAATAATTCATTTATCTATTCTTCATGAAAAAGGCTCATCTAACCAAATAGGATTAAATTCAAGAAAAGATAAAATCTATTTTAATAAAAGATTTATATTTAAAGATTTAATTTCTTTAAATATAAATCTTTTATTAAATAGATTTTATCTTTTTCTTGAATTTAATCCTATTTGGTTAGATGAGCCTTTTTCATGAAGAATGATAAATGAATTATTGATATAGCTAAAATTATTAAAGGTATTAAAAAATGTAAAGAAAAAAATGGATTTAATGTAGGATTATCAACGGGAAAATCTTCCTCAAACTCAAAAAACAATTTTTTTTCCAGTCAAATGGAATTGAAGTAGAAAATATTAGTAATAACTGTTGCTCCCCAAAAAGATATTTGTCTTCAAGGTAAAACATACCCAATAAAAGCAGATACTATAATTA
+
A@AA@A9:9::KM{LGLL{IKTJ{JIMK{{NNKOOPGIIKKPLJ{{ZLQIH=:2-+0CCLIH{MKKLMIKIKK{{LMH{H{IKPP{{{GF{{{JMOPJJKG{H{HGNKFPIIJ{{HGCDF9<;GW@AACCCCB>7667<=ENGKHJK{CDCBAEC{{LO{HL{RJLGI{IMGNGER{{KA9860,,,,,*+;CPHEPIHJMHHGGGFILQHKNJHHHJMNH{Nb{IK{JGK{I{OIHGILGVK{K{JLIJHJILJLHHHGFFIL{EIUKKJPJNJLHGFEFFIMJKH{GLHLOIKQ{GGMFHEENGL{HQH{MJH{GJIGLFJFEDFX{G{M{GHJJIPHFNHCDFECDF@90;(CJDDEDC?K2113EDDE>77A@@?>>D64335593023./1111334:89EA,+++-4248868:8;;;ABBBBFFDEEELE>=97430./403<<<?EGGELD<;:;=>>::878:;@ADDGHK.....AEIN{KCJGJIILH97767=+*+4/****)*+.2359:<:9:;GJE44445DDA>>41.,-++*(%%%&(+++++1::::<<<AGXQDFKJPJK{KGNFIDDA8::7):?@{JACA@@,+*(((46BEEFFFEDDBB.....3::=AFED)(((&&&&&1;<=>
@f9ee89c0-197a-41fc-875e-a75c0208f367 runid=297e2e96384f20ba73500fe6b13f1f98666ec3bb sampleid=no_sample read=2650 ch=198 start_time=2024-06-18T10:25:27Z model_version_id=dna_r10.4.1_e8.2_5khz_400bps_sup@v4.2.0 barcode=barcode24
AATTATAGGATCCGCTTTTATTGGGTATGTTTTACCTTGAAGACAAATATCTTTTGGGGAGCAACGAGTATTACTAATATTTTATCTTCAATTCCATTTTTAGGGAAAAAAATTGTTTTTTGAGTTGAGGAAGATTTTCCGTTGATAATCCTACATTAAATCGATTTTTTTCTTTACATTTTTGGAATTACCTTAATAATTTTAGCTATATCAATAATTCATTTATCTATTCTTCATGAAAAAGGCTCATCTAACCAAATAGGATTAAATTCAAGAAAAGATAAAATCTATTTTAATAAAAGATTTATATTTAAAGATTTAATTTCTTTAATATTAATAGTAATATTTTATTGCTTAATATTATCATTTTTTATTGATTTTAGTTTTAGAATAGCAAAGGAAAATTTTTTTCCAGCTGATCCTTTAAATACACCCTTACATATTAAACCTGAATGATACTTTATATTTGCTTACGCAATTTTACGATCTGTACCAA
+
2111111127544,,+++++,8568<H{PHIK{{FC;7//099=IGL{J{H{B;3/454410/.,*)(((())+,99?IHHJ{DEBCB<;<<<H{ECG:@D@?@@BGTF{C>>:7897792***)-))HKKIK{JNP{OIKHHRKL{QKJ{{QIKJ{KLIJ{{MPIIMLIF5,,*),5??>;<)(((((''*41&'CJ{IJ{{Q{K{J{L{IFDC987+((((/----,++-/+''(--.7@BD{LFG{LH{HRJEDEEA--+))*)&&'((('))5FFIINH{NNPH{HEGEF=TDACEP{I\{NGC,++++-<MFQ{QHJDBBBAPJHYMH`JJF{=====LJHKN{D7766BCCDFIIF@@@@@@BL{PRLPH{PAG+*543445:;;??@@;;=AYIHRPKLOU{{{HFBB{KK{LQKI{MLWJMI{GI?++:++?FM{IMH{M{K88888BJ@?@@@AC?=<3111.,-.07?EGF{JH?>=4322258AE
@3628ffd6-b00c-41fc-bca5-4f5891a0dcde runid=297e2e96384f20ba73500fe6b13f1f98666ec3bb sampleid=no_sample read=1698 ch=197 start_time=2024-06-18T10:25:25Z model_version_id=dna_r10.4.1_e8.2_5khz_400bps_sup@v4.2.0 barcode=barcode24
AATTATAGGATCCGCTTTTATTGGGTATGTTTTACCTTGAAGACAAATATCTTTTTGGGGAGCAACAGTTATTACTAATATTTTATCTTCAATTCCATTTTTAGGAAAAGAACTTGTTTTTGAGTTTGAGGAAGATTTTCCGTTGATAATCCTACATTAAATCGATTTTTTTCTTTACATTTTTTAATACCTTTAATAATTTTAGCTATATCAATAATTCATTTATCTATTCTTCATGAAAAAGGCTCATCTAACCAAATAGGATTAAATTCAAGAAAAGATAAAATCTATTTTAATAAAATATTTATATAGCTAAAATTATTAAAGGTATTAAAAAATGTAAAGAAAAAAATCAATTTAATGTAGGATTATCAACGGAAAATCTTCCTCAAACTCAAAAAACAATTTTTTTCCCTAAAAATGGAATTGAAGATAAAATATTAGTAATAACTGTTGCTCCCAAAAAGATATTTGTTGGTAAAACTTCAATAAAAGCGGATCCTATAATTA
+
GGJ{{JNFFIGKK{INLKKJG{EGJF{JOHKILLLKG{JP{JK{>>>>@LCEDCCFDIKJLH{HKKJIHLK`FFFR{VI{TKP{R{K{MHFIFJF{GIFLGG81-***-+**&&'&&(((+%&&%&./=BAHGC@>>>>51---,*+++11=DDIGFLFC:6++++-6667@656518BIJDIINJJGLIJN{{H{{LIKN{OHHH{HHDD=<<<=LGIIHGJJJIJNJ{OHEEDDO@AABAI{HI{I{FHM{J{KHNJ{MGSNH{KSLKFOB=<=?@<5>CFEFCAA?<++***41+++*&%###$%'*,,,,-.///5/.///3FJFVFEDBDEGHC=<112AEC?B?FGG8444550/000///////0('''(*;@EOMIGNG{E98888FEDDCDGGKF{{{{{L{{JDC3EM{I{FGABCFEDIDEFNC?A?8@<85569<CEGQE{RLECA322***+FLIFDB@:+))&$$$&)++('&'()=DCA?EHE@?>=>?ABEDDD
@770d8dec-ca9d-458d-b741-e0129e1b89bd runid=297e2e96384f20ba73500fe6b13f1f98666ec3bb sampleid=no_sample read=217 ch=196 start_time=2024-06-18T10:25:27Z model_version_id=dna_r10.4.1_e8.2_5khz_400bps_sup@v4.2.0 barcode=barcode24
TTGATTGCAGGAATTCGTAAAATTGCGTAAGCAAATATAAAGTATCATTCAGGTTTAATATGTAGAGGTGTATTTAAAGGATCAGCTGGAAAAAAATTTTCCTTTGCTATTCTAAAATGAAAATCAATAAAAAATGATAATATTAAGCAATAAAATATTACTATTAATATTAAAGAAATTAAATCTTTAAATATAAATCTTTTATTATTGATTTTCATTTTAGAATAGCAAAGGAAAATTTTTTTCCAGCTGATGCCTTTTTTAAATACACCTCTACATATTAAACCTGAATGATACTTTATATTTGCTTACGCAATTTTACGATCTGTACCA
+
)()('(()466=@A@*****IJ{THIHJHCDDCBCCEEKKJILIAA>>B@GIIM{PJ{{MRR{IGGI{OIHKBB?=>@AHHIIEFILB???BDFGJBACA?CDCB=?FEEDFF{GFJEB@AACREFBEBED;::::??>?BBBDCBCBAACBBBDDCBABBCBCBBBBA@AABBABABBFCBBABBCECGDDAA???ACBEDJ.))))+-.:::{BA??AB@>>>=<>>>AECFIEFQHF{DEEGFBA=<<322))))*-3344>A77@?>=>=>>C@??>??@A@A@==<;:;<<<==>=>=<==>?@?=:66668=?A?=43334::;:::
@2ff2c18d-1640-4a3a-8d07-20f7ac1d5c41 runid=297e2e96384f20ba73500fe6b13f1f98666ec3bb sampleid=no_sample read=213 ch=196 start_time=2024-06-18T10:25:24Z model_version_id=dna_r10.4.1_e8.2_5khz_400bps_sup@v4.2.0 barcode=barcode24
AATTATAGGATCCGCTTTTATTGGGTATGTTTTACCTTGAAGACAAATATCTTTTTGGGGAGCAACAGTTATTACTAATATTTTATCTTCAATTCCATTTTTAGGGAAAAAAATTGTTTTTTGAGTTTGAGGAAGATTTTCCGTTGATAATCCTACATTAAATCGATTTTTTTCTTTAGATTTTTTAATACCTTTAATAATTTTAGCTATATCAATAATTCATTTATCTATTCTTCATGAAAAAGGCTCATCTAACCAAATAGGATTAAATTCAAGAAAAGATAAAATCTATTTTAATAAAAGATTTATATTTAAAGATTTAATTTCTTTAATATTAATAGTAATATTAAAGAAATTAAATCTTTAAATATAAATCTTTTATTAAAATAGATTTTATCTTTTCTTGAATTTAAATCTACTTGGTTAGATGAGCCTTTTTCATGAAGAATAGATAAATGAATTATTGATATAGCTAAAATTATTAAAGGTATTAAAAAATGTAAAGAAAAAAATCGATTTAATGTAGGATTATCAACGGAAAATCTTCCTCAAACTCAAAAAACAATTTTTTTCCCTAAAAATGGAATTGAAGATAAAATATTAGTAATAACTGTTGCTCCCAAAAAATATGCTCTTCAAGGTAAAACATACCCAAATAAAAACAGATGTATGAGATTAGG
+
0+++,////:===66773------9ABFHJKL{{{N{HCEHEHGHILGM{FOHZEDBEDB=HPNIMKFKNHH{IIIIILMIGME?FGMH::CFEJJJHE{PJCBBBEMSKQ{L{JJKIKJKIIFD?BB7;:::<FFFCHF>B=>>DILGLIILGKHS{SHO{LGH{GLGKY{{@7:8,,*''*,677?CADEHF\DQIMFGP{B>???KFH{IEHGNKHGDBCBCC{HJFJKNMHIIEHJKIHKMJFHGHJOOH{GGEFJJFNFbJGFEFDHHHFISHOJKLHHOIJQL{LGFDGNRHHHHGPHF\{IIG{L{LLJFIKGEDJFMOTHIKKJ{KRJJTHLFGJEGFFIGFHFFED>F?<=32220./>BFIDDC@EFDK{DB=>?BGAIJ@@AJCAEDHCCFKHLEEGAE<47-+-/--)*)*67,,,,+,23;BBJ{IFJMEID=::8:77555;3FEHFMHJGHFHFB866677>:543336699;<;;63334IHE??==><=>7;ECCDE@>??@>;;;;AA@AHF{D44422=>?BLRDFGB@@:9733332,,,;>;('''(***1265/688=H{D@???@;:;;6;<<A91CCDEGDCEACHGEFCFGBFAA?222/2523444555589???@EEIHQHFA==<;BA988861/0/()*)(''''&&'(11
@3ed44fd7-6dab-4f02-b6e2-9c902fe65c20 runid=297e2e96384f20ba73500fe6b13f1f98666ec3bb sampleid=no_sample read=2275 ch=195 start_time=2024-06-18T10:25:26Z model_version_id=dna_r10.4.1_e8.2_5khz_400bps_sup@v4.2.0 barcode=barcode24
AATTATAGGATCCGCTTTTATTGGGTATGTTTTACCTTGAAGACAAATATCTTTTTGGGGAGCAACAGTTATTACTAATATTTTATCTTCAATTCCATTTTTAGGAAAAAAATTGTTTTTTGAGTTTGAGGAAGATTTTCCGTTGATAATCCTACATTAAATCGATTTTTTTCTTTACATTTTTTAATACCTTTAATAATTTTAGCTATATCAATAATTCATTTATCTATTCTTCATGAAAAAGGCTCATCTAACCAAATAGGATTAAATTCAAGAAAAGATAAAATCTATTTTAATAAAAGATTTATATTTAAAGATTTAATTTCTTTAATATTAATAGTAATATTTTATTGCTTAATATTATCATTTTTTATTGATTTTCATTTTAGAATAGCGAAGGAAAATTTTTTTCCAGCTGATCCTTTAAATACACCTTTACATATTAAACCTGAATGATACTTTATATTTGCTTACGCAATTTTACGATCTGTACCAA
+
HHMFKGCBAAKIGY{GKL{LLIG{GKILI{QK{BC@@?99FPI{I{{K{J{LJHGE9999JIJJFIJJ{HJI{JGLMJ{IH{OLMFMMHNGNH{{JJDI{NJA>:77@@L{{HHGFHfM{QJIHFFD@AK{G{{J{G{GGJBDDPHIO{HTI{QIXGHGV{MJ{IGKS{{{{EC?7-.BF>?1-{I{FINZGGECK{{{FGJ{KMI{K{J{LGJIP{IHNLFJMMJIIHGIA@=<<=CBFIM{OK{HGHJ{JIIHGEFHHHHEIILKLRLGA@6666@A@A?<=?BE?A77777:::<=J{JHSNH{L{{{{K{M^J{NJ{I{I{MQMZKHGII{EB@B>ECCKLI{{{ILHGGF6---+,)''(++,-3899EIEP{HI{OL{BGFIFFGNGFD)((((BCHIJJ{{O{GGEADS{{KM?>>>?<>G?=@?@@EDGGHEHFGDGGIJIEOJHJFIFFFHIHIIJGL{GL{{CCA@ABDF{{IKHDBCCCAAAAA@
@bd5420f6-b336-41a0-bb10-8608f6631d90 runid=297e2e96384f20ba73500fe6b13f1f98666ec3bb sampleid=no_sample read=1862 ch=211 start_time=2024-06-18T10:25:27Z model_version_id=dna_r10.4.1_e8.2_5khz_400bps_sup@v4.2.0 barcode=barcode24
ATATAGGATCCGCTTATTGGGTATGTTTTACCTTGAAGACAAATATCTTTTTGGGGAGCAACAGTTATTACTAATATTTTATCTTCAATTCCATTTTTAGGGAAAAAAATTGTTTTTTCATTTAGAATTTTGCGGTTGCTGATAATCCTACATTAAATCGATTTTTTTCTTACATTTTTAATACCTTTAATAATTTTAGCTATATAAATAATCCATTTATCTATTCTTCATGAAAAAGGCTCATCTAACCAAATAGGATTAAATTCAAGAAAAGATAAAATCTATTTTAATAAAAGATTTATATTTAAAGATTAATTTCTTTAATAAAATATTTTATTTAAATAGATTTTATCTTTTCTTAAGTTAATCCTATTTGGTTAGATGAGCCTTTTCATGAAGAATAGATAAATGAATTATTGATATAGCTAAAATTATTAAAGGTATTAAAAAATGTAAAGAAAAAAATCGATTTGATGTAGGATTATCAACGAAATACTTCCTCAAACTCAAAAACAATTTTTTTCCTAAAAATGGAATTCAAGATAAAATATTAGTAATAACTGTTGCTCCCAAAAGATATTTGTCTTCAAGGTAAAACATACCCAATAAAAGCGGATCTATATA
+
777:9::;=B@-,+*)-323<?GJGILI{{{I5544E{QJ;::9=10///>??FFKHGGGEDDBDFEFPFGEJGFFGII{{LKIMGDEDEGGHDKK{FA>A@@{JG{{{{IDEJUFFH(((((%%&&)*)'''&&'*,,++++;CEDFDDEEHHPFEHDBBBCEHO{{{PF??A>:9:::;GEFDECHEKLFEGGH{HEECEEA@$$$$&))$$$$%())55556A@@??BECHKFHGDEGF87322237;<DCCCBBEECEFEJIGGHKPKICIIGGIHPRKGLKGJHFABCCDEDEGGFLFFGDAFFED{D>>EFC=<;2)&&'.;422222189:.*.5)87669<95?=<;:=10*''(,---?===>:::::A>------:>9.,-E<999AAACFEGFFDEBA=98889AAD@?@?B@>:;52238HBCDCDECHDCDB?>@?KHG987783>>AFH{J{:8888=0.../////////'''&&%%&&-((((259?A@@@<9556EL@=98<AAFF64((///FJEA@@@@.----@AARHGDGA+++++@DFFEGHKFAA?99-000>@??@AA@@C;;1/005:988778:::B@<@34B@<850+*'%%%%'20
@a8401c94-707e-4ccf-868e-aa5b7002b24e runid=297e2e96384f20ba73500fe6b13f1f98666ec3bb sampleid=no_sample read=263 ch=209 start_time=2024-06-18T10:25:27Z model_version_id=dna_r10.4.1_e8.2_5khz_400bps_sup@v4.2.0 barcode=barcode24
TGGTACAGATCGTAAAATTGCGTAAGCAAATATAAAGTATCATTCAGGTTTAATATGTAAAGGTGTATTTAAAGGATCAGCTGGAAAAAAATTTTCCTTTGCTATTCTAAAATGAAAATCAATAAAAAATGATAATATTAAGCAATAAAATATTACTATTAATATTAAAGAAATTAAATCTTTAAATATAGATCTTTTATTAAAATAGATTTTATCTTTTCTTGAATTTAATCCTATTCGTAGATGAGCCTTTTTCATGAAGAATAGATAAATGAATTATTCGATATAGCTAAAATTATTAAAGGTATTAAAAAATGTAAAGAAAAAAATCGATTTAATGTAGGATTATCAACGGAAAATCTTCCTCAAACTCAAAAAACAATTTTTTTCCCTAAAAATGGAATTGAAGATAAAATATTAGTAATAACTGTTGCTCCCCAAAAAGATATTTGTCTTCAAGGTAAAACGTACCCAATAAAAGCGGATCCTATAATTA
+
843455777GGEFHGJKLJJJJSRG{IJ{LGLIUMN{I{{IHMJHEK{JI{LNJJ{IMHFES{MKIL{K{I{HC@>:.+++,++,,,.9??==@@@NKEI<<QX{GHHQGGE{G@BFMONZOHK{JJ{{FJQKLLKMLUGSIL==<<@DIFIJKMIKILQNK{KLOLIc@KHKKKGJK{K{JSJ{L{JJOLLHHMMH{F:9999RJMHMOHR{L{GDW{IFGJCCD@G{HK{J{MJI{B6400044:=>ACCKNJGJF{{JHLGLKHIKGSKHHKK{FGMA)((((//00CDCK{LRH{{I{IMUMKLIIHI{{{HJUCDFKGNMH{{{{BAABB{LGKOL{HKQ{{LMLO{GQ{{ILNSNJNJF{GJJGHJEDEFEFII{QIFGJ{{{BEF7GJJQIJHHKK{IHLGKKIJJMP{KJIHKHGIJGK{OIMKUMJCGB72899FJK???BA9>88/''+33BII{{{CCAABDBFHGGHHFVKKGEDEFFFCBBA?
@a27237cf-fa4f-4cfa-8ef7-5312d628e6da runid=297e2e96384f20ba73500fe6b13f1f98666ec3bb sampleid=no_sample read=249 ch=189 start_time=2024-06-18T10:25:27Z model_version_id=dna_r10.4.1_e8.2_5khz_400bps_sup@v4.2.0 barcode=barcode24
AATTATAGGATCCGCTTTTATTGGGTATGTTTTACCTTGAAGACAAATATCTTTTTGGGGAGCAACAGTTATTACTAATATTTTATCTTCAATTCCATTTTTAGGGAAAAAAATTGTTTTTTGAGTTTGAGGAAGATAAAATATTAGTAATAACTGTTACTCCCCAAAAAGATATTTGTCTTCAAGGTAAAACATACCCCAATAAAAGCGGTCTATAATTA
+
BCBB@A@@ADBBB@???@FBKJGEFHKGKIEIHHMHCFEFDDDCCBCHHFFF??{LFDIEHEDA@@>>>??DEDCEDCEECEB?7<<<<=<@?@BDCCEILIB@@@@{{OO{{J{HHHRJNH;763341;AACD????>BCGDB@65666;DDEE>=><;A><:=5666AFDAAB{LKOGDABAFGEFEFJ{GEIGFED22J22;;:66.,(&%%%')+/-
@c2e8203a-3d26-4edd-be68-a38ad9d7d577 runid=297e2e96384f20ba73500fe6b13f1f98666ec3bb sampleid=no_sample read=247 ch=189 start_time=2024-06-18T10:25:25Z model_version_id=dna_r10.4.1_e8.2_5khz_400bps_sup@v4.2.0 barcode=barcode24
TGGTACAGATCGTAAAATTGCGTAAGCAAATATAAAGTATCATTCAGGTTTAATACGTAAAGGTGTATTTAAAGGATGAGCTGGAAGAAAAAAAACTTTCCTTTGCCATTCTAAAATGAAAATCAATAAAAAATGATAATATTAAGCAATAAAATATTACTATTAATATTAAAGAAATTAAATCTTTAAATATAAATCTTTTATTAAAATAGATTTTATCTTTTCTTGAATTTAATCCTATTTGGTTAGATGAGCCTTTTTCATGAAGAATAGATAAATGAATTATTGATATAGCTAAAATTATTAAAGGTATTAAAAAATGTAAAGAAAAAAATCGATTTAATGTAGGATTATCAACGGAAAATCTTCCTCAAACTCAAAAAACAATTTTTTTCCCTAAAAATGGAATTGAAGATAAAATATTAGTAATAACTGTTTCTCCCCAAAAAGATATTTGTCTTCAAGGTAAAACATACCCAATAAAAGCGGATCCTATAATTA
+
DECDDFEAA@=:;;;;?==;<;=:98;;;>><;;;<BECCBDDDBBA@@@C?@?95555==B?>=<===>=?>>>>?/////88781111/+:=A43332799<45B<<<<@@@A@A<<:::;,,,,-=>?BBA><::9998888899::;;<===<<<<==<<<;;:9:;<=>?>>?@>=><;;;;<>>><;;::<<=?ADA>>=;>>>=;;;;=BBD?>>?EA>>12>==?>>><<=;;;867:<><;;98899:88888?=<<<<<==<:::76728;:865666@A@<::::<=>>>><<<;;;9:99:;;:;;==<::::;;;*38<AB@933334?><;:99::::8822222688:??=>?@>>====;<<<;<:::9899:?BFGJ@@86555?@><88888;:;99888:;=;::8766672222387+))))*/-7<<=;;:::;;=<;;::99888:;<>>====<6/0<::;<9;88767889666558
@9a20d13f-3713-44eb-b1a8-943ca607f33d runid=297e2e96384f20ba73500fe6b13f1f98666ec3bb sampleid=no_sample read=424 ch=179 start_time=2024-06-18T10:25:27Z model_version_id=dna_r10.4.1_e8.2_5khz_400bps_sup@v4.2.0 barcode=barcode24
TGGTACAGATCGTAAAATTGCGTAAGCAAATATAAAGTATCATTCAGGTTTAATATGTAAAGGTGTATTTAAAGGATCAGCTGGAAAAAAATTTTCCTTTGCTATTCTAAAATGAAAATCAATAAAAAATGATAATATTAAGCAATAAAATATTACTATTAATATTAAAGAAATTAAATCTTTAAATATAAATCTTTTATTAAAATAGATTTTATCTTTTCTTGAATTTAATCCTATTTGGTTAGATGACCCTTTTTCATGAAGAATAGATAAATGAATTATTGATATAGCTAAAATTATTAAAGGTATTAAAAAATGTAAAGAAAAAAATGGATTAGATGTAGGATTATCAACGGAAAATCTTCCTCAAACTCAAAAAACAATTTTTTTCCCTAAAAATGGAATTGAAGATAAAATATTAGTAATAACTGTTGCTCCCCAAAAAGATATTTGTCTTCAAGGTAAGACATACCCAATAAAAGCGGATCCTATAATTA
+
333:<<=<;;:88988:::8855555999:;:9999:;;:98888:;99:::>=;:9999::9887899;<<=;;:::::::;<=>AACC?>>>?@@>?@>>=<:::;;<<==:::9;;:99888:9<=;9877899888878788:;=<<;:9:9:::9:998666567779:=<:976789;>=<:9988899;=@@=<::;;::8899:A??>>=>@=A<33333<;99888:;<>=<;;98777744445@CEC;:::95889887889;:9998722*'&&&'2667799:::888889765555778898876///68;=>@@>>..../10---/4444365556531122399889899333238:::;;<=;9889>ABEFC@?6<;::;:99987777887888:;<:988766556788977777;;<=:=<=>;;889<876657:99;:9:9888778889:;887777610101687444448
@8c393909-6723-46af-b603-ba5a5b182efd runid=297e2e96384f20ba73500fe6b13f1f98666ec3bb sampleid=no_sample read=422 ch=179 start_time=2024-06-18T10:25:25Z model_version_id=dna_r10.4.1_e8.2_5khz_400bps_sup@v4.2.0 barcode=barcode24
TGGTACAGATCGTAAAATTGCGTAAGCAAATATAAAGTATCATTCAGGTTTAATATGTAAAGGTGTATTTAAAGGATCAGCTGGAAAAAAATTTCCTTGCTATTTTAAAATAAAAACAATAAAAAATGATGATATTAAGCAATAAAATATTACTATTAATATTAAAGAAATTAAATCTTTAAATATAAATCTTTTATTAAAATAGATTTTATCTTTTCTTGAATTTAATCCTATTTGGTTAGATGAGCCTTTTTCATGAAGAATAGATAAATGAATTATTGATATAGCTAAAATTATTAAAGGTATTAAAAAATGTAAAGAAAAAAATCGATTTAATGTAGGATTATCAACGGAAAATCTTCCTCAAACTCAAAAAACAATTTTTTTCCCTAAAAATGGAATTGAAGATAAAATATTAGTAATAACTGTTGCTCCCCAAAAAGATATTTGTCTTCAAGGTAAAACATACCCAATAAAAGCGGATCCTATAATTA
+
{N{N{KKRJ{MQFRGI{{{KPF{MIJ{GL{{NL{{FBHLQA>???K{M{LNN{FJJNI***+L{T{{JPFKENGJHOFFDFFFGHG{IK{{{F==545))8=;511113BA))**C><<<C{T{{{N{O_>=>=78888{G{GFHRSJOKJ{KLK{HK{{VLMHHM{M{{Q{KMKN{TM{U{{{L{NKW{YKJI{L{{N{{HCQHJGH{{PJDGKH=322//>@A{H{{IKGDCD;.....00568EF>@@QS{JII{MJ{H{GKH{I{{{JCBCBCOMHGKRIOGFHGKK{{KLE22223FJ{FIF:;DDIFD@@<<=KGGJ{K{{{:44447?AA@:999:I{GSGGFKFH{{L{UFE8778;CEEF{{FLFBABABJIFU{{{{CA=*H{L{P{{GKGHIHEHDCFDDGHELEECBACDDCDEDDDEDDEB@@*(***BHGDDF{L@APJEFBBBBBCHMGFFFCGDEADDB@?>9B977668;=>><<<=
@acd75938-82b5-4188-8886-7f439f67b505 runid=297e2e96384f20ba73500fe6b13f1f98666ec3bb sampleid=no_sample read=158 ch=178 start_time=2024-06-18T10:25:26Z model_version_id=dna_r10.4.1_e8.2_5khz_400bps_sup@v4.2.0 barcode=barcode24
TGGTACAGATCGTAAAATTGCGTAAGCAAATATAAAGTATCATTCAGGTTTAATATGTAAAGGTGTATTTAAAGGATCAGCTGGAAAAAAATTATTGCTATTCTAAAATGAAAATCAATAAAAAATGATAATATTAAGCAATAAAATATTACTATTAATATTAAAGAAATTAAATCTTTAAATATAAAATATTTTATTAAAATAGATTTTATCTTTTATTTGAATTTAATCCTATTTGGTTAGATGAGCCTTTTCATGAAGAATAGATAAATGAATTATTGATATAGCTAAAATTATTAAAGGTATTAAAAAATGTAAAGAAAAAAATCGATTTAATGTAGGATTATCAACGGAAAATCTTCCTCAAACTCAAAAAAACAACTTTTTTCCCTAAAAATGGAATTGAAGATAAAATATTAGTAATAACTGTTGCTCCCAAAAAGATATTTGTCTTCAAGGTAAAACATACCCAATAAAAGCGGATCCTATAATTCA
+
LECEEFGKIIFFEF{{{{JBBCDD{{JH{MGMPFCCCDFIEHKO;;;;;ALG{IK{M{JJK{P{N{K{{JL{{JEJ{P{EEE{G{KJJT{E?0((-++7888FGFFGI{M{HI{{HG{JKFQHH{HGGPG{{RH{JMLJ{N{{XMURI{{H{I{I{{{HL{VJLHA?G{L{{{{LJFFF@ACCDC<A>8733333FGFEF{OCJKILKMGE{{LHF;222222GEGMEEUI{NFLGDDDDHOFJZIHFE>/+)@9@A<=;3001BFGFA=?6DGDCA5551111543:;=DM{{IECCBAOH{{IGH{J{Q{{MMO333@FI{N{{{K@?@??{IIP{J_H{M{QNKLHKLEIHIO{{HJJN{R{{I{{{MECBE{{{{DEGHGIK{{KIF?JJNMM{INNJ{K{LJ{{G{FKJMI{{PNKOINIGEJI{{L==83/(*336:?>>>CCDDFFPGFINPO{I{FJF{GOJFC{TH{KLFLDDBCCFDFNHF{L98
@e895713f-a39b-48c1-956a-f638a875376f runid=297e2e96384f20ba73500fe6b13f1f98666ec3bb sampleid=no_sample read=154 ch=178 start_time=2024-06-18T10:25:24Z model_version_id=dna_r10.4.1_e8.2_5khz_400bps_sup@v4.2.0 barcode=barcode24
AATTATAGGATCCGCTTTTATTGGGTATGTTTTACCTTTGAAGACAAATATCTTTTTGGGGAGCAACAGTTATTACTAATATTTTATCTTCAATTCCATTTTTAGGGAAAAAAATTGTTTTTTTGAGTTTGAGGAAGATTTTCCGTTGATAATCCTACATTAAATCGATTTTTTTCTTACATTTTTTAATACCTTTAATAATTTTAGCTATATCAATAATTCATTTATCTATTCTTCATGAAAAAGGCTCATCTAACCAAATAGGATTAAATTCCAAGAAAAGATAAAATCTATTTTAATAAAGGATTTATATTTAAAGATTTAATTTCTTTAAATATAAATCCTTTATTAAAATAGATTTATCTTTTCTTGAATTTAATCCTATTTGGTTAGATGAGCCTTTTTCATGAAGAATAGATAAATGAATTATTGATATAGCTAAAATTATTAAAGGTATTAAAAAATGTAAAGAAAAAAATCGATTTAATGCAGGATTATCAACGGAAAATCTTCCTGAGTCAAAAAACAATTTTTTTCCTAAAAATGGAATTGAAGATAAAATATTAGTAATAACTGTTGCTCCCCAAAAAGATATTTGAAACTACCCAAATAAAACAGGATGCCTATAATTA
+
IHIJNR{HILKH{HJ{{=;;89999EPKI{KM?32224803<BDDBDBL{EF{KINGDCFHS{{{WGHO{KOGOTN{LJDFDEFDBE{LHFGGGFMKNDEJHH99::LN{M{{{HL{L{{{F{J::::;??AABGGLIE=;EDB;;@JNPEGHK{MK{JIKJN{{MFIQILI{{K<;;-.A<87)(DCB@;;;;;=4<BHJGIG{JKPG{{GJKGNJH{XHKHJJIJRTIHIHKH{KVIO{GJL{{K{{SN{KDCFDFSEG{R{{HFMF@@@>.)''')*.-)--,,-0578877999BHJNNQ{JS{PJHMLO{LKMQKGMKK{PKKL{{{FHLIKJMHFBEMDA8755/,,)*011188-7DBBAFDH{CBFH{{{J{JKINKFDDAFEBBHFCBDDBGIJVO@<==AGEGJHKIII{GLPHIFHM{FGIEH{D.....38??B;8844;>CFA@9545:@CB44444EFD<?>==<:6433325,*'&&&&+,,,.3334CBBGK{==<640%%%%%''++332239;?H{{H54'(=>CI{JGGGGGG{JKKCGAD>3GIFDEEJPEHH{GKHIEIH@BC8,999==33678/)'%%%%$$%'&.;+-,+-,---()''''(.0:DGI
@d1a4fa36-dc5d-4469-ad1c-b2a71f6c9360 runid=297e2e96384f20ba73500fe6b13f1f98666ec3bb sampleid=no_sample read=336 ch=158 start_time=2024-06-18T10:25:27Z model_version_id=dna_r10.4.1_e8.2_5khz_400bps_sup@v4.2.0 barcode=barcode24
TGCATACAGTGACCAAGTGCGTAAGCAAATATAAAGTATCATTCAGGTTTAATATGTAAAGGTGTATTTAAAGGATCAGCTGGAAAAAAATTTTCCTTTGCTATTCTAAAATGAAAATCAATAAAAAATGATAATATTAAGCAATAAATATTATTCAATATTAAAGAAATTAAATCTTTAAATATAAATCTTTTATTAAAATAGATTTTATCTTTTCTTGAATTTAATCCTATTTGGTTAGATGAGCCTTTTCATGAAGAATAGATAAATGAATTATTGATATAGCTAAAATTATTAAAGGTATTAAAAAATGTAAAGAAAAAAATCGATTTAATGTAGGATTATAAACGGAAAATCTTCCTCAAACTCAAAAAACAATTTTTTTCCCTAAAAATGGAATTGAAGATAAATATTAGTAATAACTGTTGCTCCCCAAAAAGATATTTGTCTTCAAGGTAAAACATACCCAATGAAAAACCAAGTGCTAAGATTG
+
442....01.*&%$$$$&(''((+/33333200010111112233422232630/,+**)-222112223331100012244455777644346675565555455677899....064344//078994300000333322344-++*)))(&''&'**/0//44544475433223557642211123458:97654555444556;7200/01-))((00//122/000664114442332233211696432223222200011344455554533331212211124-***,,,431112000053211334598888::83..../4444332123344/..,,...24811///0166877888888765556:<>;:543+445688644433310-,,*(-/2223222222333434444556//44497655455555556665442120//.,,,*))()+.-'%%%%&&&%$&%%&('('
@7962b925-bc02-4e9e-8dd2-e2936c341ff7 runid=297e2e96384f20ba73500fe6b13f1f98666ec3bb sampleid=no_sample read=361 ch=157 start_time=2024-06-18T10:25:26Z model_version_id=dna_r10.4.1_e8.2_5khz_400bps_sup@v4.2.0 barcode=barcode24
AATTATTGATACCGCTTTTATTGGGTATGTTTTACCTTGAGGACAAATATCTTTTTGGGGAGCAACAGTTATTACTAATATTTTATCTTCAATTCCATTTTTAGGGAAAAAAATTGTTTTTTGAGTTTGAGGAAGATTTTCCGTTGATAATCCTACATTAAATCGATTTTTTTCTTACATTTTTCAATACCTTTAATAATTTTAGCTATATCAATAATTCATTTATCTATTCTTCATGAAAAAGGCTCATCTAACCAAATAGGATTAAATTCAAGAAGATAAAATCTATTTTAATAAAAGATTTATATTTAAAGATTTAATTTCTTTATATTAATAGTAATATTTTATTGCTTAATATTATCATTTTTTATTGATTTTCATTTTAGAATAGCAAAGGAAAAATCTTTTCCAGCTGATCCTTTAAATACACCTTTACATATTAAACCTGAATGATACTTTATATTTGCTTACGCAATTTTACGATCTGTACCAA
+
HEIHCC21111;;;:JI{LLNKK{J{SNM{IQ{{JN{{KI{IK{GDDHFJNGGEM{LPL{O{KHNKM{N{{{{LMK{HIU{SJJB::::9>>>>BHGEDIK{LHH>8;{P{{{KLN{GKJJE.----C79DHFIKEF;8A;:44>GKKL{{{J{LIP{KJJ{PDBBCBPI{{{7;<//>=:9<<0----BDHFHHSNKIQI{{R{HQ{OO{ML{{KT{EFCCC{HI{{{{NQ{KRI{INGFPIKJH{NK{HJHHGHH{R{HGFIKLRMH{N?F21.+))-,-@EHKONLK{{KSIJRI{KJGG{EN@@@@>@BCGKLKMH{SN{{{{MEGEC???<;;;;?CCCED{I{{FC<::;96532367>?@CBBM{KJ{O{K77777B78888222/0037>?GB,4((((;7B@@CGGFF@A;:<45>?ADECD??H>?EEEEEDGGGGGEHECBBBBCFEEDKBAAC>22222?>>?ADGF@.%%%%%%%&)+<<
@3f9eb73b-86a1-4178-a723-da40ffbbe522 runid=297e2e96384f20ba73500fe6b13f1f98666ec3bb sampleid=no_sample read=1738 ch=154 start_time=2024-06-18T10:25:28Z model_version_id=dna_r10.4.1_e8.2_5khz_400bps_sup@v4.2.0 barcode=barcode24
TGGTACAGATCGTAAAATTGCGTAAGCAAATATAAAGTATCATTCAGGTTTAATATGTAGAGGTGTATTTAAAGGATCAGCTGGAAAAAAATTTTCCTTTGCTATTCTAAAATGAAAATCAATAAAAAATGATAATATTAAGCAATAAAATATTACTATTAATATTAAAGAAATTAAAACTTTAAATATAAATCTTTTACTAAATAGATTTTATCTTTTCTTGAATTTAATCCTATTTGGTTAGATCGACCTTTTTTCATGAAGAATAGATAAATGAATTATTGATATAGCTAAAATTATTAAAGGTATTAAAAAATGTAAAGAAAAAAATCGATTTAATGTAGGATTATCAACGGAAAATCTCCTCAAACTCAAAAAACAATTTTTTTCCCTAAAAATGGAATTGAAGATAAAATATTAGTAATAACTGTTGCTCCCAAAAAGATATTTGTCTTCAAGGTAAAACATACCCAATAAAAGCGGATCCTATAATTA
+
CCCEHJHDCC??@@ACCCFABAA@>>?>?@@@@ADBFEFEDECE??@??@D11100000::CDLGEG{GDDFGFGEFFEEDEFGGELMI{IFCBCA@=<;//CDDDEFIGMEHCCCCDEGHFFDDEIJH{MFHDDCEDEDDCBBAAACCEFDCCBABBEHFDHFDC?>ADDFGHICCKJEEFDBRFIKD=99:EGFDB6)))).)A?>>@@EBFCCCDGGJGEDEFDFDDECCDHDGHEEGCC;99*)))))((??@?AAB@@??????>>>?@BBBCCBDDCAAA@>==>?AACFFFCBBCAB@A?@@@AABACCA@??>?@ABBAACCB<77778CCCD?:999:<:9.--.16;>CED??)))89;AACD==<=@A????@G{J{LEA?6AAAAA@>=>>?@@?>=<<<<>??=<<;;::::;;;;<<>>;;;<;3???A?>=<<<==<<<<=>===<=??>?>?>>=7.4>>???@;8876789:::;;;>
@f7e474e5-f79f-4c7c-ae2e-df6df226c2d4 runid=297e2e96384f20ba73500fe6b13f1f98666ec3bb sampleid=no_sample read=1706 ch=154 start_time=2024-06-18T10:25:24Z model_version_id=dna_r10.4.1_e8.2_5khz_400bps_sup@v4.2.0 barcode=barcode24
AATTATAGGATCCGCTTTTATTGGGTATGTTTTACCTTGAGGACAAATATCTTTTTGGGGAGCAACAGTTATTACTAATATTTTATCTTCAATTCCATTTTTAGGGAAAAAAATTGTTTTTTAGTTGAGGAAGATTTTCCGTTGATAATCCTACATTAAATCGATTTTTTTCTTACATTTTTAATACCTTTAATAATTTTAGCTATATCAATAATTCATTTATCTATTCTTCATGAAAAAGGCTCATCTAACCAAATAGGATTAAATTCAAGAAAAGATAAAATCTATTTTAATAAAAGATTTATATTTAAAGATTTAATTTCTTTAATATTAATAGTAATATTTTATTGCTTAATATTATCATTTTTTATTGATTTTCATTTCAGAATAGCAAAGGAAAATTTTTTTCCAGCTTCATCTTTAAATACACCTTTACGTATTAAACCTGAATGATACTTTATATGTGCTTACGCAATTTTACGATCTGTACCAA
+
<<<<:9888:<>>*)))))))5445:;<<<==>??>9<++;;;;<<??>?@?AA?<=A@?><;:99989::::::::88888;>>:999;::999;<=?BE{65540:<?AAB@@??=@B=A;//111@?>?<;;;;?@=88889<<88899<<;;;;;<;644446>CEC=//((66667DA=;:99:9;9;:;::;>BB?>=;:988888767789;<<<==<<<=;;;889999:9:88789::;:::;:;<<:::89999999;;;;<;:;;:9999<=?:9888;<>;9988;;:99:;:87777:977789<<<<=<=>>=;9888889866666899<@>:;:::<;::9988898899:=>;:;:99::<=98899=<;;:99:8889<;;<<<=??@?@<5000:0,,,+&&&();8777899:=::,,,,,478:::9988777778:<<;:9889::::6333249;<<81100179;:::9
@a11442a0-0c12-45ed-86a5-4160fc3f55a0 runid=297e2e96384f20ba73500fe6b13f1f98666ec3bb sampleid=no_sample read=218 ch=133 start_time=2024-06-18T10:25:27Z model_version_id=dna_r10.4.1_e8.2_5khz_400bps_sup@v4.2.0 barcode=barcode24
TGGTACAGATCGTAAAATTGCGTAAGCAAATATAAAGTATCATTAGGTTTAATATGTAAAGGTGTATTTAAAGGATCAGCTGGAAAAAAATTTTCCTTTGCTATTCTAAAATGAAAATGGATAAAAAATGATAATATTAAGCAATAAATATTACTATTAATATTAAAGAAATTAAATCTTTAAATATAAATCTTTTATCAAATAGATTTTATCTTTTCTTGAATTTAATCCTATTTGGTTAGATGAGCCTTTTTAGTATGAAGAATAGATAAATGAATTATTGATATAGCTAAAATTATTGAAGAGTCTTATAAAAAATGTAAAGAAAAAAATCGATTTAATGTAGGATTATCAACGGAAAATCTTCCTCAAACTCAAAAAACAATTTTTTTCCCTAAAAATGGAATTGAAGATAAAATATTAGTAATAACTGTTGCTCCCCAAAAAGATATTTGTCTTCAAGGTAAAACATACCAAATCAAGCGATACTATAATTA
+
,/23FKNXIHIE{UKLJ{QCDBCDH{Q{HK{{{BBA?E8+*'&&%%%,5CAC@===>>HF{XLKHFF?A>?CG{KLCFDEFDAAAKH{B>=;1*((''.&'=DDIGEKEDDFCD=CBD''''&&*)**+*&&'7:776,+++)()))@>BCC>=B>==L{{{J{7))((,+'//2228:9967=<>???GG:::::?A.--+'0;;>@A{D{FEMJH88777;=>B;:><=?;:;989;;<@ABBDG@AB@@?<8667@@BBFK{{{LPMIKMLI{{{KMGL{O{JI@?>>=?ALLJ>>>1222133000///000>@AAB===>A<?HVIPIIPGFGOK{{{MHGI{N{TJIDEHEGGGI{NGHD@ABE{{JHKIDDAE{HG::::8999:7771266H{{HGDEGFFDEFFK{G{^MMS{ILJJ{{J{OHIH{LB@:870((((GI{FHFEE:EG{FJGLPE{BBBBMGG8880080,,,,,.((''&&',./23
@d5feed63-124a-427d-a6fa-d5a8288b4621 runid=297e2e96384f20ba73500fe6b13f1f98666ec3bb sampleid=no_sample read=219 ch=132 start_time=2024-06-18T10:25:27Z model_version_id=dna_r10.4.1_e8.2_5khz_400bps_sup@v4.2.0 barcode=barcode24
AATTATAGGATCCGCTTTTATTGGGTATGTTTTACCTTGAGGACAAATATCTTTTTGGGGAGCAACAGTTATTACTAATATTTTATCTTCAATTCCATTTTTAGGGAAAAAAATTGTTTTTTTCGTTTGAGGAAGATTTTCCGTTGATAATCCTACATTAAATCGATTTTTTTCTTTACATTTTTTAATCCCTTTAATAATTTTGACTATATCAATAATTCATTTATCTATTCTTCATGAAAAAGGCTCATCTAACCAAATCAGATTTAATTTAAAAATGAAGTACTTTTAATAAAAGATTTATATTTAAAGATTTGATTTTTCTTTAATATTAATAGTAATATTTTATTGCTTAATATTATCATTTTTTATTGATTTTCATTTTAGAATAGCAAAGGAAAATTTTTTTCCAGCTGATCCTTTAAATACACCCTTACATATTAAACCTGAATGATACTTTATATTTGCTTACGCAATTTTACGATCTCTACCAA
+
KMN{SKKI{I{MQ{{J{R{MNKLQQIKKJLP{{{HMHH23@@>@/.--/10//4:90000JKJF{MLFLLP{MH{IJM{L{Q{{NWMMKGEHB@=;72:<<=777404@AB?@32)')**-46,((((+:=<57GA::::8;5569DCCF{DCGGLOH{NOIKFFHD@AIBIJ5223-66778;?CABD44433>9:EBBBABB,,,,,,2018899;DD@?;?94;76666==><<CBGEI{P{{IK{MHHJGFF{CDDA0////05+,..0((+*++*+-../,++,119;:=>??E{DGADCBBB=AD:9999*)))),)*''',-;?HD=<<;;<ABKIK{{{II{ECGDCGM@@A?@IJHI{S{{KR{KFJ{{KJ{H?GHIEEH{GBBBEEBB@ADIG{G{{{{ILBCH{HS{HM{{{JI{GGFDCB43A45BI><?<;=4-,,,-:=???,****JCCCECJGGBCBBBECE{I@6+))$$%%%&)01
@9e45621b-dc0a-4832-9a3f-97ff8626dadd runid=297e2e96384f20ba73500fe6b13f1f98666ec3bb sampleid=no_sample read=314 ch=131 start_time=2024-06-18T10:25:28Z model_version_id=dna_r10.4.1_e8.2_5khz_400bps_sup@v4.2.0 barcode=barcode24
AATTATAGGATCCGCTTTTATTGGGTATGTTTACCTTGAAAGACAAATATCTTTTGGGGAGCAACAGTTATTACTAATATTTTATTGTTCAATTCCATTTTTAAGGAGAAAAAATTGTTTTTTGAGTTTGAGGAAGATTTTCCGTTTGATAATCCTACATTAATGGATTTTTTTCTTTTTTACATTTTTTAATACCTTTAATAATTTTAGCTATATCAATAATTCATTTATCTTACTTCTTCATGAAAAGCTCATCTAACCAAATAGGATTTAAGATCAAGAAAAGATAAAATCTATTTTAATAAAAGATTTATATTTAAAGATTTAATTTCTTTAATATTAATAGTAATATTTTATTGCTTAATATTATGACTTTTTATTGATTTTCATTTTAGAATAGCAAAGGAAAATTTTTTTCCAGCTGATCCTTTAAATCACCTTTACATATTAAACCTGAATGATACTTTATATTTGCTTACGCAATTTTACGATCTGTACCAA
+
0024//***0345111110..0*+0/011466(----&&'&&',127@CE=<876/9DEEFECBBBDDHEIFH{HEFFEDEB>1,+)(*&&((()30--.--*'&&''&&)2233733344B@88788:9;BEAC;;::99)&$$$$'+,)(..5656:<?AA:8;;;;::;;?999-+*+,BGEEWHPJ{J{GDECFIEJTFFGJHJKGTGCCBBA?>?<=632---(&('''&&*-*++***)((()'&&%''(((''('(+*,**)*,)%%&%%'*+-.8<<;CGCDIFIHFFBBCCCJDBAE>>:95689:@?@>@I{HSLH8GFMGEKLFCNIOL?666:<===>EECDEEI{GFLFCCDDLI<<00000/....0BDDCEA9998:C1.,*''(**/3030010/,**+1<<@??ADDCDEFKC900.)''''--2+.4655:55=BDE>>>>>CBB@A@@?DAAABBEDH@@??<;8895654444554588?@
@26476f2f-8f89-46b6-9d39-3acde3b118e4 runid=297e2e96384f20ba73500fe6b13f1f98666ec3bb sampleid=no_sample read=294 ch=124 start_time=2024-06-18T10:25:25Z model_version_id=dna_r10.4.1_e8.2_5khz_400bps_sup@v4.2.0 barcode=barcode24
TGGTACAGATCGTAAAATTGCGTAAGCAAATATAAAGTATCATTCAGGTTTAATATGTAAAGGTGTATTTAAAGGATCAGCTGAAAAAAACTTACCTTGCTATTCTAAAATGAAAATCAATAAAAAATGATAATATTAAGCAATAAAATATTACTATTAATATTAAAGAAATTAAATCTTTAAATATAAATCTTTTATTAAAATAGATTTTATCTTTTCTTGAATTTAATCCTATTTGGTTAGATGAGCCTTTCATGAAGAATAGGTAAATGAATTATTGATATAGCTAAAATTATTAAAGGTATTAAAAAAGATGCAAAAGAAAAAAATCGATTTAATGTAGGATTATCAACGGAAAATCTTCCTCAAACTCAAAAAACAATTTTTTTCCCTCAAAATGGAATTGAAGATAAAATATTAGTAATAACTGTTGCTCCCCCAAAAAGATATTTGTCTTCAAGGTAAAACATACCCAATAAAAGCGGATCCTATAATTA
+
WBCFCDJE20001C{{I{OGIFEFIHIGP{HM{FJINSQHSHKJ@????BKM{F>==>>BCHMQP{P{OMKIXHMGLEIHDE310-(())&('&&&%'%&/001??@DJKHKFJLGKOPQJINLMJ{JML{MIIFI{{HKKM{F>=>??><7668DDGFIVHG{OIG{HNLFHFK{H{{J{POKI{MGOHIMGK{OKGFKJKHHINGJFF?=AAA=;A7KF@@@@EF>>EIKHF45444M{LIFFEIJ@/*)*'1?AFIILHHKFE{{PHNGJGIN{LMKKJIKJ{GEG{LKH`EE<;889=@440&&'')()&&%%%$%%)167<BGJKA77777ADIABCEDFFLJJJFMHCCDFFQIIHBA@?<<<;7833388GDCCDFCEF{{E110,)+++.;=;9:::BEHEEDDFHFGEDDABBABEFABA@==:9;875622AAAGKECCDCDCCBABBBB@@AABHEE==;<=?5>>==>>?>865557;=>>;;;;
@4563e094-1e4d-4b44-b3f5-d37144fb2cee runid=297e2e96384f20ba73500fe6b13f1f98666ec3bb sampleid=no_sample read=153 ch=121 start_time=2024-06-18T10:25:26Z model_version_id=dna_r10.4.1_e8.2_5khz_400bps_sup@v4.2.0 barcode=barcode24
AATTATAGGATCCGCTTTTATTGGGTATGTTTTACCTTGAAGACAAATATCTTTTTGGGGAGCAACAGTTATTACTAATATTTTATCTTCAATTCCATTTTTAGGGAAAAAAATTGTTTTTTGAGTTTGAGGAAGTTTTCCAGTTGATAATCCTACATTAAATCGATTTTTTTCTTTACATTTTTAATACCTTTAATAATTTTAGCTATATCAATAATTCATTTATCTATTCTTCATGAAAAGGGCTCATCTAACCAAATAGGATTAAATTCAAGAAAAGATAAAATCTATTTTAACAAAAGATTTATATTTAAAGATTTAATTTCTTTAATATTAATAGTAATATTTTATTGCTTAATATTATCATTTTTTATTGATTTTCATTTTAGAATAGCAAAGGAAAATTTTTTCCAGCTGATCCTTTAAATACACCTTTACATATTAAACCTGAATGATACTTTATATTTGCTTACGCAATTTTACGATCTGTACCAA
+
JNWGL{GELKHLSPXIEI???FJIII{LLIFMMHHGOJGGIKHH{GGE{JGEGCGC=<<<GHLO{MZHIGIDGJHIFL{:::CD3EIEGCCGIGKK>6=GMI87774MMO{{{MKEFGJFLK54444635746<>6667>6**++*/00;=??>410012@EJ?+****?GHI<<42)2455>AGFKIJ{IFJ{FIHEFI{NJJPJFDEFF{ILLHGEEDFDDGH{?><99999;;<FFFIHEHHEGGIJK{MJ{GFEHFGYCEFHJFJFMGJIFDEHFMHECBEHEH{DCDEDFLFB;?CDFEEHI{BBB8)CBCBBCCDGKFF{GJ{MHKHBBAA@BA@@?AACHDN978FDC@@AABIEDCIEPGKGR{INILF{CC40=:4><4>>?@?B@ADHEGGHFIFHAHDCA5---AEFEDCCFHFHJHDBBB@--4--DCECBEFCDDGBAA@@BAC>>>>>ECBBBDEEEB?=<=>@KHFB533222223>>??
@7da7c9c0-cedc-446f-be6f-ea04487290e3 runid=297e2e96384f20ba73500fe6b13f1f98666ec3bb sampleid=no_sample read=180 ch=113 start_time=2024-06-18T10:25:26Z model_version_id=dna_r10.4.1_e8.2_5khz_400bps_sup@v4.2.0 barcode=barcode24
AATTATAGGATCCGCTTTTATTGGGTATGTTTTACCTTGAAGACAAATATCTTTTGGGGAGCAACAGTTATTACTAATATTTTATCTTCAATTCCATTTTTAGGGAAAAAAATTGTTTTTTGAGTTTGAGGAAGATTTTTCGTTGATAATCCTACATTAAATCGATTTTTTTCTTACATTTTTTAATACCTTAATAATTTTAGCTATATCGATAATTGATTTATCTATTCTTCATGAAAAAGGCTCATCTAACCAAATAGGATTAAATTCAAGAAAGGATAAAATCTATTTTAATAAAAGATTTATATTTAAAGATTTAATTTCTTTAATATTAATAGTAATATTTTATTGCTTAATATTATCATTTTTATTGATTTTCATTTTAGAATAGCAAAGGAAAATTTTTTTCCAGCTGATCCTTTAAATACACCTTTACATATTAAACCTGAATGATACTTTATATTTGCTTACGCAATTTTACGATCTGTACCAA
+
JOIJKJHM{GNI{OLGG=99----.GJ{{{IH{HIE83--DIWMJKQKJKGI@E90000>JH{HGLIGPM{{H{KMIK{{{IL{{L{{LKHNL{JHGLLNL{FHF@EIHI{{IGOIEAGQK53223<FHIHIIM{{GFMA=+++C{IR{MHGGKIOJLI{OILI{GHNHDFI:9;--100//0::<BBBBBBHIHLNJLKH{GFGEGA@=/.../@A,,,,,@AFHCCBCCA::@DFGLLKILLJ{IJ:::::KIFIEC4444EC>==IBBABBCOGFHMFEQJICCBBCJ{IMIPIJMNGHPIMISKKOGO{N{{IGBC{JHFKFN{IHLGPJKKINFGK{HINK{GGGJ{QJJKLJ{HI{{I{{{KI{ILOKIHYHNMPOHGFIGHFGGMIINKNNHIGLLLL{{{MIGIIK{HH{JK{QR{IJILH{JGK{I{{{IILI{{KHHIKGCEDEFJOGIJJHHM{GF{GECBBBEGHJGGLFCABCEDHI=<<
@68a5d20e-a781-4899-88a8-3f5ec6dcf0e2 runid=297e2e96384f20ba73500fe6b13f1f98666ec3bb sampleid=no_sample read=236 ch=107 start_time=2024-06-18T10:25:24Z model_version_id=dna_r10.4.1_e8.2_5khz_400bps_sup@v4.2.0 barcode=barcode24
AATTATAGGATCCGCTTTTATTGGGTATGTTTTACCTTGAAGACAAATATCTTTTGGGGAGCAACAGTTATTACTAATATTTTATCTTCAATTCCATTTTTAGGGAAAAAAATTGTTTTTTGAGTTTGAGGAAGATTTTCCGTTGATAATCCTACATTAAATCGATTTTTTTCTTTTACATTTTTTAATACCTTTAATAATTTTAGCTATATCAATAATTCATTTATCTATTCTTCATGAAAAAGGCTCATCTAACCAAATAGGATTAAATTCAAGAAAAGATAAAATCTATTTTAATAAAAGATTTATATTTAAAGATTTAATTTCTTTAATATTAATAGTAATATTTTATTGCTTAATATTATCATTTTTTATTGATTTTCATTTTAGAATAGCAAAGGAAAATTTTTTTTCCAGCTGATCCCTTAAATACACCTTTACATATTAAACCTGAATGATACTTTATATTTGCTTACGCAATTTTACAGATCTGTACCAA
+
@?>><<=>>@??>;;;;844351122?BBBBCDBA@A@?@ADBCA@ABBB@>3281>A;8>==<<<;<==>@@@@@>?>>>BECDBBBB??@?>@?>?DRIAB>71699<DG+))))EELE86444-))?>?@A@@@ADE>:;;;=A@?>>??@@>>??>?><::::<C?EEEB;A40?@BADEKHIDA????@CADA>=>>ADEB@@==<<;8888:BD21111BA@?>>>??AA==<<:::;:=<=>??@??@AA@@A???>>@AAB?;;...../BDB@@@>?@C@???@ACDC?>>=>>>?@BBA=====@><;;<=ABBBCCCBC@>?===>===<;;;<=?@CHC;;:611112>>>>=>>>?@CFHDCCABCCEM=<;::<9:78669;<>@@BBBDACA>A>@>>=;89>@===87**7**6:;:::::;B;=@?======<<<<<;;:;;;<<<=<<;;;<==>>=:8888:@BB=:)((((5;<=>>>=
@8469a980-beeb-4c99-9730-c0d555d519c9 runid=297e2e96384f20ba73500fe6b13f1f98666ec3bb sampleid=no_sample read=208 ch=106 start_time=2024-06-18T10:25:24Z model_version_id=dna_r10.4.1_e8.2_5khz_400bps_sup@v4.2.0 barcode=barcode24
GGTAGCTAGGATCCGCTTTTATTGGGTATGTTTTACCTTTGAAGACAAATATCTTTTTGGGGAGCAACAGTTATTACTAATATTTTATCTTCAATTCCATTTTTAGGGAAAAAAATTGTTTTTTGAGTTTGAGGAAGATTTTCCGTTGATAATCCTACATTAAATCGATTTTTTTCTTTACATTTTTTAATACCTTTAATAATTTTAGCTATATCAATAATTCATTTATCTATTCTTCATGAAAAAGGCTCATCTAACCAAATAGGATTAAATTCAAGAAAAGATAAAATCTATTTTAATAAAAGATTTATATTTAAAGATTTAATTTCTTTAATATTAATAGTAATATTTTATTGCTTAATATTATCATTTTTTATTGATTTTCATTTTAGAATAGCAAAGGAAAATTTTTTTCCAGCTGATCCTTTAAATACACCTTTACATATTAAACCTGAATGATACTTTATATTTGCTTACGCAATTTTACGATCTGTACCAA
+
@?>><::889>EDGEFDEG{KVDDDDDCJGFCF=<FCDEC9>BCCE:999<E>==AFD222;FGHGCCDCCEGIKHPFJHFFGFF{HMGFQGDEDCHG=;BC?<778=BJ{F{{{GRLGJ{PJ{:::::@@@ABGEHFCCCA=A9:?ALTEHCCEDHCABCCCFFFKEHDJI{{JKDFB;FJECGCBPFDCACEED>>=>?FCFWFCFBBDCAB53333?CA====?@G<<;<<BCBBACCBACCGCCBEAAABABDBBCBCBCBAAACABEAFJDBAA>?@??@@ADBCFIDCACCDFBA@ABAABBEAB0///.1;>AAA@<CCCK9;;;78;<<>>>>>@A?>;9:97757899<<<<<@@A??@BAACFLHFECEBDEEFDDCBDC9888@888=?@CBBCD@CCEL{{{S{CCDFCBC4433945=<<<<;000:0<B@@??>>>>??=>=;;;<<:;;;;?@>>??@@@><88789@ACB?:99789:;??@>
@0333ea92-ac6c-4976-aa68-4603bd90ed20 runid=297e2e96384f20ba73500fe6b13f1f98666ec3bb sampleid=no_sample read=181 ch=105 start_time=2024-06-18T10:25:26Z model_version_id=dna_r10.4.1_e8.2_5khz_400bps_sup@v4.2.0 barcode=barcode24
TGGTAAGAATAGTAAAATTGCGTAAGCAAATATAAAGTATCATTCAGGTTTAATATGTAAAGGTGTATTTAAAGGATCAGCTGGAAAAAAATTTTCCTTTGCTATTCTAAAATGAAAATCAATAAAAAATGATAATATTAAGCAATAAAATATTACTATTAATATTAAAGAAATTAAATCTTTAAATATAAATCTTTTATTAAAATAGATTTTATTTTTCTTGAATTTAATCCTATTTGGTTAGATGAGCCTTTTCATGAAGAATAGATAAATGAATTATTGATATAGCTAAAATTATTAAAGGTATTAAAAAATGTAAAGAAAAAAATCGATTTAATGTAGGATTATCAACGGAAAATCTTCCTCAAACTCAAAAAACAATTTTTTTCCCTAAAAATGGAATTGAAGATAAATATTAGTAATAACTGTTGTTCCCCAAAAAGATATTTGTCTTCAAGGTAAAACATACCCAATAAAAGCGGATCCTATAATTG
+
0//2(%&'()))),1998864122239::::988998:9988899:;::::;=<;:988899:9777779::;99999;;;;;:;;<<=::9:=>@>::;33><::89999<=;<<<==<<;:8889::9887777899999::;:;98887889::866=;;;:999998888::9:999:;<??<:9877899;>@=;;989:983222/-+*+,-0029779::=:76656789544994322124452116569+++*))-644566:::99888787777??>>?@ACGKHCA@>=?9><<<<;;>?CFB@???ACHEDGK{JOB:9999AAE@@===>>DCBA?>;7788:CDBAAA@ABADEEDCBAA?A@>??ABGHFCC@?8449<>>==<<<==>@@A=7777186632377:;<<<=<=;::;;=?==<<<;;:;:;<=<=<;<;;:::;<=?><;;;;<;;88889;:777779853*)))*
@f5bffa84-95ae-4a91-acb0-98b56554ddaa runid=297e2e96384f20ba73500fe6b13f1f98666ec3bb sampleid=no_sample read=177 ch=105 start_time=2024-06-18T10:25:24Z model_version_id=dna_r10.4.1_e8.2_5khz_400bps_sup@v4.2.0 barcode=barcode24
AATTATAGGATCCGCTTTTATTGGGTATGTTTTACCTTGAAGACAAATATCTTTTTGGGGAGCAACAGTTATTACTAATATTTTATCTTCAATTCCATTTTTAGGGAAAAAAATTGTTTTTTGAGTTTGAGGAAGATTTTCCGTTGATAATCCTACATTAAATCGATTATTTTTTTCTCTACATTTTTTAATACCTTTAATAATTTTAGCTATATCAATAATTCATTTATCTATTCTTCATGAAAAAGGCTCATCTAACCAAATAGGATTAAATTCAAGAAAAGATAAAATCTATTTTAATAAAAGATTTATATTTAAAGATTTAATTTCTTTAATATTAATAGTAATATTTTATTGCTTAATATTATCATTTTTTATTGATTTTCATTTTAGAATAGCAAAGGAAAATTTTTTTCCAGCTGATCCTTTAAATACACCTTTACATATTAAACCTGAATGATACTTTATATTTGCTTACGCAATTTTACGATCTGTACCAA
+
CBCCBBCDBGDC@??>@AC@BCA@CBC:9888B<GEFDACGKHGEDFEEHA?<9:::BHLDDCB@ABACECCCCBDCCDBBDHIJGHFKLDDDBCDCEELMKG{GDAGDGI{IMHJMHIJH{ECBCD412E@BCDCECCDB@;;<=?ECADAADDA>>>;:98+)((''&%&%&*./1))*?>@?AELMGEBAAABCFCDDB@AACDFJ98888?=>>>?>==;;<<>@A?>?>>??@B====<@??=>=>?@@@@@???>>@?@A@@AA?>?>?@@?@@?@@?=>>>ADA==:88::;=====>>===>?@@@@?11+(*''''.5;A77787?>=<<==><;;;;<=>?BDCCCA>>>=<<<<<==>>?@BDFIEBBAAAAACCCB@A=:><<:9::;<>@@?@B?BBDFJGGIA99>>=<<=<>@DADD@<;;:;=>@>C@><<<<===;<;;;<;;<<<=====<<<==>>>=977779?BC@<43333;;<====
@31663645-ec85-4917-a4b5-5720ffb43b47 runid=297e2e96384f20ba73500fe6b13f1f98666ec3bb sampleid=no_sample read=217 ch=208 start_time=2024-06-18T10:25:28Z model_version_id=dna_r10.4.1_e8.2_5khz_400bps_sup@v4.2.0 barcode=barcode24
CTCATTATAGGATCCGCTTTTATTGGGTATGTTTTACCTTGAAGACAAATATCTTTTTGGGGAGCAACAGTTATTACTAATATTTTATCTTCAATTCCATTTTTAGGGAAAAAAATTGTTTTTACATTTGTGAGAAGTATTTAGTAGATAATCCTACATTAAATCGATTTTTTTCTTCATTTTTTAATACCTTTAATAATTTTAGCTATATGAAATAATTGATTTATCTATTCTTAGTGAAAAAGGCTCATCTAACCAAATAGGATTAAATTCAAGAAAAGATAAAATCTATTTTAATAAAAGATTTATATTTAAAGATTTAATTTCTTTAATATTAATAGTAATATTTTATTGCTTAATATTATCATTTTTTATTGATTTTCATTTTAGAATAGCAAAGGAAAATTTTTTTCCAGCTGATCCTTTAAATACACTTACATATTAAACCTGAATGATACTTTATATTTGCTTACGCAATTTTACCATCTGTACCAA
+
''%%&((*77=>CJFA@?>3,,-<<<>CEGIGLJ{DC:;<,-BCEDFD{JMG?>;0,+,221.211,++***++;>CDDCCA?@?>6EEGJFCBCCAB76668@301.+1979888:12--+-+)((()*+***./676652+++*)))*-B?????C{GEFEE?=<==@II{{:8;**-.2;HNO\GJGIJ{NNKIHFE>==543333)(''''&(44;44444MG{EGHFDGH=<;<;<CBCAAAACCCDF=<=BCCFC------4,,,,+,,,,12223>>?BDEEEDBCEDDA>=>>CBBFFLHLGEGEC{GEDDEDEJEGIA@A@;<A@AA4,++-689<>CEGOFJGCACABBCBBBAABCDEF{V{IEMKGK{HB988997-::9943::<><?@@DCFGGHHCA@>;;=E<<<<<DB>(((((((('''28??>>=>>???;;;::<<=32230>>==>>??>:866667@EC>720-**,,-0011
@a937797d-8e37-40e9-8cfa-d37ecc8dfd62 runid=297e2e96384f20ba73500fe6b13f1f98666ec3bb sampleid=no_sample read=586 ch=101 start_time=2024-06-18T10:25:28Z model_version_id=dna_r10.4.1_e8.2_5khz_400bps_sup@v4.2.0 barcode=barcode24
TGGTACAGATCGTAAAATTGCGTAAGCAAATATAAAGTATCATTCAGGTTTAATATGTAAAGGTGAGACTAAAGGATCAGCTGGAAAAAAATTTTTCCTTTGCTATTCTAAAATAAAAATGAATAAAAATAGATATATTAAGCAATAAAATATTATTAATATTAAAGAAATTAAATCCTTAAATATAAATCTTTTATTAAAATAGATTTTATCTTTTCTGAATTTAATCCTATTTGGTTAGATGAGCCTTTTTCATGAAGAATAGATAAATGAATTATTGATATAGCTAAAATTATTAAAGGTATTAAAAAATGTAAAGAAAAAAATCGATTTAATGCAGGATTATCAACGGAAAATCTTCCTCAAACTCAAAAAACAATTTTTTTCCCTAAAAATGGAATTGAAGATAAAATATTAGTGATAACTGTTGCTCCCAAAAAGATATTTGTCTTCAAGGTAAAACATACCCAATAAAAGCGGATCCTATAATTA
+
744665566652232366642000/033355423333455533334544444642223368:;=6-,,+++,-45333355667789:::9888:;;855422975555678:9776799*)))+44455,,,,,.2110046777777776676666442120,((((((.44534666665444442102225477656776332339985556512///7787765556667777*(''')))((++*)))9965444444434558876666666544434334557988767766553445)*45876434457:9:;<><:4..../9999/,++,01233221+++,288776444488988877667544567;=??><;:6555:<:7.----33333121346433100000122373333231/,2558665667799:.(()444556679755575044344423.----234332223
@5beb171e-6a22-425f-b62e-949517e87d53 runid=297e2e96384f20ba73500fe6b13f1f98666ec3bb sampleid=no_sample read=772 ch=100 start_time=2024-06-18T10:25:24Z model_version_id=dna_r10.4.1_e8.2_5khz_400bps_sup@v4.2.0 barcode=barcode24
AATTGTAGGATCCACTTATTGGGTATGTTTACCTTAGACAAATATCTTTTGGAGGCAACAGTTATTACTAATATTTTATCTTCAATTAGTAGGGAAAAAAATTGTTTTTTGAGTTTGAGGAAGATTTTCCATAATCCTACATTAAATCGATTTTTTTCTTACATTTTTAATACCTTTAATAATTTTACTATATGAATAGTAACTATATCTCTATTTTCATGAAAGGTACATCTAACCAAATAGGATTAAATTCAAGAAAAGATAAAATCTACTTTAATAAAAGATTTATATTTAAAAATTAATTTCTTTAATATTAATAGTAATATTTTATTGCTTAATATAATTTTATTGATTTTCATTTTAGAATAGCAAAGGAAAATTTTTTTCCAGCTGATCCTTTCAAATCACTACATATTAAACCTGAATGATACTTTATATTTGCTTACGCAATTTTACATATCTAA
+
2123('&%%&&&%%&(12265465445564''''''&&(**+44544344.+''&%%%&%%&&&*//02644444577655654443///../12899;8766666768:)((((-)*421100/...,)&%%'./011133364430,,--/;<=>=77337679;?<85432345210/.--+((&&&')*+*+,,-.-..000-,-,''()*++)&&(..2050.../0777765564442233466576666667984321233/.,***,*-4454553334555555*+*'''(''''*')))(,5653211)((((()*'))%*.655557843/.-.02,++++-3485544530000211334568779796455:9752276532****(%&)*'*/0123234456676666654333344566655330////2..../5771.'%%%%&&%
@72899d98-2af1-4ce9-917b-fb42fe99de9f runid=297e2e96384f20ba73500fe6b13f1f98666ec3bb sampleid=no_sample read=829 ch=94 start_time=2024-06-18T10:25:25Z model_version_id=dna_r10.4.1_e8.2_5khz_400bps_sup@v4.2.0 barcode=barcode24
GGTACAGATCGTAAAATTGCGTAAGCAAATATAAAGTATCTAGTAGGTTTAATATGTAAAGGTGTATTTAAAGGATCAGCTGGAAAAAAATTTTCCTTTGCTATTCTAAAATGAAAATCAATAAAATGATAATATTAAGCAATAAAATATTACTATTAATATTAAAGAAATTAAATCTTTAAATATAAATCTTTTATTAAAATAGATTTTATCTTTTCTTGAATTTAATCCTATTTGGTTAGATGAGCCTTTTTCATGAAGAATAAGATAAATGAATTATTGATATAGCTAAAATTATTAAAGGTATTAAAAAATGTGAAGAAAAAATCGATTTAATGTAGGATTATCAACGGAAAATCTTCCTCAAACTCAAAAAACAATTTTTTTCCCTAAAAATGGAATTGAAGATAAAATATTAGTAATAACTGTTGCTCCCCAAAAAGATATTTGTCCTCAAGGTAAAACATACCCAATAAAAGCGGATCCTATAATTA
+
DCB@@@?>==<=>>>>??=>;;;:9;;;=>>><<;862/+****--029A@?=;:9::<>>A@A@A@@@@BA?AABBBAACA?@C{I{FECEEB??>>:35CBABA@@BBECA@?ACCDBCB=.+@9?=<<=??>>==>?==<=<=@?@@???@???@??>====?>AA@ACBAB???@@BEICA?;;;=???@AFDC?===>??>>>>85B>==?B;A@?@?>>@?@@>?@@=>===DA@66655<<;22=<<<?>=<<;;;<:+((*123?>>===@@B?>>=<<;;;<>@A@A===<<<;<;<>>====@==22556?BAACDD@944445@??=<::9::;<=888779::;AECB53322==?>=<<;:9:::999:?CGFHEDB:::@AA@?<;;::<<<99:9:=>>;::986666688999::9::::2+999<:977789;:;<;<;:999;;=>==:99::8:76667:833222677866667
@64f6d416-d4a9-4967-9d44-fa50dc4896da runid=297e2e96384f20ba73500fe6b13f1f98666ec3bb sampleid=no_sample read=256 ch=93 start_time=2024-06-18T10:25:25Z model_version_id=dna_r10.4.1_e8.2_5khz_400bps_sup@v4.2.0 barcode=barcode24
TGGTACAGAATAGTAAAATTTAGTAAGCAAATATAAAGTAGTTGGGTTAATATGTCAAAGGTGTATTTAAAGGATGGCTGAAAGAATTTATTGCTATTCTAAAATGAAAATGATAAAAATGATAATATTAAGCAATAAAATATTACTATTAATACTAAAGAAATTAAATCTTTAAATATAAATCTTTTCTGAATCAATTTTATCTTTTCTTGAATTTAATCCTATTTGGTTAGATGAGCCTTTCATGAAGAATAGATAAATGAATTATTGATATAGCTAAAATTATTAAAGGTATTAAAAAATGTAAAGAAAAAATCGATTTAATACTTAGGATATAAACAAAAATGTCCTCAAACTCAAAAAACAATTTTTTTCCCTAAAAATGGAATTGAAGATAAATATTTAGTAATAACTGTTGCTACCCCAAAAAGATATTTGTCTTCAAGGTAAAACATACCCAATAAAGACAGATCCTGTCCATTTA
+
1*))))*,++'%%%&(.0//)'''''-222221/..-./'%%&%%%%&(,0+***)+,,-12/.-,,-(((')++&&&&&(((&))((+(),,,6434++**)+),--,+,+)***))*+/23223344322301122665444455544433311122566668754322345764430/013378:**(((((((((,1-2****5+44122/(((()222344665565222//.,+++-,0544321211011114555666767554422223555555566555321123577543333----25577762)(((),,,)('&&%&%&%&&((/0//013.-,,('**,-1455778653344;=@;:853.(((9;:855545443111111(3322..22222444445555,++++.8:;<:75556787877753222++++3320.,,))+,.3)1)'&&%&'(&'&&&''()
@163b58aa-e8f4-4759-8910-b408e5ccba08 runid=297e2e96384f20ba73500fe6b13f1f98666ec3bb sampleid=no_sample read=795 ch=88 start_time=2024-06-18T10:25:26Z model_version_id=dna_r10.4.1_e8.2_5khz_400bps_sup@v4.2.0 barcode=barcode24
AATTATACAGATCGCTTTTATTGGGTATGTTTTACCTAAGGACCAATACTTTTGGGGAGCAACAGTTATTACTAATATTTTATCTTCGATTCCATTTTTAGGGAAAAAAATTGTTTTTTGAGTTTGAGGAAGATTTAGTTCCAAGTCATATCCTACATTAAATCGATTTTTTTCTTACATTTTTAATACCTTTAATAATTTAGCTATATCAATAATTCATTTATCTATTCTTCATGAAAAAGGCTCATCTAACCAAATAGGATTAAATTCAGAAAAGATAAAATCTATTTTAATAAAAGATTTATATTTAAAGATTAATTTCTTTAATATTAATAGTAATATTTTATTGCTTAATATTATCATTTTTTATTGATTTTCATTTTAGAATAGCAAAGGAAAGTTTTTCCAGCTGATCCTTTAAATACACCTTTACATATTAAACCTGAATGATACTTTATATTTGCTTACGCAATTTTACGATCTGTACCAA
+
43110.-'&&&'(&&'*,1-11103222223343443('(..011.-,(''',*3436432222322223333332223486322/)&&&&),+,------5559999653322244;;6542232341//,++++('''&&''&%$$$%%&&+**+233222/,,,-0899:9984454457887432123547310003).../14110111100144454665543322((((((++442122344333333253421234///.0-,)*+03210///..**%%%%',,-1113322222221123441000''2243688775333333421111244576442,+&&&''./00244567:97675434477666685211101113334222((((21))))44433323487764333312352565433334212222211123346-54445333331----.56778100001134444
@db05ad16-edae-4964-ba7a-cdc6ab19fc2b runid=297e2e96384f20ba73500fe6b13f1f98666ec3bb sampleid=no_sample read=575 ch=87 start_time=2024-06-18T10:25:27Z model_version_id=dna_r10.4.1_e8.2_5khz_400bps_sup@v4.2.0 barcode=barcode24
TGGTACAGATCGTAAAATTGCGTAAGCAAATATAAAGTATCATTCAGGTTTAATATGTAAAGGTGTATTTAAAGGATCAGCTGGAAAAAAATTTTCCTTTGCTATTCTAAAATGAAAATCAATAAAAAATGATAATATTAAGCAATAAAATATTACTATTAATATTAAAGAAATTAAATCTTTAAATATAAATCTTTTACTAAATAGATTTTATCTTTTCTTGAATTTAATCCTATTTTGTTAGATGAGCCTTTTTCATGAAGAATAGATAAATGAATTATTGATATAGCTAAAATTATTAAAGGTATTAAAAAATGTAAAGAAAAAAATCGATTTAATGTAGGATTATCAACGGAAAATCTTCCTCAAACTCAAAAAACAATTTTTTTCCCTAAAAATGGAATTGAAGATAAAATATTAGTAATAACTGTTGCTCCCAAAAAGATATTTTATTACAAGGTAAAACATACCCAATAAAAGCGGATCCTATAATTA
+
JLKJIJLIJ{7778D{KJEDED{IGL{IGSJ{LLL{LMLOK{GJGHKHTI{M{{K{JLKIKJLNJ{{{FJ{MK{PN{G:222//0EJP{{{OHJHIHPYSP{{HFUJN{I{Q{I{G{MK{JLQ@=ABBAAIED>>><<<:::A8988=A:1C==</....IJ{G{MM{KM{{GRLJI{IO{IGJUJ{{MGMDEEFOA98+++++9;:;67777@9;50-,..///99F99J5442466577:889BCGGPD?2/?<<DGBCCBJIJNGP{IJFC@A@A@KIWLUL{{G{LI{{{{{PP////0BKHK{FCDDF{OIDEFEGKHKW{{{{HJECCCCIJNG{PYHMWKG{K{LJKJPLKL{GGFDDB@@BAAEEBDGE{JKDGGEGR{{HLDA;=DCKKIG{EJKQEEFJKGB>G6;AA;((?AGFGGDHDCEA<:3.-*8<60322233/-+,,+,,,,:CHGH{{KFGGFD7>FEEEEFEEC?????DB?DCDA
@4bb3a7ce-77d6-4f96-9533-096b2107e487 runid=297e2e96384f20ba73500fe6b13f1f98666ec3bb sampleid=no_sample read=573 ch=87 start_time=2024-06-18T10:25:24Z model_version_id=dna_r10.4.1_e8.2_5khz_400bps_sup@v4.2.0 barcode=barcode24
AATTATAGGATCCGCTTTTATTGGGTATGTTTTACCTTGAAGACAAATATCTTTTTGGGGAGCAACAGTTATTACTAATATTTTATCTTCAGTTCCATTTTTAGGGAAAAAAATTGTTTTTTGAGTTTGAGGAAGATTTTCCGTTGATAATCCTACATTAAATCGATTTTTTTCTTTACATTTTTTAATACCTTTAATAATTTTAGCTATATCAATAATTCATTTATCTATTCTTCATGAAAAAGGCTCATCTAACCAAATAGGATTAAATTCAAGAAAAGATAAAATCTATTTTAATAAAAGATTTATATTTAAAGATTTAATTTCTTTAATATTAATAGTAATATTTTATTGCTTAATATTATCATTTTTTATTGATTTTCATTTTAGAATAGCAAAGGAAAATTTTTTTCCAGCTGATCCTTTAGATGCACTTTTACATATTAAACCTGAATGATACTTTATATTTGCTTACGCAATTTTACGATCTGTACCAA
+
:98866676766311123:888889999978999<;;<;;<<;;;;;;;;;;<=@B@>=;<;:9877666678889988888:>=;999:::9878889:<;9998:AEBC?=<<;;;<<@=333556339::9:::;;575111148866666888788677645669ACED>,)(&/0////1@?<988778::<98667:>=;;;::988778656668:::9:98777778:9:987878664568999988888989988999:;:<:98999;;<976668977878:;;:9977877789:987788:977789:;=<=<<==<;:988999:888789:;<?><<99988888888777789:<<;9:88899>?;;;;=?777667778:<=<<=<>?A??=<=;558987666675/'''&&''&*)*)+/765665655666666667789::98778899986222239;;;5/////9998777
@9651fc6c-80da-4d3f-a232-94fbfcd36f6c runid=297e2e96384f20ba73500fe6b13f1f98666ec3bb sampleid=no_sample read=255 ch=83 start_time=2024-06-18T10:25:27Z model_version_id=dna_r10.4.1_e8.2_5khz_400bps_sup@v4.2.0 barcode=barcode24
AATTATAGGATCCGCTTTTATTGGGTATGTTTTAGCTTCTGAAGACAAATATCTTTTGGGGAGCAACAGTTATTACTAATATTTTATCTTGAATTCCATTTTTAGGAAAAAAATATTTTTGAGTTTGAAAGTATTCATTGATAATCCTACATTAAATCGATTTTTTTCTTTACATTTTTTAATACCTTTAATAATTTTAGCTATATCAATAATTCATTTATCTATTCTTCATGAAAAAGGCTCATCTAACCAAATAGGATTAAATTCAAGAAAAGATAAAATCTATTTTAATAAAAGATTTATATTTAAAGATTTAATTTCTTTAATATTAATAGTAATATTTTATTGCTTAATATTATCATTTTTTATTGATTTTCATTTTAGAATAGCAAAGGAAAATTTTTTTCCAGTTGATCCTTTAAATACACCTTTACATATTAAACCTGAATGATACTTTATATTTGCTTACGCAATTTTACAATATTGCTGCCCAA
+
{{J{K{KVIM{IJABDF3((((((,>GJQOLI=-(((''()**975----/....2/('&%%'&%%%%,**)*015=@@ALFGEB6544,*()))4BDHCGH{21)'().+&&&&&&'(,)*)))*)&%&*++**'&&&&)/@DB22227=CB87788===<C{{{QEB:0)+899<;:DCM{JLMH{J?=:)((((?(>>?BDCEC<;<;=@B><<<<>DDCDBD;;9)((()05=EEGAA;:://-,,('(((+.///@@55444:877;CHG;;:;@AFCC?33223AF?BB><8888@AIJ{L{{{L{L{HBBED{KMM{JJFD{JJGMSGMHIKQ{N{{{Q{{N{JJQK{{{P{KMLIHM{{H55555GN{@???>??{LLFECBADKFFNU{{K{L{{{J{{CDGK{IGHGO{O{{NJ{LHIHCDHCBR{IFHIOJ{P{KMFDCDGFDEGIC{HEEC5*)))*77788;<911(((&'''''&&&'&'
@36b176c2-e34e-484e-b4d5-7358604f70e0 runid=297e2e96384f20ba73500fe6b13f1f98666ec3bb sampleid=no_sample read=272 ch=80 start_time=2024-06-18T10:25:24Z model_version_id=dna_r10.4.1_e8.2_5khz_400bps_sup@v4.2.0 barcode=barcode24
TATAGGATCCGCTTTTATTGGGTATGTTTTACCTTGAAGACAAATATCTTTTTGGGGAGCAACAGTTATTACTAATATTTTATCTTCAATTCCATTTTTAGGGAAAAAAATTGTTTTTTGCGTTTGAGGAAGTTTTCCCAGTTGATAATCCTACATAAATCGATTTTTTTCTTTACATTTTTTAATACCTTTAATAATTTTAGCTATATCAATAATTCATTTATCTATTCTTCATGAAAAAGGCTCATCTAACCAAATAGGATTAAATTCAAGAAAAGATAAAATCTATTTTAATAAAAGATTTATATTTAAAGATTTAATTTCTTTAATATTAATAGTAATATTTTATTGCTTAATATTATCATTTTTTATTGATTTTCATTTTAGAATAGCAAAGGAAAATTTTTTTCCAGCTGATCCTTTAAATACACCTTTTACATATTAAACCTGAATGATACTTTATATTTGCTTACGCAATTTTACGATCTGTACCAA
+
B==D{KH{JMHK{QKK{{{{P{G{IOK{{MFF<<(&'''&&&'''*11127799ACEGFDDBBBBDGJDHIFIKCCCBCG{HFHFFCBAABDGGELKMIA@@?=CMDG@;8611344;?1.((((*++++,,)++.491''((*46334.//,(&&&&(;967669ADFIFA542:AAABDPMHCA@?@@ABCDCB@@?ADFK=;:99;<=??>>>><<<=<:::::99555346;<=@?B@><==>>?>>>>>>>><==:889;4301./..147>=<<;::<=<<===ABD=;:::===?@AA@?>>>?B?<<<=?AA>>?>@G;87<;;;=<<<;:<;<=@ABDC@@?==;;999::==>>==?DGHEADBBBBDH65555:@;;;:9:::;<<>=>?@BBEDHHEDA::;=<;:;;<@DBCB???>=:447,(8<<<<<=>==<<:987789:::;;9:8445449:::66667;=>>;0//,,.----88
@a46715cf-5e2d-4700-b936-e329a61bda9c runid=297e2e96384f20ba73500fe6b13f1f98666ec3bb sampleid=no_sample read=328 ch=68 start_time=2024-06-18T10:25:25Z model_version_id=dna_r10.4.1_e8.2_5khz_400bps_sup@v4.2.0 barcode=barcode24
TGGTACAGATCGTAAAATTGCGTAAGCAAATCTGAATTATAATTAGGTTTAATATGTAAAGGTGTATTTAAAGGATCAGCTGGAAAAAAATTTTCCTTTGCTATTCTAAAATGAAAATCAATAAAAAATGATAATATTAAGCAATAAAATATTACTATTAATATTAAATTAAATCTTTAAATATAAATCTATAAAATAGATTATCTTTTCTTGAATTTAATCCTATTTGGTTGATGAGCCTTTTTCATGAAGAATAGATAAATGAATTATTGATATAGCTAAAATTATTAAAGGTATTAAAAAATGTAAAGAAAAAAATCGATTTAATGTTGGATTATCAACGGAAAATCTTCCTCAAACTCAAAAAACAATTTTTTTCCCTAAAAATGGAATTGAAGATAAAATATTAGTAATAACTGTTGCTCCCCAAAAAGATATTTGTCTTAGGTAAAACATACCCAATAAAAGCGGATCCTATAATTA
+
LLKHN{ION{JINHJMKKVOKKJN{JPHHDC*))()--/1+++++++*-,((,***-.56?QKMJMTO{QKH{M{{OEDCCDL{HIGJ{{GLK{{{LK{HM{LPNLKOL{OH{HHOJ{HK{{JI{N{{KLIIOGII{II{HHACB@EEA@@77100100137:9978+(FF{MMIJ{{P{LLMKKIPGFHGIAA@@<:661/-.54445234//<<<MEJFKCBBB@?3332)))(,../A?9@?<=?=?>7@KLGJPLKGLIK{K{FJFMQL{J{ORHHIGMKI{GH{HJKHIGJGGIROM{{{I@99707>>DFGFF<.---.;;<98))(&&)),+''')+238?D554338566669F????{K{{PJILNL{KA@><<EGK{LFJGJRNHHMKFKFEIQ{ILH<<<=IKF{KPPIMLKLJHQE>JGGR[IP{N{MILDBA''''+13;::9666A44FOM{HFGGDDCCCB11...32
@bbec2ba4-ac55-4cc2-84e9-a93859e5a4f1 runid=297e2e96384f20ba73500fe6b13f1f98666ec3bb sampleid=no_sample read=298 ch=65 start_time=2024-06-18T10:25:26Z model_version_id=dna_r10.4.1_e8.2_5khz_400bps_sup@v4.2.0 barcode=barcode24
ATTATAGGATCCGCTTTTATTGGGTATGTTTTACCTTTGAAGACAAATATCTTTTTGGGGAGCAACAGTTATTACTAATATTTTATCTTCAATTCCATTTTTAGGGAAAAAAATTGTTTTTTGAGTTTGAGGAAGATTTTCCGTTGATAATCCTAGTTAAATTGATTTTTTTACTTTAAGTTTTAATACCTTAATAATTTTAGCTATATCAATCATATCATTTATTCTTCATGAAAAAGGCTCATCTAACCAAATAGGATTAAATTCAAGAAAAGATAAAATCTATTTTAATAAAAGATTTATTGAGAAAGCTTTAATTTCTTTAATATTAATAGTAATATTTTATTGCTTAATATTATCATTTTTTATTGATTTTCATTTTAGAATAGCAAAGGAAAATTTTTTTCCAGCTGATCCTTTAAATACACCTTTACATATAAACCTGAATGATACTTTATATTTGCTTACACAAATATTAACTGTACCAA
+
111///0/210.,,,-.7/..-.++++++++.)11,,,((4322212221123322276452222122122222222221223766555542111245678:84321469:998886677<<421001/044443332245.**++.22000011/..,-.'-,,,,/237;'&&&(((((((453,,1122)*3211259876654444111''''')()//''*--...011122531011134445556575541000/'&&*+**++12311112344334456786322133234455*%$%&(''&&&''-0083222-1542222321/0/////076775455434211111223479864432222786666894332122345464443666799752))54432223473321..-,,++.**+*)('()/3400///100.....221121121*(&&&('''&%%&&&&&&&&%%
@94e29d7e-38fb-4e0f-bcbe-c4b00960fa1f runid=297e2e96384f20ba73500fe6b13f1f98666ec3bb sampleid=no_sample read=224 ch=476 start_time=2024-06-18T10:25:30Z model_version_id=dna_r10.4.1_e8.2_5khz_400bps_sup@v4.2.0 barcode=barcode24
TGGTACAGATCGTAAAATTGCGGCCAAGCGATAAGTATCATTCAGGTTTAATATGTAAAGGTGTATTTAAAGGATCAGCTGGAAAAAAATTTTCCTTTGCTATTCTAAAATGAAAATCAATAAAAAATGATAATATTAAGCAATAAAATATTACTATTAATATTAAAGAAATTAAATCTTTAAATATAAATCTTTTATTGAAATAGATTTTATCTTTTCTTGAATTTAATCCTATTTGGTTAGATGACCTTTTTCATGAAGAATAGATAGAATCAATTATTGATATAGCTAAAATTATTAAAGGTATAAAAAAATGTAAAGAAAAAAATCGATTTAATGTAGGATTATCAACGGAAAATCTTCCTCCAAACTCAAAAAACAATTTTTTTCCCTAAAAATGGAATTGAAGATAAAATATTAGTAATAACTGTTGCTCCCCAAAAAGATATTTGTCTTCAAGGTAAAACATACCCAATAAAAGCGGATCCTATAATTA
+
@BBCB20000.+,*)**+-)))(((&%%%$%%&'&&''''(A?A@AAI{ROHQGFHIEGJIQOGGOEHFHPCKMKIICHG@=?AEGZ{{FEGB22113+5ACEC@@?;;<KDMEEI{GTHJELB????DDEEFEHFEEHHGDCEDBB@>A:6434<<=GEOKJJGHEGJKH{GIKHHIGTHH{{HF{???B88888==>=@BA?54444;81100//-*55456ABDEF{>==::<=;=@;999;55----21117CBCGFFEEH@@A;211216899CCDDHDGIFEDDC@AABFDEDDHCHFFB;,++-/277+)'''=CA=I{{MOE??>??HINKDCDCEQ{IH@>=<<=?@D{{FE;7668/''(4::::<=DEBAABCKHK{PI{A:FIDNKLGGDCCCA>?=<<==>=:HFB>>>>@?8876100001'''(,267>D@;200+**+++//099911111664445+1767;74;5444244.-+++,3
@f25088db-dff5-4655-861e-11ac8fe2bd79 runid=297e2e96384f20ba73500fe6b13f1f98666ec3bb sampleid=no_sample read=279 ch=447 start_time=2024-06-18T10:25:30Z model_version_id=dna_r10.4.1_e8.2_5khz_400bps_sup@v4.2.0 barcode=barcode24
TGGTACAGATCGTAAAATTGCGTAAGCAAATATAAAGTATCATTGGTTTAATATGTAAAGGTGTATTTGAAGGATCAGCTGGAAAAAAATTTCCCTTTGCTATTCTAAAATGAAAATCAATAAAAAATGATAATATTAAGCAATAAAATATTACTATTAATATTAAAGAAATTAAATCTTTAAATATAAATCTTTTCTAAAATAGATTTTATCTTTTCTTGAATTTAATCCTATTTGGTTAGATGAGCCTTTTTTCATGAAGAATAGATAAATGAATTATTGATATAGCTAAAATTATTAAAGGTATTAAAAAAATACAAAGAAAAAAATCGATTTAATGTAGGATTATCAACGGAAAATCTCCCTCAAACTCAAAAAACAATTTTTTTCCCTAAAAGTGGAATTGAAGATAAAATATTAGTAATAACTGTTGCTCCCCAAAAGATATTTGTCTTCAAGGTAAAGCATACCCAATAAAAGCGGATCCTATAATTA
+
3337777787623334888742333599887766775854*(((&&()./084444466677766777***)*.-%%%%%*///05743123.:7..835;98888999:;999:;<::::;=>@D@>88854''''':;;:99999::88955432232154465422221:99:976777>><;;999)+****&&&%&))'''')*5.-/:::<6;=55;;;=;88777:;<;9998776644555821689////0198888999745568<;;<;;:::98888:;;;=>><;;::;:<:764))0-,-11-,,,,./124=BCA;32223<<:9887788889887533345;;;;))))*;;;<<<;;98887889:=?AA@877,:::;:98767678888899:::;8777656667899978767666+)33155567898788899:99999989866778;=:99889611101677765445
@213feb4e-ee6c-435f-9e88-a10d33ee4dbc runid=297e2e96384f20ba73500fe6b13f1f98666ec3bb sampleid=no_sample read=267 ch=444 start_time=2024-06-18T10:25:31Z model_version_id=dna_r10.4.1_e8.2_5khz_400bps_sup@v4.2.0 barcode=barcode24
AATTATAGGATCCGCTTATTGGGTATGTTTTACCTTGAGGACAAATATCTTTTGGGGAGCAACAGTTATTACTAATATTTTATCTTCAATTCCATTTTTAGGGAAAAAAATTGTTTTTTGAGTTTGAGGAAGATTTTCCGTTGATAATCCTCATTAAATCGATTTTTTTCTTTTACATTTTAATACCTTTAATAATTTTAGCTATATCAATAATTCATTTATCTATTCTTCATGAAAAAGGCTCATCTAACCAAATAGGATTAAATTCAAGAAAAGATAAAATCTATTTTAATAAAAGATTTATATTTAAAGATTTAATTTCTTTAATATTAATAGTAATATTTTATTGCTTAATGTATCATTTTTATTGATTTCATTTTAGAATAGCAAAGGAAAATTTTTTTCCAGCTGATCCTTTAAATACACCTTTACATATTAAACCTGAATGATACTTTATATTTGCTTACGCAATTTTACGATCTGTACCAA
+
HFGL>>>>=LEHF442.-.999=AF{GGIJHHKDA>--;<?B99889<9:874/>FKKIHJLGHM{LOKKLIJEGDGG{YLI{@><98999:@86876668;-,39<>HHJHDCEP{NXIEB<@<9=HOFJJ{IJL64A9::HHPJIINBE2222FDGIHDHFDDLKK{ADBC@/CCEDDJJ{{K{KJP{DIMGJHH{\I{LQMLLHF<==<=BC0////11,+++,DDDDCDHFIKGNKLFVNVIMJJJPHDCCDCEIGJKCCJIHEDBA@=;::;>6667IGJDCCJEDFG998:=?A@ACDEPLKG{K{JLHF??66666EGEFGIW{GHJHLHMNQOP{MLIFE870/---.///((((*,,,-5)((()18:55666@@CBEDDEEFDGGFGFFNJJ{{IH;;EFF{HHFMG?88ECCEAAA=<400*****67CEHFCAA@?@@@@BAABEDCCCDGEFB@<<<<=@BCC?==<<>???>>>=
@5cf1ab5e-5318-4763-a1e7-55c1877f276f runid=297e2e96384f20ba73500fe6b13f1f98666ec3bb sampleid=no_sample read=265 ch=444 start_time=2024-06-18T10:25:29Z model_version_id=dna_r10.4.1_e8.2_5khz_400bps_sup@v4.2.0 barcode=barcode24
GACAGATCGTAAAATTGCGTAAGCAAATATAAAGTATCATTAGGGTTAAATATGTAAAGGTGTATTTAAAGGATGGAAAAAAATTTTTCCTTGCTATTCTAAAATGAAAATCAATAAAAAATAATAATGTAACAAAATAAATATTACTATTGATATTAAAGAAATTAAATCTTTAAATGTAAATGCTTTATTAAAATAGATTTTATCTTTTCTCTTGAATTTAATCCTATTTGGTTGATTGAGCCTTTTTCATGAAGAATAGATAAATGAATTATTGATATAGCTAAAATTATTAAAGGTATTAAAAAATGTAAAGAAAAAAATCGATTTAATGTAGGATTATAAACAAAAATGTTCCTCAAACTCAAAAAACAATTTTTTTTCCCTAAAAATGGAATTGAAGATAAAATATTAGTAATAACTGTTGCTCCCCAAAAAGATATTTGTCTTCAAGGTAAAACATACCCAATAAAAGCGGATCCTATAATTA
+
6887+++-,,,,333420.../055454,++++*,%%%%&((*--,2**6**65444445442233567855330//146853200/.,+**(*55444455678554577643212100/-'&%%%%$$$$$%&%&%'()'(''''(/0/'%%%%'&&'%&'''&%%%&(((((+*)'&%%&).)((().-)))-21000115532334<<64//23322865433344576778454321133479=B?6544322221101227676655555322201112444555444445310000--6665543222377888:983..../6765332123346332.1245;:9986544467777767665433449;=<:998956666774322123333333344633443222123100003222103-997754333566655566865333456533444563344331(((((((&%%''''
@5faa068d-3f29-4809-94db-042e16e82706 runid=297e2e96384f20ba73500fe6b13f1f98666ec3bb sampleid=no_sample read=291 ch=432 start_time=2024-06-18T10:25:31Z model_version_id=dna_r10.4.1_e8.2_5khz_400bps_sup@v4.2.0 barcode=barcode24
TGGTACAGATCGTAAAATTGCGTAAGCAAATATAAAGTATCATTCAGGTTTAATATGTAAAGGTGTATTTAAAGGATCAGCTGGAAAAAAATTTCCTTTTTGCTATTCTAAAATGAAAATCAATAAAAAATGATAATATTAAGCAATAAAAATATTACTATTAATATTAAAGAAATTAAATCTTTAAATATAAATCTTTTATTAAAATAGATTTTATCTTTTCTGAATTAATCCTATTTGGTTAGATGAGCCTTTTCATGAAGAATAGGTAAATGAATTATTGATATAGCTAAAATTATTAAAGGTATTAAAAAATGTAAAGAAAAAATCGATTTAATGTAGGATTATCAACGGAAAATCTTCCTCAAACTCAAAAAACAATTTTTTTCCCTAAAAATGGAATTGAAGATAAAATATTAGTAATAACTGTTGCTCCCCAAAAAGATATTTGTCTTGGAGAAGCAAAACCTACCCAATAAAAGCGGATCCTAACTA
+
BEGOM{HNJMKR{K{OK{{TGNHIHNGF{NHPKQFF1////HEF====>DQITIJIGKGIJ{O{LJ{K{MQ{PMDEH87767:;;=B{NGH>=:482/0.--FGHGFDDEDJGKM{VK{{{J{GJFHH{KGLOGK{HGDGKOQ\@@?<?A=?@FGIOEDCCDKFLIN{CDA=?@B@GP{J{H{N{{{USJGFEGKLPfLH{IA:0/-.-----.3299999855)'(..+,55;:9:<><===****+446888>61@CEEJFWFKCDE{M{HLDDDEDKHGKQLK{KUKK{HJ{{NIGIKHEGI{GILGFGE{{{GI...@EIIHP{OMK{KHM{H{NRIIGD@EG{FFGF{HLS{{{{NFEJJAACACEFTJOLKI{IQHLMO{{NJFKAHGJ{{{MIKJQKHIHKKMDC{C;N{LCEHFFFNRGKIGHG20000>@KHOQM{LJEEE=?;97)((()*+(%%&)1110115*9@?CC<:A?>>>>><-+*++
@fdbb727c-9db2-425e-bd95-0a996c9a0b3c runid=297e2e96384f20ba73500fe6b13f1f98666ec3bb sampleid=no_sample read=3617 ch=200 start_time=2024-06-18T10:25:31Z model_version_id=dna_r10.4.1_e8.2_5khz_400bps_sup@v4.2.0 barcode=barcode24
ATTATAGGATCCGCTTTTATTGGGTATGTTTTACCTTGAGGACAAATATCTTTTTGGGGAGCAACAGTTATTACTAATATTTTATCTTCAATTCCATTTTTAGGGAAAAAAATTGTTTTTGAGTTTGAGGAAGATTTTCGTTGATAATCCTACATTAAATCGATTTTTTCTTTACATTTTTTAATACCTTTAATAATTTTAGCTATATCAATAATTCATTTATCTATTCTTCATGAAAAAGGCTCCATCTAACCAAATAGGATTAAATTCAAGAAAAGATAAAATCTATTTTAATAAAAGATTTATATTTAAAGATTTAATTTCTTTAATATTAATAGTAATATTTTATTGCTTAATATTATCATTTTTTATTGATTTTCATTTTAGAGTAGCAAAGGAAAATTTTTTTCCAGCTGATCCTTTAAATACACCTTTACATATTAAACCTGAATGATACTTTATATTTGCTTACGCAATTTTACGATCTGTACCAA
+
=====<??>@>>111003103445CJEHOGH77DAA;11156?55546>440*885788DGEEDEEDFEIFMHIEHMGJ{KNLG{IFHLI{IHFLGFFHSOCCDA>DEHIDA<8777950*****006??@AIMFEF<?,,,?BDJGEFHDDHEEEEGLEFFDFBCEIID>:1,,@DD>IIGEHFDEIFIJJLQFDDEEFN{EIGGCCB@BAABGGHFDGHGKFJ>:::9;;;=:;;7<HD@=<:2,,,>>@@ECDDCCDCCCGFHGGLFGCC@???@@DBDHEIFECDDBCCA?@??AAABCEGI?===<ADCBAABCBACFDEFHEB@@AAA@B@@>>=>>@BFHGFECCB@@A@@ABBCBBA?BACGFGDCBCAD{HDCEFFD?>>==?@?BBBAAAB@BCGNJFIGF??@DBAAABBFFDEDA<<<==::B::B?>>>=>?>>>>><<<<<==>?>>==<=>>@A=<:65557?DHC?767642///0@@
@b13a5b99-81b2-4101-8e0c-60d28c189d2b runid=297e2e96384f20ba73500fe6b13f1f98666ec3bb sampleid=no_sample read=278 ch=428 start_time=2024-06-18T10:25:29Z model_version_id=dna_r10.4.1_e8.2_5khz_400bps_sup@v4.2.0 barcode=barcode24
AATTATAGGATCCGCTTTTATTGGGTATGTTTTACCTTGAAGACAAATATCTTTTTGGGGAGCAACAGTTATTACTAATATTTTATCTTCAATTCCATTTTTAGGGAAAAAAATTGTTTTTTGCATTTTGAGGAAGATTTTCCGTTGATAATCCTACATTAAATCGATTTTTTTCTTTACATTTTTTAATACCTTTAATAATTTTAGCTATATCGATAATTGATTTATCTATTCTTCATAAAAAGACTGATGTTTGACAAAATGGATTAAATTCAAGAAAAGATAAAATCTATTTTAATAAAAGATTTATATTTAAAGATTTAACTTCTTTAATATTAATAGTAATATTTTATTGCTTAATATTATCATTTTTTATTGATTTTCATTTTAGAATAGCAAAGGAAAATTTTTTTCCAGCTGATCCTTTAAATACACCTTTACATATTAAACCTGAATGATATTTTATATTTGCTTACGCAATTTTACGATCTGTACCCAA
+
999ECG7544678++++++*+3334ACFNFI{IIL=A<))AEDIDGFTG{HFH?C@@IHX{I{KGDDDGFFFGGIKFDFFDEEFDSFFJBAAAAJECHFFF{E{CGCGEFFB>=9533139:+****011@DDCEIID@@CA0''(6=FC@A@BDDBCBBBABAAAIHKEP{{LKFHA;=BA@A?>{IEBCCCDEHDCFAAABDIJG{GHFBE@22222;;444448<.--,-/--''(&&(*/0'&&$$$%&('$%%$$%(((((,.//08;<?@A@>?>?>>=?@@A/....85-?>>>=>>>>?AACEDBD4888BA@A8A@@?98::/??@?@ABBA@><<<=?@GGFDFCDDCAA@???????@ABJILIEDEEDIFFGCAAAB@>>=;:;;;>@?B55F:;:7679<420003>>===???@FF@@?@?ACCFDDA@?>>>?@@@?=<;;:<=>.....?=<<=>?@?>;9889:@ABA=55556>@984-*&
@14be4685-373f-4ff7-a1dd-520fb3afae8e runid=297e2e96384f20ba73500fe6b13f1f98666ec3bb sampleid=no_sample read=243 ch=204 start_time=2024-06-18T10:25:29Z model_version_id=dna_r10.4.1_e8.2_5khz_400bps_sup@v4.2.0 barcode=barcode24
AATTATAGGATCCGCTTTTATTGGGTATGTTTTATTTTGAAGACAAATATCTTTCAAAGCATTTAATTTTCTATTACTAATATTTTATATTCAAAATTGGTTCAAAAAAATTTTTTTTGAGTTTGAGGAAGATTTTCCGTTGATAATCCTACATTAAATCGATTTTTTTCTTTACATTTTTTAATACCTTTAATAATTTTAGCTATATCAATAATTAGTTCTATTATTCTTCATGGAAAAGGCTCATCTAACCAAATAGGATTAAATTCAAGAAAAGATAAAATCTATTTTAATAAAAGATTTATATTTAAAGATTTAATTTCTTTAATATTAATAGTAATATTTTATTGCTTAATATTATCATTTTTTATTGATTTTCATTTTAGAATAGCAAAGGAAAATTTTTTTCCAGCTGATCCTTTAAATACACCTTTACATATTAAACCTGAATGATACTTTATCTTGTTTTACGCAATTTTACAATATATGTACCAA
+
999>5544444<=77774323988?@B{F@@@7'%%%'()3822,)('')&&&(&((('((%%%&&((.,(('''**-,-.1557738///((((+)(%%&&%&**,0+)(()*/3@D=;;:;<:;GLIMLI\J{IIGBABKI{IHFJHHG{OJPH{IILFELK?ACH{768;49?ABBOP{P{TKHEF622KIJ{{J{{LMIMLGHFG>??>>?5,,,,**333445BDD@@@999:HIIKEHFN{IKGFOIGJJE???>75556BB@A@A@BEEHEEFJIZLK{IIKJJIKEEEGHHO{OIIHHI{{CFHJHFKHFMSPK{M{{IULFEFCBBCCBCDBDEM{DBBB9:???@IGFDDDFFFEGJ{OKJ{IEIEFHE{DEJ{XJGEAA@@AAEEECDD@@@=::9887000FBCB>==:99>>>@B@@?33@33?@@@A@BABDBBDBAABA@>=0,'3,,+)'''(),09:;>ADD=5'''(,0/11122;<
@02dc5a6f-dffd-4226-a91c-b5fb4d35e887 runid=297e2e96384f20ba73500fe6b13f1f98666ec3bb sampleid=no_sample read=179 ch=412 start_time=2024-06-18T10:25:31Z model_version_id=dna_r10.4.1_e8.2_5khz_400bps_sup@v4.2.0 barcode=barcode24
TGGTACAGATCGTAAAATTGCGTAAGCAAATATTGGTTGGTTCAGGTTTAATATGTAGAGGTTATCTAAAGGATCAGCTGGAAAAAAATTTTCCTTTGCTATTCTAAAATGAAAATAAATAAATGATAATATTAAGCAATAAAATATTACTATTAATATTAAAGAAATTAAATCTTTAAATATAAAATATTTGTTGAAAGTAGATTTTATCTTTTCTTGAATTTAATCCTATTTGGTTAGATGAGCCTTTTTCATGAAGAATAGATAAATGAATTATTGATATAGCTAAAATTATTAAAGGTATTAAAAAATGTAAAGAAAAAAAATCGATTTAATGTAGGATTATCAACGGAAAATCTTCCACAAACTCAAAAAACAATTTTTTTCCCTAAAAATGGAATTGAAGATAAAATATTAGTAATAACTGTTGCTCCCAAAAAGATATTTGTCTTCGAGGTAAAACATACCCAATAAAAGCGGATCCTATAATTA
+
+''(:;<;:977889{{{KHDEMJHHLEBCC94,&&'''(((%&)*+-2,,,,0**&%%&&&'%%')**,@@??>86668<<=ADLGK???9?G<<HBEKHGJIJM{MMHHOFGGE((((*+&'8999:LEI{NFNH{{{O{TK{QIJIECCDDIO{LJLK{I{JL{MLJ{{KI{S{HKL{KK>==63,&&%$&'&&''%)*)*35;GBY@@@@BBAD..FG{{HIJEDDE66666GFFHHHEKG{IHBGFIHGEDL{GGKIIKJHNJLKLHWFLP{QGMH{IIHJIHMGK{{HFHIGILL{OKHA?BBCHD::-,-/17:<<>BFEE>>>>>BB{KHFFFJTJHGH{GHGIJ{ISK{SSI{JHL{JQJKHLJSH{GJJJHEXK{IJ{L<DKFNJHFLJS{MKHMOLGIFSIZK{HGEMIFFKHJJH{EIHJ>>9(6743853.,,,**,--34:BBCEKHJXIIHHJMH{{I{OLGIHFEEDEDEGK{E{H
@57c47099-fa48-47cc-accd-eb27fee17280 runid=297e2e96384f20ba73500fe6b13f1f98666ec3bb sampleid=no_sample read=173 ch=412 start_time=2024-06-18T10:25:28Z model_version_id=dna_r10.4.1_e8.2_5khz_400bps_sup@v4.2.0 barcode=barcode24
AATTATAGGATCCGCTTTTATTGGGTATGTTTTACCTTGAGGACAAATATCTTTTTGGGGAGCAACAGTTATTACTAATATTTTATCTTCAATTCCATTTTTAGGGAAAAAAATTGTTTTTTGAGTTTGAGGAAGATTTTCCGTTGATAATCCTACATTAAATCGATTTTTTTCTTTACATTTTTTAATACCTTTAATAATTTTAGCTATATCAATAATTCATTTATCTATTCTTCATGAAAAAGGCTCATCTAACCAAATAGGATTAAATTCAAGAAAAGATAAAATCTATTTTAATAAAAGATTTATATTTAAAGATTTAATTTCTTTAATATTAATAGTAATATTTTATTGCTTAATATTATCATTTTTTATTGATTTGATTTTGAAATAGCAAAGGAAAGTTTTTCCAGCTGATAGCTTAAATACACCTTTACATATTAAACCTGAATGATACTTTATATTTGCTTACGCAATTTTACGATCTGTACCAA
+
GKHIKILMOLOJNOIIIKGCECFIPJG{KIGR{KHHL{HHPIIGB@@AAMF{IHGI7777GLOIEEFE{{FGHCAD??=/.....0122115?BDHDFLHKI<;;:8=EJDFGCBBBCHQ{T65555;<>MJMJNL{KQJJJEDFGFMNMNJOG{NGHJJ{K{HFHMIHTK{KD>>>;GI{K{K{{KHJJ{HMP{LQIKFQM{GN{SQ{JNMJ{{M{LRHKK{GPNLLVNKJK{HLI{FKFDDM{JGKJQJKOLLKJI{{IIGFLQPAAIJHGJP{LJHHKJHIFGIGIGHGLN{JOMKHM{{J{I{MKI{{JLOFIHILF79:;F=ABA<=JHNJ@??<=>>>FGHKKKHWDIIJJJ{LJJQPPFNA;B@=F:96100/.-/0/131*))&&&&&*++,--/),,+*-..5//.,,,)(&&&%&0AFIGEEA@G@AKJEGCCDCLL{HGEGFH{QKIQPJIHDDFFDDFECCFEIGJJ{PQBAAABFGFJILJ
@d611809b-8bcc-45b7-a201-1c18d324822e runid=297e2e96384f20ba73500fe6b13f1f98666ec3bb sampleid=no_sample read=280 ch=80 start_time=2024-06-18T10:25:29Z model_version_id=dna_r10.4.1_e8.2_5khz_400bps_sup@v4.2.0 barcode=barcode24
AATTATAGGATCCGCTTTTATTGGGTATGTTTTACCTTGAAGACAAATATCTTTTTGGGGAGCAACAGTTATTACTAATATTTTATCTTCAATTCCATTTTTAGAAAACTCTTTTTGAATTGAAAATTTTCAATTGAATGATGCACAATTACAAATCGATTTTTTTTCTTACATTTTTTAATACCTTTAATAATTTTAGCTATATCAATAATTCATTTATCTATTCTTCATGAAAAAGGCTCATCTAACCAAATAGGATTGATTAGAAAAGATAAAATCTATTTTAATAAAAGATTTATATTTAAAGATTTAATTTCTTTAATATTAATAGTAATATTTTATTGCTTAATATTATCATTTTTTATTGATTTTCATTTTAGAATAGCAAAGGAAAATTTTTTTCCAGCTGATCCTTTAAATACACCTTTACATATTAAACCTGAATGATACTTTATATTTGCTTACGCAATTTTACGATCTGTACCAA
+
@@>?==><<>?>=<<<=>D?>>>>?BBBBDIF<;@@6666=?@AAAAABCBFC@RHAAA@C@?=<==<=>=>@???><<;;<@GCBAAA==>==<;434557,&%%%('%$$$'./&&%%&+*..20433'&&&&&(()%%%$$$$%&(*'(''((''''*/2256<76611;;;=AJ{B@=;;:;<@<A@??*****>=>=;::99::977889<==>>=>952104112;::<<><;889:<<<<<<<<<=;;;::;<-----.-(8;=;;::;<>;;;;;<;:4444:==<<<<=<:9:::?>:::::;<;:<<==?=;:99999::888889;<?BA??=<<;;::99999:99;;>BA>==;;;<<?>=;;<<=<;:87777889:;;>;=>?ADCFC=34<<<;;;::9/++733777889<:<=;:99::::::::99999::;<=<<;:::;==<<855667=?@>;544346600044
@24f9c34a-2be6-4968-aa5a-3170bad3101f runid=297e2e96384f20ba73500fe6b13f1f98666ec3bb sampleid=no_sample read=3014 ch=384 start_time=2024-06-18T10:25:31Z model_version_id=dna_r10.4.1_e8.2_5khz_400bps_sup@v4.2.0 barcode=barcode24
AATTATAGGATCCGCTTTTACTGGGTATGTTTTACCTTGAAGACAAATATCTTTTTGGGGAGCAACAGTTATTACTAATATTTTATCTTCAATTCCATTTTTAGGGAAAAAAATTGTTTTTTGAGTTTGAGGAAGATTTTCCGTTGATAATCCTACATTAAATCGATTTTTTCTTTACATTTTTTAATACCTTTAATAATTTTAGCTATATCAGTAACTCACTTATCTATTCTTCATGAAAAAGGCTCATCTAACCAAATAGGATTAAATTCAAGAAAAGATAAAATCTATTTTAATAAAAGATTTATATTTAAAGATTTAATTTCTTTAATATTAATAGTAATATTTTATTGCTTAATATTATCATTTTTTATTGATTTTCATTTTAGAATAGCAAAGGAAAATTTTTTTCCAGCTGATCCTTTAAATACACCTTTACATATTAAACCTGAATGATACTTTATATTTGCTTACGCAATTTTACGATCTGTACCAA
+
('''''&''5ECDCBFGA?>42334GLJIIFDDEEB>?46DELRGHHJA@>?>>=;:>>:1?EEDFNFFIHLG{{HH{{{J{I{L{KHJHFFCEFLG:BFHHCCDB67569HHHKH{LKKKM)))))*+<FACCGGGFEB@L??AGMNG{SLP{MTGHHIEKHI@?>>>HIK;221/8???@?>1++++?@-**+FDKHMDGFHNI]IKHHJ\{LF{{{{{{IHJHING:::::LJHJ{I{{K{O{IG{MI{OI{KJHKIK{AMDG7//..01000/..,0631?IEIILGKH{K{{MFKFOKGLPIGLSI{M{K{JJNOKHPKKJRJ{L{IKINKIIGGKIFFFLG{LN{HLGM{L{{HJFGHGIFJH{{{HLMKAGHITKGLHKHMI{LIHHKKIKIKFI{JHLJH{{HVRDCCIIIHEDCFE@CK?DC=<:99?;EFKHMEEGHDGD?>??;7:<::::58CBCBDDDD@@>>=>?CFHGD99978;=@>?70
@d8cc3de1-2552-4964-9a94-62fc00647f31 runid=297e2e96384f20ba73500fe6b13f1f98666ec3bb sampleid=no_sample read=247 ch=71 start_time=2024-06-18T10:25:30Z model_version_id=dna_r10.4.1_e8.2_5khz_400bps_sup@v4.2.0 barcode=barcode24
TGGTACAGATCGTAAAATTGCGTAAGCAAATATAAAGTATCATTCAGGTTTAATATGTAAAGGTGTATTTAAAGGATCAGCTGGAAAAAAATTTTCCTTTGCTATTCTAAAATGAAAATCAATAAAAAATGATAATATTAAGCAATAAAATATTACTATTAATATTAAAGAAATTAAATCTTTAAATATAAATCTTTTATTAAAATAGATTTTATCTTTTCTTGAATTTAATCCTATTTGGTTAGATGAGCCTCTTTCATGAAGAATAGATAAATGAATTATTGATATAGCTAAAATTATTAAAGGTATTAAAAAATGTAAAGAAAAAAATCGATTTAATGTAGGATTATCAACGGAAAATCTTCCTCAAACTCAAAAAACAATTTTTTTCCCTAAAAATGGAATTGAAGATAAAATATTAGTAATAACTGTTTCTCTTGCCAAAAAGATATTTGTCTTCAAGGTAAAACATACCCAATAAAA
+
<11CFGIRLOJJVSHI{J=9:;KR{KJPJ]N{LJ{PIJNRIHXKDCGED{{K{J{JJ{{{{KO{P{X{K{O{P{N{HOIIIJKJEJIM{{{G{FDFHJI{O{M{{{JLII{C>FIIMMQQJJ{JIGJJKFEHGGJNK{RRSOL{LOHHNI{L{G=;:::<BDEJIK===B{{K{KCDA@76666DH{GIDENJLGIJ{L{HKR{II{H{GFK{FG?CCAD9==;<MJM{P{K{KKF??:33333=>>;;:8887666:GHJFHLJ{VKH{JOFJKLGJJL{MLHHHIIJKFGEEGTIK{{LP{{{KTKQHHGI{{{E>?>>>BL=FGL{{MB???@CEEHJ{777554577CFA@@@@ESGM{F{FOFIJIIMHIHOP{{JFEDDGHK{PGFC6;??GM{MJGDIKAA@??AABCDECAABA?>?>>???@>>877879//::;AEFBA@@@ABAAAA@AADEGFCEDDEDBA@@??@?>><=
@205ec615-a6b3-49ad-a0aa-fcf29b89b55b runid=297e2e96384f20ba73500fe6b13f1f98666ec3bb sampleid=no_sample read=2992 ch=384 start_time=2024-06-18T10:25:28Z model_version_id=dna_r10.4.1_e8.2_5khz_400bps_sup@v4.2.0 barcode=barcode24
AATTATAGGATCCGCTTTTATTGGGTATGTTTTACCTTGAAGACAAATATCTTTTTGGGGAGCAACAGTTATTACTAATATTTTATCTTCAATTCCATTTTTAGGGAAAAAAATTGTTTTTTGAGTTTGAGGAAGATTTTCCGTTGATAATCCTACATTAAATCGATTTTTTTTCTTTACATTTTTTAATACCTTTAATAATTTTAGCTATATCAATAATTCATTTATCTATTCTCATGAAAAAGGCTCATCTAACCAAATAGGATTAAATTCAAGAAAAGATAAAATCTATTTTAATAAAAGATTTATATTTAAAGATTTAATTTCTTTAATATTAATAGTAATATTTTATTGCTTAATATTATCATTGTTTATTGATTTGACTTTTAAATAGCAAAGGAAAATTTTTAACTAAATATTTAAATACACCTTTACATATTAAACCTGAATGATACTTTATATTTGCTTACGCAATTTTACGATCTGTACCAA
+
2>?EAA=<=?IHGHKHR=\MONPSGJN{UQ{J{DCBBBHJIKOIKK{KQQOGGCC?>FDG{IFGFFEEDHDDEDEOSKIJ{U\KJP{{P{{{HLHJHIILR{766689HEFA?;;=>>{GJM?====@AK{PL{N{III{E{BAAGJJR{OJ{NLOPLGI{NGIIUFFGD6F{IGCD=8:BBC>EH{LLFKMM{Z{MLMIL{KC?@??BIGLYGI{KILKIKK{KNJ{{ID@A@?***23779HGHII{H{{{MJ{HP{P{{{{{{{JGCD{JP{KG{L{I{KQ{TIHFHJK{{{PV{I{FMSSJLR{{JHLKFLP{{{K{{PRNMHM{{K{{LIJTJ{JHEKFNI{NR{L{M@B@6/..////0////*(((&,2,,,,+()***+,(,-,)((&&+((((),,-,-0..//)))))))('()'-))('))0)22DFCCDDFGIIQKGEGPGGFHHFHQIFG{IMI{GEDEFGHMMK?=54339@ACCEEF
@b69bfafb-cf40-426d-937f-c5d05977d499 runid=297e2e96384f20ba73500fe6b13f1f98666ec3bb sampleid=no_sample read=520 ch=383 start_time=2024-06-18T10:25:30Z model_version_id=dna_r10.4.1_e8.2_5khz_400bps_sup@v4.2.0 barcode=barcode24
TGGTTGCTAAGATCGTAAAATTGCGTAAGCAAATATAAAGTATCATTCAGGTTTAATATTTAAAGGTGTATTTAAAGGATCGCTAAAAAATTTTCCTTTGCTATTCTAAAATGAAAATCAATAAAAAATGATAATATTAAGCAATAAAATATTACTATTAATATTAAAGAAATTAAATCTTTAAATATAAATCTTTTATTAAAATAGATTTTATCTTTTCTTGAATTTAATCCTATTCGTTCATGAGCCTTTTTCATGAAGAATAGATAAATGAATTATTGATATAGCTAAAATTATTAAAGGTATTAAAAAATGTAAGGAAAAAATCGATTTAATGTAGGATTATCAACGGAAAATCTTCCTCAAACTCAAAAAACAATTTTTTTCCCCTAAAAATGGAATTGAAGATAAAATATTAGTAATAACTGTTGCTCCCCAAAAAGATATTTGTCTTCAAGGTAAAACATACCCAATAAAAGCGGATCCTATAATTA
+
71,+(''''''))((())989:,((((*,,,,,23>>?@EFFKHJ{T?>?><>@@@?876668:>G]HFFO{I?=>?>83-(((&())C@>=?>@C::A23KFEFFHIQJFIGEEHPJD22223A@@CDDCBCGFDFLFFECCCCDDGGNIJJF:9899JIHGKGDEKGGF{GGHGHECEDHGKSGFDDCCGHHLKMHHEEEFECGBDBCBB>>8667A9:9689BDHEEPGAA<;;((((%''().55D>?H{JGCCDBBCECD??>766766667HIKHGFDBA?@@ABHFGTEECEEDBBAAAABBCFHGECACCCFGFKL{LF@;;;;<GFHH00000CEDE???>=>??@B@@@AACCCGDDDDCCDBABB@A@@BHEM{OGF<:+EIG>>>==@A@@?@>====?BAA?>=78<<??>===><=<<;=<=@??>>@>?>>==>>;<;;<>>>=>>@@ABA?>>?>?@>?==>?=555449:;:;999:
@ecb94f23-b563-42a4-9166-c06ed83a7aac runid=297e2e96384f20ba73500fe6b13f1f98666ec3bb sampleid=no_sample read=1754 ch=197 start_time=2024-06-18T10:25:32Z model_version_id=dna_r10.4.1_e8.2_5khz_400bps_sup@v4.2.0 barcode=barcode24
AATTATAGGATCCGCTTTTATTGGGTATGTTTTACCTTGAAGACAAATATCTTTTTTGGGGAGCAACAGTTATTACTAATATTTTATCTTCAATTCCATTTTTAGAAAAAATTGTTTTTTGAGTTGAGGAAGATTTTCCGTTGATAATCCTACATTAAATCGATTTTTTTCTTACATTTTTTAATACCTTTAATAATTTTAGCTATATCAATAATACATTTATCTATTCTTCATGAAAAAGGCTCATCTAACCAAATAGGATTAAATTCAAGAAAAGATAAATCTACTTTAATAAAAGATTTATATTTAAAGATTTAATTTCTTTAATATTAATAGTAATATTTTATTGCTTAATATTATCATTTTTTATTGATTTTTATTTTAGAATAGCAAAGGAAAATTTTTTTCCAGCTGATCCTTTAAATACACCTTTACATATTAAACCTGAATGATACTTTATATTTGCTTACGCAATTTTACGATCTGTACCAA
+
<<=KGHFJGGEFE32122///667KGHLGG{{NCIFGHLLHNIO9999:EC?@?@>KBEFFFIIIFEBCFEFEH{{HW{IQEHJKHHGH{GB?=>CMGH@KHD71++.8;=)((()::;=-,,-5('**.02:855-.0)))3:<::==CK64446;;EDB99898;CGE59:--=>=?:CFEGM<<<;;CBLIFDDBD?8CCA==1/*****40(((((999:;EDDIH{GCDBCA?GGEDCCIEIJINJIIEJFBBEBCEED6411122:?@DC@BB==>;ADB/....>99AIKJFHJPKGLFK{H{IGNKVIIL{{N{TLFELIIJ;?AEHEFCDDEGGI{{MGFKKFKFNNHKH{IGHIKMMJIGN{LHC{P{G{CL{OGHINIJFGFUM{H{WEFIM{{{GIJEFEPHGH{IK{FFHDAAFEGH??M??BDDBDDHDDGFHCEBBDCD31112CGFDFIE{ICDA@@ACG{IH{GADAAA@>??>>
@6a6415d4-7edf-4d65-82b2-1b1bd088b941 runid=297e2e96384f20ba73500fe6b13f1f98666ec3bb sampleid=no_sample read=330 ch=375 start_time=2024-06-18T10:25:29Z model_version_id=dna_r10.4.1_e8.2_5khz_400bps_sup@v4.2.0 barcode=barcode24
TGGTACAGATCGTAAAATTGCGTAAGCAAATATAAAGTATCATTCAGGTTTAATATGTAAAGGTGTATTTAAAGGATCAGCTGGAAAAAAATTTTCCTTTGCTATTCTAAAATGAAAATCAATGAATGATAATATTAAGCAATAAAATATTACTCTAGATCTGAATTAAATGTTAAATATCAATTGCTTCTAAATAAATTTTATCTTTTCTTGATTTAATGGTATTGATTCAATCAACCTTGATGAATAGATAAATGAATTATTGATATAGCTAAAATTATTAAAGGTATTAAAAAATGTAAAGAAAAAAATCGATTTAATGTAGGATTATCAACGGAAAATCTTCCTCAAACTCAAAAAACAATTTTTTTCCCTAAAAATGGAATTGAAGATAAAATATTAGTAATAACTGTTGCTCCCCAAAAAGATATTTGTCTTCAAGGTAAAACATTACCAAATAAAGCGGATCCTATAATTA
+
MHTIJ{NWGEHFLJIP{{MIKHHH{MHHEPI662236842/-,,''()(*--.;;:995557{G{HXHMGHIMFEAA:4222///006<44444201251,.333377799DHHKBOSG@444/////::::CAAABBGLCDD><?>A9///../.-,,0./2125568A=654..1//0'&&%%&&%%%()+,*(''&'*+*-'''')++*''%%%&'-''&&&',/51,*((''''()($$%%()),-/249?AHH{IIJK{H{{{NE<::::J{K{JLKII{M{{NKLCDL{{{JKHMI{HLIIM{{{{><<<<@HGHGH@@>?AN{GCDDCCICC{FF@?9889;@DDDGGQHGIHNHHGFGIN{{K=;;.E`GJLFGEECCCBCE?@@>>FFNHMF@@BBAAABABDEGHCCA<:?<FIJKGJDGCDEACEFE77999;1111352+'&(-)(%'--',())))*+//2336<
@0c3c77a7-db84-44e3-83b0-b729260d0520 runid=297e2e96384f20ba73500fe6b13f1f98666ec3bb sampleid=no_sample read=2047 ch=374 start_time=2024-06-18T10:25:29Z model_version_id=dna_r10.4.1_e8.2_5khz_400bps_sup@v4.2.0 barcode=barcode24
AATTATAGGATCCGCTTTTATTGGGTATGTTTTACCTTGAAGACAAATATCTTTTTGGGGAGCAACAGTTATTACTAATATTTTATCTTCAATTCCATTTTTAGGGAAAAAAATTGTTTTTTGAGTTTGAGGAAGATTTTCCGTTGATAATCCTACATTAAATCGATTTTTTTCTTTACATTTTTTAATACCTTTAATAATTTTAGCTATATCAATAATTCATTTATCTATTCTTCATGAAAAAGGCTCATCTAACCAAATAGGATTAAATTCAAGAAGAGATAAAATCTATTTTAATAAAAGATTTATATTTAAAGATTTAATTTCTTTAATATTTAATACGTAAATGTTTATTGCTTAATATTATAATTTTTATTGATTTGGTATTTGGAAGTAGCAAAGGAAAATTTTTTTCCAGCTGATCCTTTAAATACACCTTTACATATTAAACCTGAATGATACTTTATATTTGCTTACGCAATTTTACGATCTGTACCAA
+
DJ{{N{NIG{JN{KOJJKA>?@?@KL{{{OJHIFNG{GCBONKRJ{{{NNLQV{{{J{MS{MKHIQKI{{K{KJ{GHPI{MI{KR{SJ{D5433355:::;B<<=<CK{S{{{HLDFI{LNH<<;<8.+,A??@D{IAADC?557EGULIKJ{{{KMM{KKMP>99983----,010/9CEFHR{{LKIK{QKQQNLJM{JM{{U{QK{NM{C4333577))))))**++++@@C?@ACDEC{L{{K{P{_YJKKHLL{K{JEELJ{{{K{OI{{PKJL{MI{GJLKLEG77777DIKHH{WLJ{NK{{LIR{JJ{OGMFHGMMID>?>?8<7+*****)++(((),412330?A99<:10-(&&&',---.2222.)())*',,,,,,()))'&&&(1247<?@HLILT{P{{EIABKF=<<<=JFE@EDF{HGEB44<,.5555:66D@M{>>=>>EHDA??@<BAACDDFGEAAABABCFJA:6-,***,+.01;;
@083fec8e-5133-4c38-8bf5-e7884185931d runid=297e2e96384f20ba73500fe6b13f1f98666ec3bb sampleid=no_sample read=208 ch=232 start_time=2024-06-18T10:25:28Z model_version_id=dna_r10.4.1_e8.2_5khz_400bps_sup@v4.2.0 barcode=barcode24
AATTATAGGATCCGCTTTTATTGGGTATGTTTTACCTTGAAGACAAATATCTTTTTGGGGAGCAACAGTTATTACTAATATTTTATCTTCAATTCCATTTTTAGGGAAAAAAATTGTTTTTTGAGTTTGAGGAAGATTCTCCGTTGATAATCCTACATTAAATCGATTTTTTTCTTTACATTTTTTAATACCTTTAATAATTTTAGCTATATCAATAATTCATTTATCTATTCTTCATGAAAAAGGCTCATCTAACCAAATAGGATTAAATTCAAGAAAAGATAAAATCTATTTTAATAAAAGATTTATATTTAAAGATTTAATTTCTTTAATATTAATAGTAATATTTTATTGCTTAATATTATCATTTTTTATTGATTGATTTTTTAAAATAGCAAAGGAAAGTTTTTTCAGCTGATAGCTGAATCACTACATATTAAACCTGAATGATACTTTATATTTGCTTACGCAATTTTACGATCTGTACCAA
+
DHEGHHO{{H{JNJN{LLHJ{TKHK{R{HNLN{J{LKLEEI{IGIISJR[LHHIIHEH{MNKOUZHJI{{KP{IKNIIPMQMH{YGHKHKGHJHK{GICJIG+*++0;KKGGGILLKMRKLA....29:BRDGJMJJIHM[NJULM{HL{GJNGII{M{Q{LKGI{P{{IM{P:8:3,-???@1-IHJG{{LJKHHJIL{{NL{PHQNM{OLMH{{KN{KJIUT{MK{FNFKLJMJLKGLTOH{KMMLLJPK{KbHRDCCCADMKJPIEJF{>A??AG{M{L{ZJN{HMHQDCDDDMPEFLKJRHLHM{L{H{HI{LJMNO{NLMMK{SWR{{IKNMIFIK{{M{{HI{KL{{GJLINOGJJNLKQMGIG{L{GLF?;;5%&)))*)1,,,+**((&''')((4*))(+36+*)))&&%%%%%$$&''++*('&&&&)''37AA@@AMIJP{.---,{EHKIJ{JKGGG{H{TK{{JHIEDEQILKMJ{H
@7a33f211-639d-4cc1-ae13-4719cf0ae290 runid=297e2e96384f20ba73500fe6b13f1f98666ec3bb sampleid=no_sample read=216 ch=233 start_time=2024-06-18T10:25:30Z model_version_id=dna_r10.4.1_e8.2_5khz_400bps_sup@v4.2.0 barcode=barcode24
AATTATAGGATCCGCTTTTATTGGGTATGTTTTACCTTGAAGACAAATATCTTTTGGGGAGCAACAGTTATTACTAATATTTTATCTTCAATTCCATTTTTAGGGAAAAAAATTGTTTTTTGAGTTTGAAGAAGATTTTCCGTTGATAATCCTACATTAAATCGATTTTTTTCTTTACATTTTTTAATACCTTTAATAATTTCAGCTATATCAATAATTCATTTATCTATTCTTCATGAAAAAGGCTCATCTAACCAAATAGGATTAAATTAAGAAAAAGATAAAATATTCTTTAATAAAAGATTTATATTTAAAGATTTAATTTCTTTAATATTAATAGTAGTATTTTATTGCTTAATATTATCATTTTTTATTGATTTCATTTTAGAATAGCAAAGGAAAATTTTTTTCCAGCTGATCCTTTAAATACACCTTTACATATTAAACCTGAATGATACTTTATATTTGCTTACGCAATTTTACGATCTGTACCAA
+
55443221--,,+**--/:8665554333234556655667667767655550-1.6545210//*)))((,...42234478*******221125679<?4323468:;:84444499>?75433554532223468:;1'''./43111124433334540----1:====7650454589;;9642111.+*8632223-----//,+*...22234478865332223357444334454322345545566667554344455656/****,013,,+,0+*(''&&'*)0/013442236.644456874444456557567644332222220010023358876666654444455665679;:8663312235889;;666546556667678:999:<==<:64443222235:877543110../,,,,,,,--.234333322233456665555677652..../68992----08997878
@7a9788a4-512d-4672-b5b4-2f6ab3bd7923 runid=297e2e96384f20ba73500fe6b13f1f98666ec3bb sampleid=no_sample read=261 ch=368 start_time=2024-06-18T10:25:30Z model_version_id=dna_r10.4.1_e8.2_5khz_400bps_sup@v4.2.0 barcode=barcode24
AATTATAGGATCCGCTTTTATTTGGGTATGTTTTACCTTGAGGACAAATATCTTTTTGGGGAGCAACAGTTATTACTAATATTTTATCTTCAATTCCATTTTTAGGGAAAAAAATTGTTTTTTGAGTTTGAGGAAGATTTTCCGTTGATAATCCTACATTAAATCGATTTTTTTCTTTACATTTTTTAATACCTTTAATAATTTTAGCTATATCAATAATTCATTTATCTATTCTTCATGAAAAAGGCTCATCTAACCAAATAGGATTAAATTCAAGAAAAGATAAAATCTATTTTAATAAAAGATTTATATTTAAAGATTTAATTTCTTTAATATTAATAGTAATATTTTATTGCTTAATATTATCATTTTTTATTGATTTTCATTTTAGAATAGCAAAGGAAAATTTTTTTCCAGCTGATCCTTTAAATACACCTTTACATATTAAACCTGAATGATACTTTATATTTGCTTACGCAATTTTACGATCTGTACCAA
+
GJKIJKHJJI{JILIIL?;::>:22HFHPL{NJK{NHE6334CCCCJEE_{{IEBIGGJ{JPNIJIHFKDF{GIJ{KIKK>?@EA@HAD@;87678A@A@MMKFIGDHL{HL{{MMGLNIKLF20000.**NEJJ{JJKHKJGFDIHFIGH{K{IPHG{FGJ{NK{M{BBLO{{D2221D@DDB53LIHHJHHKJ{KUILUFIM{JK{JIHEQGLHILHHMFJFLJIRJLI{OGNHLFGJ{{FJ{{LGGIPFJHEGH{Q{HLFHG{{HGJJHIG>>=CCHGGI{GCHEP_{QGIJSMIFDCDFGDHEHGHFDH{F{JGEDHIKI{GHIMGMII{HINKHFFFECCHGFKLIJHLNHGQIFLHIFGHGFFHD{{{KDIK{IFLMKWEGKINIJJCECFGFFGFHGFDF@FLHFHKIAABHJLJJFV{EHGKGDCACACCGBDDDEBDBDBBBA>==<;==?????@DBABCDEDEB>;;;;<BCCD@554+++++....
@2db83144-dc15-47ce-a83d-dd8ea51dccf8 runid=297e2e96384f20ba73500fe6b13f1f98666ec3bb sampleid=no_sample read=195 ch=354 start_time=2024-06-18T10:25:30Z model_version_id=dna_r10.4.1_e8.2_5khz_400bps_sup@v4.2.0 barcode=barcode24
AATTATAGGATCCGCTTTTATTGGGTATGTTTTACCTTCTGAAGACAAATATCTTTTCGGGGAGCAACAGTTATTACTAATATTTTATCTTCAATTCCATTTTTAGGGAAAAAAATTGTTTTTTGAGTTTGAGGAAGATTTTCCGTTGATAATCCTACATTAAATCGATTTTTTTCTTTACATTTTTAATACCTTTAATAATTTTAGCTATATCAATAATTCATTTATCTATTCTTCATGAAAAAGGCTCATCTAACCAAATAGGATTAAATTCAAGAAAAGATAAAATCTATTTTAATAAAAGATTTATATTTAAAGATTTAATTTCTTTAATATTAATAGTAATATTTTATTGCTTAATATTATCATTTTTTATTGATTTTCATCTTAGAATAGCAGAGGAAAATTTTTTTCCAGCTGATCCTTTAAATACACCTTTACATATTAAACCTGAATGATACTTTATATTTGCTTACGCAATTTTACGATCTGTACCAA
+
G{FNJEFJGF{JHFEDE<98)))))7>{DCCA?/...1,,,,,DIGDBDCEMAOD@DBG{J{LLVKHGKKJJGFFIH{{{{{HLKHAIbG{HEFGFF{A@ADGR<9;<COLQN{TPLG{F{C@F9666688;DCJGOJIFFFBC778JOIJNILML><<<<@KKMEJSKJFIJ{{CCDC@IOFB;PJHQHNJ{I{KEKGJTJG{{NLLMK{MI{HHEIPHIJ{{L{JMHF??=>=:99;=CGMHHJ{H{L{{G{GJJLQLV{KHLIUIJ{VJJFE@??EFLOJHLIKLNKQKMNJ{LNFHHLHMLOMJM{J{R{GJJLN{MIHLTN{FRQ{GNIJIGGMGKMLI{O{{L{FCNGDCCCCDRKIK{{LIKHJ{{{N{HJ{IHJNUGLCGKBADCC><9/'&&((,.++-..2;DBECEHNQ{JHJ{{KLKJ{KMKGFHNLJHIGN{LI{{IHIJJFFGHHH66666LLQH{LK{{FPMIFEGJ`{{GAAA@ADCDBDGJ
@cc072600-8e6f-41dc-bc79-4dd0330b6088 runid=297e2e96384f20ba73500fe6b13f1f98666ec3bb sampleid=no_sample read=184 ch=348 start_time=2024-06-18T10:25:31Z model_version_id=dna_r10.4.1_e8.2_5khz_400bps_sup@v4.2.0 barcode=barcode24
AATTATAGGATCCGCTTTTATTGGGTATGTTTTACCTTGAAGACAAATATCTTTTTGGGGAGCAACAGTTATTACTAATATTTTATCTTCAATTCCATTTTTAGGGAAAAAAATTGTTTTTTGAGTTTGAGGAAGATTTTCCGTTGATAATCCTACATTAAATCGATTTTTTTCTTTACATTTTTAATACCTTTAATAATTTTAGCTATATCAATAATTCATTTATCTATTCTTCATGAAAAAGGCTCATCTAACCAAATAGGATTAAATTCAAGAAAAGATAAAATCTATTTTAATAAAAGATTTATATTTAAAGATTTAATTTCTTTAATATTAATAGTAATATTTTATTGCTTAATATTCTTGTTTATTGATTTTCATTTTAGAATAGCAAAGGAAAATTTTTTTCCAGCTGATCCTTTAAATACACCTTTACATATTAAACCTGAATGATACTTTATATTTGCTTACGCAATTTTACGATCTGTACCAA
+
{{{HGEJJFJ{HIHKJHPKKJIHLHPH{I{HK{KKRTKAA{{{HJ{I{IWLNAAFPE{GHI{QNJ{KIPK{G{L{{FR{{IP{HHH{{L-)*BDF{A?=GJ{A@@@DKIM{{{H{LTIJL{H11100624GH{JMVJLKKNHEIHJ{LRH{{IIO{MKNK{I{JNFPN{Q{{OA100*6CFKIGGHL{KNJI{{LOIJTI{{HJ{MF{{EQKKI{LPHJM{N{{{KIMJI{K{P?889CELIP{J{TKHFL{KHJ{JGGL{{LI{INLMM{LMIJNHFOPG{NKKIJLGO{IL{UOIIP{{{{OK\KLM{N{MJKJKI{LSQG{{IL{GIKGNLFIGGHIFGHNJKK{NJ{PGCB@>>?:96*)('&''/=BCDAIG{EIC8B=3IJPKKGHJIK{IHFJHGD{@@8888=AHJNKLNKK{K{{I{HKGFI{MGISHILGIGNFJ{OFFFHFJIIJEEH?IHJQ{K{{IGJGFDFGFG{KIECCCCGEFHMFH
@0204c4ab-042a-4beb-8f5b-1c56e828942e runid=297e2e96384f20ba73500fe6b13f1f98666ec3bb sampleid=no_sample read=1172 ch=222 start_time=2024-06-18T10:25:32Z model_version_id=dna_r10.4.1_e8.2_5khz_400bps_sup@v4.2.0 barcode=barcode24
TGGTACAGATCGTAAAATTGCGTAAGCAAATATAAAGTATCATTCAGGTTTAATATGTAAAGGTGTATTTAAAGGATCAGCTGAAAAAATTTTGTTTTGCTATTCTAAAATGAAAATCAATAAAAAATGATAATATTAAGCAATAAAATATTACTATTAATATTAAAGAAATTAAATCTTTAAATATAAATCTTTTATTAAAATAGATTTTATCTTTTCTTTGAATTTAATCCTATTTGGTTAGATGAGCCTTTTTCATGAAGAATAGATAAATGAATTATTGATATAGCTAAAATTATTAAAGGTATTAAAAAATGTAAAGAAAAAAATCGATTTAATGTAGGATTATCAACGGAAAATCTTCCTAGAAACTCAAAAAACAATTTTTTTCCCTAAAAATGGAATTGAAGATAAAATATTAGTAATAACTGTTGCTCCCCAAAAAGATATTTGTCTTCAAGGTAAAACATACCCAATAAAAGCGGATCCTATAATTA
+
SMRHI{{H{{HHFLJK{{KM{K{PKKKLNHIG{{NQIGJQ:9445>>=;<?EG{B??@==>IJKL{KQJ{MKHLLMLI:200.))*2=>-,++)+++,1<EH{GIIO{IJJFGG{MIHHGIEMGL{VHKCBCI{L{HCEIHHIPKHIJLJHKGNLL{HMI{JJ{{GIINQKOMKIVN{L{DBC{HVILINQ{HN{JI{HG>>==>AAA@>=<>1212>4?=1)*DEFNKOLJ{NLLGG<<<;<GKKGJGJGIGIJKHIIL{MHIOIKL{JM{M{IEEF{I{GLHHLLIJ{RJGHK{{K{JJFKILMGII{HN{{{{LFGBEDLPHRM{{LJEEGGMJTIYI>>>>=DBAAH{QKFJPGNK{FC@>=...../=50/00CIB:::;<>>>?*)('223JKJFEFEFEHIJJEGFDM{SPNJGHIHEJJGGHFGLKMIFFF{DGI{HK{{OQGKIHFC6223888GGRHHDD?BA;7:BBA;4*CCBBBDDGFHA????
@e159649a-3bf5-4286-8083-941e3a6b8b37 runid=297e2e96384f20ba73500fe6b13f1f98666ec3bb sampleid=no_sample read=180 ch=348 start_time=2024-06-18T10:25:29Z model_version_id=dna_r10.4.1_e8.2_5khz_400bps_sup@v4.2.0 barcode=barcode24
TGGTACAGATCGTAAAATTGCGTAAGCAAATATAAAGTATCATTCAGGTTTAATATGTAAAGGTGTATTTAAAGGATCAGCTGGAAAAAAATTTTCCTTTGCTATTCTAAAATGAAAATCGATAAAAAATGATAATATTAAGCAATAAAATATTACTATTAATATTAAAGAAATTAAATCTTTAAATATAAATCTTTTATTAAAATAATTTTATATTTTCTTGAACGCAATACCTATTGATTGATGGACCTTTGATGAAGAATAGATAAATGAATTATTGATATAGCTAAAATTATTAAAGGTATTAAAAAATGTAAAGAAAAAAATCGATTTAATGTAGGATTATCAACGGAAAATCTTCCTCAAACTCAAAAAACAATTTTTTTCCCTAAAAATGGAATTGAAGATAAAATATTAGTAATAACTGTTGCTCCCCAAAAAGATATTTGTCTTCAAGGTAAAACATACCCAATAAAAGCGGATCCTATAATTA
+
VHP{GTL_ED+++,?ON{{ILFGLJHKJGJRHJLG{JNI{GLJK{{{{EFHEEHL{KKCEDLO{M{KH{{LKO{{YIA;999:I{JPIK{{WGFI31++,*+6AACEFHNIKNJ{LK{{NFGHBDIN{{HI{JDGGDFHFEKIIIN{H{OIJ{IG;:::;IPJ{M{M{P{JHKG{IJIJJHFGHGF{{GGKQGFIEE@640,,0-)))()0306----.388547-,---,--...:93233(&&%&%&(+*(%(((.<:<==DIIEHF{HEHCCFMJ{{I{KLNGP{HMGKKNG<<<<<II{KLSGHF[{{KIKJHHAEAGK{{{NEHFFG{HG{{E7666?EEG@CB{M{FG{JKLHHHHEDHK{IHB?@?@IG{KHHJ{JH{{FC@0G{H===>>EIMGGKGKJKJG{JE{?<88@DKEEHE{JM{L{KFEI<7:99@JI{{PI{ROJ{{PNKL{IFJ{KJIIIH{IJKQFED2+KFGFEFFJMN{JMJN
@1e50c1a3-e34e-4fbd-8e37-1139634af4df runid=297e2e96384f20ba73500fe6b13f1f98666ec3bb sampleid=no_sample read=2817 ch=346 start_time=2024-06-18T10:25:30Z model_version_id=dna_r10.4.1_e8.2_5khz_400bps_sup@v4.2.0 barcode=barcode24
AATTATAGGATCCGCTTTTATTGGGTATGTTTTACCTTGAAGACAAATATCTTTTTGGGGAGCAACAGTTATTACTAATATTTTATCTTCAATTCCATTTTTAGGGAAAAAAATTGTTTTTTGAGTTTGAGGAAGATTTTCCGTTGATAATCCTACATTAAATCGATTTTTTTCTTTACATTTTTTAATACCTTTAATAATTTTAGCTATATCAATAATTCATTTATCTATTCTTCATGAAAAAGGCTCATCTAACCAAATAGGATTAAATTCAAGAAAAGATAAAATCTATTTTAATAAAAGATTTATATTTAAAGATTTAATTTCTTTAATATTAATAGTAATATTTTATTGCTAATATTATCATTTTTTATTGATTTTCATTTTAGAATAGCAAAGGAAAATTTTTTTCCAGCTGATCCTTTAAATACACCTTTACATATTAAACCTGAATGATACTTTATATTTGCTTACGCAATTTTACGATCTGTACCAA
+
J{IKIKB@AABJGJ{H{BCAAAP{KII{P{EA13??EDBCDBHFEEEV{IAA:0///1LH{{GI{JIJ{{J{{{{KM{{{{c{R{SJM{{IMPIHEGEFI{{HFHHDNGHK{{P{{U{JK{{<9989<9>=<HKH{JJJC<HCDEMJK{{LOKMPJJ{{K{M{JKOJNIQP{LD99948DHNMN{HCBCCIHK{O{KKMNHF{{JIHH{K{IJHM{O{KQHHNHHOK{{T{LHRKNO{{HLMQK{{{{HRH[UX{{{{J{KEB@ABLUJK{K{{{KGRM{{LR{{PMMT{MDDGDEU{JQ{S{{UMODEGDC@:{GH@=B1,/*****+75;;;D64444<CEGDHGI{\OKJCAC+++:<=9:>B@;;;<AAEKDC@AKH;;;;:2*'''')10.-..2<=>=<??@QCBABADM{F{{HMS{KF{{{GECCB..@.0@C/.....FIIBABAAGDIEDDGCGIFP{JNOLFDFEBEDEIF5/*)))*2225632
@49e475f4-4529-4137-854e-0f862d7bd837 runid=297e2e96384f20ba73500fe6b13f1f98666ec3bb sampleid=no_sample read=431 ch=344 start_time=2024-06-18T10:25:32Z model_version_id=dna_r10.4.1_e8.2_5khz_400bps_sup@v4.2.0 barcode=barcode24
TGGTACAGATCGTAAAATTGCGTAAGCAAATATAAAGTATCATTCAGGTTTAATATGTAAAGGTGTATTTAAAGGATCAGCTGGAAAAAAATTTTCCTTTGCTATTCTAAAATGAAAATCAATAAAAAATGATAATATTAAGCAATAAAAATATTACTATTAATATTAAAGAAATTAAATCTTTAAATATAAATCTTTTATTAAATAGATTTTATCTTTATAGCAAGTTAATCCTATTTGGTTGATGAGCCTTTTTCATGAAATAAGATAAATGAATTATTGATATAGCTGAATTTATAAAGGTATTAAAAAATGTAAAGAAAAAAAATCGATTTAATATTGGGTATTAAACCAAAATCTTCCTCAAACTCAAAAAACAATTTTTTTCCCTAAAAATGGAATTGAAGATAAAATATTAGTAATAACTGTTGCTCCCCAAAAAGATATTTGTCTTCAAGGTAAAACATACCCCAATAAAAGCGGATCCTATAATTA
+
3332333343/++++,0111-'&&'(2222//.----..-'%%%&(),,22252111011223220000122332222222333239:;6,,,+.'*****+751101-++,215444534455556754331001001.-,--00677787434434333322101235464411//0+2223257554322211246600//02211233634.---'-&&%&&&()()/-..,--*()**('&%')&'()01.,,++,-/,'''')++./23333511--0111'''&''''.()(((0422234544443110001332332344(%%%%)',''./'''++++'''')++,-2..-,,-001101-++,,3544667:;@==<97200/343244445544444445785432111122444434212112208889754546665'''&&&'--24455865444.)74433451-,,,-23322111.
@3012ceac-162c-4231-b095-cb0da546f9a2 runid=297e2e96384f20ba73500fe6b13f1f98666ec3bb sampleid=no_sample read=427 ch=344 start_time=2024-06-18T10:25:28Z model_version_id=dna_r10.4.1_e8.2_5khz_400bps_sup@v4.2.0 barcode=barcode24
TTGGTACAGATCGTAAAATTGCGTAAGCAAATATAAGAGTCTGGTTGGGTTTAATATGTAAAGGTGTATTTAAAGGATCGGCTGGAAAAAAATTTTCCTTTGCTATTCTAAAATGAAAATCAATAAAAAATGATAATATTAAGCAATAAAATATTACTATTAATATTAAAGAAATTAAATCTTTAAATATAAATCTTTTATTAAAATGAGTTTTATCTTTTTCTTGAATTTAATCCTATTTGGTTAGATGAGCCCTTTTTCATGAAGAATAGATAAATGAATTATTGATATAGCTAAGATTATTAAAGGTATTAAAAAATGTAAAGAAAAAAATCGATTTAATGTAGGATTATCGACGGGAAAATCTTCCTCAAACTCAAAAACAAAATTTTACTCCTAAAAAATAAATTGAAAATAAAATGTTGATGATAACTATTACTGCCAAAAAGATATTGTATTCAAGGTAAAAACATACCCCAATAAAAGCGGATCCTATAATTA
+
17.'''')>>>;;;<<?;>>00001;;>98554553&%%%%&%&&''((((<7896610012;::553535-.7032-*(((()579ADFECBCEDGHCBB57IHPGFDD99898<<=@@;9998>>;<<<8::=>@@@A<<<A7777:CHDDBCA<<<<<A>=530/..22222<:=BABCDCBDEHGEBCEE????@DDA1))()())****(59<=?DB87711;;;<;;ADGCDCEFBBDC<;::--+**,,2332.////02441.----;><;=<==@?=<;;;>>=<=>>BD@@><<===BDA981.--1456799:<CE<<@DEEE>::9:;DDA@?<;;;<EEF0(''%&(&,544443334((''&'''&'()))(('&((&&%&''(*++.245('''(*)++--%%%()***'%&&&&'&((&&%%&*+++((),).-,,,-)+)))))3334100/110000///.2478<<8<88778<=>:87666
@e1b81737-98df-4d84-975b-31767f3bd704 runid=297e2e96384f20ba73500fe6b13f1f98666ec3bb sampleid=no_sample read=220 ch=342 start_time=2024-06-18T10:25:29Z model_version_id=dna_r10.4.1_e8.2_5khz_400bps_sup@v4.2.0 barcode=barcode24
AATTATAGGATCCGCTTTTATTGGGTATGTTTTAGCTTAAAACAAATGTTTTAGAAGCAACAATTTTTATTACTAATATTTTATACTTTCAATCCATTCGGGAAAGAAATTGTTTTTTGAGTTCGAGGAAGATTTTCCGTTGATAATCCTACATTAAATCGATTCTTTTCTTTACATTTTTTAATACCTTTAACAGTTTAGCTATATCAATAATTCATTTATCTATTCTTAGATGAAAAAGGCTTATCTAACCAAATAGGATTAAATTCAAGAAAAGATAAAATCTATTTTAATAAAAGATTTAAATTTAAAGATTTAATTTCTTTAATATTAATAGTAATATTTTATTGCTTAATATTATCATTTTTTATTGATTTTCATTTTAGAATAGCAAAGGAAAATTTTTTCCAGCTGATCCTTTAAATACACCTTTACATATTAAACCTGAATGATTCTTTATATTTGCTTACGCAATTTTAGAATATATTACCAA
+
1>>???9880.+++,/11202@:::;=D@>==;+%%%%&),23675*.,-,/.,*+()(((()./010118321....0/,17<+((''%&&(&'''&%$&&':@>DG{EFD<<<<{LBAB@A65566HFHIIN{BH{;;AHQIN{NOKVNLKHIIGGECCDDCBBEGJIEC5//89899?0---.18876-+*)'&&',@AB?????===<<<7*)))+EEECCCFKI{<<HICBABEGAA;;K{K?@???JGHKCGFQGGJH{I{KDDDD@>ACF>::;A9998845556BB=><EBDCB956JI{{JJIJEFEFGHFF{JH{KHKTI{JFFFFEFDEEFHLO{{{{IHFGEFE;::4333357==FCEDEGEF{PTQI{{H>>>>A@CD??=<996?AEFCBCED=11DOIGQHHHNJD{IIKHIG.,,:,CCGBA@?@C<@:)))()*;200023:AAACCCIE@?<<;==BNC4(((((('((***>=
@54fb5891-06dd-4688-b5b9-0c80438fac06 runid=297e2e96384f20ba73500fe6b13f1f98666ec3bb sampleid=no_sample read=313 ch=335 start_time=2024-06-18T10:25:31Z model_version_id=dna_r10.4.1_e8.2_5khz_400bps_sup@v4.2.0 barcode=barcode24
AATAAATTTTTGACCGGGTATGTTTTACCTTTGAAGACAAATATCTTTTTGGGGAGCAACAGTTATTACTAATATTTTATCTTCAATTCCATTTTTAGGGAAAAAAATTGTTTTTTGAGTTGAGGAAGATTTTCCGTTGATAATCCTACATTAAATCGATTTTTTTCTTACATTTTTTAATACCTTTAATAATTTTAGCTATATCAATCATCTAACTATATTATTACTACCATGAAAAAGGCTCATCTAACCAAATAGGATTAAATTCAAGAAAAGATAAAATCTATTTTAATAAAAGATTTATATTTAAAGATTTAATTTCTTTAATATTAATAGTAATATTTTATTGCTTAATATTATCATTTTTTATTGATTTTCATTTTAGAATAGCAAAGGAAAATTTTTTTCAGCTGATCCTTTAAATACACCTTTACATATTAAACCTGAATGATACTTTATATTTGCTTACGCAATTTTACGATACTACCAA
+
'''%&(&&&&'%%%$#$$'=EGFLRC<IGKIF=>HK{L<<<;>?995++++2<GOMHJF{NHFHGJ{HEHIGGHGNMUO{NKMN{JI{{{{LL{{I4433-=5777DDC==@CEIF2111101AB{HGMKEGI{GB@CDFGOGLHJKLKILIEIGDFCCDDDI{{{HD;33>A@B>LNMIHFEHGN{M{UDCCFGL{K{QHDGDD===432/****++++01001(('''(/0<==BBBCDBEDFIDFEEDCABCACBCFDF96967444468<;5?C>>>?CDFCCCDFDFECCAA=CDMJMHECEE<FF)))))4DEMJHK{LHGDCBDC@@=<<==?@BCHMMIQEL{EEECBCCAAAA??EHFIHPIJ_EGIILHHH{PLGHIGDCDACCBEDILKJIFCEIF2***2224001115;>EDCDCBCDGD{DCCCBCEDCDDCCA@@AAB77777CA>?AACGFB@>>??AIH@<)''&%%%%%'))
@8a0bb303-532f-4f3e-bec4-a869bc46bf52 runid=297e2e96384f20ba73500fe6b13f1f98666ec3bb sampleid=no_sample read=311 ch=335 start_time=2024-06-18T10:25:29Z model_version_id=dna_r10.4.1_e8.2_5khz_400bps_sup@v4.2.0 barcode=barcode24
AGCAGTTATTCAAATCCGCTTATTGGGTATGTTTTCCTTTAAAACAAATGTGTTTTGGGAAGCAACAGTTATTACTAATATTTTATCTTCAATTCCATTTTTAGGAAAAAATTGTTTTTTGAGTTTGAGGAAAATTTAGTTAGGTAGAATCCTACATTAAATCGATTTTTTTCTTTACATTTTTAATACCTTTAATAATTTTAGCTATATCAATAATTCATTTATCTATTCTTCATGAAAAAGGCTCATCTAACCAAATAGGATTAAATTCAAGAAAAGATAAAATCTATTTTAATAAAAGATTTATATTTAAAGATTTAATTTCTTTAATATTAATAGTAATATTTTATTGCTTAATATTATCATTTTTTATTGATTTTCATTTTAGAATAGCAAAGGGAAATTTTTTTCCAGCTGATCCTTTAAATACACCTTTACATATTAAACCTGAATGATACTTTATATTTGCTTACGCAATTTTACGATCTGTACCAA
+
)'&%$$$$%*)(*+'',--02()933.---+-,++)**+*'),04111001---.,*+)'(),./022222<@@ACEDBAAAD{FEECCEBB@AADDEDG{JEBC8559;;42...//56589:;B@BCA9;10001'%%%%(,++*+++,<CCDCCDCDGF>===?CKLGLGE40*<<<;<<C@@>>@BBFJJFEA>=>@9999:@?>>>>>?<<=<<=>?BABBBAA@@@@A?@@?=?>><=<=>?@@BBDECBAB?????AA@A@?A@>>>==>>=====>ABAA@@@BCB@>>>=??====?>:::::BE43332119::43331:=>==<;;<::::;<>@BED@@>=>>>=>=<<=<>??ABBEFA>?>=>?@CD@@@BA?A@?=<;;;=>=BDACDBCCNIGGKG>>A@@@?@@BEA?;:8><;:;<=C<><<777767<==67666:::9:;<:C@??@>===1.++++9?@96:99:>>@@?@@A@
@2c15a374-b627-4ece-9a77-27b97bec9057 runid=297e2e96384f20ba73500fe6b13f1f98666ec3bb sampleid=no_sample read=188 ch=331 start_time=2024-06-18T10:25:32Z model_version_id=dna_r10.4.1_e8.2_5khz_400bps_sup@v4.2.0 barcode=barcode24
TGGTACAGATCGTAAAATTGCGTAAGCAAATATAAAGTATCATTCAGGTTTAATATGTAAAGGTGTATTTAAAGGATCAGCTGAAAAAAATTTTTCCTTGCTATTCTAAAATGAAAATAAATATAAAAAATGATAATATTAAGCAATAAAATATTACTATTAATATTAAAGAAATTAAATCTTTAAATATAAATCTTCTATTAAAATAGATTTTATCTTTTCTTGAATTTAATCCTATTTGGTTAGATGAGCCTTTTTCATGAATCAATAAATGAATTATTGATATAGCTAAAATTATTAAAGGTATTAAAAAATGTAAAGAAAAAAATGGATTAGATGTAGGATTATGAACGGAAAATCTTCCTCAAACTCAAAAAACAATTTTTTTCCCTAAAAATGGAATTGAAGATAAAATATTGGTCGTAGCTTGTTTCTCCCCAAAAAGATATTTGTCTTCAAGGTAAAACATACCCAATAAAAGCAGATCCTGTTAGATTA
+
.DFEDCMGGHFBDFDEIIIDEHGHGFEHIHW{KIHHGMJ{IIM{HM{L{K{{MJJ{I{FK{NM{JIKKK{HIIAE@543-,,+('(-/./+***+-,**&'?@BA<<?=<;;667<=A-----.(*+*0352126DEE{JCCCDECDBDHJIILHCBE?>>>?AA?<.*)()+-+3232.77788@DCFE<<=;879(((()88EP{LCE@AAAAJABBCKDEGDFFHN{NSKFK{EFH88878-,,,,-77:::876+((&%%%'((((*5>DFDIEGFIGFGECCCAEEKI{{JLDECBDCCBBC>115444833/..)30;:9@B@)(((*))++++65566677(((((;>?DKLABA@@DFOFKLIL=<<<D?>;;9:?@AOT=;62/00<HG><:::;:;:531-,,,-/-+&&&%%%%%%%%%&))%)--.257ELGFDEDBCB=>@@?==?@AABCDCCDBA@=-+6*)///04+(((((((()'''(((
@670d49a2-9400-4f49-949c-b1dbfff8118c runid=297e2e96384f20ba73500fe6b13f1f98666ec3bb sampleid=no_sample read=184 ch=331 start_time=2024-06-18T10:25:30Z model_version_id=dna_r10.4.1_e8.2_5khz_400bps_sup@v4.2.0 barcode=barcode24
AATTATAGGATCCGCTTTTATTGGGTATGTTTTACCTTGAGGACAAATATCTTTTTGGGGAGCAACAGTTATTACTAATATTTTATCTTCAATTCCATTTTTAGGGAAAAAAATTGTTTTTTGAGTTTGAGGAAGATTTTCCGTTGATAATCCTACATTAAATCGATTTTTTTTCTTACATTTTTTAATACCTTTAATAATTTTAGCTATACAATAATTCATTTATCTATTCTTCATGAAAAAGGCTCATCTAACCAGATGGATTAAATTCAAGAAAAGATAAAACCTATTTTAATAAAAAGATTTATATTCAAAGATTTAATTTCTTTAATATTAATAGTAATATTTTATTGCTTAATATTATCATTTTTATTGATTTTCATTTTAGAATAGCGAAGGAAAATTTTTTTCCAGCTGATCCTTTAAATACACCTTTACATATTAAACCTAAATAATACTCTTTTATATTTGCTTACGCAATTTTACGATCTGTACCAA
+
MHL{UE@988D22223I{{JM{DFNF{O{JJHGB@9.*))*--.=>>>DHB><:A>>G{GNHIOHJ{{{IILJ{G{{IJ=8710018?@A?DDDFHFHCH{{CIGEB{RED>=>?78-*)),(***5<=A{FLIMMCB@?9S?A{GQQ{{K>=>?SOIHJ{JI,,,,-CBBIHG402+,77776:=>HMLIQJK{{JRL{{IQ{ECCDDG<((((>BDFHG@EJCJCC@CDFGKFCDAEI{M{{{{I{BFCP?>@A4(((((((587667455569DCCHHGEKKOI{ONFLIGH{BGFE{MJ{I{IILGELKJGP{HNJAHDG{PKGLML{QBDCCCIH{NIQI{I{{KGM{{{FGGQGFFDF@@?8BDGDKDIKEKHJFF{FHJM{HOIEFE///////21--,,7A?>?@DKHIF{JJFDECJNHKIOF?88B88KFDDIF{GLEGB@BB@@?310+**))'+-./2334HFHFKFEKM{{KNMFGFCBAAFDIF
@ba94c190-ecce-4bee-a649-5af87e6ccd13 runid=297e2e96384f20ba73500fe6b13f1f98666ec3bb sampleid=no_sample read=653 ch=326 start_time=2024-06-18T10:25:31Z model_version_id=dna_r10.4.1_e8.2_5khz_400bps_sup@v4.2.0 barcode=barcode24
AATTATAGGATCCGCTTTTATTGGGTATGTTTTACCTTTGAAGACAAATATCTTTTTGGGGAGCAACAGTTATTACTAATATTTTATCTTCAATTCCATTTTTAGGGAAAAAAATTGTTTTTTGAGTTTGAGGAAGATTTTCCGTTGATAATCTTACATTAAATCGATTTTTTTCTTTTACATTTTTTAATACCTTTAATAATTTTAGCTATATCAATAATTCATTTATCTATTCTTCATGAAAAAGGCTCATCTAACCAAATAGGATTAAATTCAAGAAAAGATAAAATCTATTTTAATAAAAGATTTATATTTAAAGATTTAATTTCTTTAATATTAATAGTAATATTTTATTGCTTAATATTATCATTTTTATTGATTTTCCTTTTTTGAAGATAGAGCAAAGGAAAATTTTTTTCCAGCTGATCCTTTAAATACACCTTTACATATTAAACCTGAATGATACTTTATATAGTCTTACGCAATTTTACGATCTGTACCAA
+
;=<???.....-.&%%&'*'+:BDQK{{{NGNMECDDD@9:E<998778KJBB?<?<<MMRM{FNHIQRNO{{MM{{{O{{JQM{{LJMJC??>>555555;;8;;:8ABM{{JHH{LJRKK{;:999:::>?BB?=;;83-,,,,-0113922/--.86,,-19888;8ADGI<;<:3).)))))ACAAAAGECCG@EJ{KLI{{KIIL{{{I?77779JJ10000FGSLVIH{{{I{NKHHLN{{{GLMHMR{KJJHJAA@@@>AAEA,,,,-54446>=;@LHDJGFL{OLO{{JJ{NKJ{J{{R{LGH{JKG{OJ{GJJHHFGMNRJQUI{J{GIJEHRIGL{MJ{V{{M{{O{{JM{I{NIGIGPACA9+++++*++*''''''+,'%$$$%%%%%%&+,&3-.<016...166>;;=ECCB8765744?9:BCB>;200//666933??JD@AAACEHFA?>>:@0.(&%%%')+,349<BFEBA/////@?@A@?>
@03793e45-e23a-44de-9619-e2c9cd60fab4 runid=297e2e96384f20ba73500fe6b13f1f98666ec3bb sampleid=no_sample read=1872 ch=211 start_time=2024-06-18T10:25:30Z model_version_id=dna_r10.4.1_e8.2_5khz_400bps_sup@v4.2.0 barcode=barcode24
TGGTACAGATCGTAAAATTGCGTAAGCAAATATAAAGTATCATTCAGGTTTAATATGTAAAGGTGTATTAAAGGATCAGCTGGAAAAAAATTTTCCTTTGCTATTCTAAAATGAAAATAAATAGAAAATGATAATATTAAGCAATAAAATATCTATATTAATATTAAAGAAATTAAATCTTTAAATATAAATCTTTTATTAAAATAGATTTTATCTTTTCTTGAATTTAATCCTATTTGGTTAGATGAGCCTTTTTCATGAAGAATAGATAAATGAATTATTGATATAGCTAAAATTATTAAAGGTATTAAAAAATGTAAAGAAAAAAATCGATTTAATGTAGGATTATCAACGGAAAATCTTCCTCAAACTCAAAAAACAATTTTTTTCCCTAAAAATGGAATTGAAGATAAAATATTAGTAATAACTGTTGCTCCCCAAAAAGATATTTGTCTTCAAGGTAAAACATACCCAATAAAAGCGGATCCTATAATTA
+
@?AAGHW{K{OFLEF{@<<43377@@ADGK{{G{{NJ{{{IJIC?<<<;=C{Y{H{GFB@AC@@65545--BEDGCC@99:899<FGKIC>>=832111/6MG{JN{K{PIKEHFGFG((((''&&+/279:;GEFDLFNGHA@@;:822+'%%%**//445EDBA@BDGIIF{XJ{I{L{{IP{{MNDFGFGCCFGE88888H@866677?<>0////*33--.78=::C554432224;HFDEIBBBBA:30.--3AABEFLEICB@AACEGEEDBDCDEEF{GCA???@B{GFJCCCABB@A??>@@@CBHFE@?<<=>D??>?BBC32112623;?@8777442229:=::;;=AC@?86666BACDA?////?@?==>?@EECC<;8/@?<<<;99::<<==>====>@AB@>;,,--346666A??>>>>>?BAEEBCBA@?>?;;;<=?FEB@?>>>?>>=<:;;;;<99888::555459;4-,,-4(
@355c0c67-1c96-4ad7-b8f7-daef226f4148 runid=297e2e96384f20ba73500fe6b13f1f98666ec3bb sampleid=no_sample read=247 ch=318 start_time=2024-06-18T10:25:29Z model_version_id=dna_r10.4.1_e8.2_5khz_400bps_sup@v4.2.0 barcode=barcode24
TGGTACAGATCGTAAAATTGCGTAAGCAAATATAAAGTATCATTCAGGTTTAATATGTAAAGGTGTATTTAAAGGATCAGCTAAAGAATTTATTGCTATTCTAAAATGAAAATCAATAAAAAATGACGATACTAAGCAATAAAATATTACTATTTAATATTAAAGAAATTGAATATTTTTTAAAATTAAATCTTTTATAAAATGGATTTATCTTTTCTTGAATTTAATCCTATTTGGTTAGATGAGCCTTTTTCATGAAGAATAGATAAATGAATTATTGATATAGCTAAAATTATTAAAGGTATTAAAAAATGTAAAGAAAAAAATCGATTTAATGTAGGATTATCAACGGAAAATCTTCCTCAAACTCAAAAAACAATTTTTTTCCCTAAAAATGGAATTGAAGATAAAATATTAGTAATAACTGTTGCTCCCCAAAAAGATATTTGTCTTCAAGGTAAAACATACCCAATAAAAGCGGATCCTATAATTA
+
>=9:<<IM{IFDHEG{MP{OL{{{KK{NKRPP{G{{H{H{NMK{\MPP{{L{{JKHL{J{SM{{{{MWI{JMJGULG97333122&++''*45;;;CR_LML{QPUKHGWI{H43333@?<=??@CD7655+++++=*****.*,+*(&&'))*+),.,,-*('&&&&%('''&%'''')/,,,,.*))*/-----.3'''(*'%%&&')**+++-+2204???BDOHAA@AJE.))?>EIILL{SKM{J{N{;999999EQIDBDJGLD:OLNG{HH{LKJ{{{JRKIKVO{OLX{GLLI{{{===<=P{{{PHEJGHGGIK{{{KDBCCDVFI{FKCABBCN{LKHHEREIJL{OP]{H{MEEF{JKGKIK{{{KGGE{7667DBUD?FPJNT{MNFF{HMQKGNMGJK{{Q{{CDDCCKFDEEKQJ>--,,-/1<=<AF<98740+---/17:=>EIJIIJ;:4631())))*2>CAA@?@@@CHGGV{E
@15c5c547-46d5-47be-920b-3a72acce1fa9 runid=297e2e96384f20ba73500fe6b13f1f98666ec3bb sampleid=no_sample read=221 ch=196 start_time=2024-06-18T10:25:30Z model_version_id=dna_r10.4.1_e8.2_5khz_400bps_sup@v4.2.0 barcode=barcode24
AATTATAGGATCCGCTTTTATTGGGTATGTTTTACCTTGAAGACAAATATCTTTTTGGGGAGCAACAGTTATTACTAATATTTTATCTTCAATTCCATTTTTAGGGAAAAAAATTGTTTTTTGAGTTTGAGGAAGATTTTCCGTTGATAATCCTACATTAAATCGATTTTTTCTTTACATTTTTTAATACCTTTAATAATTTTAGCTATATCAATAATTCATTTATCTATTCTTCATGAAAAAGGCTCATCTAACCAAATAGGATTAAATTCAAGAAAAGATAAAATCTATTTTAATAAAAGATTTATATTTAAAGATTTAATTAAAATAGATTTTATCTTTTTCTTGAATTTAATCCTATTTGGTTAGATGAGCCTTTTTCATGAAGAATAGATAAATGAATTATTGATATAGCTAAAATTATTAAAGGTATAAAAATGTAAAGAAAAAAATCGATTTAATGTAGGATTATCAACGGAAAATCTTCCCTCAACTCAAAAACAATTTTTTTCCCTAAAAATGGAATTGAAGATAAAATATTAGTAATAACTGTTGCTCCCCAAAAGATATTTGTCTTCAAGGTAAAACATACCCAATAAAAACAGATGTATAATTA
+
J{LKI{ZMGJ{KOHGG{{IGGFFHHSK{KHIM{{{LGD==JFMKK{OII{HD@<MILWKJLLO{{JNGHLG{I{{JIRIL{M{WJKI{LK<<<<<KI{FZLO2222?JGHD{{{OEGFDDDC*))))37>IKJMI{L{IC?{;;DHOK{{J=:<=<=GJ{JNMHEGFBBGKK<;886=GIG{N{KHPHFHI{{{JG{I{HGHDDFFGIELJHJ{{JG{{NJEFFHH{HJH{IIJFH{HHDN{KLFLIGHH{{{K{HHI{N{{{G_KHKKHIKOKGGFIHNHJGIMJMG{OIMGVMINJNJK{LGJPL{JKJJGGNN{IFI>>@>@DEEBBCDCACH:55544;B@C@=>CEHRFRJEDFDCFDCBFCJBDA<;:840012744557=DEIGBBCI=7>+GEIFKDFED@@?><778CEFGFJEDBBBBBCE?5''(0668889;8>?=FBF{{F@@@?BMJIHCFIDDK{GHB@B@@CGDEFB:::0.*''))&'.-//4;753333:<==::8/4<<>MN@;:99<;<=>??>=?<1@EM-/BBFFDIFHDIGHEG?>:;2>2*+**,8<@ADE?=;;???{KELJIEKCFDU=C99<<:8(&%%%%%&&&7???
@c7392e54-ec0b-4aa2-b292-e1897f39b7f9 runid=297e2e96384f20ba73500fe6b13f1f98666ec3bb sampleid=no_sample read=276 ch=316 start_time=2024-06-18T10:25:30Z model_version_id=dna_r10.4.1_e8.2_5khz_400bps_sup@v4.2.0 barcode=barcode24
ATAGGATCCGCTTTTATTGGGTATGTTTTACCTTACGACAAATATCTTTTGGGGAGCAACAGTTATTACTAATATTTTATCTTCAATTTCATTTTTAGGGAAAAAAATTGTTTTTTGAGTTAAGGAAGATTTTCCGTTGATAATCCTACATTAAATGGATTTTTTTCTTTAAGTTTTTAATACCTTTAATAATTTTAGCTATATCAATAATTCATTTATCTATTCTTCATGAAAAAGGCTCATCTAACCAAATAGGATTAAATTCAAGAAAAGATAAAATCTATTTTAATAAAAGATTTATATTTAAAGATTTAATTTCTTTAATATTAATAGTAATATTTTGCTATTGCTTAATATTATCATTTTTTATTGATTTCATTTTAGAATAGCAAAGGAAAATTTTTTTCCAGCTGATCCTTTAAATACACCTTTACATATTAAACCTGAATGATACTTTATATTTGCTTACGCAATTTTACGATCTGTCCCAA
+
BC=@@@AA>9999;?::;::;====>??A@CB@<'&%%%&--.344448:59:9:51000445777@@@@A=====AD=;;;;<=?AAA887788H<;;96=B>>==20/./228963000,))))+26444/+72256:>=<;<<====<===>=...--56700/042,((())=@?B@====>@B>=<;:<?DC>>=;:877779889;-----;;:;;;<<<==;<<;;<<=;;999::;;<<>;6555566888,'(&'+33334:<;;;;;===<<;99:;<<;:9898889:;<<;;<==;87789;=<;<;==>=>=989)(((+('')()**,0..../112;:;<;:::9:;<=@CLFB?>;::::<<=>842<<;:9:9::;====>;=<;;<=@>=::;>;::;:8786?=:76656((/();::99::98898887677789:::;::9::;:::7333349=?96+*))),+'((()
@216444b4-06ec-4385-93a2-79e8009080d5 runid=297e2e96384f20ba73500fe6b13f1f98666ec3bb sampleid=no_sample read=231 ch=312 start_time=2024-06-18T10:25:32Z model_version_id=dna_r10.4.1_e8.2_5khz_400bps_sup@v4.2.0 barcode=barcode24
AATTATAGGATCCGCTTTTATTGGGTATGTTTTACCTTGAAGACAAATATCTTTTTGGGGAGCAACAGTTATTACTAATATTTTATCTTCAATTCCATTTTTAGGGAAAAAAATTGTTTTTTGAGTTTGAGGAAGATTTTCCGTTGATAATCCTCATTAAATCGATTTTTTTCTTTACATTTTTTAATACCTTTAATAATTTTAGCTATATCAATAATTCCTTTATTTATTCTTCATGAAAAAGGCTCATCTAACCAAATAGGATTAAATTCAAGAAAAGATAAAATCTATTTGGTTAGATGAGCCTTTTTCATGAAGAATAGATAAATGAATTATTGATATAGCTAAAATTATTAAAGGTATTAAAAAATGTAAAGAAAAAAAATCGATTTAATGTAGGATTATCAACGGAAAATCTTCCTCAAACTCAGAAAACAATTTTTTCCCTAAAATGGAATTGAAGATAAAATATTAGTAATAACTGTTGCTCCCCAAAAAGATATTTGTCTTCAAGGTAAAGCATACCCAATAAAAGCAGTGTATAAATTA
+
000?EGN{{NYLKIIMJR{OIJSKL{LJLLFDGCCGFC-,,,,PDDECFII{?=LICDJFJEDBBBEGEHHC{QLN{MIG{D94(FJFIJ@?AAAJ>>>??F77665:GJ{{TLHACEGFFN=<:::;:;GDIGIKLFMIE=556CI{;988<>-,,-,+,,/6@AALJ{{{FABA24<;<;77AAF{FKJFJ{LIMIMMJ{{{MKH{{JEDC@BACA97,,,,,0**&'+11127;FJFKMLIILHGI{HK{NG{CDBDAEBABGHHDDF<9,++4AFIJHHFJI{K{IGI{{GFJHHMJID>;;;=??>>GENOKGFDE=556:ADFFBBECBGEEGLJHGGEIIH{P{{K{HNMOKIMHH320/0@@@>85555C?>=BFLAB><<<<>DFNHJ{GFFDEEEGGIF@AA@B//((((((<<>???3/)(((+++,237@@?**(&(-/329:<=BB<<>32100453>ABBBDCEGEGIEGQGC>;7775/;;<JGCDCDAA0<442/(((()++.('''(0041=55;<;6A322112225*)*,
@e5900e0e-7439-4333-af8f-677847378cfc runid=297e2e96384f20ba73500fe6b13f1f98666ec3bb sampleid=no_sample read=277 ch=207 start_time=2024-06-18T10:25:30Z model_version_id=dna_r10.4.1_e8.2_5khz_400bps_sup@v4.2.0 barcode=barcode24
```
