## supplementary files S1-S7 for "Study of the molecular nature of resistance to bifenazate in a *Tetranychus urticae* Koch Laboratory Strain": FileS3 (1).txt (part 1 of 2)

```
# VISUALCMAT OUTPUT FOR TASK #jx8sojoucjtzyk
# THE LIST OF PREDICTED CORRELATED PAIRS AND THE AMINO ACIDS CO-OCCURRENCE STATISTICS AT EACH POSITION
#
# Section 1: LIST presents the list of predicted correlated pairs
# The list of predicted correlated pairs is ranked in decreasing order of the Z-scores
# Larger Z-scores indicate more statistically significant correlations
# For each position its ID in the representative protein structure and its ID in the sequence,
# which corresponds to that representative protein in the multiple sequence alignment, are provided
# PDB_id - position`s ID in the PDB file
# SEQ_id - position`s ID in the sequence (the first ID is 1)
# MIp, MIc, Zp, Zc - the values of the MI-based statistics and the corresponding statistical significance Z-scores
#
# Section 2: STAT presents the amino acids co-occurrence statistics for each pair listed in the LIST section
# For each pair of correlated positions:
#  * first, the amino acids observed in the representative protein sequence and structure are shown (REPROT)
#  * then, amino acid types co-occurring in the corresponding two positions of the multiple alignment are 
#    shown and ranked by the frequency of occurrece - one pair of amino acid types per line (OCCURC)
#  * finally, all amino acid types with very low frequency of occurrece are grouped in three categories
#    [0.5%, 1%), [0.1%; 0.5%), and below 0.1%, and presented as one line per category for your convenience
#    (OCCURC: FREQ1, OCCURC: FREQ2, OCCURC: FREQ3)
# REPROT - abbreviation for REpresentative PROTein in the amino acids co-occurrence statistics section
# OCCURC - abbreviation for OCCURrenCe in the amino acids co-occurrence statistics section
#
LIST BEGIN
LIST HEAD Rank  SEQ_id_i PDB_id_i        SEQ_id_j PDB_id_j        MIp   MIc   Zp    Zc   
LIST DATA #1    L 201    ///A/LEU`201    V 226    ///A/VAL`226    0.142 0.120 8.810 8.601
LIST DATA #2    D 161    ///A/ASP`161    L 201    ///A/LEU`201    0.144 0.116 8.924 8.297
LIST DATA #3    L 201    ///A/LEU`201    M 232    ///A/MET`232    0.138 0.111 8.578 7.954
LIST DATA #4    A 181    ///A/ALA`181    L 201    ///A/LEU`201    0.138 0.104 8.564 7.488
LIST DATA #5    L 222    ///A/LEU`222    S 234    ///A/SER`234    0.113 0.104 7.019 7.467
LIST DATA #6    D 161    ///A/ASP`161    V 226    ///A/VAL`226    0.120 0.101 7.423 7.267
LIST DATA #7    A 181    ///A/ALA`181    M 225    ///A/MET`225    0.126 0.096 7.813 6.885
LIST DATA #8    L 174    ///A/LEU`174    L 219    ///A/LEU`219    0.102 0.095 6.345 6.828
LIST DATA #9    L 201    ///A/LEU`201    F 228    ///A/PHE`228    0.115 0.093 7.151 6.717
LIST DATA #10   L 201    ///A/LEU`201    L 231    ///A/LEU`231    0.121 0.093 7.526 6.711
LIST DATA #11   V 226    ///A/VAL`226    L 231    ///A/LEU`231    0.108 0.090 6.723 6.513
LIST DATA #12   L 222    ///A/LEU`222    F 236    ///A/PHE`236    0.096 0.089 5.949 6.397
LIST DATA #13   L 201    ///A/LEU`201    C 230    ///A/CYS`230    0.121 0.088 7.515 6.381
LIST DATA #14   I 185    ///A/ILE`185    L 219    ///A/LEU`219    0.095 0.087 5.914 6.274
LIST DATA #15   L 174    ///A/LEU`174    I 185    ///A/ILE`185    0.095 0.087 5.914 6.274
LIST DATA #16   F 216    ///A/PHE`216    F 241    ///A/PHE`241    0.118 0.085 7.314 6.156
LIST DATA #17   L 201    ///A/LEU`201    L 222    ///A/LEU`222    0.101 0.083 6.268 6.000
LIST DATA #18   Q 101    ///A/GLN`101    L 312    ///A/LEU`313    0.087 0.083 5.419 5.991
LIST DATA #19   Y 209    ///A/TYR`209    F 235    ///A/PHE`235    0.104 0.083 6.458 5.989
LIST DATA #20   S 234    ///A/SER`234    N 301    ///A/ASN`302    0.089 0.083 5.530 5.979
LIST DATA #21   S 188    ///A/SER`188    F 241    ///A/PHE`241    0.113 0.081 6.984 5.823
LIST DATA #22   A 181    ///A/ALA`181    F 216    ///A/PHE`216    0.113 0.081 7.028 5.822
LIST DATA #23   D 161    ///A/ASP`161    A 181    ///A/ALA`181    0.108 0.080 6.724 5.810
LIST DATA #24   S 188    ///A/SER`188    F 216    ///A/PHE`216    0.112 0.080 6.959 5.786
LIST DATA #25   A 181    ///A/ALA`181    F 241    ///A/PHE`241    0.112 0.079 6.922 5.712
LIST DATA #26   A 181    ///A/ALA`181    F 228    ///A/PHE`228    0.100 0.078 6.201 5.673
LIST DATA #27   A 181    ///A/ALA`181    M 227    ///A/MET`227    0.110 0.077 6.815 5.591
LIST DATA #28   A 181    ///A/ALA`181    L 222    ///A/LEU`222    0.094 0.077 5.853 5.576
LIST DATA #29   L 201    ///A/LEU`201    M 225    ///A/MET`225    0.107 0.077 6.653 5.566
LIST DATA #30   V 154    ///A/VAL`154    C 230    ///A/CYS`230    0.104 0.077 6.448 5.560
LIST DATA #31   V 41     ///A/VAL`41     L 294    ///A/LEU`295    0.080 0.077 4.988 5.547
LIST DATA #32   V 226    ///A/VAL`226    S 234    ///A/SER`234    0.086 0.076 5.348 5.511
LIST DATA #33   M 227    ///A/MET`227    L 231    ///A/LEU`231    0.104 0.076 6.432 5.507
LIST DATA #34   E 246    ///A/GLU`246    D 252    ///A/ASP`252    0.094 0.076 5.827 5.501
LIST DATA #35   Y 209    ///A/TYR`209    L 231    ///A/LEU`231    0.098 0.075 6.079 5.454
LIST DATA #36   Q 101    ///A/GLN`101    G 115    ///A/GLY`115    0.083 0.075 5.117 5.450
LIST DATA #37   I 185    ///A/ILE`185    M 223    ///A/MET`223    0.083 0.075 5.120 5.436
LIST DATA #38   L 201    ///A/LEU`201    M 227    ///A/MET`227    0.107 0.075 6.630 5.435
LIST DATA #39   F 216    ///A/PHE`216    M 227    ///A/MET`227    0.107 0.075 6.638 5.411
LIST DATA #40   Y 209    ///A/TYR`209    C 230    ///A/CYS`230    0.101 0.075 6.281 5.398
LIST DATA #41   L 231    ///A/LEU`231    F 241    ///A/PHE`241    0.102 0.074 6.315 5.370
LIST DATA #42   L 5      ///A/LEU`5      L 312    ///A/LEU`313    0.078 0.074 4.810 5.370
LIST DATA #43   N 301    ///A/ASN`302    L 312    ///A/LEU`313    0.079 0.074 4.890 5.352
LIST DATA #44   S 234    ///A/SER`234    L 312    ///A/LEU`313    0.079 0.074 4.897 5.349
LIST DATA #45   A 181    ///A/ALA`181    S 188    ///A/SER`188    0.106 0.074 6.553 5.327
LIST DATA #46   D 161    ///A/ASP`161    C 230    ///A/CYS`230    0.100 0.073 6.195 5.278
LIST DATA #47   L 146    ///A/LEU`146    L 233    ///A/LEU`233    0.100 0.072 6.205 5.188
LIST DATA #48   F 216    ///A/PHE`216    L 231    ///A/LEU`231    0.099 0.072 6.157 5.187
LIST DATA #49   I 185    ///A/ILE`185    L 231    ///A/LEU`231    0.085 0.071 5.293 5.155
LIST DATA #50   L 222    ///A/LEU`222    V 226    ///A/VAL`226    0.084 0.071 5.186 5.135
LIST DATA #51   L 294    ///A/LEU`295    N 301    ///A/ASN`302    0.075 0.070 4.669 5.102
LIST DATA #52   A 181    ///A/ALA`181    C 230    ///A/CYS`230    0.103 0.070 6.404 5.099
LIST DATA #53   L 180    ///A/LEU`180    L 233    ///A/LEU`233    0.099 0.070 6.156 5.079
LIST DATA #54   A 181    ///A/ALA`181    L 231    ///A/LEU`231    0.099 0.070 6.128 5.077
LIST DATA #55   F 216    ///A/PHE`216    C 230    ///A/CYS`230    0.102 0.070 6.313 5.075
LIST DATA #56   L 146    ///A/LEU`146    L 180    ///A/LEU`180    0.099 0.070 6.136 5.053
LIST DATA #57   S 188    ///A/SER`188    L 231    ///A/LEU`231    0.097 0.070 5.997 5.051
LIST DATA #58   M 227    ///A/MET`227    F 241    ///A/PHE`241    0.102 0.069 6.295 5.022
LIST DATA #59   L 201    ///A/LEU`201    L 224    ///A/LEU`224    0.097 0.069 5.994 5.003
LIST DATA #60   F 228    ///A/PHE`228    M 232    ///A/MET`232    0.086 0.068 5.346 4.950
LIST DATA #61   E 192    ///A/GLU`192    L 233    ///A/LEU`233    0.097 0.068 6.000 4.950
LIST DATA #62   L 146    ///A/LEU`146    E 192    ///A/GLU`192    0.096 0.068 5.971 4.913
LIST DATA #63   L 233    ///A/LEU`233    H 240    ///A/HIS`240    0.096 0.067 5.954 4.886
LIST DATA #64   L 233    ///A/LEU`233    F 249    ///A/PHE`249    0.097 0.067 5.984 4.881
LIST DATA #65   V 151    ///A/VAL`151    N 211    ///A/ASN`211    0.090 0.067 5.602 4.879
LIST DATA #66   L 146    ///A/LEU`146    H 240    ///A/HIS`240    0.096 0.067 5.940 4.866
LIST DATA #67   L 146    ///A/LEU`146    F 249    ///A/PHE`249    0.096 0.067 5.962 4.853
LIST DATA #68   Y 209    ///A/TYR`209    V 226    ///A/VAL`226    0.084 0.067 5.199 4.836
LIST DATA #69   S 234    ///A/SER`234    L 294    ///A/LEU`295    0.072 0.067 4.444 4.832
LIST DATA #70   L 180    ///A/LEU`180    F 249    ///A/PHE`249    0.097 0.066 5.992 4.827
LIST DATA #71   L 180    ///A/LEU`180    E 192    ///A/GLU`192    0.095 0.066 5.920 4.799
LIST DATA #72   K 149    ///A/LYS`149    N 211    ///A/ASN`211    0.089 0.066 5.508 4.788
LIST DATA #73   I 39     ///A/ILE`39     N 301    ///A/ASN`302    0.071 0.066 4.385 4.788
LIST DATA #74   L 180    ///A/LEU`180    H 240    ///A/HIS`240    0.095 0.066 5.914 4.780
LIST DATA #75   V 226    ///A/VAL`226    M 232    ///A/MET`232    0.083 0.065 5.170 4.740
LIST DATA #76   M 344    ///A/MET`345    I 349    ///A/ILE`350    0.067 0.065 4.131 4.737
LIST DATA #77   V 41     ///A/VAL`41     N 301    ///A/ASN`302    0.070 0.065 4.339 4.735
LIST DATA #78   S 213    ///A/SER`213    L 233    ///A/LEU`233    0.095 0.065 5.860 4.728
LIST DATA #79   E 192    ///A/GLU`192    H 240    ///A/HIS`240    0.094 0.065 5.820 4.725
LIST DATA #80   L 201    ///A/LEU`201    S 234    ///A/SER`234    0.078 0.065 4.846 4.723
LIST DATA #81   S 188    ///A/SER`188    M 227    ///A/MET`227    0.097 0.065 5.996 4.716
LIST DATA #82   E 192    ///A/GLU`192    F 249    ///A/PHE`249    0.094 0.065 5.838 4.705
LIST DATA #83   L 146    ///A/LEU`146    S 213    ///A/SER`213    0.094 0.065 5.842 4.703
LIST DATA #84   L 180    ///A/LEU`180    S 213    ///A/SER`213    0.095 0.065 5.892 4.698
LIST DATA #85   S 204    ///A/SER`204    L 231    ///A/LEU`231    0.089 0.065 5.523 4.691
LIST DATA #86   M 175    ///A/MET`175    M 232    ///A/MET`232    0.080 0.064 4.943 4.688
LIST DATA #87   L 291    ///A/LEU`292    F 341    ///A/PHE`342    0.068 0.064 4.211 4.687
LIST DATA #88   H 240    ///A/HIS`240    F 249    ///A/PHE`249    0.094 0.064 5.834 4.687
LIST DATA #89   E 64     ///A/GLU`64     L 312    ///A/LEU`313    0.068 0.064 4.218 4.684
LIST DATA #90   K 205    ///A/LYS`205    Y 229    ///A/TYR`229    0.093 0.064 5.755 4.668
LIST DATA #91   L 291    ///A/LEU`292    N 301    ///A/ASN`302    0.068 0.064 4.220 4.649
LIST DATA #92   L 5      ///A/LEU`5      Q 101    ///A/GLN`101    0.068 0.064 4.193 4.643
LIST DATA #93   M 225    ///A/MET`225    C 230    ///A/CYS`230    0.093 0.064 5.794 4.642
LIST DATA #94   S 204    ///A/SER`204    C 230    ///A/CYS`230    0.092 0.064 5.701 4.641
LIST DATA #95   Y 209    ///A/TYR`209    M 311    ///A/MET`312    0.068 0.064 4.225 4.633
LIST DATA #96   S 213    ///A/SER`213    F 249    ///A/PHE`249    0.094 0.064 5.836 4.632
LIST DATA #97   L 201    ///A/LEU`201    F 216    ///A/PHE`216    0.095 0.064 5.916 4.622
LIST DATA #98   E 192    ///A/GLU`192    S 213    ///A/SER`213    0.093 0.063 5.755 4.597
LIST DATA #99   C 230    ///A/CYS`230    F 235    ///A/PHE`235    0.088 0.063 5.477 4.597
LIST DATA #100  V 154    ///A/VAL`154    D 161    ///A/ASP`161    0.086 0.063 5.356 4.595
LIST DATA #101  S 213    ///A/SER`213    H 240    ///A/HIS`240    0.093 0.063 5.761 4.591
LIST DATA #102  C 230    ///A/CYS`230    F 241    ///A/PHE`241    0.095 0.063 5.867 4.575
LIST DATA #103  Q 101    ///A/GLN`101    S 234    ///A/SER`234    0.069 0.063 4.278 4.564
LIST DATA #104  V 32     ///A/VAL`32     L 291    ///A/LEU`292    0.066 0.063 4.061 4.557
LIST DATA #105  E 64     ///A/GLU`64     S 234    ///A/SER`234    0.067 0.063 4.147 4.556
LIST DATA #106  L 224    ///A/LEU`224    L 233    ///A/LEU`233    0.090 0.063 5.556 4.555
LIST DATA #107  L 294    ///A/LEU`295    L 312    ///A/LEU`313    0.067 0.062 4.123 4.548
LIST DATA #108  L 5      ///A/LEU`5      L 294    ///A/LEU`295    0.066 0.062 4.083 4.546
LIST DATA #109  N 247    ///A/ASN`247    T 256    ///A/THR`256    0.066 0.062 4.069 4.529
LIST DATA #110  E 64     ///A/GLU`64     N 301    ///A/ASN`302    0.066 0.062 4.115 4.527
LIST DATA #111  L 146    ///A/LEU`146    L 224    ///A/LEU`224    0.089 0.062 5.531 4.524
LIST DATA #112  L 201    ///A/LEU`201    F 241    ///A/PHE`241    0.094 0.062 5.814 4.522
LIST DATA #113  N 211    ///A/ASN`211    F 239    ///A/PHE`239    0.085 0.062 5.241 4.521
LIST DATA #114  L 219    ///A/LEU`219    L 231    ///A/LEU`231    0.075 0.062 4.642 4.514
LIST DATA #115  L 174    ///A/LEU`174    L 231    ///A/LEU`231    0.075 0.062 4.642 4.514
LIST DATA #116  V 41     ///A/VAL`41     S 234    ///A/SER`234    0.067 0.062 4.145 4.504
LIST DATA #117  Y 229    ///A/TYR`229    L 233    ///A/LEU`233    0.090 0.062 5.604 4.504
LIST DATA #118  F 228    ///A/PHE`228    N 301    ///A/ASN`302    0.068 0.062 4.208 4.500
LIST DATA #119  A 181    ///A/ALA`181    V 226    ///A/VAL`226    0.084 0.062 5.183 4.497
LIST DATA #120  L 180    ///A/LEU`180    L 224    ///A/LEU`224    0.090 0.062 5.551 4.496
LIST DATA #121  Q 101    ///A/GLN`101    N 301    ///A/ASN`302    0.067 0.062 4.165 4.490
LIST DATA #122  D 161    ///A/ASP`161    M 175    ///A/MET`175    0.077 0.062 4.751 4.483
LIST DATA #123  V 154    ///A/VAL`154    L 233    ///A/LEU`233    0.088 0.062 5.449 4.481
LIST DATA #124  V 226    ///A/VAL`226    C 230    ///A/CYS`230    0.082 0.062 5.090 4.478
LIST DATA #125  L 201    ///A/LEU`201    Y 209    ///A/TYR`209    0.089 0.061 5.516 4.476
LIST DATA #126  V 151    ///A/VAL`151    F 239    ///A/PHE`239    0.084 0.061 5.182 4.472
LIST DATA #127  L 222    ///A/LEU`222    L 231    ///A/LEU`231    0.077 0.061 4.752 4.470
LIST DATA #128  L 177    ///A/LEU`177    G 194    ///A/GLY`194    0.076 0.061 4.720 4.442
LIST DATA #129  I 185    ///A/ILE`185    M 227    ///A/MET`227    0.076 0.061 4.725 4.440
LIST DATA #130  N 202    ///A/ASN`202    S 234    ///A/SER`234    0.064 0.061 3.972 4.432
LIST DATA #131  N 301    ///A/ASN`302    F 341    ///A/PHE`342    0.066 0.061 4.062 4.422
LIST DATA #132  L 146    ///A/LEU`146    V 154    ///A/VAL`154    0.087 0.061 5.394 4.417
LIST DATA #133  I 39     ///A/ILE`39     S 234    ///A/SER`234    0.066 0.061 4.062 4.415
LIST DATA #134  S 204    ///A/SER`204    F 235    ///A/PHE`235    0.082 0.061 5.113 4.413
LIST DATA #135  E 64     ///A/GLU`64     I 349    ///A/ILE`350    0.063 0.060 3.892 4.405
LIST DATA #136  L 219    ///A/LEU`219    M 223    ///A/MET`223    0.067 0.060 4.175 4.401
LIST DATA #137  L 174    ///A/LEU`174    M 223    ///A/MET`223    0.067 0.060 4.175 4.401
LIST DATA #138  L 146    ///A/LEU`146    Y 229    ///A/TYR`229    0.089 0.060 5.512 4.393
LIST DATA #139  L 5      ///A/LEU`5      N 301    ///A/ASN`302    0.064 0.060 3.994 4.387
LIST DATA #140  D 161    ///A/ASP`161    F 228    ///A/PHE`228    0.079 0.060 4.897 4.387
LIST DATA #141  I 185    ///A/ILE`185    L 222    ///A/LEU`222    0.070 0.060 4.320 4.381
LIST DATA #142  F 216    ///A/PHE`216    M 225    ///A/MET`225    0.090 0.060 5.592 4.380
LIST DATA #143  L 180    ///A/LEU`180    Y 229    ///A/TYR`229    0.090 0.060 5.552 4.378
LIST DATA #144  V 226    ///A/VAL`226    F 341    ///A/PHE`342    0.065 0.060 4.004 4.377
LIST DATA #145  M 184    ///A/MET`184    S 213    ///A/SER`213    0.090 0.060 5.582 4.373
LIST DATA #146  F 216    ///A/PHE`216    L 233    ///A/LEU`233    0.090 0.060 5.567 4.362
LIST DATA #147  L 224    ///A/LEU`224    C 230    ///A/CYS`230    0.088 0.060 5.441 4.358
LIST DATA #148  G 115    ///A/GLY`115    N 301    ///A/ASN`302    0.065 0.060 4.036 4.350
LIST DATA #149  K 205    ///A/LYS`205    L 233    ///A/LEU`233    0.088 0.060 5.467 4.349
LIST DATA #150  Y 229    ///A/TYR`229    F 249    ///A/PHE`249    0.089 0.060 5.518 4.337
LIST DATA #151  S 188    ///A/SER`188    C 230    ///A/CYS`230    0.091 0.059 5.621 4.326
LIST DATA #152  M 184    ///A/MET`184    F 249    ///A/PHE`249    0.089 0.059 5.522 4.320
LIST DATA #153  S 157    ///A/SER`157    Y 209    ///A/TYR`209    0.080 0.059 4.984 4.317
LIST DATA #154  S 213    ///A/SER`213    Y 229    ///A/TYR`229    0.089 0.059 5.511 4.315
LIST DATA #155  V 154    ///A/VAL`154    L 201    ///A/LEU`201    0.087 0.059 5.372 4.313
LIST DATA #156  L 146    ///A/LEU`146    F 216    ///A/PHE`216    0.089 0.059 5.524 4.311
LIST DATA #157  M 184    ///A/MET`184    H 240    ///A/HIS`240    0.088 0.059 5.472 4.308
LIST DATA #158  V 32     ///A/VAL`32     N 301    ///A/ASN`302    0.063 0.059 3.890 4.306
LIST DATA #159  L 222    ///A/LEU`222    N 301    ///A/ASN`302    0.065 0.059 4.053 4.303
LIST DATA #160  S 188    ///A/SER`188    L 201    ///A/LEU`201    0.090 0.059 5.591 4.302
LIST DATA #161  E 192    ///A/GLU`192    L 224    ///A/LEU`224    0.086 0.059 5.335 4.300
LIST DATA #162  L 180    ///A/LEU`180    F 216    ///A/PHE`216    0.090 0.059 5.559 4.295
LIST DATA #163  E 192    ///A/GLU`192    Y 229    ///A/TYR`229    0.088 0.059 5.424 4.287
LIST DATA #164  L 286    ///A/LEU`287    C 319    ///A/CYS`320    0.062 0.059 3.820 4.287
LIST DATA #165  V 154    ///A/VAL`154    E 192    ///A/GLU`192    0.085 0.059 5.272 4.281
LIST DATA #166  D 161    ///A/ASP`161    M 232    ///A/MET`232    0.082 0.059 5.103 4.272
LIST DATA #167  L 224    ///A/LEU`224    F 249    ///A/PHE`249    0.086 0.059 5.352 4.271
LIST DATA #168  L 50     ///A/LEU`50     I 315    ///A/ILE`316    0.062 0.059 3.862 4.268
LIST DATA #169  L 224    ///A/LEU`224    H 240    ///A/HIS`240    0.086 0.059 5.316 4.267
LIST DATA #170  V 32     ///A/VAL`32     F 341    ///A/PHE`342    0.062 0.058 3.820 4.266
LIST DATA #171  G 194    ///A/GLY`194    L 254    ///A/LEU`254    0.074 0.058 4.569 4.256
LIST DATA #172  M 184    ///A/MET`184    E 192    ///A/GLU`192    0.087 0.058 5.413 4.254
LIST DATA #173  L 345    ///A/LEU`346    L 350    ///A/LEU`351    0.060 0.058 3.693 4.254
LIST DATA #174  I 39     ///A/ILE`39     I 119    ///A/ILE`119    0.062 0.058 3.846 4.253
LIST DATA #175  L 146    ///A/LEU`146    K 205    ///A/LYS`205    0.087 0.058 5.383 4.248
LIST DATA #176  K 205    ///A/LYS`205    S 213    ///A/SER`213    0.088 0.058 5.446 4.242
LIST DATA #177  K 205    ///A/LYS`205    F 249    ///A/PHE`249    0.088 0.058 5.432 4.240
LIST DATA #178  L 180    ///A/LEU`180    K 205    ///A/LYS`205    0.088 0.058 5.427 4.237
LIST DATA #179  L 26     ///A/LEU`26     L 294    ///A/LEU`295    0.060 0.058 3.732 4.232
LIST DATA #180  L 5      ///A/LEU`5      S 234    ///A/SER`234    0.062 0.058 3.864 4.230
LIST DATA #181  F 228    ///A/PHE`228    S 234    ///A/SER`234    0.069 0.058 4.251 4.225
LIST DATA #182  L 146    ///A/LEU`146    M 184    ///A/MET`184    0.087 0.058 5.374 4.216
LIST DATA #183  Y 229    ///A/TYR`229    H 240    ///A/HIS`240    0.087 0.058 5.371 4.212
LIST DATA #184  Q 101    ///A/GLN`101    I 113    ///A/ILE`113    0.063 0.058 3.896 4.208
LIST DATA #185  L 180    ///A/LEU`180    M 184    ///A/MET`184    0.087 0.058 5.421 4.207
LIST DATA #186  L 222    ///A/LEU`222    F 228    ///A/PHE`228    0.071 0.058 4.376 4.202
LIST DATA #187  V 154    ///A/VAL`154    H 240    ///A/HIS`240    0.084 0.058 5.207 4.199
LIST DATA #188  L 222    ///A/LEU`222    C 230    ///A/CYS`230    0.074 0.058 4.565 4.197
LIST DATA #189  L 201    ///A/LEU`201    L 233    ///A/LEU`233    0.086 0.058 5.321 4.197
LIST DATA #190  S 157    ///A/SER`157    D 161    ///A/ASP`161    0.079 0.058 4.882 4.197
LIST DATA #191  M 184    ///A/MET`184    L 233    ///A/LEU`233    0.086 0.058 5.352 4.195
LIST DATA #192  L 50     ///A/LEU`50     L 290    ///A/LEU`291    0.061 0.057 3.772 4.187
LIST DATA #193  V 226    ///A/VAL`226    L 345    ///A/LEU`346    0.060 0.057 3.712 4.183
LIST DATA #194  E 192    ///A/GLU`192    K 205    ///A/LYS`205    0.086 0.057 5.328 4.179
LIST DATA #195  S 234    ///A/SER`234    F 341    ///A/PHE`342    0.062 0.057 3.853 4.179
LIST DATA #196  V 154    ///A/VAL`154    L 180    ///A/LEU`180    0.084 0.057 5.217 4.174
LIST DATA #197  S 204    ///A/SER`204    F 216    ///A/PHE`216    0.086 0.057 5.326 4.166
LIST DATA #198  L 5      ///A/LEU`5      L 26     ///A/LEU`26     0.059 0.057 3.657 4.166
LIST DATA #199  F 341    ///A/PHE`342    L 345    ///A/LEU`346    0.059 0.057 3.651 4.163
LIST DATA #200  I 39     ///A/ILE`39     F 341    ///A/PHE`342    0.061 0.057 3.768 4.157
LIST DATA #201  E 64     ///A/GLU`64     F 228    ///A/PHE`228    0.061 0.057 3.780 4.151
LIST DATA #202  V 32     ///A/VAL`32     I 39     ///A/ILE`39     0.060 0.057 3.707 4.140
LIST DATA #203  S 213    ///A/SER`213    L 224    ///A/LEU`224    0.085 0.057 5.245 4.138
LIST DATA #204  L 5      ///A/LEU`5      V 41     ///A/VAL`41     0.060 0.057 3.717 4.133
LIST DATA #205  G 115    ///A/GLY`115    F 228    ///A/PHE`228    0.066 0.057 4.087 4.132
LIST DATA #206  L 291    ///A/LEU`292    K 308    ///A/LYS`309    0.059 0.057 3.686 4.132
LIST DATA #207  L 177    ///A/LEU`177    K 193    ///A/LYS`193    0.072 0.057 4.468 4.132
LIST DATA #208  N 301    ///A/ASN`302    C 319    ///A/CYS`320    0.060 0.057 3.746 4.131
LIST DATA #209  V 226    ///A/VAL`226    N 301    ///A/ASN`302    0.063 0.057 3.892 4.127
LIST DATA #210  L 177    ///A/LEU`177    L 254    ///A/LEU`254    0.072 0.056 4.473 4.123
LIST DATA #211  K 205    ///A/LYS`205    H 240    ///A/HIS`240    0.085 0.056 5.285 4.116
LIST DATA #212  V 154    ///A/VAL`154    F 249    ///A/PHE`249    0.083 0.056 5.160 4.113
LIST DATA #213  L 174    ///A/LEU`174    L 222    ///A/LEU`222    0.065 0.056 4.020 4.105
LIST DATA #214  D 161    ///A/ASP`161    S 234    ///A/SER`234    0.066 0.056 4.111 4.098
LIST DATA #215  Y 229    ///A/TYR`229    F 241    ///A/PHE`241    0.086 0.056 5.329 4.096
LIST DATA #216  L 233    ///A/LEU`233    F 241    ///A/PHE`241    0.086 0.056 5.324 4.091
LIST DATA #217  L 26     ///A/LEU`26     L 312    ///A/LEU`313    0.058 0.056 3.610 4.091
LIST DATA #218  S 204    ///A/SER`204    F 241    ///A/PHE`241    0.085 0.056 5.257 4.088
LIST DATA #219  E 192    ///A/GLU`192    F 216    ///A/PHE`216    0.086 0.056 5.312 4.068
LIST DATA #220  M 225    ///A/MET`225    L 233    ///A/LEU`233    0.083 0.056 5.159 4.066
LIST DATA #221  L 286    ///A/LEU`287    N 301    ///A/ASN`302    0.059 0.056 3.662 4.063
LIST DATA #222  F 216    ///A/PHE`216    F 249    ///A/PHE`249    0.086 0.056 5.354 4.062
LIST DATA #223  L 146    ///A/LEU`146    L 201    ///A/LEU`201    0.084 0.056 5.200 4.060
LIST DATA #224  L 177    ///A/LEU`177    S 203    ///A/SER`203    0.071 0.055 4.395 4.052
LIST DATA #225  D 161    ///A/ASP`161    L 224    ///A/LEU`224    0.079 0.055 4.916 4.051
LIST DATA #226  L 50     ///A/LEU`50     C 319    ///A/CYS`320    0.059 0.055 3.648 4.044
LIST DATA #227  G 194    ///A/GLY`194    S 203    ///A/SER`203    0.070 0.055 4.362 4.036
LIST DATA #228  K 193    ///A/LYS`193    S 203    ///A/SER`203    0.071 0.055 4.382 4.036
LIST DATA #229  L 180    ///A/LEU`180    C 230    ///A/CYS`230    0.084 0.055 5.234 4.035
LIST DATA #230  F 216    ///A/PHE`216    H 240    ///A/HIS`240    0.085 0.055 5.287 4.028
LIST DATA #231  L 146    ///A/LEU`146    C 230    ///A/CYS`230    0.084 0.055 5.188 4.025
LIST DATA #232  N 211    ///A/ASN`211    F 241    ///A/PHE`241    0.082 0.055 5.109 4.024
LIST DATA #233  L 146    ///A/LEU`146    M 225    ///A/MET`225    0.083 0.055 5.123 4.024
LIST DATA #234  S 170    ///A/SER`170    L 177    ///A/LEU`177    0.070 0.055 4.353 4.023
LIST DATA #235  L 180    ///A/LEU`180    F 241    ///A/PHE`241    0.086 0.055 5.318 4.022
LIST DATA #236  S 170    ///A/SER`170    G 194    ///A/GLY`194    0.070 0.055 4.330 4.017
LIST DATA #237  L 171    ///A/LEU`171    S 221    ///A/SER`221    0.060 0.055 3.747 4.012
LIST DATA #238  M 225    ///A/MET`225    F 241    ///A/PHE`241    0.085 0.055 5.263 4.012
LIST DATA #239  K 149    ///A/LYS`149    F 239    ///A/PHE`239    0.077 0.055 4.751 4.006
LIST DATA #240  D 161    ///A/ASP`161    L 222    ///A/LEU`222    0.069 0.055 4.291 4.005
LIST DATA #241  S 170    ///A/SER`170    K 193    ///A/LYS`193    0.070 0.055 4.338 4.005
LIST DATA #242  E 64     ///A/GLU`64     Q 101    ///A/GLN`101    0.059 0.055 3.642 4.002
LIST DATA #243  S 170    ///A/SER`170    S 203    ///A/SER`203    0.070 0.055 4.322 3.989
LIST DATA #244  L 146    ///A/LEU`146    F 241    ///A/PHE`241    0.084 0.055 5.235 3.987
LIST DATA #245  M 89     ///A/MET`89     L 93     ///A/LEU`93     0.060 0.054 3.740 3.980
LIST DATA #246  V 154    ///A/VAL`154    S 213    ///A/SER`213    0.081 0.054 5.044 3.974
LIST DATA #247  V 41     ///A/VAL`41     L 312    ///A/LEU`313    0.058 0.054 3.616 3.973
LIST DATA #248  L 201    ///A/LEU`201    F 235    ///A/PHE`235    0.080 0.054 4.950 3.973
LIST DATA #249  K 205    ///A/LYS`205    F 241    ///A/PHE`241    0.084 0.054 5.212 3.966
LIST DATA #250  S 234    ///A/SER`234    L 286    ///A/LEU`287    0.058 0.054 3.612 3.966
LIST DATA #251  G 115    ///A/GLY`115    S 234    ///A/SER`234    0.061 0.054 3.772 3.964
LIST DATA #252  S 188    ///A/SER`188    M 225    ///A/MET`225    0.084 0.054 5.192 3.963
LIST DATA #253  N 211    ///A/ASN`211    F 216    ///A/PHE`216    0.082 0.054 5.054 3.958
LIST DATA #254  D 161    ///A/ASP`161    M 225    ///A/MET`225    0.080 0.054 4.938 3.954
LIST DATA #255  A 181    ///A/ALA`181    L 233    ///A/LEU`233    0.083 0.054 5.173 3.952
LIST DATA #256  S 188    ///A/SER`188    L 233    ///A/LEU`233    0.083 0.054 5.174 3.951
LIST DATA #257  S 188    ///A/SER`188    S 204    ///A/SER`204    0.082 0.054 5.098 3.947
LIST DATA #258  L 180    ///A/LEU`180    L 201    ///A/LEU`201    0.083 0.054 5.119 3.927
LIST DATA #259  G 115    ///A/GLY`115    L 201    ///A/LEU`201    0.067 0.054 4.160 3.919
LIST DATA #260  S 204    ///A/SER`204    F 228    ///A/PHE`228    0.072 0.053 4.442 3.907
LIST DATA #261  K 193    ///A/LYS`193    L 254    ///A/LEU`254    0.069 0.053 4.277 3.898
LIST DATA #262  E 192    ///A/GLU`192    M 225    ///A/MET`225    0.081 0.053 5.007 3.895
LIST DATA #263  V 226    ///A/VAL`226    I 349    ///A/ILE`350    0.057 0.053 3.504 3.888
LIST DATA #264  L 290    ///A/LEU`291    I 315    ///A/ILE`316    0.056 0.053 3.502 3.880
LIST DATA #265  N 301    ///A/ASN`302    K 308    ///A/LYS`309    0.057 0.053 3.514 3.878
LIST DATA #266  V 151    ///A/VAL`151    F 216    ///A/PHE`216    0.080 0.053 4.947 3.862
LIST DATA #267  L 146    ///A/LEU`146    S 188    ///A/SER`188    0.082 0.053 5.097 3.860
LIST DATA #268  P 163    ///A/PRO`163    L 187    ///A/LEU`187    0.074 0.053 4.567 3.857
LIST DATA #269  L 146    ///A/LEU`146    A 181    ///A/ALA`181    0.082 0.053 5.089 3.856
LIST DATA #270  M 225    ///A/MET`225    H 240    ///A/HIS`240    0.080 0.053 4.978 3.854
LIST DATA #271  M 175    ///A/MET`175    N 301    ///A/ASN`302    0.057 0.053 3.543 3.853
LIST DATA #272  M 184    ///A/MET`184    K 205    ///A/LYS`205    0.082 0.053 5.067 3.850
LIST DATA #273  L 180    ///A/LEU`180    M 225    ///A/MET`225    0.081 0.053 5.007 3.847
LIST DATA #274  A 181    ///A/ALA`181    L 224    ///A/LEU`224    0.081 0.052 5.025 3.841
LIST DATA #275  K 149    ///A/LYS`149    F 241    ///A/PHE`241    0.079 0.052 4.912 3.841
LIST DATA #276  F 241    ///A/PHE`241    F 249    ///A/PHE`249    0.083 0.052 5.158 3.840
LIST DATA #277  Y 209    ///A/TYR`209    M 227    ///A/MET`227    0.079 0.052 4.878 3.833
LIST DATA #278  L 219    ///A/LEU`219    C 230    ///A/CYS`230    0.066 0.052 4.077 3.832
LIST DATA #279  L 174    ///A/LEU`174    C 230    ///A/CYS`230    0.066 0.052 4.077 3.832
LIST DATA #280  M 184    ///A/MET`184    Y 229    ///A/TYR`229    0.081 0.052 5.049 3.829
LIST DATA #281  I 150    ///A/ILE`150    S 221    ///A/SER`221    0.057 0.052 3.510 3.818
LIST DATA #282  I 208    ///A/ILE`208    S 221    ///A/SER`221    0.057 0.052 3.510 3.818
LIST DATA #283  S 203    ///A/SER`203    L 254    ///A/LEU`254    0.068 0.052 4.198 3.810
LIST DATA #284  V 151    ///A/VAL`151    F 241    ///A/PHE`241    0.079 0.052 4.893 3.804
LIST DATA #285  D 161    ///A/ASP`161    L 233    ///A/LEU`233    0.076 0.052 4.717 3.799
LIST DATA #286  M 225    ///A/MET`225    F 249    ///A/PHE`249    0.080 0.052 4.958 3.796
LIST DATA #287  L 93     ///A/LEU`93     L 283    ///A/LEU`284    0.057 0.052 3.538 3.795
LIST DATA #288  L 224    ///A/LEU`224    Y 229    ///A/TYR`229    0.079 0.052 4.889 3.794
LIST DATA #289  Y 209    ///A/TYR`209    M 232    ///A/MET`232    0.075 0.052 4.645 3.793
LIST DATA #290  V 154    ///A/VAL`154    L 224    ///A/LEU`224    0.077 0.052 4.763 3.779
LIST DATA #291  E 192    ///A/GLU`192    F 241    ///A/PHE`241    0.082 0.052 5.053 3.776
LIST DATA #292  S 213    ///A/SER`213    F 241    ///A/PHE`241    0.082 0.052 5.112 3.776
LIST DATA #293  S 170    ///A/SER`170    L 254    ///A/LEU`254    0.067 0.051 4.145 3.770
LIST DATA #294  A 181    ///A/ALA`181    S 204    ///A/SER`204    0.080 0.051 4.987 3.763
LIST DATA #295  L 180    ///A/LEU`180    S 188    ///A/SER`188    0.082 0.051 5.058 3.760
LIST DATA #296  S 188    ///A/SER`188    Y 229    ///A/TYR`229    0.081 0.051 5.001 3.756
LIST DATA #297  S 188    ///A/SER`188    E 192    ///A/GLU`192    0.081 0.051 5.003 3.754
LIST DATA #298  S 157    ///A/SER`157    I 220    ///A/ILE`220    0.070 0.051 4.357 3.740
LIST DATA #299  F 216    ///A/PHE`216    L 224    ///A/LEU`224    0.080 0.051 4.943 3.735
LIST DATA #300  V 154    ///A/VAL`154    Y 229    ///A/TYR`229    0.077 0.051 4.779 3.732
LIST DATA #301  S 188    ///A/SER`188    F 249    ///A/PHE`249    0.081 0.051 5.026 3.727
LIST DATA #302  M 184    ///A/MET`184    L 224    ///A/LEU`224    0.078 0.051 4.840 3.725
LIST DATA #303  L 146    ///A/LEU`146    D 161    ///A/ASP`161    0.075 0.051 4.652 3.725
LIST DATA #304  F 216    ///A/PHE`216    Y 229    ///A/TYR`229    0.081 0.051 5.006 3.720
LIST DATA #305  D 161    ///A/ASP`161    M 227    ///A/MET`227    0.077 0.051 4.788 3.717
LIST DATA #306  D 161    ///A/ASP`161    L 180    ///A/LEU`180    0.075 0.051 4.675 3.710
LIST DATA #307  I 86     ///A/ILE`86     Y 209    ///A/TYR`209    0.057 0.051 3.532 3.704
LIST DATA #308  E 192    ///A/GLU`192    L 201    ///A/LEU`201    0.079 0.051 4.877 3.704
LIST DATA #309  S 213    ///A/SER`213    M 225    ///A/MET`225    0.079 0.050 4.880 3.700
LIST DATA #310  S 188    ///A/SER`188    H 240    ///A/HIS`240    0.080 0.050 4.953 3.685
LIST DATA #311  V 154    ///A/VAL`154    S 204    ///A/SER`204    0.075 0.050 4.636 3.684
LIST DATA #312  F 216    ///A/PHE`216    F 239    ///A/PHE`239    0.076 0.050 4.727 3.673
LIST DATA #313  S 188    ///A/SER`188    S 213    ///A/SER`213    0.080 0.050 4.987 3.672
LIST DATA #314  A 181    ///A/ALA`181    M 232    ///A/MET`232    0.078 0.050 4.865 3.669
LIST DATA #315  K 205    ///A/LYS`205    L 224    ///A/LEU`224    0.077 0.050 4.771 3.662
LIST DATA #316  S 188    ///A/SER`188    K 205    ///A/LYS`205    0.079 0.050 4.913 3.660
LIST DATA #317  V 154    ///A/VAL`154    I 220    ///A/ILE`220    0.070 0.050 4.351 3.657
LIST DATA #318  I 185    ///A/ILE`185    S 234    ///A/SER`234    0.057 0.050 3.511 3.651
LIST DATA #319  E 192    ///A/GLU`192    C 230    ///A/CYS`230    0.078 0.050 4.855 3.651
LIST DATA #320  M 227    ///A/MET`227    L 233    ///A/LEU`233    0.079 0.050 4.892 3.638
LIST DATA #321  L 146    ///A/LEU`146    M 227    ///A/MET`227    0.079 0.050 4.891 3.635
LIST DATA #322  L 180    ///A/LEU`180    M 227    ///A/MET`227    0.080 0.050 4.936 3.632
LIST DATA #323  M 225    ///A/MET`225    L 231    ///A/LEU`231    0.075 0.050 4.657 3.630
LIST DATA #324  M 227    ///A/MET`227    F 235    ///A/PHE`235    0.074 0.049 4.600 3.625
LIST DATA #325  C 230    ///A/CYS`230    H 240    ///A/HIS`240    0.078 0.049 4.838 3.625
LIST DATA #326  V 154    ///A/VAL`154    K 205    ///A/LYS`205    0.075 0.049 4.670 3.612
LIST DATA #327  V 154    ///A/VAL`154    M 184    ///A/MET`184    0.075 0.049 4.679 3.612
LIST DATA #328  C 230    ///A/CYS`230    F 249    ///A/PHE`249    0.078 0.049 4.853 3.606
LIST DATA #329  L 201    ///A/LEU`201    F 249    ///A/PHE`249    0.078 0.049 4.825 3.606
LIST DATA #330  A 181    ///A/ALA`181    E 192    ///A/GLU`192    0.078 0.049 4.861 3.603
LIST DATA #331  S 157    ///A/SER`157    C 230    ///A/CYS`230    0.074 0.049 4.593 3.601
LIST DATA #332  L 201    ///A/LEU`201    H 240    ///A/HIS`240    0.077 0.049 4.773 3.579
LIST DATA #333  K 205    ///A/LYS`205    F 216    ///A/PHE`216    0.079 0.049 4.878 3.578
LIST DATA #334  A 181    ///A/ALA`181    S 234    ///A/SER`234    0.061 0.049 3.767 3.576
LIST DATA #335  M 175    ///A/MET`175    Y 209    ///A/TYR`209    0.064 0.049 3.939 3.573
LIST DATA #336  F 152    ///A/PHE`152    P 163    ///A/PRO`163    0.070 0.049 4.348 3.571
LIST DATA #337  M 184    ///A/MET`184    M 225    ///A/MET`225    0.076 0.049 4.713 3.568
LIST DATA #338  A 181    ///A/ALA`181    F 249    ///A/PHE`249    0.078 0.048 4.860 3.556
LIST DATA #339  V 154    ///A/VAL`154    M 225    ///A/MET`225    0.074 0.048 4.595 3.535
LIST DATA #340  N 166    ///A/ASN`166    I 179    ///A/ILE`179    0.070 0.048 4.310 3.531
LIST DATA #341  A 181    ///A/ALA`181    H 240    ///A/HIS`240    0.077 0.048 4.797 3.522
LIST DATA #342  M 227    ///A/MET`227    F 249    ///A/PHE`249    0.078 0.048 4.826 3.510
LIST DATA #343  L 201    ///A/LEU`201    Y 229    ///A/TYR`229    0.076 0.048 4.687 3.509
LIST DATA #344  M 227    ///A/MET`227    H 240    ///A/HIS`240    0.077 0.048 4.787 3.508
LIST DATA #345  D 161    ///A/ASP`161    F 235    ///A/PHE`235    0.069 0.048 4.272 3.504
LIST END

STAT PAIR #1    BEGIN
STAT PAIR #1    REPROT: ///A/LEU`201    ///A/VAL`226    (as in PDB)
STAT PAIR #1    REPROT: L 201   V 226   (as in the sequence)
STAT PAIR #1    OCCURC: L       V       freq= 7.9 %
STAT PAIR #1    OCCURC: S       L       freq= 7.4 %
STAT PAIR #1    OCCURC: L       L       freq= 4.9 %
STAT PAIR #1    OCCURC: I       I       freq= 3.4 %
STAT PAIR #1    OCCURC: F       M       freq= 2.4 %
STAT PAIR #1    OCCURC: V       M       freq= 2.3 %
STAT PAIR #1    OCCURC: V       L       freq= 1.4 %
STAT PAIR #1    OCCURC: L       M       freq= 1.4 %
STAT PAIR #1    OCCURC: L       I       freq= 1.3 %
STAT PAIR #1    OCCURC: A       L       freq= 1.2 %
STAT PAIR #1    OCCURC: I       F       freq= 1.2 %
STAT PAIR #1    OCCURC: M       F       freq= 1.2 %
STAT PAIR #1    OCCURC: I       L       freq= 1.1 %
STAT PAIR #1    OCCURC: FREQ1 [0.5%; 1%  ):  (T;L) (L;A) (F;L) (V;V) (V;I) (A;V) (S;V) (L;T) (I;V) (G;L) (A;I) (K;L) (E;L) (S;I) (L;S) (L;F) (T;V) (V;A) (F;V) (N;L) (Y;L) (R;L) (T;I) (D;L) (Q;L) (L;K) (M;L) (A;A) (F;I)
STAT PAIR #1    OCCURC: FREQ2 [0.1%; 0.5%):  (P;L) (S;A) (L;E) (I;A) (L;Y) (V;T) (L;R) (L;Q) (G;V) (K;V) (E;V) (L;G) (V;S) (L;P) (A;T) (T;A) (V;F) (G;I) (K;I) (S;T) (E;I) (F;A) (N;V) (A;S) (I;T) (Y;V) (R;V) (S;S) (A;F) (D;V) (Q;V) (L;N) (M;V) (V;K) (L;D) (A;M) (S;F) (I;S) (N;I) (P;V) (S;M) (Y;I) (R;I) (T;T) (V;E) (D;I) (Q;I) (I;M) (M;I) (C;L) (F;T) (V;Y) (A;K) (G;A) (K;A) (V;R) (V;Q) (P;I) (E;A) (T;S) (S;K) (V;G) (F;S) (T;F) (A;E) (I;K) (T;M) (S;E) (L;C) (V;P) (A;Y) (F;F) (H;L) (A;R) (A;Q) (S;Y) (I;E) (S;R) (N;A) (S;Q) (A;G) (Y;A) (I;Y) (R;A) (S;G) (T;K) (I;R) (G;T) (I;Q) (D;A) (Q;A) (K;T) (A;P) (E;T) (M;A) (F;K) (S;P) (I;G) (V;N) (V;D) (P;A) (T;E) (G;S) (K;S) (I;P) (E;S) (T;Y) (F;E) (G;F) (T;R) (T;Q) (K;F) (E;F) (L;H) (C;V) (F;Y) (G;M) (N;T) (K;M) (A;N) (T;G) (F;R) (E;M) (A;D) (F;Q) (Y;T) (R;T) (S;N) (S;D) (W;L) (D;T) (Q;T) (F;G) (T;P) (M;T) (N;S) (I;N) (C;I) (I;D) (G;K) (F;P) (Y;S) (K;K) (P;T) (R;S) (H;V) (V;C) (E;K) (N;F) (D;S) (Q;S) (Y;F) (L;W) (M;S) (N;M) (R;F) (G;E) (D;F) (Q;F) (Y;M) (K;E) (R;M) (P;S) (E;E) (D;M) (Q;M) (G;Y) (T;N) (H;I) (T;D) (K;Y) (M;M) (E;Y) (G;R) (A;C) (P;F) (G;Q) (K;R) (K;Q) (E;R) (E;Q) (F;N) (N;K) (P;M) (S;C) (F;D) (G;G) (K;G) (Y;K) (E;G) (R;K) (D;K) (I;C) (Q;K) (G;P) (K;P) (M;K) (N;E) (C;A) (E;P) (Y;E) (R;E) (V;H) (P;K) (N;Y) (D;E) (Q;E) (N;R) (N;Q) (Y;Y) (R;Y) (M;E) (Y;R) (Y;Q) (W;V) (R;R) (D;Y) (Q;Y) (R;Q) (N;G) (T;C) (D;R) (M;Y) (Q;R) (P;E) (D;Q) (Q;Q) (Y;G) (M;R) (M;Q) (R;G) (H;A) (G;N) (P;Y) (A;H) (N;P) (F;C) (G;D) (D;G) (K;N) (Q;G) (K;D) (E;N) (P;R) (E;D) (P;Q) (M;G) (Y;P) (S;H) (R;P) (W;I) (V;W) (D;P) (Q;P) (P;G) (C;T) (M;P) (I;H) (P;P) (C;S) (N;N) (N;D) (A;W) (Y;N) (Y;D) (R;N) (C;F) (S;W) (R;D) (H;T) (D;N) (T;H) (Q;N) (D;D) (Q;D) (C;M) (G;C) (M;N) (K;C) (M;D) (E;C) (I;W) (F;H)
STAT PAIR #1    OCCURC: FREQ3        <0.1%:  (P;N) (P;D) (H;S) (W;A) (H;F) (C;K) (H;M) (T;W) (N;C) (C;E) (Y;C) (F;W) (R;C) (D;C) (Q;C) (C;Y) (M;C) (H;K) (C;R) (C;Q) (G;H) (K;H) (E;H) (P;C) (C;G) (W;T) (H;E) (C;P) (H;Y) (W;S) (H;R) (H;Q) (W;F) (H;G) (N;H) (G;W) (K;W) (W;M) (E;W) (Y;H) (R;H) (H;P) (D;H) (Q;H) (M;H) (C;N) (C;D) (P;H) (W;K) (N;W) (Y;W) (R;W) (H;N) (W;E) (H;D) (D;W) (Q;W) (M;W) (W;Y) (W;R) (W;Q) (P;W) (C;C) (W;G) (W;P) (H;C) (W;N) (W;D) (C;H) (H;H) (C;W) (W;C) (H;W) (W;H) (W;W)
STAT PAIR #1    END

STAT PAIR #2    BEGIN
STAT PAIR #2    REPROT: ///A/ASP`161    ///A/LEU`201    (as in PDB)
STAT PAIR #2    REPROT: D 161   L 201   (as in the sequence)
STAT PAIR #2    OCCURC: D       L       freq= 10.1 %
STAT PAIR #2    OCCURC: N       S       freq= 6.5 %
STAT PAIR #2    OCCURC: D       F       freq= 3.3 %
STAT PAIR #2    OCCURC: S       V       freq= 3.2 %
STAT PAIR #2    OCCURC: S       I       freq= 2.8 %
STAT PAIR #2    OCCURC: G       L       freq= 2.4 %
STAT PAIR #2    OCCURC: E       I       freq= 1.7 %
STAT PAIR #2    OCCURC: E       M       freq= 1.4 %
STAT PAIR #2    OCCURC: N       L       freq= 1.3 %
STAT PAIR #2    OCCURC: E       L       freq= 1.2 %
STAT PAIR #2    OCCURC: D       V       freq= 1.1 %
STAT PAIR #2    OCCURC: S       L       freq= 1.1 %
STAT PAIR #2    OCCURC: D       S       freq= 1.0 %
STAT PAIR #2    OCCURC: D       A       freq= 1.0 %
STAT PAIR #2    OCCURC: FREQ1 [0.5%; 1%  ):  (D;I) (A;L) (D;T) (T;L) (K;L) (N;V) (N;A) (E;V) (N;I) (Q;L) (E;S) (E;A) (S;S) (S;A) (D;G) (D;K) (G;V) (D;E) (R;L) (N;T) (G;S) (P;L) (G;A)
STAT PAIR #2    OCCURC: FREQ2 [0.1%; 0.5%):  (G;I) (L;L) (E;T) (D;N) (N;F) (A;V) (D;Y) (D;R) (S;T) (D;D) (D;Q) (T;V) (A;S) (A;A) (V;L) (K;V) (E;F) (T;S) (T;A) (D;P) (D;M) (G;T) (A;I) (K;S) (K;A) (T;I) (S;F) (N;G) (N;K) (N;E) (K;I) (Q;V) (Q;S) (Q;A) (E;G) (G;F) (E;K) (E;E) (I;L) (Q;I) (A;T) (S;G) (H;L) (S;K) (R;V) (T;T) (S;E) (N;N) (N;Y) (K;T) (N;R) (P;V) (R;S) (R;A) (N;D) (N;Q) (G;G) (G;K) (E;N) (G;E) (P;S) (A;F) (P;A) (R;I) (L;V) (E;Y) (E;R) (N;P) (N;M) (T;F) (Q;T) (E;D) (E;Q) (P;I) (L;S) (L;A) (S;N) (K;F) (F;L) (S;Y) (S;R) (L;I) (E;P) (S;D) (S;Q) (Y;L) (V;V) (G;N) (A;G) (D;C) (A;K) (G;Y) (A;E) (Q;F) (S;P) (G;R) (S;M) (R;T) (V;S) (T;G) (V;A) (T;K) (G;D) (G;Q) (T;E) (K;G) (P;T) (K;K) (K;E) (V;I) (G;P) (G;M) (L;T) (D;H) (R;F) (A;N) (Q;G) (Q;K) (I;V) (Q;E) (A;Y) (M;L) (P;F) (A;R) (T;N) (H;V) (A;D) (A;Q) (T;Y) (I;S) (K;N) (T;R) (I;A) (L;F) (T;D) (T;Q) (K;Y) (V;T) (H;S) (K;R) (H;A) (A;P) (I;I) (A;M) (K;D) (K;Q) (R;G) (R;K) (T;P) (H;I) (T;M) (R;E) (Q;N) (N;C) (K;P) (P;G) (K;M) (P;K) (Q;Y) (P;E) (Q;R) (V;F) (Q;D) (Q;Q) (F;V) (C;L) (L;G) (L;K) (E;C) (L;E) (F;S) (F;A) (Y;V) (Q;P) (Q;M) (D;W) (I;T) (N;H) (R;N) (S;C) (F;I) (H;T) (Y;S) (R;Y) (Y;A) (R;R) (P;N) (R;D) (R;Q) (V;G) (P;Y) (V;K) (Y;I) (P;R) (E;H) (V;E) (G;C) (P;D) (L;N) (P;Q) (I;F) (R;P) (R;M) (L;Y) (L;R) (H;F) (S;H) (L;D) (L;Q) (P;P) (P;M) (F;T) (M;V) (L;P) (L;M) (G;H) (V;N) (M;S) (M;A) (Y;T) (V;Y) (I;G) (V;R) (A;C) (I;K) (I;E) (V;D) (V;Q) (M;I) (H;G) (H;K) (T;C) (H;E) (N;W) (F;F) (K;C) (V;P) (V;M) (Y;F) (C;V) (E;W) (A;H) (I;N) (Q;C) (T;H) (C;S) (W;L) (C;A) (I;Y) (I;R) (H;N) (M;T) (S;W) (F;G) (K;H) (F;K) (I;D) (I;Q) (F;E) (H;Y) (C;I) (H;R) (H;D) (H;Q) (Y;G) (Y;K) (I;P) (Y;E) (I;M) (G;W)
STAT PAIR #2    OCCURC: FREQ3        <0.1%:  (Q;H) (R;C) (H;P) (H;M) (M;F) (P;C) (F;N) (F;Y) (C;T) (F;R) (L;C) (F;D) (Y;N) (F;Q) (R;H) (Y;Y) (A;W) (Y;R) (M;G) (Y;D) (Y;Q) (M;K) (F;P) (F;M) (P;H) (T;W) (M;E) (K;W) (C;F) (Y;P) (V;C) (Y;M) (L;H) (Q;W) (M;N) (W;V) (M;Y) (V;H) (M;R) (C;G) (C;K) (M;D) (C;E) (M;Q) (W;S) (W;A) (I;C) (W;I) (M;P) (M;M) (R;W) (H;C) (P;W) (C;N) (L;W) (C;Y) (I;H) (C;R) (C;D) (C;Q) (H;H) (W;T) (F;C) (C;P) (C;M) (V;W) (Y;C) (W;F) (F;H) (Y;H) (I;W) (W;G) (W;K) (M;C) (W;E) (H;W) (M;H) (W;N) (W;Y) (F;W) (W;R) (C;C) (W;D) (W;Q) (Y;W) (W;P) (W;M) (C;H) (M;W) (C;W) (W;C) (W;H) (W;W)
STAT PAIR #2    END

STAT PAIR #3    BEGIN
STAT PAIR #3    REPROT: ///A/LEU`201    ///A/MET`232    (as in PDB)
STAT PAIR #3    REPROT: L 201   M 232   (as in the sequence)
STAT PAIR #3    OCCURC: L       M       freq= 8.1 %
STAT PAIR #3    OCCURC: S       I       freq= 6.0 %
STAT PAIR #3    OCCURC: I       L       freq= 5.0 %
STAT PAIR #3    OCCURC: V       I       freq= 3.0 %
STAT PAIR #3    OCCURC: L       L       freq= 2.7 %
STAT PAIR #3    OCCURC: F       F       freq= 2.4 %
STAT PAIR #3    OCCURC: L       V       freq= 1.9 %
STAT PAIR #3    OCCURC: L       I       freq= 1.4 %
STAT PAIR #3    OCCURC: V       L       freq= 1.3 %
STAT PAIR #3    OCCURC: S       L       freq= 1.2 %
STAT PAIR #3    OCCURC: A       L       freq= 1.1 %
STAT PAIR #3    OCCURC: M       F       freq= 1.1 %
STAT PAIR #3    OCCURC: FREQ1 [0.5%; 1%  ):  (L;A) (V;V) (S;V) (T;L) (L;F) (A;V) (L;S) (F;L) (L;T) (I;V) (F;M) (A;I) (T;V) (G;L) (K;L) (E;L) (L;K) (I;I) (L;Y) (F;V) (L;Q) (L;E) (L;R) (N;L) (T;I)
STAT PAIR #3    OCCURC: FREQ2 [0.1%; 0.5%):  (Y;L) (V;A) (R;L) (M;L) (S;A) (D;L) (Q;L) (L;G) (G;V) (K;V) (E;V) (P;L) (V;M) (A;A) (V;F) (S;M) (L;P) (F;I) (S;F) (A;M) (V;S) (A;F) (I;A) (L;N) (L;D) (S;S) (V;T) (N;V) (S;T) (Y;V) (R;V) (A;S) (M;V) (G;I) (D;V) (I;M) (Q;V) (K;I) (E;I) (I;F) (T;A) (A;T) (P;V) (I;S) (T;M) (T;F) (I;T) (F;A) (V;K) (N;I) (S;K) (V;Y) (Y;I) (S;Y) (R;I) (T;S) (L;C) (M;I) (D;I) (Q;I) (V;Q) (V;E) (V;R) (A;K) (S;Q) (T;T) (S;E) (S;R) (A;Y) (C;L) (P;I) (G;A) (K;A) (A;Q) (A;E) (A;R) (F;S) (V;G) (E;A) (I;K) (S;G) (F;T) (I;Y) (G;M) (L;H) (V;P) (K;M) (H;L) (G;F) (E;M) (A;G) (S;P) (K;F) (I;Q) (I;E) (E;F) (I;R) (T;K) (N;A) (T;Y) (G;S) (A;P) (V;N) (V;D) (K;S) (Y;A) (E;S) (S;N) (S;D) (R;A) (I;G) (C;V) (M;A) (G;T) (D;A) (Q;A) (K;T) (T;Q) (T;E) (T;R) (L;W) (E;T) (N;M) (F;K) (N;F) (A;N) (A;D) (Y;M) (P;A) (I;P) (R;M) (F;Y) (Y;F) (M;M) (R;F) (D;M) (Q;M) (D;F) (Q;F) (T;G) (N;S) (F;Q) (F;E) (H;V) (F;R) (P;M) (Y;S) (I;N) (I;D) (R;S) (P;F) (N;T) (M;S) (T;P) (D;S) (Q;S) (Y;T) (W;L) (R;T) (G;K) (C;I) (K;K) (M;T) (D;T) (F;G) (Q;T) (E;K) (G;Y) (P;S) (K;Y) (E;Y) (V;C) (T;N) (T;D) (S;C) (P;T) (G;Q) (G;E) (G;R) (F;P) (K;Q) (K;E) (K;R) (E;Q) (E;E) (E;R) (A;C) (H;I) (N;K) (G;G) (F;N) (F;D) (K;G) (Y;K) (N;Y) (E;G) (R;K) (M;K) (Y;Y) (D;K) (Q;K) (R;Y) (V;H) (I;C) (M;Y) (W;V) (D;Y) (G;P) (S;H) (Q;Y) (N;Q) (N;E) (N;R) (K;P) (E;P) (Y;Q) (Y;E) (Y;R) (P;K) (R;Q) (R;E) (R;R) (M;Q) (M;E) (M;R) (D;Q) (Q;Q) (D;E) (Q;E) (D;R) (Q;R) (P;Y) (C;A) (A;H) (G;N) (G;D) (N;G) (K;N) (K;D) (T;C) (E;N) (E;D) (P;Q) (P;E) (P;R) (Y;G) (R;G) (V;W) (M;G) (S;W) (D;G) (Q;G) (C;M) (N;P) (C;F) (I;H) (Y;P) (R;P) (H;A) (P;G) (W;I) (M;P) (A;W) (D;P) (Q;P) (F;C) (C;S) (N;N) (N;D) (P;P) (Y;N) (Y;D) (C;T) (T;H) (H;M) (R;N) (R;D) (H;F) (M;N) (M;D) (D;N) (D;D) (Q;N) (Q;D) (I;W) (P;N) (P;D) (H;S) (G;C) (K;C)
STAT PAIR #3    OCCURC: FREQ3        <0.1%:  (E;C) (F;H) (H;T) (T;W) (C;K) (C;Y) (W;A) (N;C) (F;W) (G;H) (K;H) (C;Q) (Y;C) (C;E) (C;R) (E;H) (R;C) (M;C) (D;C) (Q;C) (W;M) (W;F) (H;K) (H;Y) (P;C) (C;G) (W;S) (H;Q) (H;E) (G;W) (H;R) (K;W) (E;W) (N;H) (C;P) (W;T) (Y;H) (R;H) (M;H) (D;H) (Q;H) (H;G) (C;N) (C;D) (P;H) (H;P) (N;W) (Y;W) (R;W) (M;W) (D;W) (Q;W) (W;K) (H;N) (H;D) (W;Y) (P;W) (W;Q) (W;E) (W;R) (C;C) (W;G) (W;P) (H;C) (W;N) (W;D) (C;H) (H;H) (C;W) (W;C) (H;W) (W;H) (W;W)
STAT PAIR #3    END

STAT PAIR #4    BEGIN
STAT PAIR #4    REPROT: ///A/ALA`181    ///A/LEU`201    (as in PDB)
STAT PAIR #4    REPROT: A 181   L 201   (as in the sequence)
STAT PAIR #4    OCCURC: A       L       freq= 10.6 %
STAT PAIR #4    OCCURC: F       S       freq= 6.0 %
STAT PAIR #4    OCCURC: V       V       freq= 3.3 %
STAT PAIR #4    OCCURC: M       I       freq= 2.0 %
STAT PAIR #4    OCCURC: S       F       freq= 1.9 %
STAT PAIR #4    OCCURC: A       I       freq= 1.8 %
STAT PAIR #4    OCCURC: A       F       freq= 1.8 %
STAT PAIR #4    OCCURC: L       L       freq= 1.3 %
STAT PAIR #4    OCCURC: S       L       freq= 1.0 %
STAT PAIR #4    OCCURC: F       L       freq= 1.0 %
STAT PAIR #4    OCCURC: FREQ1 [0.5%; 1%  ):  (A;S) (A;V) (V;L) (A;A) (M;M) (I;L) (G;L) (T;L) (L;I) (L;S) (L;V) (A;T) (L;A) (E;L) (K;L) (Y;L) (S;I) (S;S) (S;V) (F;I) (F;V) (S;A) (R;L) (F;A) (L;T) (P;L)
STAT PAIR #4    OCCURC: FREQ2 [0.1%; 0.5%):  (A;G) (A;K) (A;E) (V;I) (V;S) (Q;L) (V;A) (I;I) (I;S) (G;I) (G;S) (D;L) (I;V) (G;V) (T;I) (T;S) (L;F) (I;A) (G;A) (T;V) (A;M) (S;T) (A;N) (T;A) (N;L) (F;T) (A;Y) (A;R) (A;D) (A;Q) (L;G) (L;K) (L;E) (A;P) (M;L) (V;T) (E;I) (E;S) (E;V) (F;F) (I;T) (G;T) (K;I) (K;S) (E;A) (Y;I) (Y;S) (K;V) (T;T) (L;M) (Y;V) (L;N) (K;A) (Y;A) (S;G) (L;Y) (S;K) (L;R) (S;E) (F;G) (L;D) (L;Q) (F;K) (V;F) (F;E) (R;I) (R;S) (C;L) (R;V) (P;I) (P;S) (L;P) (I;F) (G;F) (R;A) (P;V) (Q;I) (Q;S) (T;F) (P;A) (V;G) (Q;V) (V;K) (S;M) (V;E) (E;T) (S;N) (Q;A) (F;M) (D;I) (D;S) (F;N) (S;Y) (I;G) (S;R) (K;T) (G;G) (H;L) (D;V) (I;K) (G;K) (F;Y) (Y;T) (I;E) (G;E) (S;D) (S;Q) (F;R) (T;G) (D;A) (T;K) (F;D) (F;Q) (T;E) (N;I) (N;S) (S;P) (V;M) (N;V) (V;N) (F;P) (A;C) (R;T) (N;A) (V;Y) (E;F) (V;R) (I;M) (G;M) (P;T) (V;D) (V;Q) (I;N) (G;N) (K;F) (M;S) (T;M) (Y;F) (Q;T) (I;Y) (G;Y) (M;V) (I;R) (T;N) (G;R) (V;P) (I;D) (I;Q) (G;D) (G;Q) (M;A) (T;Y) (T;R) (E;G) (E;K) (A;H) (W;L) (D;T) (T;D) (T;Q) (E;E) (K;G) (I;P) (G;P) (K;K) (R;F) (Y;G) (K;E) (Y;K) (Y;E) (T;P) (P;F) (N;T) (L;C) (Q;F) (C;I) (C;S) (E;M) (C;V) (R;G) (R;K) (E;N) (R;E) (C;A) (D;F) (K;M) (E;Y) (P;G) (E;R) (P;K) (Y;M) (M;T) (K;N) (P;E) (E;D) (E;Q) (Y;N) (Q;G) (K;Y) (Q;K) (K;R) (Q;E) (L;H) (Y;Y) (Y;R) (K;D) (K;Q) (N;F) (Y;D) (Y;Q) (E;P) (H;I) (H;S) (D;G) (D;K) (S;C) (R;M) (H;V) (D;E) (K;P) (R;N) (F;C) (A;W) (Y;P) (H;A) (P;M) (R;Y) (R;R) (P;N) (Q;M) (N;G) (M;F) (R;D) (R;Q) (N;K) (P;Y) (Q;N) (N;E) (P;R) (C;T) (P;D) (P;Q) (Q;Y) (Q;R) (R;P) (S;H) (V;C) (D;M) (Q;D) (Q;Q) (D;N) (F;H) (P;P) (M;G) (D;Y) (M;K) (D;R) (M;E) (I;C) (G;C) (Q;P) (D;D) (D;Q) (N;M) (T;C) (W;I) (W;S) (N;N) (H;T) (W;V) (L;W) (N;Y) (D;P) (C;F) (V;H) (N;R) (W;A) (N;D) (N;Q) (I;H) (G;H) (M;N) (N;P) (T;H) (M;Y) (C;G) (M;R) (C;K) (C;E) (M;D) (M;Q) (H;F) (E;C) (S;W) (M;P) (K;C) (F;W)
STAT PAIR #4    OCCURC: FREQ3        <0.1%:  (Y;C) (W;T) (C;M) (H;G) (H;K) (C;N) (H;E) (C;Y) (E;H) (C;R) (V;W) (R;C) (C;D) (C;Q) (K;H) (Y;H) (P;C) (I;W) (G;W) (C;P) (Q;C) (W;F) (H;M) (T;W) (H;N) (H;Y) (R;H) (H;R) (D;C) (H;D) (H;Q) (P;H) (W;G) (W;K) (W;E) (Q;H) (H;P) (N;C) (D;H) (E;W) (M;C) (W;M) (K;W) (Y;W) (W;N) (N;H) (W;Y) (W;R) (W;D) (W;Q) (R;W) (M;H) (W;P) (P;W) (C;C) (Q;W) (D;W) (C;H) (N;W) (H;C) (M;W) (H;H) (W;C) (C;W) (W;H) (H;W) (W;W)
STAT PAIR #4    END

STAT PAIR #5    BEGIN
STAT PAIR #5    REPROT: ///A/LEU`222    ///A/SER`234    (as in PDB)
STAT PAIR #5    REPROT: L 222   S 234   (as in the sequence)
STAT PAIR #5    OCCURC: L       S       freq= 17.6 %
STAT PAIR #5    OCCURC: F       T       freq= 2.9 %
STAT PAIR #5    OCCURC: I       L       freq= 2.3 %
STAT PAIR #5    OCCURC: L       A       freq= 2.1 %
STAT PAIR #5    OCCURC: V       S       freq= 1.7 %
STAT PAIR #5    OCCURC: L       T       freq= 1.7 %
STAT PAIR #5    OCCURC: M       N       freq= 1.4 %
STAT PAIR #5    OCCURC: L       G       freq= 1.4 %
STAT PAIR #5    OCCURC: I       S       freq= 1.3 %
STAT PAIR #5    OCCURC: L       E       freq= 1.3 %
STAT PAIR #5    OCCURC: L       N       freq= 1.2 %
STAT PAIR #5    OCCURC: L       K       freq= 1.2 %
STAT PAIR #5    OCCURC: L       M       freq= 1.2 %
STAT PAIR #5    OCCURC: L       L       freq= 1.2 %
STAT PAIR #5    OCCURC: L       D       freq= 1.1 %
STAT PAIR #5    OCCURC: V       A       freq= 1.1 %
STAT PAIR #5    OCCURC: FREQ1 [0.5%; 1%  ):  (L;V) (L;Q) (A;S) (V;T) (L;R) (I;A) (L;P) (L;I) (V;G) (T;S) (F;S) (I;T) (V;E) (V;N) (V;K) (S;S) (V;L) (I;G) (V;D) (A;A) (M;S) (I;E) (L;F)
STAT PAIR #5    OCCURC: FREQ2 [0.1%; 0.5%):  (K;S) (V;V) (I;N) (I;K) (V;Q) (Y;S) (A;T) (I;D) (V;R) (T;A) (R;S) (F;A) (V;P) (E;S) (L;Y) (V;I) (A;G) (S;A) (Q;S) (I;V) (G;S) (L;H) (I;Q) (T;T) (A;E) (P;S) (I;R) (M;A) (L;C) (A;N) (I;P) (A;K) (A;L) (S;T) (K;A) (I;I) (A;D) (T;G) (N;S) (F;G) (Y;A) (D;S) (M;T) (R;A) (S;G) (V;F) (T;E) (E;A) (F;E) (A;V) (T;N) (F;N) (K;T) (A;Q) (T;K) (F;K) (T;L) (F;L) (Y;T) (S;E) (C;S) (Q;A) (G;A) (M;G) (A;R) (T;D) (F;D) (S;N) (A;P) (S;K) (S;L) (R;T) (V;Y) (P;A) (E;T) (K;G) (M;E) (A;I) (S;D) (Y;G) (I;F) (V;M) (V;H) (T;V) (M;K) (F;V) (Q;T) (G;T) (M;L) (T;Q) (K;E) (F;Q) (N;A) (R;G) (E;G) (Y;E) (K;N) (M;D) (D;A) (K;K) (P;T) (T;R) (F;R) (S;V) (K;L) (V;C) (Y;N) (T;P) (Y;K) (S;Q) (F;P) (Y;L) (I;Y) (R;E) (H;S) (Q;G) (K;D) (E;E) (G;G) (Y;D) (S;R) (T;I) (R;N) (I;M) (F;I) (R;K) (E;N) (S;P) (R;L) (N;T) (E;K) (M;V) (P;G) (E;L) (I;H) (C;A) (M;Q) (Q;E) (G;E) (D;T) (R;D) (S;I) (L;W) (E;D) (W;S) (A;F) (K;V) (Q;N) (G;N) (M;R) (Q;K) (G;K) (K;Q) (Q;L) (P;E) (I;C) (Y;V) (G;L) (M;P) (Y;Q) (N;G) (P;N) (Q;D) (G;D) (K;R) (P;K) (P;L) (D;G) (M;I) (K;P) (R;V) (C;T) (Y;R) (E;V) (R;Q) (Y;P) (E;Q) (N;E) (P;D) (A;Y) (K;I) (R;R) (N;N) (D;E) (Y;I) (N;K) (E;R) (A;M) (R;P) (T;F) (N;L) (Q;V) (F;F) (G;V) (E;P) (Q;Q) (C;G) (D;N) (H;A) (G;Q) (A;H) (D;K) (D;L) (N;D) (R;I) (P;V) (E;I) (Q;R) (S;F) (G;R) (P;Q) (D;D) (Q;P) (G;P) (C;E) (A;C) (W;A) (P;R) (T;Y) (C;N) (F;Y) (Q;I) (P;P) (G;I) (C;K) (C;L) (N;V) (H;T) (M;F) (N;Q) (T;M) (F;M) (D;V) (C;D) (P;I) (S;Y) (D;Q) (T;H) (F;H) (N;R) (K;F) (N;P) (V;W) (S;M) (Y;F) (D;R) (W;T) (H;G) (D;P) (S;H) (T;C) (F;C) (N;I) (M;Y) (C;V) (R;F) (C;Q) (E;F) (D;I) (H;E) (M;M)
STAT PAIR #5    OCCURC: FREQ3        <0.1%:  (S;C) (K;Y) (W;G) (C;R) (M;H) (H;N) (Y;Y) (H;K) (C;P) (H;L) (Q;F) (G;F) (K;M) (I;W) (Y;M) (K;H) (H;D) (W;E) (R;Y) (C;I) (M;C) (P;F) (E;Y) (Y;H) (W;N) (R;M) (W;K) (W;L) (E;M) (K;C) (R;H) (Q;Y) (Y;C) (E;H) (G;Y) (W;D) (H;V) (N;F) (H;Q) (Q;M) (G;M) (P;Y) (D;F) (R;C) (E;C) (Q;H) (G;H) (H;R) (P;M) (H;P) (W;V) (P;H) (W;Q) (A;W) (Q;C) (N;Y) (G;C) (H;I) (C;F) (W;R) (D;Y) (N;M) (W;P) (P;C) (N;H) (D;M) (W;I) (D;H) (N;C) (C;Y) (T;W) (F;W) (D;C) (C;M) (C;H) (S;W) (H;F) (C;C) (M;W) (W;F) (K;W) (H;Y) (Y;W) (H;M) (H;H) (R;W) (E;W) (W;Y) (W;M) (H;C) (Q;W) (G;W) (W;H) (P;W) (W;C) (N;W) (D;W) (C;W) (H;W) (W;W)
STAT PAIR #5    END

STAT PAIR #6    BEGIN
STAT PAIR #6    REPROT: ///A/ASP`161    ///A/VAL`226    (as in PDB)
STAT PAIR #6    REPROT: D 161   V 226   (as in the sequence)
STAT PAIR #6    OCCURC: N       L       freq= 8.0 %
STAT PAIR #6    OCCURC: D       V       freq= 6.6 %
STAT PAIR #6    OCCURC: D       L       freq= 4.8 %
STAT PAIR #6    OCCURC: S       I       freq= 3.6 %
STAT PAIR #6    OCCURC: D       M       freq= 3.5 %
STAT PAIR #6    OCCURC: E       F       freq= 2.5 %
STAT PAIR #6    OCCURC: G       V       freq= 2.2 %
STAT PAIR #6    OCCURC: S       M       freq= 2.1 %
STAT PAIR #6    OCCURC: E       L       freq= 1.4 %
STAT PAIR #6    OCCURC: S       L       freq= 1.3 %
STAT PAIR #6    OCCURC: D       I       freq= 1.3 %
STAT PAIR #6    OCCURC: G       L       freq= 1.1 %
STAT PAIR #6    OCCURC: FREQ1 [0.5%; 1%  ):  (D;A) (A;L) (T;L) (E;V) (N;V) (K;L) (S;V) (E;I) (N;I) (Q;L) (D;T) (D;S) (R;L) (G;I) (P;L) (D;F) (A;V) (L;L) (E;A) (N;A) (T;V) (S;A) (K;V) (D;K) (A;I) (T;I)
STAT PAIR #6    OCCURC: FREQ2 [0.1%; 0.5%):  (V;L) (K;I) (D;E) (Q;V) (G;A) (D;Y) (D;R) (D;Q) (E;T) (N;T) (Q;I) (D;G) (S;T) (E;M) (R;V) (N;M) (E;S) (N;S) (D;P) (I;L) (A;A) (P;V) (S;S) (H;L) (T;A) (G;T) (R;I) (L;V) (N;F) (K;A) (P;I) (S;F) (G;M) (D;N) (G;S) (D;D) (L;I) (E;K) (N;K) (Q;A) (V;V) (S;K) (F;L) (A;T) (G;F) (E;E) (N;E) (Y;L) (T;T) (E;Y) (N;Y) (S;E) (V;I) (K;T) (E;R) (N;R) (E;Q) (N;Q) (A;M) (A;S) (R;A) (S;Y) (G;K) (S;R) (T;M) (S;Q) (E;G) (N;G) (T;S) (P;A) (D;C) (K;M) (K;S) (S;G) (I;V) (E;P) (N;P) (Q;T) (G;E) (A;F) (L;A) (H;V) (S;P) (G;Y) (T;F) (G;R) (G;Q) (Q;M) (M;L) (Q;S) (K;F) (I;I) (A;K) (G;G) (H;I) (R;T) (T;K) (V;A) (E;N) (N;N) (G;P) (E;D) (N;D) (K;K) (A;E) (P;T) (Q;F) (S;N) (F;V) (S;D) (R;M) (T;E) (R;S) (A;Y) (L;T) (D;H) (A;R) (A;Q) (K;E) (T;Y) (P;M) (Y;V) (P;S) (Q;K) (T;R) (T;Q) (C;L) (A;G) (K;Y) (F;I) (K;R) (K;Q) (L;M) (L;S) (R;F) (T;G) (G;N) (G;D) (A;P) (I;A) (Y;I) (Q;E) (K;G) (P;F) (V;T) (T;P) (H;A) (Q;Y) (E;C) (N;C) (K;P) (D;W) (Q;R) (R;K) (Q;Q) (L;F) (S;C) (V;M) (V;S) (P;K) (Q;G) (M;V) (R;E) (A;N) (Q;P) (A;D) (L;K) (R;Y) (P;E) (T;N) (T;D) (R;R) (R;Q) (V;F) (F;A) (G;C) (I;T) (M;I) (K;N) (P;Y) (K;D) (L;E) (P;R) (R;G) (P;Q) (H;T) (Y;A) (L;Y) (P;G) (I;M) (V;K) (R;P) (L;R) (I;S) (L;Q) (E;H) (N;H) (Q;N) (Q;D) (H;M) (C;V) (H;S) (P;P) (L;G) (S;H) (V;E) (A;C) (L;P) (I;F) (V;Y) (C;I) (F;T) (T;C) (V;R) (H;F) (V;Q) (K;C) (W;L) (R;N) (R;D) (V;G) (G;H) (M;A) (Y;T) (E;W) (N;W) (I;K) (P;N) (F;M) (F;S) (P;D) (S;W) (H;K) (V;P) (L;N) (Y;M) (Q;C) (Y;S) (L;D) (I;E) (H;E) (I;Y) (F;F) (I;R) (I;Q) (H;Y) (G;W) (A;H) (H;R) (Y;F) (H;Q) (I;G) (C;A) (T;H) (V;N) (R;C) (V;D) (M;T) (F;K)
STAT PAIR #6    OCCURC: FREQ3        <0.1%:  (H;G) (K;H) (I;P) (P;C) (Y;K) (H;P) (M;M) (F;E) (M;S) (L;C) (F;Y) (Q;H) (A;W) (Y;E) (F;R) (F;Q) (W;V) (T;W) (Y;Y) (M;F) (F;G) (I;N) (K;W) (Y;R) (I;D) (Y;Q) (C;T) (H;N) (H;D) (V;C) (F;P) (Y;G) (W;I) (R;H) (M;K) (C;M) (C;S) (Y;P) (Q;W) (P;H) (M;E) (L;H) (C;F) (M;Y) (F;N) (F;D) (M;R) (M;Q) (I;C) (R;W) (Y;N) (M;G) (Y;D) (H;C) (P;W) (C;K) (V;H) (M;P) (W;A) (L;W) (C;E) (C;Y) (C;R) (C;Q) (F;C) (C;G) (V;W) (M;N) (M;D) (I;H) (Y;C) (C;P) (H;H) (W;T) (W;M) (W;S) (I;W) (C;N) (C;D) (H;W) (F;H) (M;C) (W;F) (Y;H) (W;K) (F;W) (W;E) (C;C) (W;Y) (Y;W) (W;R) (W;Q) (M;H) (W;G) (W;P) (M;W) (C;H) (W;N) (W;D) (C;W) (W;C) (W;H) (W;W)
STAT PAIR #6    END

STAT PAIR #7    BEGIN
STAT PAIR #7    REPROT: ///A/ALA`181    ///A/MET`225    (as in PDB)
STAT PAIR #7    REPROT: A 181   M 225   (as in the sequence)
STAT PAIR #7    OCCURC: A       M       freq= 9.3 %
STAT PAIR #7    OCCURC: F       V       freq= 6.6 %
STAT PAIR #7    OCCURC: V       I       freq= 3.3 %
STAT PAIR #7    OCCURC: S       L       freq= 3.0 %
STAT PAIR #7    OCCURC: M       L       freq= 2.7 %
STAT PAIR #7    OCCURC: A       L       freq= 2.4 %
STAT PAIR #7    OCCURC: A       V       freq= 1.7 %
STAT PAIR #7    OCCURC: L       L       freq= 1.4 %
STAT PAIR #7    OCCURC: A       I       freq= 1.3 %
STAT PAIR #7    OCCURC: F       L       freq= 1.0 %
STAT PAIR #7    OCCURC: L       V       freq= 1.0 %
STAT PAIR #7    OCCURC: FREQ1 [0.5%; 1%  ):  (A;A) (V;L) (I;L) (G;L) (T;L) (L;I) (S;V) (A;T) (A;S) (V;V) (E;L) (I;V) (G;V) (K;L) (Y;L) (T;V) (L;A) (A;F) (S;I) (A;K) (L;M) (F;I) (R;L) (A;Q) (A;E) (P;L) (Q;L) (A;R)
STAT PAIR #7    OCCURC: FREQ2 [0.1%; 0.5%):  (I;I) (G;I) (E;V) (T;I) (L;T) (D;L) (S;A) (K;V) (A;G) (L;S) (Y;V) (F;A) (A;P) (S;M) (F;M) (N;L) (V;A) (A;Y) (R;V) (V;M) (I;A) (G;A) (P;V) (E;I) (L;F) (T;A) (L;K) (I;M) (Q;V) (G;M) (A;N) (K;I) (S;T) (T;M) (A;D) (Y;I) (F;T) (S;S) (D;V) (L;Q) (M;M) (F;S) (L;E) (V;T) (L;R) (R;I) (N;V) (V;S) (I;T) (G;T) (P;I) (C;L) (E;A) (I;S) (L;G) (G;S) (Q;I) (T;T) (S;F) (L;P) (S;K) (E;M) (K;A) (M;V) (T;S) (F;F) (Y;A) (F;K) (K;M) (D;I) (Y;M) (A;C) (L;Y) (S;Q) (V;F) (V;K) (F;Q) (S;E) (H;L) (F;E) (R;A) (N;I) (S;R) (I;F) (G;F) (I;K) (F;R) (G;K) (R;M) (P;A) (V;Q) (L;N) (T;F) (E;T) (T;K) (V;E) (Q;A) (P;M) (L;D) (E;S) (S;G) (C;V) (M;I) (K;T) (I;Q) (V;R) (G;Q) (Q;M) (F;G) (Y;T) (S;P) (I;E) (G;E) (K;S) (D;A) (F;P) (T;Q) (Y;S) (T;E) (I;R) (G;R) (D;M) (V;G) (A;H) (S;Y) (T;R) (F;Y) (V;P) (R;T) (N;A) (W;L) (I;G) (G;G) (H;V) (R;S) (P;T) (N;M) (E;F) (E;K) (I;P) (G;P) (T;G) (V;Y) (P;S) (Q;T) (S;N) (K;F) (T;P) (K;K) (F;N) (M;A) (C;I) (Y;F) (S;D) (Q;S) (Y;K) (F;D) (L;C) (E;Q) (I;Y) (G;Y) (D;T) (E;E) (T;Y) (V;N) (K;Q) (D;S) (A;W) (Y;Q) (E;R) (K;E) (V;D) (R;F) (Y;E) (R;K) (N;T) (I;N) (K;R) (G;N) (P;F) (Y;R) (H;I) (P;K) (I;D) (N;S) (G;D) (T;N) (E;G) (Q;F) (Q;K) (R;Q) (W;V) (T;D) (E;P) (R;E) (C;A) (K;G) (M;T) (P;Q) (Y;G) (K;P) (D;F) (R;R) (P;E) (M;S) (C;M) (D;K) (Y;P) (Q;Q) (S;C) (E;Y) (L;H) (Q;E) (P;R) (F;C) (K;Y) (Q;R) (Y;Y) (N;F) (D;Q) (R;G) (N;K) (D;E) (R;P) (V;C) (H;A) (E;N) (P;G) (D;R) (P;P) (E;D) (Q;G) (H;M) (W;I) (N;Q) (K;N) (M;F) (I;C) (G;C) (Y;N) (Q;P) (M;K) (R;Y) (N;E) (C;T) (K;D) (Y;D) (T;C) (C;S) (P;Y) (N;R) (D;G) (L;W) (D;P) (Q;Y) (M;Q) (S;H) (M;E) (R;N) (F;H) (N;G) (R;D) (M;R) (P;N) (D;Y) (N;P) (H;T) (P;D) (Q;N) (V;H) (H;S) (W;A) (Q;D) (C;F) (C;K) (M;G) (N;Y) (W;M) (E;C) (D;N) (M;P) (I;H) (G;H) (D;D) (K;C) (T;H) (Y;C) (C;Q) (S;W)
STAT PAIR #7    OCCURC: FREQ3        <0.1%:  (C;E) (F;W) (M;Y) (N;N) (N;D) (C;R) (H;F) (H;K) (V;W) (R;C) (W;T) (M;N) (P;C) (C;G) (M;D) (H;Q) (W;S) (I;W) (G;W) (C;P) (Q;C) (H;E) (T;W) (E;H) (H;R) (K;H) (D;C) (C;Y) (Y;H) (H;G) (H;P) (N;C) (W;F) (W;K) (C;N) (R;H) (C;D) (P;H) (H;Y) (E;W) (W;Q) (M;C) (Q;H) (W;E) (K;W) (Y;W) (W;R) (D;H) (H;N) (H;D) (W;G) (R;W) (W;P) (N;H) (P;W) (Q;W) (C;C) (W;Y) (M;H) (D;W) (W;N) (W;D) (N;W) (H;C) (M;W) (C;H) (H;H) (W;C) (C;W) (H;W) (W;H) (W;W)
STAT PAIR #7    END

STAT PAIR #8    BEGIN
STAT PAIR #8    REPROT: ///A/LEU`174    ///A/LEU`219    (as in PDB)
STAT PAIR #8    REPROT: L 174   L 219   (as in the sequence)
STAT PAIR #8    OCCURC: L       L       freq= 23.7 %
STAT PAIR #8    OCCURC: I       I       freq= 3.8 %
STAT PAIR #8    OCCURC: L       V       freq= 2.3 %
STAT PAIR #8    OCCURC: V       L       freq= 2.3 %
STAT PAIR #8    OCCURC: M       M       freq= 2.3 %
STAT PAIR #8    OCCURC: L       I       freq= 2.0 %
STAT PAIR #8    OCCURC: I       L       freq= 2.0 %
STAT PAIR #8    OCCURC: A       L       freq= 1.4 %
STAT PAIR #8    OCCURC: L       A       freq= 1.4 %
STAT PAIR #8    OCCURC: L       T       freq= 1.0 %
STAT PAIR #8    OCCURC: T       L       freq= 1.0 %
STAT PAIR #8    OCCURC: FREQ1 [0.5%; 1%  ):  (V;V) (L;S) (S;L) (L;F) (F;L) (M;L) (L;M) (I;V) (V;I) (L;K) (K;L) (L;R) (R;L) (L;E) (E;L) (L;Q) (Q;L) (L;Y) (Y;L) (A;V) (V;A) (L;G) (G;L) (L;P) (P;L) (A;I) (I;A)
STAT PAIR #8    OCCURC: FREQ2 [0.1%; 0.5%):  (N;L) (L;N) (T;V) (V;T) (L;D) (D;L) (V;S) (S;V) (F;V) (V;F) (I;T) (T;I) (M;V) (V;M) (L;C) (C;L) (A;A) (I;S) (S;I) (F;I) (I;F) (M;I) (I;M) (V;K) (K;V) (R;V) (V;R) (I;K) (K;I) (T;A) (A;T) (E;V) (V;E) (V;Q) (Q;V) (I;R) (R;I) (V;Y) (Y;V) (A;S) (S;A) (F;A) (A;F) (M;A) (A;M) (I;E) (E;I) (L;H) (H;L) (G;V) (V;G) (P;V) (V;P) (I;Q) (Q;I) (I;Y) (Y;I) (T;T) (A;K) (K;A) (I;G) (G;I) (N;V) (V;N) (I;P) (P;I) (L;W) (W;L) (T;S) (S;T) (T;F) (F;T) (R;A) (A;R) (M;T) (T;M) (V;D) (D;V) (S;S) (F;S) (S;F) (F;F) (N;I) (I;N) (A;E) (E;A) (M;S) (S;M) (M;F) (F;M) (A;Q) (Q;A) (V;C) (C;V) (A;Y) (Y;A) (T;K) (K;T) (I;D) (D;I) (G;A) (A;G) (S;K) (K;S) (F;K) (K;F) (A;P) (P;A) (R;T) (T;R) (I;C) (C;I) (M;K) (K;M) (E;T) (T;E) (R;S) (S;R) (R;F) (F;R) (A;N) (N;A) (T;Q) (Q;T) (T;Y) (Y;T) (M;R) (R;M) (E;S) (S;E) (E;F) (F;E) (K;K) (S;Q) (Q;S) (F;Q) (Q;F) (S;Y) (Y;S) (A;D) (D;A) (T;G) (G;T) (F;Y) (Y;F) (M;E) (E;M) (T;P) (P;T) (M;Q) (Q;M) (M;Y) (Y;M) (R;K) (K;R) (H;V) (V;H) (G;S) (S;G) (F;G) (G;F) (P;S) (S;P) (F;P) (P;F) (A;C) (C;A) (E;K) (K;E) (M;G) (G;M) (T;N) (N;T) (R;R) (M;P) (P;M) (K;Q) (Q;K) (K;Y) (Y;K) (H;I) (I;H) (N;S) (S;N) (F;N) (N;F) (R;E) (E;R) (T;D) (D;T) (V;W) (W;V) (G;K) (K;G) (R;Q) (Q;R) (R;Y) (Y;R) (M;N) (N;M) (K;P) (P;K) (E;E) (S;D) (D;S) (F;D) (D;F) (T;C) (C;T) (E;Q) (Q;E) (E;Y) (Y;E) (R;G) (G;R) (I;W) (W;I) (M;D) (D;M) (R;P) (P;R) (Q;Q) (Q;Y) (Y;Q) (Y;Y) (N;K) (K;N) (C;S) (S;C) (F;C) (C;F) (E;G) (G;E) (E;P) (P;E) (G;Q) (Q;G) (M;C) (C;M) (G;Y) (Y;G) (H;A) (A;H) (K;D) (D;K) (P;Q) (Q;P) (R;N) (N;R) (P;Y) (Y;P)
STAT PAIR #8    OCCURC: FREQ3        <0.1%:  (G;G) (E;N) (N;E) (G;P) (P;G) (R;D) (D;R) (K;C) (C;K) (P;P) (N;Q) (Q;N) (N;Y) (Y;N) (A;W) (W;A) (E;D) (D;E) (R;C) (C;R) (G;N) (N;G) (D;Q) (Q;D) (D;Y) (Y;D) (H;T) (T;H) (N;P) (P;N) (E;C) (C;E) (G;D) (D;G) (H;S) (S;H) (F;H) (H;F) (C;Q) (Q;C) (D;P) (P;D) (C;Y) (Y;C) (N;N) (M;H) (H;M) (T;W) (W;T) (G;C) (C;G) (C;P) (P;C) (N;D) (D;N) (S;W) (W;S) (F;W) (W;F) (H;K) (K;H) (D;D) (M;W) (W;M) (N;C) (C;N) (H;R) (R;H) (D;C) (C;D) (E;H) (H;E) (K;W) (W;K) (H;Q) (Q;H) (H;Y) (Y;H) (C;C) (R;W) (W;R) (G;H) (H;G) (H;P) (P;H) (E;W) (W;E) (Q;W) (W;Q) (W;Y) (Y;W) (H;N) (N;H) (G;W) (W;G) (P;W) (W;P) (H;D) (D;H) (N;W) (W;N) (H;C) (C;H) (D;W) (W;D) (C;W) (W;C) (H;H) (H;W) (W;H) (W;W)
STAT PAIR #8    END

STAT PAIR #9    BEGIN
STAT PAIR #9    REPROT: ///A/LEU`201    ///A/PHE`228    (as in PDB)
STAT PAIR #9    REPROT: L 201   F 228   (as in the sequence)
STAT PAIR #9    OCCURC: L       F       freq= 9.9 %
STAT PAIR #9    OCCURC: S       M       freq= 5.1 %
STAT PAIR #9    OCCURC: V       F       freq= 3.2 %
STAT PAIR #9    OCCURC: I       I       freq= 2.8 %
STAT PAIR #9    OCCURC: L       L       freq= 2.0 %
STAT PAIR #9    OCCURC: F       L       freq= 1.7 %
STAT PAIR #9    OCCURC: F       V       freq= 1.7 %
STAT PAIR #9    OCCURC: L       S       freq= 1.2 %
STAT PAIR #9    OCCURC: L       V       freq= 1.1 %
STAT PAIR #9    OCCURC: S       L       freq= 1.1 %
STAT PAIR #9    OCCURC: V       L       freq= 1.0 %
STAT PAIR #9    OCCURC: I       V       freq= 1.0 %
STAT PAIR #9    OCCURC: S       F       freq= 1.0 %
STAT PAIR #9    OCCURC: L       I       freq= 1.0 %
STAT PAIR #9    OCCURC: FREQ1 [0.5%; 1%  ):  (A;L) (I;M) (F;F) (I;L) (M;M) (L;Y) (L;A) (A;F) (I;F) (T;L) (L;M) (S;V) (L;T) (T;F) (V;V) (S;I) (A;V) (V;I) (G;L) (L;K) (K;L) (S;Y) (E;L) (S;A) (L;E) (L;G)
STAT PAIR #9    OCCURC: FREQ2 [0.1%; 0.5%):  (A;I) (V;Y) (V;A) (G;F) (L;R) (K;F) (L;Q) (E;F) (M;L) (T;V) (A;Y) (N;L) (A;A) (S;S) (I;Y) (Y;L) (R;L) (I;A) (D;L) (Q;L) (V;M) (V;S) (M;F) (S;T) (N;F) (T;I) (L;D) (P;L) (L;P) (Y;F) (V;T) (R;F) (L;N) (D;F) (Q;F) (A;M) (A;S) (I;S) (T;Y) (P;F) (T;A) (A;T) (G;V) (K;V) (I;T) (E;V) (S;K) (S;E) (S;G) (V;K) (F;I) (V;E) (V;G) (S;R) (T;M) (S;Q) (T;S) (G;I) (K;I) (M;V) (E;I) (A;K) (N;V) (V;R) (V;Q) (F;Y) (T;T) (L;H) (Y;V) (A;E) (I;K) (F;A) (R;V) (A;G) (L;W) (D;V) (Q;V) (G;Y) (K;Y) (I;E) (I;G) (E;Y) (G;A) (K;A) (L;C) (A;R) (A;Q) (E;A) (M;I) (P;V) (S;D) (N;I) (S;P) (I;R) (I;Q) (Y;I) (C;L) (S;N) (R;I) (V;D) (D;I) (Q;I) (V;P) (F;M) (F;S) (M;Y) (V;N) (T;K) (M;A) (N;Y) (G;M) (G;S) (K;M) (P;I) (K;S) (N;A) (T;E) (Y;Y) (E;M) (F;T) (T;G) (E;S) (C;F) (A;D) (R;Y) (Y;A) (A;P) (D;Y) (Q;Y) (R;A) (H;L) (A;N) (G;T) (I;D) (D;A) (Q;A) (K;T) (T;R) (I;P) (T;Q) (E;T) (I;N) (P;Y) (P;A) (M;S) (H;F) (N;M) (N;S) (Y;M) (Y;S) (R;M) (R;S) (F;K) (M;T) (D;M) (Q;M) (D;S) (Q;S) (S;H) (N;T) (S;W) (T;D) (F;E) (F;G) (G;K) (Y;T) (T;P) (K;K) (R;T) (E;K) (V;H) (T;N) (P;M) (P;S) (V;W) (D;T) (Q;T) (G;E) (S;C) (G;G) (K;E) (K;G) (F;R) (E;E) (F;Q) (E;G) (C;V) (V;C) (P;T) (G;R) (G;Q) (K;R) (K;Q) (A;H) (W;L) (E;R) (A;W) (E;Q) (M;K) (I;H) (I;W) (N;K) (M;E) (A;C) (M;G) (Y;K) (R;K) (N;E) (N;G) (C;I) (F;D) (D;K) (W;F) (Q;K) (H;V) (I;C) (Y;E) (F;P) (Y;G) (R;E) (R;G) (M;R) (M;Q) (F;N) (D;E) (Q;E) (D;G) (Q;G) (G;D) (N;R) (N;Q) (K;D) (P;K) (G;P) (E;D) (K;P) (Y;R) (Y;Q) (E;P) (G;N) (R;R) (R;Q) (K;N) (C;Y) (E;N) (P;E) (P;G) (D;R) (Q;R) (D;Q) (Q;Q) (T;H) (C;A) (T;W) (H;I) (P;R) (P;Q) (T;C) (M;D) (M;P) (N;D) (M;N) (H;Y) (N;P) (Y;D) (R;D) (N;N) (H;A) (Y;P) (R;P) (C;M) (C;S) (D;D) (Q;D) (Y;N) (R;N) (D;P) (Q;P) (D;N) (Q;N) (W;V) (P;D) (C;T) (F;H) (P;P) (F;W) (P;N) (G;H) (K;H) (G;W) (H;M) (H;S) (K;W)
STAT PAIR #9    OCCURC: FREQ3        <0.1%:  (E;H) (F;C) (E;W) (W;I) (G;C) (K;C) (H;T) (E;C) (C;K) (M;H) (M;W) (W;Y) (N;H) (C;E) (C;G) (N;W) (W;A) (Y;H) (R;H) (Y;W) (M;C) (R;W) (D;H) (Q;H) (D;W) (Q;W) (C;R) (N;C) (C;Q) (Y;C) (H;K) (R;C) (P;H) (D;C) (Q;C) (P;W) (H;E) (H;G) (W;M) (W;S) (P;C) (H;R) (H;Q) (W;T) (C;D) (C;P) (C;N) (H;D) (H;P) (H;N) (W;K) (W;E) (W;G) (W;R) (W;Q) (C;H) (C;W) (C;C) (W;D) (W;P) (H;H) (H;W) (W;N) (H;C) (W;H) (W;W) (W;C)
STAT PAIR #9    END

STAT PAIR #10   BEGIN
STAT PAIR #10   REPROT: ///A/LEU`201    ///A/LEU`231    (as in PDB)
STAT PAIR #10   REPROT: L 201   L 231   (as in the sequence)
STAT PAIR #10   OCCURC: L       L       freq= 10.1 %
STAT PAIR #10   OCCURC: S       M       freq= 5.2 %
STAT PAIR #10   OCCURC: I       L       freq= 4.5 %
STAT PAIR #10   OCCURC: V       A       freq= 3.3 %
STAT PAIR #10   OCCURC: L       M       freq= 2.3 %
STAT PAIR #10   OCCURC: F       Y       freq= 1.5 %
STAT PAIR #10   OCCURC: S       L       freq= 1.4 %
STAT PAIR #10   OCCURC: F       L       freq= 1.3 %
STAT PAIR #10   OCCURC: V       L       freq= 1.2 %
STAT PAIR #10   OCCURC: L       V       freq= 1.2 %
STAT PAIR #10   OCCURC: A       L       freq= 1.2 %
STAT PAIR #10   OCCURC: M       F       freq= 1.2 %
STAT PAIR #10   OCCURC: L       I       freq= 1.2 %
STAT PAIR #10   OCCURC: F       F       freq= 1.1 %
STAT PAIR #10   OCCURC: FREQ1 [0.5%; 1%  ):  (T;L) (L;A) (L;S) (S;V) (S;I) (L;F) (L;T) (G;L) (V;V) (K;L) (E;L) (A;V) (I;V) (V;I) (A;I) (I;I) (L;K) (N;L) (L;Y) (S;A) (Y;L) (R;L) (L;R) (D;L) (Q;L) (L;Q)
STAT PAIR #10   OCCURC: FREQ2 [0.1%; 0.5%):  (L;E) (M;L) (T;V) (L;G) (P;L) (T;I) (S;S) (A;A) (I;A) (S;F) (S;T) (V;M) (V;S) (L;P) (A;M) (F;V) (A;S) (I;M) (I;S) (F;I) (V;F) (V;T) (A;F) (A;T) (L;N) (G;V) (I;F) (T;A) (K;V) (I;T) (S;K) (E;V) (G;I) (K;I) (L;D) (E;I) (S;Y) (S;R) (V;K) (S;Q) (T;M) (T;S) (S;E) (A;K) (S;G) (I;K) (N;V) (V;Y) (F;A) (Y;V) (A;Y) (R;V) (V;R) (T;F) (C;L) (I;Y) (N;I) (T;T) (D;V) (V;Q) (Q;V) (A;R) (V;E) (Y;I) (M;V) (R;I) (I;R) (A;Q) (V;G) (A;E) (I;Q) (D;I) (Q;I) (L;C) (P;V) (G;A) (I;E) (A;G) (K;A) (M;I) (E;A) (S;P) (I;G) (F;M) (F;S) (P;I) (H;L) (T;K) (F;T) (G;M) (L;H) (V;P) (G;S) (K;M) (K;S) (T;Y) (E;M) (S;N) (E;S) (A;P) (I;P) (N;A) (T;R) (T;Q) (Y;A) (S;D) (R;A) (G;F) (T;E) (K;F) (G;T) (K;T) (E;F) (D;A) (Q;A) (T;G) (E;T) (V;N) (M;A) (F;K) (A;N) (P;A) (I;N) (N;M) (N;S) (L;W) (V;D) (Y;M) (Y;S) (R;M) (R;S) (A;D) (D;M) (Q;M) (D;S) (Q;S) (I;D) (F;R) (G;K) (M;M) (K;K) (N;F) (T;P) (M;S) (F;Q) (N;T) (E;K) (W;L) (F;E) (Y;F) (P;M) (Y;T) (R;F) (P;S) (F;G) (R;T) (G;Y) (K;Y) (S;C) (D;F) (Q;F) (E;Y) (D;T) (Q;T) (G;R) (K;R) (M;T) (C;V) (E;R) (G;Q) (K;Q) (G;E) (E;Q) (P;F) (T;N) (K;E) (P;T) (E;E) (G;G) (C;I) (K;G) (E;G) (V;C) (N;K) (S;H) (T;D) (A;C) (F;P) (Y;K) (R;K) (I;C) (N;Y) (D;K) (Q;K) (H;V) (Y;Y) (M;K) (R;Y) (N;R) (N;Q) (D;Y) (Q;Y) (Y;R) (H;I) (P;K) (V;H) (G;P) (R;R) (N;E) (K;P) (Y;Q) (M;Y) (E;P) (R;Q) (D;R) (Q;R) (F;N) (N;G) (A;H) (Y;E) (R;E) (D;Q) (Q;Q) (I;H) (M;R) (P;Y) (Y;G) (D;E) (Q;E) (R;G) (M;Q) (S;W) (D;G) (Q;G) (M;E) (P;R) (F;D) (C;A) (P;Q) (M;G) (P;E) (G;N) (T;C) (K;N) (E;N) (P;G) (N;P) (V;W) (G;D) (K;D) (Y;P) (E;D) (R;P) (A;W) (C;M) (C;S) (I;W) (D;P) (Q;P) (H;A) (T;H) (M;P) (W;V) (P;P) (N;N) (C;F) (C;T) (F;C) (Y;N) (W;I) (R;N) (D;N) (Q;N) (N;D) (H;M) (H;S) (M;N) (Y;D) (R;D) (P;N) (D;D) (G;C) (Q;D) (K;C) (E;C) (T;W) (M;D) (F;H) (H;F) (H;T)
STAT PAIR #10   OCCURC: FREQ3        <0.1%:  (C;K) (P;D) (C;Y) (G;H) (K;H) (E;H) (C;R) (W;A) (C;Q) (N;C) (C;E) (H;K) (Y;C) (C;G) (R;C) (F;W) (D;C) (Q;C) (H;Y) (M;C) (W;M) (W;S) (H;R) (P;C) (N;H) (H;Q) (G;W) (K;W) (H;E) (Y;H) (E;W) (R;H) (H;G) (C;P) (D;H) (Q;H) (W;F) (W;T) (M;H) (P;H) (C;N) (N;W) (H;P) (Y;W) (R;W) (W;K) (C;D) (D;W) (Q;W) (M;W) (W;Y) (P;W) (H;N) (W;R) (W;Q) (W;E) (W;G) (H;D) (C;C) (W;P) (C;H) (H;C) (W;N) (W;D) (H;H) (C;W) (H;W) (W;C) (W;H) (W;W)
STAT PAIR #10   END

STAT PAIR #11   BEGIN
STAT PAIR #11   REPROT: ///A/VAL`226    ///A/LEU`231    (as in PDB)
STAT PAIR #11   REPROT: V 226   L 231   (as in the sequence)
STAT PAIR #11   OCCURC: V       L       freq= 8.1 %
STAT PAIR #11   OCCURC: L       M       freq= 7.6 %
STAT PAIR #11   OCCURC: I       L       freq= 4.3 %
STAT PAIR #11   OCCURC: L       L       freq= 3.3 %
STAT PAIR #11   OCCURC: M       A       freq= 2.2 %
STAT PAIR #11   OCCURC: M       L       freq= 1.9 %
STAT PAIR #11   OCCURC: L       V       freq= 1.6 %
STAT PAIR #11   OCCURC: F       L       freq= 1.6 %
STAT PAIR #11   OCCURC: L       I       freq= 1.5 %
STAT PAIR #11   OCCURC: L       A       freq= 1.3 %
STAT PAIR #11   OCCURC: F       F       freq= 1.2 %
STAT PAIR #11   OCCURC: M       Y       freq= 1.2 %
STAT PAIR #11   OCCURC: A       L       freq= 1.1 %
STAT PAIR #11   OCCURC: FREQ1 [0.5%; 1%  ):  (L;S) (M;F) (L;F) (V;V) (L;T) (V;I) (T;L) (I;V) (S;L) (I;I) (L;Y) (V;A) (L;K) (L;R) (I;A) (L;Q) (L;E) (L;G) (K;L) (A;V) (E;L) (V;S) (A;I) (V;F) (Y;L) (L;P) (R;L) (Q;L) (V;M)
STAT PAIR #11   OCCURC: FREQ2 [0.1%; 0.5%):  (V;T) (I;S) (G;L) (A;A) (I;F) (P;L) (L;N) (I;M) (I;T) (T;V) (V;Y) (L;D) (T;I) (V;K) (S;V) (F;V) (I;Y) (S;I) (N;L) (D;L) (V;R) (I;K) (M;V) (T;A) (V;Q) (F;I) (V;E) (A;S) (V;G) (M;I) (A;F) (I;R) (S;A) (I;Q) (A;M) (L;C) (I;E) (K;V) (A;T) (F;A) (I;G) (K;I) (V;P) (E;V) (C;L) (L;H) (Y;V) (E;I) (A;Y) (T;S) (R;V) (Q;V) (A;K) (K;A) (I;P) (T;F) (Y;I) (G;V) (V;N) (R;I) (Q;I) (T;M) (S;S) (T;T) (G;I) (P;V) (E;A) (A;R) (V;D) (S;F) (F;S) (A;Q) (A;E) (Y;A) (I;N) (P;I) (M;S) (S;M) (L;W) (R;A) (A;G) (Q;A) (S;T) (F;M) (G;A) (F;T) (I;D) (T;Y) (M;M) (H;L) (T;K) (M;T) (P;A) (N;V) (D;V) (K;S) (S;Y) (A;P) (K;F) (N;I) (D;I) (S;K) (T;R) (V;C) (F;Y) (T;Q) (K;M) (E;S) (T;E) (F;K) (K;T) (T;G) (E;F) (M;K) (Y;S) (W;L) (S;R) (R;S) (Q;S) (N;A) (A;N) (E;M) (Y;F) (S;Q) (D;A) (I;C) (E;T) (S;E) (R;F) (F;R) (Q;F) (G;S) (V;H) (Y;M) (F;Q) (S;G) (M;R) (F;E) (Y;T) (R;M) (A;D) (Q;M) (G;F) (K;Y) (M;Q) (R;T) (F;G) (Q;T) (C;V) (P;S) (M;E) (K;K) (T;P) (G;M) (M;G) (P;F) (G;T) (C;I) (I;H) (E;Y) (P;M) (E;K) (P;T) (K;R) (S;P) (Y;Y) (K;Q) (R;Y) (Y;K) (K;E) (Q;Y) (V;W) (T;N) (F;P) (R;K) (Q;K) (K;G) (C;A) (N;S) (G;Y) (E;R) (M;P) (D;S) (E;Q) (G;K) (N;F) (T;D) (A;C) (D;F) (E;E) (Y;R) (S;N) (P;Y) (I;W) (E;G) (Y;Q) (R;R) (Q;R) (N;M) (P;K) (D;M) (Y;E) (R;Q) (Q;Q) (N;T) (F;N) (D;T) (H;V) (R;E) (Q;E) (Y;G) (G;R) (S;D) (R;G) (M;N) (Q;G) (K;P) (G;Q) (H;I) (G;E) (F;D) (A;H) (P;R) (G;G) (P;Q) (M;D) (P;E) (E;P) (N;Y) (P;G) (D;Y) (C;S) (N;K) (K;N) (D;K) (Y;P) (H;A) (T;C) (R;P) (W;V) (Q;P) (C;F) (K;D) (C;M) (G;P) (W;I) (E;N) (N;R) (C;T) (D;R) (A;W) (S;C) (N;Q) (D;Q) (N;E) (P;P) (Y;N) (D;E) (F;C) (T;H) (N;G) (R;N) (E;D) (Q;N) (D;G) (M;C) (W;A) (Y;D) (G;N) (R;D) (Q;D) (C;Y) (S;H)
STAT PAIR #11   OCCURC: FREQ3        <0.1%:  (C;K) (P;N) (G;D) (F;H) (H;S) (N;P) (M;H) (K;C) (D;P) (H;F) (P;D) (T;W) (C;R) (H;M) (C;Q) (H;T) (C;E) (E;C) (C;G) (S;W) (N;N) (Y;C) (D;N) (K;H) (R;C) (Q;C) (W;S) (F;W) (N;D) (W;F) (M;W) (D;D) (G;C) (H;Y) (E;H) (H;K) (W;M) (W;T) (P;C) (C;P) (Y;H) (R;H) (Q;H) (H;R) (K;W) (G;H) (H;Q) (H;E) (C;N) (H;G) (P;H) (W;Y) (E;W) (W;K) (N;C) (D;C) (C;D) (Y;W) (R;W) (Q;W) (W;R) (G;W) (W;Q) (H;P) (W;E) (N;H) (W;G) (D;H) (P;W) (H;N) (C;C) (W;P) (H;D) (N;W) (D;W) (C;H) (W;N) (W;D) (H;C) (C;W) (H;H) (W;C) (W;H) (H;W) (W;W)
STAT PAIR #11   END

STAT PAIR #12   BEGIN
STAT PAIR #12   REPROT: ///A/LEU`222    ///A/PHE`236    (as in PDB)
STAT PAIR #12   REPROT: L 222   F 236   (as in the sequence)
STAT PAIR #12   OCCURC: L       F       freq= 19.8 %
STAT PAIR #12   OCCURC: V       L       freq= 4.0 %
STAT PAIR #12   OCCURC: I       F       freq= 3.3 %
STAT PAIR #12   OCCURC: F       Y       freq= 3.1 %
STAT PAIR #12   OCCURC: L       L       freq= 2.2 %
STAT PAIR #12   OCCURC: L       Y       freq= 2.1 %
STAT PAIR #12   OCCURC: M       F       freq= 1.7 %
STAT PAIR #12   OCCURC: V       F       freq= 1.6 %
STAT PAIR #12   OCCURC: L       I       freq= 1.4 %
STAT PAIR #12   OCCURC: L       V       freq= 1.3 %
STAT PAIR #12   OCCURC: A       F       freq= 1.1 %
STAT PAIR #12   OCCURC: L       A       freq= 1.1 %
STAT PAIR #12   OCCURC: FREQ1 [0.5%; 1%  ):  (L;S) (I;L) (T;F) (I;Y) (L;T) (F;F) (S;F) (V;Y) (L;G) (L;E) (L;M) (L;K) (K;F) (A;L) (Y;F) (I;I) (L;R) (A;Y) (I;V) (R;F) (L;D) (E;F) (V;I) (L;Q)
STAT PAIR #12   OCCURC: FREQ2 [0.1%; 0.5%):  (L;W) (L;N) (V;V) (Q;F) (L;H) (G;F) (I;A) (T;L) (P;F) (F;L) (T;Y) (L;P) (I;S) (V;A) (S;L) (M;L) (S;Y) (A;I) (N;F) (M;Y) (V;S) (I;T) (D;F) (A;V) (K;L) (I;G) (Y;L) (V;T) (K;Y) (A;A) (C;F) (Y;Y) (L;C) (T;I) (R;L) (I;E) (E;L) (V;G) (F;I) (T;V) (A;S) (I;M) (I;K) (R;Y) (E;Y) (S;I) (F;V) (V;E) (Q;L) (G;L) (M;I) (S;V) (I;R) (V;M) (V;K) (Q;Y) (I;D) (G;Y) (M;V) (A;T) (T;A) (P;L) (F;A) (P;Y) (V;R) (I;Q) (S;A) (I;W) (H;F) (I;N) (T;S) (K;I) (I;H) (V;D) (A;G) (M;A) (Y;I) (N;L) (F;S) (K;V) (D;L) (Y;V) (V;Q) (N;Y) (S;S) (A;E) (V;W) (V;N) (I;P) (R;I) (V;H) (W;F) (E;I) (M;S) (T;T) (D;Y) (A;M) (A;K) (R;V) (F;T) (E;V) (K;A) (V;P) (Y;A) (S;T) (Q;I) (G;I) (A;R) (C;L) (T;G) (M;T) (A;D) (Q;V) (F;G) (C;Y) (G;V) (K;S) (P;I) (R;A) (E;A) (Y;S) (T;E) (S;G) (A;Q) (P;V) (A;W) (A;N) (F;E) (T;M) (T;K) (M;G) (A;H) (R;S) (F;M) (S;E) (F;K) (Q;A) (E;S) (I;C) (G;A) (K;T) (N;I) (Y;T) (M;E) (T;R) (S;M) (S;K) (D;I) (A;P) (N;V) (P;A) (T;D) (M;M) (M;K) (F;R) (Q;S) (G;S) (V;C) (D;V) (R;T) (K;G) (F;D) (H;L) (E;T) (S;R) (Y;G) (T;Q) (P;S) (S;D) (T;W) (T;N) (M;R) (H;Y) (T;H) (N;A) (K;E) (F;Q) (C;I) (M;D) (F;W) (F;N) (R;G) (Y;E) (Q;T) (F;H) (G;T) (E;G) (D;A) (K;M) (K;K) (S;Q) (W;L) (C;V) (S;W) (S;N) (Y;M) (Y;K) (S;H) (T;P) (M;Q) (N;S) (P;T) (M;W) (M;N) (R;E) (W;Y) (M;H) (E;E) (F;P) (K;R) (Q;G) (D;S) (G;G) (R;M) (R;K) (Y;R) (A;C) (K;D) (E;M) (E;K) (S;P) (C;A) (Y;D) (P;G) (M;P) (Q;E) (N;T) (G;E) (R;R) (K;Q) (E;R) (K;W) (K;N) (Q;M) (Q;K) (D;T) (G;M) (G;K) (R;D) (Y;Q) (K;H) (C;S) (P;E) (Y;W) (E;D) (Y;N) (Y;H) (H;I) (N;G) (P;M) (P;K) (Q;R) (R;Q) (G;R) (H;V) (R;W) (R;N) (E;Q) (K;P) (D;G) (R;H) (E;W) (Q;D) (E;N) (T;C) (G;D)
STAT PAIR #12   OCCURC: FREQ3        <0.1%:  (E;H) (Y;P) (N;E) (C;T) (P;R) (F;C) (W;I) (P;D) (N;M) (D;E) (N;K) (Q;Q) (G;Q) (R;P) (S;C) (Q;W) (Q;N) (G;W) (G;N) (W;V) (Q;H) (H;A) (E;P) (G;H) (D;M) (D;K) (M;C) (C;G) (P;Q) (N;R) (P;W) (P;N) (P;H) (N;D) (Q;P) (H;S) (D;R) (G;P) (C;E) (W;A) (D;D) (C;M) (C;K) (N;Q) (P;P) (N;W) (N;N) (K;C) (N;H) (Y;C) (D;Q) (W;S) (D;W) (H;T) (D;N) (D;H) (C;R) (C;D) (R;C) (N;P) (E;C) (H;G) (D;P) (W;T) (C;Q) (C;W) (C;N) (C;H) (Q;C) (G;C) (H;E) (W;G) (H;M) (H;K) (P;C) (C;P) (W;E) (H;R) (H;D) (W;M) (W;K) (N;C) (D;C) (H;Q) (H;W) (W;R) (H;N) (H;H) (W;D) (C;C) (H;P) (W;Q) (W;W) (W;N) (W;H) (W;P) (H;C) (W;C)
STAT PAIR #12   END

STAT PAIR #13   BEGIN
STAT PAIR #13   REPROT: ///A/LEU`201    ///A/CYS`230    (as in PDB)
STAT PAIR #13   REPROT: L 201   C 230   (as in the sequence)
STAT PAIR #13   OCCURC: L       C       freq= 11.2 %
STAT PAIR #13   OCCURC: S       L       freq= 7.1 %
STAT PAIR #13   OCCURC: I       C       freq= 3.2 %
STAT PAIR #13   OCCURC: V       M       freq= 2.4 %
STAT PAIR #13   OCCURC: F       C       freq= 2.0 %
STAT PAIR #13   OCCURC: L       L       freq= 1.9 %
STAT PAIR #13   OCCURC: F       F       freq= 1.5 %
STAT PAIR #13   OCCURC: I       Y       freq= 1.3 %
STAT PAIR #13   OCCURC: V       C       freq= 1.2 %
STAT PAIR #13   OCCURC: M       F       freq= 1.1 %
STAT PAIR #13   OCCURC: A       C       freq= 1.1 %
STAT PAIR #13   OCCURC: L       A       freq= 1.1 %
STAT PAIR #13   OCCURC: V       L       freq= 1.0 %
STAT PAIR #13   OCCURC: S       C       freq= 1.0 %
STAT PAIR #13   OCCURC: L       V       freq= 1.0 %
STAT PAIR #13   OCCURC: FREQ1 [0.5%; 1%  ):  (L;I) (A;L) (I;L) (T;C) (L;S) (T;L) (L;T) (L;F) (V;A) (F;L) (G;C) (K;C) (E;C) (V;V) (A;A) (I;A) (V;I) (S;A) (G;L) (K;L) (A;V) (E;L) (I;V)
STAT PAIR #13   OCCURC: FREQ2 [0.1%; 0.5%):  (S;V) (N;C) (L;Y) (A;I) (Y;C) (R;C) (I;I) (L;G) (L;K) (D;C) (S;I) (Q;C) (M;C) (V;S) (P;C) (T;A) (N;L) (L;R) (Y;L) (R;L) (V;T) (A;S) (D;L) (Q;L) (M;L) (T;V) (L;E) (I;S) (L;M) (S;S) (L;Q) (P;L) (T;I) (L;P) (F;A) (V;F) (A;T) (L;D) (I;T) (S;T) (F;V) (L;N) (A;F) (I;F) (F;I) (S;F) (T;S) (G;A) (K;A) (E;A) (G;V) (K;V) (E;V) (T;T) (V;Y) (V;G) (V;K) (G;I) (K;I) (F;S) (E;I) (N;A) (T;F) (C;C) (A;Y) (Y;A) (V;R) (A;G) (R;A) (A;K) (S;Y) (I;G) (F;T) (I;K) (D;A) (Q;A) (M;A) (N;V) (S;G) (S;K) (V;E) (Y;V) (R;V) (G;S) (K;S) (P;A) (D;V) (Q;V) (N;I) (V;Q) (E;S) (M;V) (A;R) (C;L) (V;P) (I;R) (Y;I) (H;C) (R;I) (S;R) (D;I) (Q;I) (L;H) (P;V) (M;I) (A;E) (V;D) (G;T) (I;E) (A;M) (K;T) (S;E) (E;T) (A;Q) (I;M) (V;N) (T;Y) (I;Q) (P;I) (S;M) (A;P) (S;Q) (I;P) (T;G) (T;K) (S;P) (H;L) (N;S) (A;D) (G;F) (K;F) (I;D) (Y;S) (E;F) (R;S) (L;W) (S;D) (A;N) (D;S) (Q;S) (M;S) (I;N) (T;R) (S;N) (N;T) (F;Y) (P;S) (F;G) (Y;T) (F;K) (R;T) (T;E) (D;T) (Q;T) (T;M) (M;T) (T;Q) (N;F) (T;P) (W;C) (Y;F) (F;R) (P;T) (R;F) (T;D) (D;F) (Q;F) (G;Y) (K;Y) (E;Y) (G;G) (F;E) (G;K) (K;G) (T;N) (K;K) (E;G) (F;M) (E;K) (P;F) (F;Q) (C;A) (F;P) (W;L) (G;R) (F;D) (K;R) (C;V) (E;R) (V;H) (F;N) (N;Y) (G;E) (K;E) (C;I) (E;E) (G;M) (N;G) (Y;Y) (N;K) (K;M) (R;Y) (H;A) (G;Q) (E;M) (K;Q) (Y;G) (Y;K) (D;Y) (E;Q) (G;P) (Q;Y) (R;G) (A;H) (M;Y) (R;K) (K;P) (E;P) (I;H) (D;G) (Q;G) (D;K) (Q;K) (M;G) (M;K) (S;H) (G;D) (V;W) (H;V) (K;D) (N;R) (E;D) (P;Y) (P;G) (Y;R) (P;K) (G;N) (R;R) (K;N) (H;I) (E;N) (D;R) (Q;R) (N;E) (C;S) (M;R) (N;M) (A;W) (Y;E) (R;E) (N;Q) (I;W) (Y;M) (N;P) (D;E) (R;M) (Q;E) (S;W) (P;R) (M;E) (Y;Q) (R;Q) (D;M) (Q;M) (Y;P) (M;M) (R;P) (D;Q) (Q;Q) (C;T) (N;D) (M;Q) (D;P) (Q;P) (T;H) (M;P) (P;E) (Y;D) (R;D) (P;M) (H;S) (N;N) (D;D) (Q;D) (P;Q) (M;D) (Y;N) (P;P) (R;N) (C;F) (W;A) (D;N) (Q;N) (M;N) (P;D) (H;T)
STAT PAIR #13   OCCURC: FREQ3        <0.1%:  (T;W) (F;H) (W;V) (P;N) (W;I) (H;F) (F;W) (G;H) (K;H) (E;H) (C;Y) (C;G) (C;K) (W;S) (C;R) (G;W) (K;W) (E;W) (H;Y) (W;T) (N;H) (H;G) (H;K) (C;E) (Y;H) (R;H) (C;M) (D;H) (Q;H) (C;Q) (M;H) (C;P) (W;F) (H;R) (P;H) (C;D) (N;W) (H;E) (Y;W) (C;N) (R;W) (H;M) (D;W) (Q;W) (H;Q) (M;W) (H;P) (P;W) (H;D) (H;N) (W;Y) (W;G) (W;K) (W;R) (W;E) (W;M) (W;Q) (W;P) (W;D) (C;H) (W;N) (C;W) (H;H) (H;W) (W;H) (W;W)
STAT PAIR #13   END

STAT PAIR #14   BEGIN
STAT PAIR #14   REPROT: ///A/ILE`185    ///A/LEU`219    (as in PDB)
STAT PAIR #14   REPROT: I 185   L 219   (as in the sequence)
STAT PAIR #14   OCCURC: I       L       freq= 18.8 %
STAT PAIR #14   OCCURC: L       L       freq= 4.2 %
STAT PAIR #14   OCCURC: V       L       freq= 4.0 %
STAT PAIR #14   OCCURC: T       I       freq= 3.1 %
STAT PAIR #14   OCCURC: F       M       freq= 1.5 %
STAT PAIR #14   OCCURC: A       L       freq= 1.5 %
STAT PAIR #14   OCCURC: L       V       freq= 1.5 %
STAT PAIR #14   OCCURC: V       V       freq= 1.4 %
STAT PAIR #14   OCCURC: L       I       freq= 1.4 %
STAT PAIR #14   OCCURC: V       I       freq= 1.3 %
STAT PAIR #14   OCCURC: T       L       freq= 1.2 %
STAT PAIR #14   OCCURC: I       V       freq= 1.2 %
STAT PAIR #14   OCCURC: S       L       freq= 1.1 %
STAT PAIR #14   OCCURC: I       I       freq= 1.1 %
STAT PAIR #14   OCCURC: F       L       freq= 1.1 %
STAT PAIR #14   OCCURC: M       M       freq= 1.0 %
STAT PAIR #14   OCCURC: FREQ1 [0.5%; 1%  ):  (L;A) (V;A) (I;A) (M;L) (E;L) (Y;L) (L;T) (K;L) (V;T) (L;S) (L;F) (G;L) (V;S) (D;L) (V;F) (R;L) (P;L) (A;V) (I;T) (L;M) (N;L) (V;M) (A;I) (I;S) (I;F) (Q;L) (L;K) (V;K)
STAT PAIR #14   OCCURC: FREQ2 [0.1%; 0.5%):  (T;V) (L;R) (I;M) (S;V) (V;R) (L;E) (I;K) (F;V) (V;E) (L;Q) (S;I) (L;Y) (C;L) (V;Q) (V;Y) (I;R) (F;I) (L;G) (A;A) (L;P) (V;G) (I;E) (V;P) (I;Q) (I;Y) (L;N) (I;G) (V;N) (T;A) (I;P) (M;V) (L;D) (E;V) (A;T) (S;A) (Y;V) (H;L) (V;D) (K;V) (M;I) (I;N) (F;A) (E;I) (A;S) (A;F) (L;C) (Y;I) (G;V) (D;V) (V;C) (K;I) (R;V) (P;V) (I;D) (T;T) (G;I) (A;M) (D;I) (N;V) (R;I) (P;I) (S;T) (T;S) (T;F) (I;C) (A;K) (Q;V) (N;I) (F;T) (S;S) (S;F) (Q;I) (W;L) (A;R) (T;M) (F;S) (F;F) (M;A) (E;A) (Y;A) (S;M) (A;E) (T;K) (K;A) (L;H) (A;Q) (A;Y) (S;K) (C;V) (V;H) (G;A) (T;R) (D;A) (R;A) (A;G) (P;A) (F;K) (A;P) (C;I) (S;R) (T;E) (M;T) (N;A) (E;T) (L;W) (I;H) (T;Q) (Y;T) (F;R) (T;Y) (S;E) (V;W) (Q;A) (K;T) (M;S) (A;N) (M;F) (E;S) (S;Q) (E;F) (S;Y) (Y;S) (F;E) (Y;F) (T;G) (G;T) (T;P) (K;S) (D;T) (F;Q) (K;F) (F;Y) (R;T) (A;D) (S;G) (P;T) (I;W) (S;P) (E;M) (G;S) (G;F) (H;V) (Y;M) (D;S) (D;F) (F;G) (R;S) (N;T) (R;F) (P;S) (P;F) (T;N) (K;M) (F;P) (M;K) (A;C) (E;K) (H;I) (Y;K) (Q;T) (C;A) (G;M) (S;N) (N;S) (N;F) (D;M) (K;K) (T;D) (R;M) (P;M) (M;R) (E;R) (Q;S) (Q;F) (F;N) (Y;R) (G;K) (S;D) (D;K) (N;M) (K;R) (R;K) (M;E) (P;K) (E;E) (T;C) (Y;E) (F;D) (M;Q) (G;R) (Q;M) (E;Q) (M;Y) (E;Y) (K;E) (Y;Q) (D;R) (N;K) (S;C) (Y;Y) (R;R) (P;R) (C;T) (K;Q) (W;V) (K;Y) (G;E) (Q;K) (M;G) (E;G) (F;C) (D;E) (M;P) (Y;G) (R;E) (E;P) (N;R) (G;Q) (P;E) (C;S) (G;Y) (C;F) (Y;P) (D;Q) (H;A) (K;G) (D;Y) (W;I) (R;Q) (R;Y) (P;Q) (Q;R) (A;H) (K;P) (P;Y) (N;E)
STAT PAIR #14   OCCURC: FREQ3        <0.1%:  (G;G) (D;G) (M;N) (G;P) (E;N) (N;Q) (C;M) (R;G) (N;Y) (Q;E) (D;P) (P;G) (Y;N) (R;P) (P;P) (Q;Q) (K;N) (Q;Y) (M;D) (C;K) (N;G) (E;D) (Y;D) (A;W) (N;P) (G;N) (T;H) (D;N) (Q;G) (H;T) (K;D) (R;N) (P;N) (Q;P) (C;R) (S;H) (M;C) (E;C) (G;D) (Y;C) (H;S) (D;D) (H;F) (N;N) (R;D) (F;H) (C;E) (P;D) (W;A) (K;C) (Q;N) (T;W) (C;Q) (C;Y) (G;C) (N;D) (D;C) (H;M) (S;W) (R;C) (P;C) (Q;D) (C;G) (C;P) (F;W) (H;K) (N;C) (Q;C) (W;T) (H;R) (C;N) (W;S) (W;F) (M;H) (E;H) (H;E) (Y;H) (C;D) (H;Q) (H;Y) (K;H) (W;M) (G;H) (H;G) (D;H) (C;C) (R;H) (H;P) (M;W) (P;H) (E;W) (W;K) (Y;W) (K;W) (N;H) (W;R) (H;N) (G;W) (Q;H) (D;W) (R;W) (P;W) (W;E) (H;D) (W;Q) (W;Y) (N;W) (Q;W) (W;G) (H;C) (W;P) (C;H) (W;N) (C;W) (W;D) (W;C) (H;H) (H;W) (W;H) (W;W)
STAT PAIR #14   END

STAT PAIR #15   BEGIN
STAT PAIR #15   REPROT: ///A/LEU`174    ///A/ILE`185    (as in PDB)
STAT PAIR #15   REPROT: L 174   I 185   (as in the sequence)
STAT PAIR #15   OCCURC: L       I       freq= 18.8 %
STAT PAIR #15   OCCURC: L       L       freq= 4.2 %
STAT PAIR #15   OCCURC: L       V       freq= 4.0 %
STAT PAIR #15   OCCURC: I       T       freq= 3.1 %
STAT PAIR #15   OCCURC: M       F       freq= 1.5 %
STAT PAIR #15   OCCURC: L       A       freq= 1.5 %
STAT PAIR #15   OCCURC: V       L       freq= 1.5 %
STAT PAIR #15   OCCURC: V       V       freq= 1.4 %
STAT PAIR #15   OCCURC: I       L       freq= 1.4 %
STAT PAIR #15   OCCURC: I       V       freq= 1.3 %
STAT PAIR #15   OCCURC: L       T       freq= 1.2 %
STAT PAIR #15   OCCURC: V       I       freq= 1.2 %
STAT PAIR #15   OCCURC: L       S       freq= 1.1 %
STAT PAIR #15   OCCURC: I       I       freq= 1.1 %
STAT PAIR #15   OCCURC: L       F       freq= 1.1 %
STAT PAIR #15   OCCURC: M       M       freq= 1.0 %
STAT PAIR #15   OCCURC: FREQ1 [0.5%; 1%  ):  (A;L) (A;V) (A;I) (L;M) (L;E) (L;Y) (T;L) (L;K) (T;V) (S;L) (F;L) (L;G) (S;V) (L;D) (F;V) (L;R) (L;P) (V;A) (T;I) (M;L) (L;N) (M;V) (I;A) (S;I) (F;I) (L;Q) (K;L) (K;V)
STAT PAIR #15   OCCURC: FREQ2 [0.1%; 0.5%):  (V;T) (R;L) (M;I) (V;S) (R;V) (E;L) (K;I) (V;F) (E;V) (Q;L) (I;S) (Y;L) (L;C) (Q;V) (Y;V) (R;I) (I;F) (G;L) (A;A) (P;L) (G;V) (E;I) (P;V) (Q;I) (Y;I) (N;L) (G;I) (N;V) (A;T) (P;I) (V;M) (D;L) (V;E) (T;A) (A;S) (V;Y) (L;H) (D;V) (V;K) (I;M) (N;I) (A;F) (I;E) (S;A) (F;A) (C;L) (I;Y) (V;G) (V;D) (C;V) (I;K) (V;R) (V;P) (D;I) (T;T) (I;G) (M;A) (I;D) (V;N) (I;R) (I;P) (T;S) (S;T) (F;T) (C;I) (K;A) (V;Q) (I;N) (T;F) (S;S) (F;S) (I;Q) (L;W) (R;A) (M;T) (S;F) (F;F) (A;M) (A;E) (A;Y) (M;S) (E;A) (K;T) (A;K) (H;L) (Q;A) (Y;A) (K;S) (V;C) (H;V) (A;G) (R;T) (A;D) (A;R) (G;A) (A;P) (K;F) (P;A) (I;C) (R;S) (E;T) (T;M) (A;N) (T;E) (W;L) (H;I) (Q;T) (T;Y) (R;F) (Y;T) (E;S) (W;V) (A;Q) (T;K) (S;M) (N;A) (F;M) (S;E) (Q;S) (F;E) (Y;S) (S;Y) (E;F) (F;Y) (G;T) (T;G) (P;T) (S;K) (T;D) (Q;F) (F;K) (Y;F) (T;R) (D;A) (G;S) (T;P) (W;I) (P;S) (M;E) (S;G) (F;G) (V;H) (M;Y) (S;D) (F;D) (G;F) (S;R) (T;N) (F;R) (S;P) (F;P) (N;T) (M;K) (P;F) (K;M) (C;A) (K;E) (I;H) (K;Y) (T;Q) (A;C) (M;G) (N;S) (S;N) (F;N) (M;D) (K;K) (D;T) (M;R) (M;P) (R;M) (R;E) (S;Q) (F;Q) (N;F) (R;Y) (K;G) (D;S) (K;D) (M;N) (R;K) (K;R) (E;M) (K;P) (E;E) (C;T) (E;Y) (D;F) (Q;M) (R;G) (M;Q) (Q;E) (Y;M) (Y;E) (E;K) (Q;Y) (R;D) (K;N) (C;S) (Y;Y) (R;R) (R;P) (T;C) (Q;K) (V;W) (Y;K) (E;G) (K;Q) (G;M) (G;E) (C;F) (E;D) (P;M) (G;Y) (E;R) (P;E) (R;N) (Q;G) (E;P) (S;C) (Y;G) (F;C) (P;Y) (Q;D) (A;H) (G;K) (Y;D) (I;W) (Q;R) (Y;R) (Q;P) (R;Q) (H;A) (P;K) (Y;P) (E;N)
STAT PAIR #15   OCCURC: FREQ3        <0.1%:  (G;G) (G;D) (N;M) (P;G) (N;E) (Q;N) (M;C) (G;R) (Y;N) (E;Q) (P;D) (G;P) (N;Y) (P;R) (P;P) (Q;Q) (N;K) (Y;Q) (D;M) (K;C) (G;N) (D;E) (D;Y) (W;A) (P;N) (N;G) (H;T) (N;D) (G;Q) (T;H) (D;K) (N;R) (N;P) (P;Q) (R;C) (H;S) (C;M) (C;E) (D;G) (C;Y) (S;H) (D;D) (F;H) (N;N) (D;R) (H;F) (E;C) (D;P) (A;W) (C;K) (N;Q) (W;T) (Q;C) (Y;C) (C;G) (D;N) (C;D) (M;H) (W;S) (C;R) (C;P) (D;Q) (G;C) (P;C) (W;F) (K;H) (C;N) (C;Q) (T;W) (R;H) (N;C) (S;W) (F;W) (H;M) (H;E) (E;H) (H;Y) (D;C) (Q;H) (Y;H) (H;K) (M;W) (H;G) (G;H) (H;D) (C;C) (H;R) (P;H) (W;M) (H;P) (W;E) (K;W) (W;Y) (W;K) (H;N) (R;W) (N;H) (W;G) (H;Q) (W;D) (W;R) (W;P) (E;W) (D;H) (Q;W) (Y;W) (W;N) (W;Q) (G;W) (C;H) (P;W) (H;C) (N;W) (W;C) (D;W) (C;W) (H;H) (W;H) (H;W) (W;W)
STAT PAIR #15   END

STAT PAIR #16   BEGIN
STAT PAIR #16   REPROT: ///A/PHE`216    ///A/PHE`241    (as in PDB)
STAT PAIR #16   REPROT: F 216   F 241   (as in the sequence)
STAT PAIR #16   OCCURC: F       F       freq= 14.1 %
STAT PAIR #16   OCCURC: S       M       freq= 5.1 %
STAT PAIR #16   OCCURC: W       S       freq= 2.6 %
STAT PAIR #16   OCCURC: Y       Y       freq= 2.3 %
STAT PAIR #16   OCCURC: F       L       freq= 1.6 %
STAT PAIR #16   OCCURC: S       F       freq= 1.3 %
STAT PAIR #16   OCCURC: L       F       freq= 1.2 %
STAT PAIR #16   OCCURC: S       L       freq= 1.0 %
STAT PAIR #16   OCCURC: FREQ1 [0.5%; 1%  ):  (Y;F) (A;F) (F;Y) (F;V) (L;L) (F;I) (F;A) (F;S) (Y;L) (T;F) (A;L) (I;F) (V;F) (G;F) (W;F) (F;T) (F;M) (E;F) (S;Y) (S;V) (T;L) (K;F) (F;G) (S;I) (I;L) (V;L) (L;Y) (G;L) (F;K) (S;A) (F;E) (L;V)
STAT PAIR #16   OCCURC: FREQ2 [0.1%; 0.5%):  (D;F) (N;F) (W;L) (S;S) (L;I) (L;A) (E;L) (F;Q) (F;R) (R;F) (L;S) (Q;F) (Y;V) (A;Y) (K;L) (F;D) (Y;I) (A;V) (F;N) (S;T) (Y;A) (A;I) (D;L) (N;L) (P;F) (A;A) (Y;S) (M;F) (L;T) (F;P) (A;S) (S;G) (L;M) (R;L) (Q;L) (T;Y) (S;K) (S;E) (T;V) (I;Y) (V;Y) (G;Y) (H;F) (L;G) (I;V) (V;V) (T;I) (G;V) (Y;T) (W;Y) (L;K) (L;E) (F;H) (I;I) (V;I) (T;A) (P;L) (G;I) (Y;M) (S;Q) (A;T) (S;R) (W;V) (F;W) (M;L) (I;A) (V;A) (T;S) (G;A) (A;M) (W;I) (E;Y) (I;S) (V;S) (G;S) (E;V) (Y;G) (S;D) (W;A) (L;Q) (L;R) (S;N) (K;Y) (Y;K) (E;I) (A;G) (Y;E) (K;V) (H;L) (E;A) (A;K) (A;E) (L;D) (D;Y) (L;N) (N;Y) (K;I) (S;P) (E;S) (T;T) (D;V) (N;V) (K;A) (C;F) (F;C) (Y;Q) (Y;R) (I;T) (V;T) (T;M) (G;T) (D;I) (N;I) (K;S) (A;Q) (A;R) (L;P) (I;M) (V;M) (G;M) (W;T) (D;A) (R;Y) (N;A) (Q;Y) (Y;D) (T;G) (Y;N) (R;V) (W;M) (Q;V) (D;S) (N;S) (A;D) (S;H) (I;G) (T;K) (V;G) (T;E) (G;G) (A;N) (E;T) (R;I) (Q;I) (I;K) (V;K) (S;W) (I;E) (V;E) (G;K) (R;A) (E;M) (G;E) (Q;A) (W;G) (P;Y) (Y;P) (K;T) (L;H) (C;L) (M;Y) (R;S) (P;V) (W;K) (Q;S) (W;E) (A;P) (T;Q) (T;R) (K;M) (M;V) (L;W) (P;I) (E;G) (D;T) (N;T) (I;Q) (I;R) (V;Q) (V;R) (G;Q) (G;R) (M;I) (E;K) (P;A) (E;E) (D;M) (N;M) (T;D) (K;G) (M;A) (W;Q) (T;N) (W;R) (P;S) (H;Y) (Y;H) (I;D) (V;D) (K;K) (G;D) (S;C) (K;E) (I;N) (M;S) (V;N) (H;V) (G;N) (R;T) (Q;T) (D;G) (N;G) (Y;W) (A;H) (E;Q) (E;R) (W;D) (H;I) (R;M) (W;N) (T;P) (D;K) (N;K) (Q;M) (A;W) (D;E) (N;E) (H;A) (L;C) (I;P) (V;P) (G;P) (K;Q) (K;R) (E;D) (H;S) (E;N) (P;T) (R;G) (Q;G) (W;P) (M;T) (R;K) (D;Q) (D;R) (N;Q) (N;R) (P;M) (Q;K) (R;E) (K;D) (Q;E) (K;N) (M;M) (T;H) (E;P) (Y;C) (D;D) (N;D) (P;G) (I;H) (V;H) (T;W) (C;Y) (D;N) (N;N) (A;C) (G;H) (R;Q) (R;R) (M;G) (P;K) (K;P) (Q;Q) (H;T) (Q;R) (P;E) (I;W) (C;V) (V;W) (G;W) (W;H) (M;K) (M;E) (H;M) (C;I) (W;W) (D;P) (N;P) (R;D) (Q;D) (C;A) (R;N) (Q;N) (E;H) (P;Q) (P;R) (H;G) (C;S) (E;W) (M;Q) (M;R) (H;K) (H;E) (K;H) (T;C) (R;P) (Q;P) (P;D) (K;W) (P;N) (I;C) (V;C) (G;C) (M;D)
STAT PAIR #16   OCCURC: FREQ3        <0.1%:  (D;H) (N;H) (M;N) (W;C) (H;Q) (H;R) (D;W) (N;W) (C;T) (P;P) (M;P) (C;M) (E;C) (R;H) (H;D) (Q;H) (H;N) (R;W) (Q;W) (K;C) (C;G) (C;K) (H;P) (C;E) (P;H) (D;C) (N;C) (M;H) (P;W) (M;W) (C;Q) (C;R) (R;C) (Q;C) (H;H) (C;D) (C;N) (H;W) (P;C) (M;C) (C;P) (H;C) (C;H) (C;W) (C;C)
STAT PAIR #16   END

STAT PAIR #17   BEGIN
STAT PAIR #17   REPROT: ///A/LEU`201    ///A/LEU`222    (as in PDB)
STAT PAIR #17   REPROT: L 201   L 222   (as in the sequence)
STAT PAIR #17   OCCURC: L       L       freq= 12.3 %
STAT PAIR #17   OCCURC: S       L       freq= 7.2 %
STAT PAIR #17   OCCURC: V       V       freq= 3.7 %
STAT PAIR #17   OCCURC: I       F       freq= 2.8 %
STAT PAIR #17   OCCURC: F       L       freq= 2.2 %
STAT PAIR #17   OCCURC: F       I       freq= 2.0 %
STAT PAIR #17   OCCURC: V       L       freq= 1.5 %
STAT PAIR #17   OCCURC: A       L       freq= 1.5 %
STAT PAIR #17   OCCURC: M       L       freq= 1.5 %
STAT PAIR #17   OCCURC: I       L       freq= 1.4 %
STAT PAIR #17   OCCURC: I       M       freq= 1.4 %
STAT PAIR #17   OCCURC: L       I       freq= 1.4 %
STAT PAIR #17   OCCURC: L       V       freq= 1.2 %
STAT PAIR #17   OCCURC: T       L       freq= 1.1 %
STAT PAIR #17   OCCURC: FREQ1 [0.5%; 1%  ):  (L;A) (G;L) (K;L) (E;L) (S;I) (L;F) (V;I) (L;T) (A;I) (N;L) (S;V) (Y;L) (I;I) (R;L) (A;V) (D;L) (Q;L) (L;S) (I;V) (P;L) (L;M) (T;I) (L;K)
STAT PAIR #17   OCCURC: FREQ2 [0.1%; 0.5%):  (S;A) (T;V) (L;Y) (V;A) (A;A) (L;R) (I;A) (L;E) (L;Q) (F;V) (L;G) (G;I) (S;F) (K;I) (S;T) (E;I) (V;F) (A;F) (V;T) (A;T) (T;A) (L;P) (G;V) (K;V) (E;V) (S;S) (C;L) (I;T) (V;S) (A;S) (N;I) (L;N) (S;M) (Y;I) (I;S) (M;I) (R;I) (D;I) (Q;I) (V;M) (L;D) (A;M) (N;V) (H;L) (F;A) (T;F) (Y;V) (T;T) (M;V) (R;V) (P;I) (S;K) (D;V) (Q;V) (S;Y) (V;K) (A;K) (G;A) (K;A) (E;A) (V;Y) (P;V) (A;Y) (T;S) (L;C) (I;K) (S;R) (S;E) (I;Y) (V;R) (A;R) (T;M) (V;E) (A;E) (F;F) (F;T) (I;R) (N;A) (S;Q) (S;G) (I;E) (Y;A) (M;A) (R;A) (G;F) (V;Q) (A;Q) (V;G) (K;F) (A;G) (T;K) (G;T) (D;A) (Q;A) (F;S) (E;F) (K;T) (W;L) (E;T) (S;P) (T;Y) (I;Q) (I;G) (V;P) (A;P) (P;A) (G;S) (F;M) (K;S) (T;R) (E;S) (L;H) (T;E) (I;P) (S;N) (N;F) (N;T) (G;M) (V;N) (A;N) (K;M) (Y;F) (S;D) (M;F) (R;F) (E;M) (C;I) (Y;T) (F;K) (M;T) (R;T) (D;F) (Q;F) (T;Q) (T;G) (D;T) (F;Y) (Q;T) (V;D) (A;D) (L;W) (I;N) (N;S) (C;V) (P;F) (G;K) (Y;S) (T;P) (P;T) (I;D) (K;K) (M;S) (R;S) (E;K) (F;R) (G;Y) (D;S) (Q;S) (K;Y) (F;E) (E;Y) (S;C) (H;I) (N;M) (V;C) (Y;M) (A;C) (P;S) (M;M) (R;M) (G;R) (K;R) (D;M) (Q;M) (G;E) (T;N) (E;R) (H;V) (K;E) (F;Q) (F;G) (E;E) (I;C) (T;D) (N;K) (P;M) (Y;K) (N;Y) (F;P) (M;K) (R;K) (G;Q) (G;G) (K;Q) (Y;Y) (D;K) (Q;K) (K;G) (M;Y) (R;Y) (E;Q) (E;G) (C;A) (D;Y) (Q;Y) (N;R) (G;P) (P;K) (N;E) (K;P) (Y;R) (E;P) (M;R) (R;R) (T;C) (P;Y) (Y;E) (F;N) (M;E) (R;E) (D;R) (Q;R) (D;E) (Q;E) (S;H) (F;D) (W;I) (N;Q) (H;A) (V;H) (N;G) (A;H) (P;R) (G;N) (P;E) (Y;Q) (K;N) (Y;G) (M;Q) (R;Q) (M;G) (E;N) (R;G) (D;Q) (Q;Q) (D;G) (Q;G) (I;H) (G;D) (W;V) (N;P) (K;D) (C;F) (E;D) (C;T) (S;W) (Y;P) (M;P) (R;P) (P;Q) (P;G) (D;P) (Q;P) (F;C) (V;W) (A;W) (C;S) (P;P) (I;W) (N;N) (G;C) (H;F) (Y;N) (K;C) (M;N) (R;N) (H;T) (T;H) (E;C) (N;D) (D;N) (Q;N)
STAT PAIR #17   OCCURC: FREQ3        <0.1%:  (C;M) (Y;D) (M;D) (R;D) (D;D) (Q;D) (P;N) (H;S) (W;A) (T;W) (P;D) (C;K) (N;C) (C;Y) (H;M) (Y;C) (M;C) (R;C) (F;H) (D;C) (Q;C) (C;R) (C;E) (P;C) (H;K) (G;H) (K;H) (E;H) (H;Y) (W;F) (W;T) (F;W) (C;Q) (C;G) (H;R) (H;E) (G;W) (W;S) (K;W) (E;W) (C;P) (N;H) (Y;H) (M;H) (R;H) (H;Q) (W;M) (H;G) (D;H) (Q;H) (C;N) (H;P) (P;H) (N;W) (C;D) (Y;W) (W;K) (M;W) (R;W) (D;W) (W;Y) (Q;W) (H;N) (P;W) (W;R) (W;E) (H;D) (C;C) (W;Q) (W;G) (H;C) (W;P) (W;N) (C;H) (W;D) (C;W) (H;H) (W;C) (H;W) (W;H) (W;W)
STAT PAIR #17   END

STAT PAIR #18   BEGIN
STAT PAIR #18   REPROT: ///A/GLN`101    ///A/LEU`313    (as in PDB)
STAT PAIR #18   REPROT: Q 101   L 312   (as in the sequence)
STAT PAIR #18   OCCURC: Q       L       freq= 11.0 %
STAT PAIR #18   OCCURC: M       M       freq= 2.6 %
STAT PAIR #18   OCCURC: T       L       freq= 2.3 %
STAT PAIR #18   OCCURC: E       L       freq= 1.9 %
STAT PAIR #18   OCCURC: L       L       freq= 1.7 %
STAT PAIR #18   OCCURC: S       L       freq= 1.6 %
STAT PAIR #18   OCCURC: K       L       freq= 1.4 %
STAT PAIR #18   OCCURC: K       K       freq= 1.4 %
STAT PAIR #18   OCCURC: A       L       freq= 1.3 %
STAT PAIR #18   OCCURC: R       L       freq= 1.3 %
STAT PAIR #18   OCCURC: I       F       freq= 1.2 %
STAT PAIR #18   OCCURC: V       L       freq= 1.2 %
STAT PAIR #18   OCCURC: FREQ1 [0.5%; 1%  ):  (D;L) (T;I) (T;V) (N;L) (Q;I) (Q;V) (G;L) (P;L) (E;I) (E;V) (I;L) (L;I) (L;V) (M;L) (S;I) (S;V) (T;A) (K;I) (K;V) (Q;A) (A;I) (A;V) (R;I) (R;V) (E;A) (Y;L) (V;I) (T;M) (F;L) (V;V) (T;S)
STAT PAIR #18   OCCURC: FREQ2 [0.1%; 0.5%):  (T;T) (L;A) (T;F) (Q;M) (T;K) (Q;S) (S;A) (Q;T) (Q;F) (H;L) (E;M) (Q;K) (D;I) (K;A) (E;S) (D;V) (E;T) (T;R) (L;M) (E;F) (A;A) (N;I) (L;S) (N;V) (E;K) (L;T) (R;A) (L;F) (T;E) (Q;R) (S;M) (G;I) (V;A) (G;V) (S;S) (L;K) (T;Q) (P;I) (S;T) (P;V) (K;M) (S;F) (Q;E) (E;R) (K;S) (S;K) (K;T) (T;Y) (Q;Q) (A;M) (I;I) (K;F) (I;V) (A;S) (L;R) (A;T) (R;M) (E;E) (M;I) (T;G) (M;V) (R;S) (Q;Y) (E;Q) (A;F) (R;T) (D;A) (V;M) (T;P) (A;K) (S;R) (V;S) (L;E) (R;F) (V;T) (Q;G) (L;Q) (N;A) (R;K) (E;Y) (V;F) (C;L) (K;R) (T;N) (Q;P) (V;K) (S;E) (G;A) (S;Q) (L;Y) (E;G) (A;R) (P;A) (K;E) (Q;N) (E;P) (R;R) (D;M) (T;D) (K;Q) (Y;I) (L;G) (S;Y) (D;S) (Y;V) (D;T) (A;E) (V;R) (F;I) (F;V) (N;M) (L;P) (I;A) (A;Q) (D;F) (E;N) (R;E) (N;S) (Q;D) (S;G) (K;Y) (N;T) (D;K) (M;A) (R;Q) (V;E) (N;F) (G;M) (W;L) (S;P) (L;N) (A;Y) (V;Q) (G;S) (P;M) (K;G) (N;K) (G;T) (E;D) (P;S) (R;Y) (P;T) (H;I) (G;F) (K;P) (H;V) (A;G) (S;N) (D;R) (V;Y) (P;F) (T;C) (G;K) (L;D) (R;G) (I;M) (P;K) (A;P) (I;S) (K;N) (N;R) (I;T) (V;G) (R;P) (D;E) (Q;C) (S;D) (M;S) (M;T) (D;Q) (Y;A) (A;N) (V;P) (I;K) (G;R) (M;F) (N;E) (F;A) (R;N) (K;D) (P;R) (N;Q) (E;C) (M;K) (D;Y) (V;N) (A;D) (G;E) (L;C) (P;E) (T;H) (G;Q) (N;Y) (R;D) (D;G) (I;R) (P;Q) (V;D) (H;A) (M;R) (D;P) (Y;M) (S;C) (N;G) (G;Y) (Q;H) (Y;S) (F;M) (I;E) (Y;T) (P;Y) (F;S) (N;P) (I;Q) (F;T) (Y;F) (M;E) (K;C) (D;N) (G;G) (C;I) (Y;K) (M;Q) (F;F) (E;H) (T;W) (P;G) (C;V) (G;P) (F;K) (A;C) (N;N) (I;Y) (P;P) (L;H) (R;C) (D;D) (M;Y) (H;M) (Q;W) (H;S) (I;G) (G;N) (V;C) (H;T) (Y;R) (P;N) (N;D) (S;H) (M;G) (H;F) (I;P) (F;R) (E;W) (H;K) (M;P) (Y;E) (G;D) (K;H) (P;D) (Y;Q) (I;N) (L;W) (F;E) (W;I) (W;V) (F;Q) (A;H) (M;N) (D;C) (R;H) (H;R) (S;W) (Y;Y) (C;A) (I;D) (F;Y) (V;H) (N;C) (M;D) (K;W) (Y;G) (H;E) (F;G) (H;Q) (Y;P)
STAT PAIR #18   OCCURC: FREQ3        <0.1%:  (G;C) (A;W) (P;C) (F;P) (R;W) (H;Y) (Y;N) (C;M) (V;W) (D;H) (C;S) (F;N) (C;T) (I;C) (H;G) (W;A) (C;F) (M;C) (N;H) (Y;D) (H;P) (C;K) (F;D) (G;H) (H;N) (P;H) (D;W) (C;R) (W;M) (N;W) (W;S) (H;D) (I;H) (W;T) (C;E) (W;F) (Y;C) (M;H) (G;W) (C;Q) (W;K) (P;W) (F;C) (C;Y) (I;W) (W;R) (C;G) (M;W) (H;C) (C;P) (W;E) (Y;H) (W;Q) (F;H) (C;N) (W;Y) (C;D) (Y;W) (W;G) (H;H) (F;W) (W;P) (W;N) (H;W) (C;C) (W;D) (C;H) (W;C) (C;W) (W;H) (W;W)
STAT PAIR #18   END

STAT PAIR #19   BEGIN
STAT PAIR #19   REPROT: ///A/TYR`209    ///A/PHE`235    (as in PDB)
STAT PAIR #19   REPROT: Y 209   F 235   (as in the sequence)
STAT PAIR #19   OCCURC: Y       F       freq= 10.6 %
STAT PAIR #19   OCCURC: P       I       freq= 7.7 %
STAT PAIR #19   OCCURC: L       L       freq= 3.5 %
STAT PAIR #19   OCCURC: N       F       freq= 2.3 %
STAT PAIR #19   OCCURC: P       F       freq= 2.3 %
STAT PAIR #19   OCCURC: P       L       freq= 2.1 %
STAT PAIR #19   OCCURC: P       V       freq= 1.5 %
STAT PAIR #19   OCCURC: Y       L       freq= 1.5 %
STAT PAIR #19   OCCURC: F       M       freq= 1.3 %
STAT PAIR #19   OCCURC: Y       V       freq= 1.1 %
STAT PAIR #19   OCCURC: P       Y       freq= 1.0 %
STAT PAIR #19   OCCURC: FREQ1 [0.5%; 1%  ):  (Y;I) (P;A) (H;F) (L;F) (F;F) (Y;Y) (F;L) (A;F) (S;F) (P;S) (V;F) (P;T) (A;L) (S;L) (Y;A) (V;L) (E;F) (T;F) (K;F) (L;V) (E;L) (F;V) (G;F) (I;F) (T;L) (Y;S) (N;L) (K;L)
STAT PAIR #19   OCCURC: FREQ2 [0.1%; 0.5%):  (G;L) (I;L) (A;V) (S;V) (Y;T) (P;G) (Q;F) (D;F) (P;E) (R;F) (L;I) (V;V) (P;K) (F;I) (Q;L) (D;L) (P;M) (R;L) (E;V) (P;R) (A;I) (S;I) (T;V) (P;D) (H;L) (N;V) (K;V) (L;Y) (V;I) (F;Y) (G;V) (I;V) (Y;G) (P;Q) (P;N) (Y;E) (E;I) (P;P) (A;Y) (S;Y) (Y;K) (Q;V) (D;V) (T;I) (Y;M) (N;I) (L;A) (K;I) (R;V) (F;A) (V;Y) (G;I) (I;I) (Y;R) (H;V) (Y;D) (A;A) (E;Y) (S;A) (M;F) (T;Y) (Q;I) (D;I) (P;W) (N;Y) (K;Y) (P;H) (V;A) (Y;Q) (R;I) (L;S) (F;S) (G;Y) (I;Y) (Y;N) (M;L) (Y;P) (H;I) (L;T) (P;C) (F;T) (E;A) (W;F) (A;S) (T;A) (S;S) (Q;Y) (D;Y) (N;A) (K;A) (A;T) (W;L) (S;T) (R;Y) (G;A) (I;A) (V;S) (H;Y) (V;T) (Y;W) (E;S) (Y;H) (Q;A) (D;A) (M;V) (T;S) (E;T) (R;A) (N;S) (K;S) (L;G) (Y;C) (T;T) (F;G) (G;S) (I;S) (L;E) (F;E) (N;T) (H;A) (K;T) (L;K) (F;K) (G;T) (I;T) (W;V) (C;F) (L;M) (A;G) (S;G) (M;I) (Q;S) (D;S) (A;E) (S;E) (L;R) (A;K) (F;R) (C;L) (S;K) (V;G) (R;S) (Q;T) (D;T) (A;M) (L;D) (S;M) (V;E) (F;D) (R;T) (H;S) (V;K) (A;R) (W;I) (E;G) (V;M) (S;R) (H;T) (L;Q) (A;D) (M;Y) (T;G) (E;E) (F;Q) (S;D) (L;N) (F;N) (T;E) (L;P) (N;G) (E;K) (K;G) (V;R) (F;P) (N;E) (T;K) (E;M) (G;G) (K;E) (I;G) (V;D) (T;M) (G;E) (I;E) (N;K) (A;Q) (K;K) (S;Q) (A;N) (S;N) (N;M) (K;M) (G;K) (E;R) (I;K) (A;P) (W;Y) (C;V) (S;P) (G;M) (T;R) (M;A) (I;M) (E;D) (Q;G) (D;G) (V;Q) (V;N) (N;R) (T;D) (K;R) (Q;E) (D;E) (V;P) (R;G) (G;R) (I;R) (N;D) (K;D) (Q;K) (D;K) (R;E) (G;D) (I;D) (L;W) (Q;M) (D;M) (E;Q) (L;H) (F;W) (H;G) (F;H) (E;N) (R;K) (T;Q) (W;A) (E;P) (H;E) (T;N) (R;M) (C;I) (N;Q) (T;P) (Q;R) (K;Q) (D;R) (H;K) (L;C) (N;N) (M;S) (K;N) (F;C) (G;Q) (I;Q) (N;P) (A;W) (Q;D) (K;P) (D;D) (H;M) (A;H) (S;W) (G;N) (I;N) (S;H) (R;R) (G;P) (I;P) (M;T) (R;D) (H;R) (V;W) (V;H) (A;C) (S;C) (Q;Q) (D;Q) (H;D) (Q;N) (D;N) (W;S) (C;Y) (Q;P) (D;P) (R;Q) (V;C) (E;W) (R;N) (E;H) (W;T) (R;P) (T;W) (T;H) (H;Q) (H;N) (N;W) (K;W)
STAT PAIR #19   OCCURC: FREQ3        <0.1%:  (N;H) (K;H) (H;P) (E;C) (G;W) (I;W) (G;H) (I;H) (T;C) (C;A) (N;C) (K;C) (M;G) (G;C) (I;C) (M;E) (Q;W) (D;W) (Q;H) (D;H) (M;K) (M;M) (R;W) (R;H) (Q;C) (D;C) (W;G) (C;S) (H;W) (H;H) (M;R) (W;E) (R;C) (M;D) (W;K) (C;T) (W;M) (H;C) (M;Q) (W;R) (M;N) (M;P) (W;D) (W;Q) (W;N) (W;P) (C;G) (C;E) (C;K) (M;W) (M;H) (C;M) (M;C) (C;R) (C;D) (W;W) (W;H) (W;C) (C;Q) (C;N) (C;P) (C;W) (C;H) (C;C)
STAT PAIR #19   END

STAT PAIR #20   BEGIN
STAT PAIR #20   REPROT: ///A/SER`234    ///A/ASN`302    (as in PDB)
STAT PAIR #20   REPROT: S 234   N 301   (as in the sequence)
STAT PAIR #20   OCCURC: S       N       freq= 12.9 %
STAT PAIR #20   OCCURC: T       K       freq= 3.0 %
STAT PAIR #20   OCCURC: L       H       freq= 1.7 %
STAT PAIR #20   OCCURC: S       S       freq= 1.6 %
STAT PAIR #20   OCCURC: A       N       freq= 1.4 %
STAT PAIR #20   OCCURC: S       K       freq= 1.2 %
STAT PAIR #20   OCCURC: S       E       freq= 1.2 %
STAT PAIR #20   OCCURC: S       G       freq= 1.2 %
STAT PAIR #20   OCCURC: S       D       freq= 1.2 %
STAT PAIR #20   OCCURC: N       F       freq= 1.2 %
STAT PAIR #20   OCCURC: T       N       freq= 1.1 %
STAT PAIR #20   OCCURC: S       R       freq= 1.0 %
STAT PAIR #20   OCCURC: S       T       freq= 1.0 %
STAT PAIR #20   OCCURC: FREQ1 [0.5%; 1%  ):  (G;N) (S;A) (E;N) (N;N) (L;N) (S;L) (S;Q) (M;F) (K;N) (A;S) (S;H) (D;N) (T;S) (V;N) (Q;N) (A;K) (S;F) (A;E) (A;G) (S;V) (A;D) (S;Y) (S;P) (R;N) (P;N) (G;S) (A;R) (I;N) (A;T)
STAT PAIR #20   OCCURC: FREQ2 [0.1%; 0.5%):  (E;S) (N;S) (T;E) (L;S) (S;I) (T;G) (T;D) (K;S) (T;R) (A;A) (G;K) (D;S) (A;L) (A;Q) (G;E) (G;G) (T;T) (G;D) (E;K) (N;K) (L;K) (E;E) (N;E) (A;H) (L;E) (G;R) (E;G) (N;G) (L;G) (E;D) (N;D) (L;D) (V;S) (K;K) (T;A) (Q;S) (F;N) (G;T) (K;E) (T;L) (K;G) (T;Q) (K;D) (D;K) (E;R) (N;R) (R;S) (L;R) (D;E) (D;G) (P;S) (D;D) (E;T) (N;T) (L;T) (K;R) (A;F) (T;H) (G;A) (S;M) (G;L) (I;S) (G;Q) (A;V) (K;T) (Y;N) (A;Y) (A;P) (D;R) (V;K) (M;N) (Q;K) (V;E) (V;G) (D;T) (E;A) (N;A) (L;A) (Q;E) (V;D) (Q;G) (E;L) (N;L) (Q;D) (L;L) (E;Q) (N;Q) (G;H) (L;Q) (H;N) (R;K) (K;A) (T;F) (P;K) (R;E) (R;G) (K;L) (K;Q) (A;I) (R;D) (P;E) (V;R) (T;V) (P;G) (P;D) (Q;R) (T;Y) (T;P) (D;A) (E;H) (N;H) (C;N) (I;K) (V;T) (D;L) (D;Q) (Q;T) (I;E) (I;G) (R;R) (I;D) (K;H) (G;F) (P;R) (R;T) (G;V) (P;T) (F;S) (D;H) (G;Y) (G;P) (T;I) (V;A) (I;R) (Q;A) (V;L) (V;Q) (E;F) (L;F) (Q;L) (Q;Q) (I;T) (E;V) (N;V) (L;V) (R;A) (S;C) (E;Y) (E;P) (K;F) (N;Y) (N;P) (L;Y) (L;P) (R;L) (P;A) (R;Q) (K;V) (P;L) (G;I) (V;H) (P;Q) (Q;H) (K;Y) (K;P) (D;F) (Y;S) (I;A) (M;S) (D;V) (I;L) (F;K) (I;Q) (R;H) (D;Y) (D;P) (F;E) (E;I) (N;I) (F;G) (L;I) (P;H) (A;M) (F;D) (H;S) (K;I) (V;F) (I;H) (Q;F) (S;W) (F;R) (V;V) (C;S) (D;I) (Q;V) (V;Y) (V;P) (Y;K) (Q;Y) (Q;P) (F;T) (R;F) (M;K) (Y;E) (Y;G) (P;F) (T;M) (Y;D) (M;E) (R;V) (M;G) (M;D) (R;Y) (R;P) (P;V) (P;Y) (P;P) (H;K) (I;F) (H;E) (V;I) (H;G) (Y;R) (F;A) (I;V) (H;D) (Q;I) (M;R) (F;L) (F;Q) (I;Y) (I;P) (Y;T) (G;M) (C;K) (M;T) (R;I) (C;E) (W;N) (C;G) (H;R) (P;I) (C;D) (F;H) (H;T) (E;M) (N;M) (L;M) (I;I) (Y;A) (A;C) (C;R) (Y;L) (M;A) (Y;Q) (K;M) (M;L) (M;Q) (C;T) (D;M) (H;A) (H;L) (H;Q) (F;F) (Y;H) (M;H) (F;V) (T;C) (F;Y) (F;P) (C;A) (C;L) (C;Q) (H;H) (V;M) (A;W)
STAT PAIR #20   OCCURC: FREQ3        <0.1%:  (Q;M) (Y;F) (G;C) (C;H) (R;M) (F;I) (Y;V) (P;M) (Y;Y) (M;V) (Y;P) (M;Y) (M;P) (W;S) (H;F) (I;M) (E;C) (T;W) (N;C) (L;C) (H;V) (H;Y) (H;P) (K;C) (C;F) (Y;I) (M;I) (C;V) (D;C) (C;Y) (C;P) (G;W) (H;I) (W;K) (W;E) (W;G) (W;D) (E;W) (N;W) (L;W) (V;C) (C;I) (Q;C) (K;W) (W;R) (F;M) (R;C) (D;W) (W;T) (P;C) (I;C) (W;A) (Y;M) (V;W) (W;L) (M;M) (W;Q) (Q;W) (R;W) (H;M) (P;W) (W;H) (I;W) (C;M) (F;C) (W;F) (W;V) (W;Y) (W;P) (Y;C) (M;C) (W;I) (F;W) (H;C) (C;C) (Y;W) (M;W) (H;W) (C;W) (W;M) (W;C) (W;W)
STAT PAIR #20   END

STAT PAIR #21   BEGIN
STAT PAIR #21   REPROT: ///A/SER`188    ///A/PHE`241    (as in PDB)
STAT PAIR #21   REPROT: S 188   F 241   (as in the sequence)
STAT PAIR #21   OCCURC: S       F       freq= 13.5 %
STAT PAIR #21   OCCURC: I       M       freq= 4.8 %
STAT PAIR #21   OCCURC: L       S       freq= 3.1 %
STAT PAIR #21   OCCURC: M       Y       freq= 1.5 %
STAT PAIR #21   OCCURC: S       L       freq= 1.4 %
STAT PAIR #21   OCCURC: L       F       freq= 1.3 %
STAT PAIR #21   OCCURC: A       F       freq= 1.3 %
STAT PAIR #21   OCCURC: V       F       freq= 1.1 %
STAT PAIR #21   OCCURC: I       F       freq= 1.0 %
STAT PAIR #21   OCCURC: T       F       freq= 1.0 %
STAT PAIR #21   OCCURC: L       L       freq= 1.0 %
STAT PAIR #21   OCCURC: FREQ1 [0.5%; 1%  ):  (A;L) (S;Y) (V;L) (G;F) (S;V) (E;F) (S;I) (I;L) (T;L) (S;A) (K;F) (N;F) (D;F) (L;Y) (S;S) (G;L) (A;Y) (L;V) (E;L) (S;M) (Q;F) (S;T) (A;V) (V;Y) (L;I) (K;L) (R;F) (N;L) (A;I) (P;F) (L;A)
STAT PAIR #21   OCCURC: FREQ2 [0.1%; 0.5%):  (A;A) (V;V) (D;L) (S;G) (I;Y) (T;Y) (F;F) (V;I) (S;K) (S;E) (A;S) (V;A) (I;V) (T;V) (Q;L) (I;I) (T;I) (L;M) (L;T) (S;Q) (S;R) (G;Y) (R;L) (V;S) (A;M) (I;A) (T;A) (A;T) (P;L) (E;Y) (S;D) (S;N) (G;V) (V;M) (F;L) (L;G) (K;Y) (I;S) (T;S) (V;T) (Y;F) (N;Y) (G;I) (A;G) (L;K) (L;E) (E;V) (G;A) (A;K) (S;P) (A;E) (M;F) (D;Y) (E;I) (K;V) (T;M) (N;V) (I;T) (T;T) (V;G) (E;A) (K;I) (N;I) (L;Q) (L;R) (G;S) (V;K) (V;E) (K;A) (A;Q) (A;R) (D;V) (N;A) (Q;Y) (D;I) (E;S) (L;D) (S;H) (I;G) (T;G) (L;N) (C;F) (Y;L) (R;Y) (G;M) (A;D) (D;A) (G;T) (P;Y) (A;N) (K;S) (I;K) (S;W) (T;K) (V;Q) (V;R) (I;E) (T;E) (N;S) (H;F) (Q;V) (M;L) (E;M) (L;P) (E;T) (Q;I) (R;V) (V;D) (D;S) (F;Y) (P;V) (A;P) (V;N) (K;M) (Q;A) (K;T) (N;M) (G;G) (I;Q) (I;R) (T;Q) (T;R) (R;I) (N;T) (P;I) (G;K) (R;A) (G;E) (P;A) (F;V) (E;G) (D;M) (V;P) (I;D) (T;D) (D;T) (S;C) (Q;S) (I;N) (T;N) (C;L) (F;I) (E;K) (E;E) (L;H) (K;G) (N;G) (R;S) (F;A) (A;H) (H;L) (G;Q) (G;R) (P;S) (K;K) (L;W) (K;E) (N;K) (N;E) (A;W) (I;P) (T;P) (Q;M) (Q;T) (D;G) (Y;Y) (E;Q) (E;R) (G;D) (D;K) (R;M) (F;S) (G;N) (V;H) (D;E) (R;T) (P;M) (P;T) (K;Q) (K;R) (N;Q) (N;R) (V;W) (E;D) (E;N) (Y;V) (Q;G) (G;P) (F;M) (K;D) (D;Q) (F;T) (D;R) (I;H) (T;H) (Y;I) (L;C) (Q;K) (N;D) (K;N) (Q;E) (R;G) (N;N) (M;V) (P;G) (A;C) (Y;A) (I;W) (T;W) (R;K) (E;P) (R;E) (P;K) (M;I) (P;E) (D;D) (D;N) (K;P) (M;A) (C;Y) (N;P) (Q;Q) (Q;R) (F;G) (V;C) (Y;S) (G;H) (H;Y) (F;K) (F;E) (R;Q) (R;R) (P;Q) (W;F) (P;R) (D;P) (G;W) (Q;D) (C;V) (M;S) (Q;N) (E;H) (Y;M) (I;C) (T;C) (C;I) (R;D) (H;V) (Y;T) (R;N) (P;D) (E;W) (K;H) (F;Q) (F;R) (P;N) (N;H) (C;A) (H;I) (Q;P) (M;M) (K;W) (M;T) (N;W) (H;A) (F;D) (D;H) (R;P) (F;N) (Y;G) (P;P) (C;S) (G;C) (D;W) (Y;K) (Y;E) (H;S) (W;L) (M;G) (F;P) (E;C) (Q;H) (M;K) (C;M) (M;E) (C;T) (K;C) (Q;W) (Y;Q) (Y;R) (R;H) (N;C) (H;M)
STAT PAIR #21   OCCURC: FREQ3        <0.1%:  (H;T) (P;H) (R;W) (P;W) (M;Q) (M;R) (D;C) (Y;D) (C;G) (Y;N) (F;H) (C;K) (H;G) (C;E) (F;W) (M;D) (M;N) (H;K) (H;E) (Y;P) (Q;C) (C;Q) (C;R) (R;C) (M;P) (P;C) (W;Y) (H;Q) (H;R) (C;D) (C;N) (F;C) (Y;H) (W;V) (H;D) (H;N) (Y;W) (W;I) (M;H) (C;P) (W;A) (M;W) (H;P) (W;S) (C;H) (Y;C) (C;W) (W;M) (H;H) (W;T) (M;C) (H;W) (W;G) (W;K) (W;E) (C;C) (H;C) (W;Q) (W;R) (W;D) (W;N) (W;P) (W;H) (W;W) (W;C)
STAT PAIR #21   END

STAT PAIR #22   BEGIN
STAT PAIR #22   REPROT: ///A/ALA`181    ///A/PHE`216    (as in PDB)
STAT PAIR #22   REPROT: A 181   F 216   (as in the sequence)
STAT PAIR #22   OCCURC: A       F       freq= 11.8 %
STAT PAIR #22   OCCURC: F       S       freq= 6.0 %
STAT PAIR #22   OCCURC: V       W       freq= 2.7 %
STAT PAIR #22   OCCURC: M       F       freq= 2.6 %
STAT PAIR #22   OCCURC: S       Y       freq= 2.3 %
STAT PAIR #22   OCCURC: L       F       freq= 1.3 %
STAT PAIR #22   OCCURC: A       S       freq= 1.0 %
STAT PAIR #22   OCCURC: A       L       freq= 1.0 %
STAT PAIR #22   OCCURC: F       F       freq= 1.0 %
STAT PAIR #22   OCCURC: FREQ1 [0.5%; 1%  ):  (S;F) (V;F) (A;Y) (A;A) (I;F) (G;F) (T;F) (L;S) (L;L) (A;T) (A;I) (A;V) (A;G) (L;Y) (E;F) (L;A) (K;F) (A;W) (F;L) (Y;F) (S;S) (S;L) (V;S) (A;E) (V;L)
STAT PAIR #22   OCCURC: FREQ2 [0.1%; 0.5%):  (R;F) (A;K) (P;F) (F;Y) (I;S) (G;S) (Q;F) (I;L) (G;L) (L;T) (F;A) (A;D) (A;N) (T;S) (T;L) (S;A) (V;Y) (L;I) (L;V) (L;G) (D;F) (V;A) (L;W) (A;R) (A;Q) (N;F) (I;Y) (G;Y) (L;E) (T;Y) (I;A) (G;A) (E;S) (F;T) (T;A) (E;L) (S;T) (L;K) (A;P) (F;I) (F;V) (K;S) (F;G) (Y;S) (K;L) (S;I) (S;V) (V;T) (S;G) (A;M) (Y;L) (L;D) (L;N) (V;I) (V;V) (V;G) (F;W) (S;W) (R;S) (E;Y) (R;L) (F;E) (I;T) (G;T) (S;E) (P;S) (A;H) (E;A) (K;Y) (T;T) (P;L) (I;I) (G;I) (I;V) (G;V) (L;R) (I;G) (L;Q) (Y;Y) (G;G) (Q;S) (C;F) (V;E) (F;K) (Q;L) (T;I) (K;A) (T;V) (T;G) (S;K) (Y;A) (I;W) (G;W) (D;S) (V;K) (D;L) (F;D) (F;N) (R;Y) (T;W) (M;S) (S;D) (S;N) (L;P) (M;L) (I;E) (G;E) (P;Y) (R;A) (L;M) (N;S) (V;D) (V;N) (H;F) (T;E) (N;L) (Q;Y) (P;A) (E;T) (I;K) (G;K) (F;R) (Q;A) (F;Q) (E;I) (S;R) (E;V) (T;K) (K;T) (S;Q) (E;G) (D;Y) (Y;T) (K;I) (I;D) (I;N) (G;D) (K;V) (G;N) (V;R) (M;Y) (K;G) (V;Q) (D;A) (L;H) (Y;I) (Y;V) (A;C) (Y;G) (T;D) (T;N) (E;W) (M;A) (N;Y) (F;P) (R;T) (K;W) (S;P) (N;A) (Y;W) (E;E) (F;M) (I;R) (R;I) (G;R) (R;V) (P;T) (S;M) (I;Q) (G;Q) (R;G) (V;P) (K;E) (W;F) (Q;T) (T;R) (Y;E) (P;I) (P;V) (T;Q) (V;M) (P;G) (E;K) (Q;I) (Q;V) (C;S) (R;W) (Q;G) (K;K) (C;L) (D;T) (Y;K) (F;H) (P;W) (E;D) (E;N) (I;P) (G;P) (S;H) (R;E) (M;T) (D;I) (D;V) (D;G) (Q;W) (T;P) (I;M) (G;M) (K;D) (K;N) (M;I) (P;E) (M;V) (V;H) (Y;D) (Y;N) (N;T) (M;G) (T;M) (R;K) (L;C) (Q;E) (D;W) (N;I) (N;V) (H;S) (N;G) (E;R) (C;Y) (H;L) (P;K) (E;Q) (M;W) (D;E) (Q;K) (K;R) (R;D) (R;N) (C;A) (K;Q) (I;H) (G;H) (Y;R) (N;W) (Y;Q) (M;E) (P;D) (P;N) (T;H) (D;K) (Q;D) (Q;N) (N;E) (E;P) (M;K) (H;Y) (R;R) (E;M) (R;Q) (K;P) (D;D) (D;N) (Y;P) (F;C) (N;K) (H;A) (P;R) (K;M) (P;Q) (S;C) (M;D) (Y;M) (M;N) (Q;R) (Q;Q) (W;S) (V;C) (C;T) (W;L) (N;D) (N;N) (R;P) (C;I) (C;V) (E;H) (D;R) (C;G) (D;Q) (R;M) (P;P) (K;H) (M;R) (M;Q) (Y;H) (Q;P) (P;M) (I;C) (G;C) (C;W) (N;R) (N;Q) (Q;M) (T;C) (H;T) (W;Y) (D;P) (C;E) (H;I) (H;V) (R;H) (W;A) (H;G) (D;M) (M;P) (P;H) (M;M) (C;K) (N;P)
STAT PAIR #22   OCCURC: FREQ3        <0.1%:  (Q;H) (H;W) (N;M) (C;D) (C;N) (H;E) (D;H) (E;C) (M;H) (K;C) (H;K) (Y;C) (W;T) (N;H) (C;R) (C;Q) (W;I) (W;V) (W;G) (H;D) (H;N) (R;C) (W;W) (P;C) (C;P) (Q;C) (W;E) (H;R) (H;Q) (C;M) (D;C) (W;K) (M;C) (H;P) (W;D) (W;N) (C;H) (N;C) (H;M) (W;R) (W;Q) (H;H) (W;P) (W;M) (C;C) (W;H) (H;C) (W;C)
STAT PAIR #22   END

STAT PAIR #23   BEGIN
STAT PAIR #23   REPROT: ///A/ASP`161    ///A/ALA`181    (as in PDB)
STAT PAIR #23   REPROT: D 161   A 181   (as in the sequence)
STAT PAIR #23   OCCURC: D       A       freq= 10.3 %
STAT PAIR #23   OCCURC: N       F       freq= 6.3 %
STAT PAIR #23   OCCURC: S       V       freq= 3.1 %
STAT PAIR #23   OCCURC: D       S       freq= 2.6 %
STAT PAIR #23   OCCURC: G       A       freq= 2.2 %
STAT PAIR #23   OCCURC: E       A       freq= 2.1 %
STAT PAIR #23   OCCURC: S       M       freq= 1.9 %
STAT PAIR #23   OCCURC: D       L       freq= 1.3 %
STAT PAIR #23   OCCURC: N       A       freq= 1.1 %
STAT PAIR #23   OCCURC: E       M       freq= 1.0 %
STAT PAIR #23   OCCURC: S       A       freq= 1.0 %
STAT PAIR #23   OCCURC: FREQ1 [0.5%; 1%  ):  (D;F) (D;V) (N;L) (D;I) (D;G) (E;L) (D;T) (S;L) (A;A) (N;S) (T;A) (G;L) (E;S) (K;A) (D;E) (E;F) (S;S) (N;V) (D;K) (D;Y) (S;F) (E;V) (Q;A) (N;I) (N;G) (G;S) (A;L) (N;T) (E;I) (E;G) (D;R)
STAT PAIR #23   OCCURC: FREQ2 [0.1%; 0.5%):  (T;L) (G;F) (E;T) (D;P) (S;I) (S;G) (R;A) (K;L) (D;Q) (S;T) (G;V) (P;A) (D;D) (L;A) (Q;L) (A;S) (G;I) (G;G) (N;E) (T;S) (G;T) (D;N) (A;F) (E;E) (N;K) (K;S) (N;Y) (T;F) (E;K) (V;A) (A;V) (D;M) (S;E) (E;Y) (R;L) (K;F) (T;V) (S;K) (P;L) (S;Y) (Q;S) (N;R) (K;V) (A;I) (A;G) (N;P) (E;R) (L;L) (Q;F) (A;T) (T;I) (T;G) (G;E) (N;Q) (E;P) (S;R) (K;I) (K;G) (T;T) (Q;V) (G;K) (E;Q) (G;Y) (I;A) (K;T) (R;S) (S;P) (N;D) (H;A) (S;Q) (D;C) (V;L) (P;S) (E;D) (R;F) (Q;I) (Q;G) (N;N) (G;R) (P;F) (Q;T) (L;S) (S;D) (R;V) (E;N) (G;P) (A;E) (L;F) (P;V) (N;M) (G;Q) (T;E) (A;K) (S;N) (A;Y) (D;H) (K;E) (R;I) (R;G) (F;A) (L;V) (T;K) (T;Y) (G;D) (V;S) (R;T) (I;L) (K;K) (P;I) (P;G) (K;Y) (Y;A) (H;L) (P;T) (V;F) (A;R) (L;I) (Q;E) (L;G) (G;N) (T;R) (A;P) (L;T) (V;V) (Q;K) (Q;Y) (K;R) (A;Q) (T;P) (G;M) (N;C) (K;P) (T;Q) (A;D) (I;S) (K;Q) (E;C) (V;I) (V;G) (R;E) (D;W) (F;L) (Q;R) (H;S) (T;D) (V;T) (M;A) (I;F) (R;K) (P;E) (S;C) (R;Y) (K;D) (Q;P) (Y;L) (A;N) (H;F) (P;K) (Q;Q) (I;V) (L;E) (P;Y) (N;H) (T;N) (H;V) (K;N) (L;K) (A;M) (E;H) (L;Y) (Q;D) (R;R) (T;M) (G;C) (I;I) (I;G) (R;P) (F;S) (S;H) (P;R) (K;M) (I;T) (H;I) (H;G) (R;Q) (V;E) (Q;N) (P;P) (C;A) (F;F) (Y;S) (L;R) (H;T) (P;Q) (V;K) (M;L) (V;Y) (L;P) (R;D) (Y;F) (F;V) (Q;M) (L;Q) (G;H) (P;D) (N;W) (Y;V) (A;C) (R;N) (V;R) (L;D) (E;W) (F;I) (F;G) (T;C) (P;N) (I;E) (V;P) (F;T) (K;C) (R;M) (S;W) (Y;I) (Y;G) (V;Q) (H;E) (I;K) (M;S) (L;N) (C;L) (I;Y) (Y;T) (P;M) (H;K) (H;Y) (M;F) (A;H) (V;D) (Q;C) (L;M) (T;H) (M;V) (G;W) (I;R) (K;H) (V;N) (H;R) (I;P) (F;E) (I;Q) (H;P) (M;I) (C;S) (M;G) (F;K) (V;M) (R;C) (H;Q) (Y;E) (F;Y) (Q;H) (M;T) (C;F) (I;D) (P;C) (Y;K) (Y;Y)
STAT PAIR #23   OCCURC: FREQ3        <0.1%:  (H;D) (W;A) (A;W) (C;V) (L;C) (F;R) (I;N) (T;W) (F;P) (R;H) (H;N) (K;W) (Y;R) (F;Q) (C;I) (C;G) (I;M) (P;H) (Y;P) (C;T) (M;E) (H;M) (V;C) (Y;Q) (F;D) (L;H) (Q;W) (M;K) (M;Y) (Y;D) (W;L) (F;N) (M;R) (V;H) (Y;N) (F;M) (R;W) (M;P) (I;C) (C;E) (P;W) (M;Q) (Y;M) (H;C) (C;K) (C;Y) (L;W) (W;S) (M;D) (W;F) (I;H) (C;R) (M;N) (H;H) (W;V) (C;P) (V;W) (F;C) (C;Q) (M;M) (Y;C) (W;I) (W;G) (C;D) (W;T) (F;H) (C;N) (I;W) (Y;H) (H;W) (C;M) (M;C) (W;E) (W;K) (W;Y) (F;W) (M;H) (Y;W) (W;R) (C;C) (W;P) (W;Q) (W;D) (C;H) (M;W) (W;N) (W;M) (C;W) (W;C) (W;H) (W;W)
STAT PAIR #23   END

STAT PAIR #24   BEGIN
STAT PAIR #24   REPROT: ///A/SER`188    ///A/PHE`216    (as in PDB)
STAT PAIR #24   REPROT: S 188   F 216   (as in the sequence)
STAT PAIR #24   OCCURC: S       F       freq= 13.4 %
STAT PAIR #24   OCCURC: I       S       freq= 5.7 %
STAT PAIR #24   OCCURC: L       W       freq= 2.9 %
STAT PAIR #24   OCCURC: M       Y       freq= 1.5 %
STAT PAIR #24   OCCURC: L       F       freq= 1.3 %
STAT PAIR #24   OCCURC: A       F       freq= 1.2 %
STAT PAIR #24   OCCURC: V       F       freq= 1.1 %
STAT PAIR #24   OCCURC: S       S       freq= 1.0 %
STAT PAIR #24   OCCURC: S       L       freq= 1.0 %
STAT PAIR #24   OCCURC: FREQ1 [0.5%; 1%  ):  (T;F) (S;Y) (I;F) (G;F) (S;A) (L;S) (E;F) (A;S) (L;L) (K;F) (A;L) (N;F) (L;Y) (V;S) (S;T) (D;F) (A;Y) (V;L) (S;I) (S;V) (S;G) (L;A) (T;S) (V;Y) (A;A) (Q;F) (T;L) (S;W)
STAT PAIR #24   OCCURC: FREQ2 [0.1%; 0.5%):  (S;E) (R;F) (P;F) (V;A) (T;Y) (I;L) (S;K) (G;S) (L;T) (F;F) (G;L) (L;I) (L;V) (A;T) (S;D) (S;N) (L;G) (I;Y) (E;S) (T;A) (A;I) (A;V) (A;G) (E;L) (K;S) (G;Y) (N;S) (K;L) (V;T) (N;L) (I;A) (S;R) (S;Q) (L;E) (E;Y) (A;W) (V;I) (V;V) (D;S) (V;G) (G;A) (A;E) (K;Y) (D;L) (N;Y) (L;K) (T;T) (Y;F) (S;P) (A;K) (E;A) (V;W) (T;I) (T;V) (T;G) (Q;S) (D;Y) (L;D) (L;N) (S;M) (V;E) (K;A) (M;F) (N;A) (Q;L) (A;D) (A;N) (R;S) (I;T) (P;S) (V;K) (I;I) (I;V) (T;W) (R;L) (I;G) (G;T) (P;L) (D;A) (L;R) (T;E) (L;Q) (Q;Y) (S;H) (G;I) (G;V) (V;D) (V;N) (G;G) (F;S) (A;R) (A;Q) (R;Y) (E;T) (I;W) (T;K) (P;Y) (F;L) (C;F) (E;I) (E;V) (I;E) (E;G) (K;T) (Q;A) (N;T) (G;W) (L;P) (H;F) (T;D) (K;I) (T;N) (V;R) (K;V) (V;Q) (K;G) (N;I) (G;E) (N;V) (L;M) (R;A) (F;Y) (N;G) (A;P) (I;K) (P;A) (D;T) (E;W) (A;M) (G;K) (E;E) (D;I) (D;V) (D;G) (I;D) (I;N) (K;W) (N;W) (T;R) (T;Q) (V;P) (F;A) (K;E) (L;H) (N;E) (Y;S) (G;D) (G;N) (E;K) (V;M) (Q;T) (S;C) (A;H) (D;W) (Y;L) (K;K) (Q;I) (Q;V) (I;R) (N;K) (Q;G) (I;Q) (M;S) (D;E) (R;T) (E;D) (E;N) (T;P) (P;T) (R;I) (R;V) (M;L) (G;R) (R;G) (T;M) (G;Q) (K;D) (P;I) (K;N) (P;V) (Y;Y) (P;G) (V;H) (N;D) (N;N) (D;K) (Q;W) (F;T) (I;P) (E;R) (Q;E) (E;Q) (R;W) (D;D) (D;N) (F;I) (F;V) (I;M) (F;G) (P;W) (Y;A) (K;R) (G;P) (R;E) (K;Q) (C;S) (T;H) (N;R) (N;Q) (P;E) (Q;K) (G;M) (C;L) (H;S) (L;C) (M;A) (R;K) (E;P) (F;W) (D;R) (P;K) (D;Q) (Q;D) (Q;N) (H;L) (A;C) (I;H) (E;M) (F;E) (K;P) (N;P) (C;Y) (R;D) (R;N) (K;M) (P;D) (P;N) (G;H) (N;M) (F;K) (H;Y) (Y;T) (V;C) (Q;R) (D;P) (Q;Q) (Y;I) (Y;V) (E;H) (C;A) (Y;G) (D;M) (W;F) (F;D) (F;N) (R;R) (R;Q) (M;T) (P;R) (P;Q) (K;H) (H;A) (N;H) (M;I) (M;V) (T;C) (M;G) (Q;P) (Y;W) (F;R) (Q;M) (Y;E) (D;H) (F;Q) (R;P) (P;P) (M;W) (I;C) (R;M) (P;M) (Y;K) (M;E) (C;T) (G;C) (C;I) (C;V) (H;T) (F;P) (C;G) (Q;H) (M;K) (Y;D) (Y;N) (F;M) (H;I) (H;V) (H;G) (E;C) (R;H) (P;H)
STAT PAIR #24   OCCURC: FREQ3        <0.1%:  (M;D) (M;N) (C;W) (K;C) (N;C) (C;E) (Y;R) (H;W) (Y;Q) (F;H) (H;E) (D;C) (C;K) (M;R) (M;Q) (W;S) (H;K) (Y;P) (W;L) (C;D) (C;N) (Y;M) (Q;C) (H;D) (H;N) (M;P) (W;Y) (R;C) (M;M) (P;C) (C;R) (C;Q) (Y;H) (H;R) (H;Q) (W;A) (F;C) (M;H) (C;P) (C;M) (H;P) (H;M) (W;T) (C;H) (W;I) (W;V) (W;G) (H;H) (Y;C) (W;W) (M;C) (W;E) (W;K) (W;D) (W;N) (C;C) (H;C) (W;R) (W;Q) (W;P) (W;M) (W;H) (W;C)
STAT PAIR #24   END

STAT PAIR #25   BEGIN
STAT PAIR #25   REPROT: ///A/ALA`181    ///A/PHE`241    (as in PDB)
STAT PAIR #25   REPROT: A 181   F 241   (as in the sequence)
STAT PAIR #25   OCCURC: A       F       freq= 11.9 %
STAT PAIR #25   OCCURC: F       M       freq= 5.0 %
STAT PAIR #25   OCCURC: V       S       freq= 2.9 %
STAT PAIR #25   OCCURC: M       F       freq= 2.6 %
STAT PAIR #25   OCCURC: S       Y       freq= 2.3 %
STAT PAIR #25   OCCURC: A       L       freq= 1.5 %
STAT PAIR #25   OCCURC: L       F       freq= 1.3 %
STAT PAIR #25   OCCURC: F       F       freq= 1.1 %
STAT PAIR #25   OCCURC: L       L       freq= 1.0 %
STAT PAIR #25   OCCURC: S       F       freq= 1.0 %
STAT PAIR #25   OCCURC: FREQ1 [0.5%; 1%  ):  (V;F) (F;L) (A;Y) (I;F) (A;V) (G;F) (T;F) (A;I) (S;L) (A;A) (V;L) (A;S) (I;L) (G;L) (E;F) (T;L) (L;Y) (K;F) (Y;F) (A;T) (L;V) (A;M) (L;I) (L;A) (F;Y) (R;F)
STAT PAIR #25   OCCURC: FREQ2 [0.1%; 0.5%):  (F;V) (A;G) (P;F) (E;L) (L;S) (F;I) (A;K) (Q;F) (A;E) (K;L) (F;A) (Y;L) (D;F) (S;V) (V;Y) (S;I) (F;S) (A;Q) (A;R) (V;V) (L;T) (R;L) (N;F) (S;A) (L;M) (V;I) (P;L) (I;Y) (G;Y) (A;D) (V;A) (A;N) (Q;L) (I;V) (T;Y) (G;V) (S;S) (F;T) (L;G) (T;V) (I;I) (G;I) (D;L) (L;K) (T;I) (L;E) (I;A) (G;A) (A;P) (M;L) (T;A) (N;L) (S;T) (F;G) (I;S) (G;S) (S;M) (L;Q) (L;R) (F;K) (T;S) (F;E) (V;T) (E;Y) (V;M) (C;F) (E;V) (K;Y) (A;H) (Y;Y) (S;G) (L;D) (E;I) (K;V) (L;N) (Y;V) (I;T) (A;W) (G;T) (S;K) (F;Q) (F;R) (S;E) (E;A) (K;I) (I;M) (G;M) (V;G) (T;T) (Y;I) (T;M) (K;A) (R;Y) (V;K) (V;E) (Y;A) (H;F) (L;P) (F;D) (R;V) (E;S) (P;Y) (F;N) (S;Q) (S;R) (I;G) (G;G) (Q;Y) (P;V) (R;I) (K;S) (C;L) (Y;S) (T;G) (I;K) (G;K) (Q;V) (I;E) (G;E) (P;I) (R;A) (V;Q) (V;R) (T;K) (D;Y) (F;P) (T;E) (Q;I) (S;D) (A;C) (P;A) (S;N) (D;V) (E;T) (M;Y) (Q;A) (R;S) (L;H) (E;M) (V;D) (M;V) (D;I) (K;T) (V;N) (N;Y) (I;Q) (I;R) (G;Q) (G;R) (Y;T) (P;S) (H;L) (L;W) (K;M) (D;A) (M;I) (N;V) (T;Q) (T;R) (Y;M) (S;P) (Q;S) (W;F) (M;A) (N;I) (E;G) (I;D) (G;D) (I;N) (F;H) (G;N) (V;P) (D;S) (R;T) (N;A) (T;D) (E;K) (K;G) (E;E) (T;N) (Y;G) (R;M) (F;W) (P;T) (M;S) (K;K) (K;E) (Y;K) (P;M) (Q;T) (Y;E) (N;S) (I;P) (G;P) (Q;M) (S;H) (L;C) (T;P) (R;G) (E;Q) (E;R) (D;T) (S;W) (W;L) (V;H) (D;M) (R;K) (P;G) (K;Q) (K;R) (R;E) (M;T) (Y;Q) (Y;R) (C;Y) (Q;G) (V;W) (P;K) (M;M) (E;D) (P;E) (N;T) (E;N) (C;V) (Q;K) (F;C) (Q;E) (N;M) (K;D) (I;H) (G;H) (K;N) (D;G) (Y;D) (C;I) (Y;N) (R;Q) (R;R) (T;H) (I;W) (G;W) (D;K) (M;G) (C;A) (D;E) (P;Q) (E;P) (P;R) (T;W) (M;K) (H;Y) (N;G) (M;E) (S;C) (Q;Q) (Q;R) (K;P) (R;D) (Y;P) (H;V) (R;N) (N;K) (C;S) (N;E) (P;D) (V;C) (P;N) (H;I) (D;Q) (D;R) (Q;D) (Q;N) (H;A) (M;Q) (M;R) (R;P) (E;H) (N;Q) (N;R) (D;D) (I;C) (G;C) (P;P) (D;N) (C;T) (K;H) (E;W) (H;S) (T;C) (M;D) (Q;P) (C;M) (Y;H) (M;N) (K;W) (N;D) (Y;W) (W;Y) (N;N) (D;P) (W;V) (C;G) (R;H) (M;P) (W;I) (H;T)
STAT PAIR #25   OCCURC: FREQ3        <0.1%:  (C;K) (P;H) (R;W) (C;E) (N;P) (H;M) (W;A) (Q;H) (P;W) (E;C) (Q;W) (K;C) (W;S) (D;H) (Y;C) (H;G) (C;Q) (C;R) (M;H) (D;W) (H;K) (H;E) (M;W) (N;H) (C;D) (R;C) (C;N) (N;W) (W;T) (P;C) (W;M) (H;Q) (H;R) (Q;C) (C;P) (D;C) (H;D) (W;G) (H;N) (M;C) (W;K) (W;E) (N;C) (H;P) (C;H) (W;Q) (W;R) (C;W) (W;D) (W;N) (H;H) (H;W) (W;P) (C;C) (H;C) (W;H) (W;W) (W;C)
STAT PAIR #25   END

STAT PAIR #26   BEGIN
STAT PAIR #26   REPROT: ///A/ALA`181    ///A/PHE`228    (as in PDB)
STAT PAIR #26   REPROT: A 181   F 228   (as in the sequence)
STAT PAIR #26   OCCURC: A       F       freq= 9.6 %
STAT PAIR #26   OCCURC: F       M       freq= 5.1 %
STAT PAIR #26   OCCURC: V       F       freq= 3.0 %
STAT PAIR #26   OCCURC: A       L       freq= 2.9 %
STAT PAIR #26   OCCURC: S       V       freq= 2.4 %
STAT PAIR #26   OCCURC: M       I       freq= 1.9 %
STAT PAIR #26   OCCURC: A       M       freq= 1.2 %
STAT PAIR #26   OCCURC: L       L       freq= 1.2 %
STAT PAIR #26   OCCURC: L       F       freq= 1.1 %
STAT PAIR #26   OCCURC: A       S       freq= 1.0 %
STAT PAIR #26   OCCURC: F       L       freq= 1.0 %
STAT PAIR #26   OCCURC: FREQ1 [0.5%; 1%  ):  (A;V) (F;F) (A;I) (S;L) (V;L) (S;F) (A;Y) (A;A) (I;L) (G;L) (T;L) (I;F) (G;F) (L;V) (L;I) (T;F) (F;V) (F;I) (M;M) (A;T) (E;L) (L;Y) (M;V) (L;A) (K;L) (E;F) (Y;L) (S;I) (V;V)
STAT PAIR #26   OCCURC: FREQ2 [0.1%; 0.5%):  (V;I) (K;F) (Y;F) (L;M) (F;Y) (R;L) (F;A) (A;K) (L;S) (P;L) (A;E) (A;G) (R;F) (I;V) (G;V) (Q;L) (I;I) (G;I) (P;F) (S;Y) (T;V) (L;T) (A;R) (T;I) (V;Y) (A;Q) (S;A) (Q;F) (V;A) (D;L) (F;S) (D;F) (S;M) (N;L) (F;T) (V;M) (I;Y) (G;Y) (S;S) (N;F) (A;D) (V;S) (I;A) (G;A) (T;Y) (M;L) (A;P) (L;K) (E;V) (A;N) (T;A) (E;I) (L;E) (L;G) (S;T) (M;F) (K;V) (V;T) (K;I) (Y;V) (I;M) (Y;I) (G;M) (L;R) (L;Q) (T;M) (F;K) (I;S) (G;S) (T;S) (F;E) (F;G) (R;V) (R;I) (E;Y) (I;T) (G;T) (P;V) (P;I) (E;A) (F;R) (F;Q) (S;K) (C;L) (T;T) (Q;V) (K;Y) (V;K) (Q;I) (Y;Y) (K;A) (L;D) (S;E) (S;G) (Y;A) (L;P) (C;F) (V;E) (V;G) (L;N) (D;V) (E;M) (D;I) (A;H) (A;W) (S;R) (S;Q) (V;R) (V;Q) (R;Y) (K;M) (E;S) (Y;M) (R;A) (H;L) (N;V) (F;D) (I;K) (G;K) (A;C) (P;Y) (N;I) (F;P) (K;S) (P;A) (Y;S) (F;N) (T;K) (Q;Y) (I;E) (G;E) (I;G) (G;G) (H;F) (E;T) (Q;A) (T;E) (T;G) (R;M) (K;T) (D;Y) (I;R) (G;R) (Y;T) (I;Q) (G;Q) (S;D) (P;M) (S;P) (D;A) (V;D) (R;S) (T;R) (V;P) (T;Q) (S;N) (Q;M) (V;N) (P;S) (N;Y) (Q;S) (R;T) (N;A) (L;H) (D;M) (L;W) (E;K) (P;T) (W;L) (M;Y) (D;S) (I;D) (G;D) (M;A) (Q;T) (E;E) (K;K) (E;G) (I;P) (G;P) (L;C) (Y;K) (W;F) (C;V) (N;M) (I;N) (T;D) (G;N) (C;I) (T;P) (K;E) (K;G) (Y;E) (Y;G) (T;N) (F;H) (E;R) (E;Q) (D;T) (N;S) (F;W) (K;R) (K;Q) (R;K) (Y;R) (Y;Q) (F;C) (M;S) (N;T) (P;K) (R;E) (R;G) (S;H) (H;V) (S;W) (Q;K) (H;I) (V;H) (P;E) (P;G) (V;W) (C;Y) (M;T) (R;R) (R;Q) (Q;E) (E;D) (Q;G) (C;A) (E;P) (S;C) (D;K) (V;C) (P;R) (P;Q) (E;N) (K;D) (K;P) (Y;D) (Q;R) (Q;Q) (D;E) (D;G) (Y;P) (K;N) (Y;N) (C;M) (I;H) (G;H) (N;K) (I;W) (G;W) (D;R) (D;Q) (H;Y) (T;H) (T;W) (N;E) (C;S) (N;G) (R;D) (H;A) (R;P) (I;C) (G;C) (M;K) (R;N) (P;D) (W;V) (T;C) (P;P) (W;I) (N;R) (N;Q) (M;E) (M;G) (C;T) (Q;D) (P;N) (Q;P) (H;M) (Q;N) (M;R) (M;Q) (D;D) (H;S) (D;P) (D;N) (E;H) (E;W) (N;D) (H;T) (K;H) (W;Y) (N;P) (K;W)
STAT PAIR #26   OCCURC: FREQ3        <0.1%:  (Y;H) (Y;W) (E;C) (W;A) (N;N) (C;K) (M;D) (K;C) (C;E) (C;G) (M;P) (Y;C) (M;N) (R;H) (W;M) (R;W) (C;R) (C;Q) (P;H) (P;W) (W;S) (H;K) (R;C) (Q;H) (Q;W) (H;E) (P;C) (H;G) (W;T) (D;H) (Q;C) (D;W) (H;R) (H;Q) (C;D) (C;P) (D;C) (C;N) (N;H) (N;W) (M;H) (N;C) (M;W) (W;K) (H;D) (H;P) (M;C) (W;E) (W;G) (H;N) (W;R) (W;Q) (C;H) (C;W) (W;D) (C;C) (W;P) (W;N) (H;H) (H;W) (H;C) (W;H) (W;W) (W;C)
STAT PAIR #26   END

STAT PAIR #27   BEGIN
STAT PAIR #27   REPROT: ///A/ALA`181    ///A/MET`227    (as in PDB)
STAT PAIR #27   REPROT: A 181   M 227   (as in the sequence)
STAT PAIR #27   OCCURC: A       M       freq= 9.1 %
STAT PAIR #27   OCCURC: F       V       freq= 6.3 %
STAT PAIR #27   OCCURC: S       L       freq= 2.9 %
STAT PAIR #27   OCCURC: V       N       freq= 2.6 %
STAT PAIR #27   OCCURC: A       L       freq= 2.0 %
STAT PAIR #27   OCCURC: A       V       freq= 1.5 %
STAT PAIR #27   OCCURC: M       M       freq= 1.4 %
STAT PAIR #27   OCCURC: A       I       freq= 1.2 %
STAT PAIR #27   OCCURC: L       L       freq= 1.2 %
STAT PAIR #27   OCCURC: M       S       freq= 1.1 %
STAT PAIR #27   OCCURC: FREQ1 [0.5%; 1%  ):  (A;A) (F;L) (L;V) (V;L) (A;S) (A;T) (L;I) (I;L) (G;L) (T;L) (A;K) (S;V) (V;V) (L;M) (L;A) (A;Q) (A;E) (F;I) (S;I) (V;I) (E;L) (A;N) (I;V) (G;V) (A;R) (A;G) (A;F) (T;V) (K;L) (Y;L) (L;S)
STAT PAIR #27   OCCURC: FREQ2 [0.1%; 0.5%):  (L;T) (I;I) (G;I) (A;P) (R;L) (T;I) (F;M) (F;A) (S;M) (P;L) (A;D) (V;M) (S;A) (V;A) (Q;L) (E;V) (L;K) (K;V) (D;L) (Y;V) (A;Y) (M;L) (F;S) (I;M) (G;M) (I;A) (G;A) (S;S) (V;S) (L;Q) (L;E) (T;M) (F;T) (E;I) (T;A) (N;L) (S;T) (V;T) (R;V) (K;I) (L;N) (L;R) (L;G) (Y;I) (L;F) (P;V) (Q;V) (I;S) (G;S) (T;S) (I;T) (G;T) (F;K) (R;I) (D;V) (S;K) (V;K) (T;T) (M;V) (P;I) (L;P) (E;M) (E;A) (F;Q) (F;E) (Q;I) (K;M) (L;D) (S;Q) (S;E) (K;A) (V;Q) (V;E) (N;V) (Y;M) (Y;A) (F;N) (F;R) (F;G) (D;I) (F;F) (S;N) (I;K) (G;K) (S;R) (M;I) (S;G) (S;F) (V;R) (C;L) (V;G) (V;F) (A;C) (T;K) (L;Y) (E;S) (R;M) (R;A) (N;I) (I;Q) (G;Q) (I;E) (G;E) (K;S) (E;T) (A;H) (P;M) (Y;S) (P;A) (T;Q) (T;E) (Q;M) (K;T) (Q;A) (F;P) (I;N) (G;N) (I;R) (G;R) (I;G) (Y;T) (G;G) (I;F) (G;F) (S;P) (V;P) (H;L) (T;N) (T;R) (T;G) (F;D) (T;F) (D;M) (S;D) (D;A) (R;S) (V;D) (M;A) (P;S) (E;K) (R;T) (C;V) (Q;S) (N;M) (F;Y) (N;A) (K;K) (P;T) (I;P) (G;P) (Y;K) (S;Y) (V;Y) (E;Q) (Q;T) (E;E) (T;P) (I;D) (G;D) (D;S) (K;Q) (K;E) (T;D) (Y;Q) (Y;E) (E;N) (C;I) (E;R) (E;G) (D;T) (E;F) (R;K) (M;T) (H;V) (K;N) (W;L) (K;R) (K;G) (N;S) (K;F) (Y;N) (I;Y) (Y;R) (G;Y) (L;C) (Y;G) (P;K) (Y;F) (A;W) (N;T) (T;Y) (Q;K) (R;Q) (R;E) (L;H) (P;Q) (P;E) (E;P) (R;N) (H;I) (R;R) (D;K) (R;G) (R;F) (Q;Q) (Q;E) (M;K) (K;P) (P;N) (E;D) (P;R) (P;G) (P;F) (C;M) (Y;P) (C;A) (Q;N) (Q;R) (Q;G) (D;Q) (D;E) (K;D) (Q;F) (N;K) (Y;D) (M;Q) (M;E) (W;V) (D;N) (E;Y) (D;R) (F;C) (D;G) (D;F) (R;P) (M;N) (M;R) (N;Q) (N;E) (M;G) (S;C) (M;F) (V;C) (K;Y) (P;P) (R;D) (C;S) (Y;Y) (H;M) (F;H) (H;A) (N;N) (Q;P) (N;R) (S;H) (N;G) (N;F) (V;H) (P;D) (C;T) (W;I) (Q;D) (D;P) (I;C) (G;C) (R;Y) (M;P) (L;W) (T;C) (D;D) (P;Y) (H;S) (M;D) (I;H) (G;H) (Q;Y) (N;P) (H;T) (C;K) (T;H) (N;D) (D;Y) (W;M) (M;Y) (W;A) (C;Q) (C;E) (N;Y) (C;N) (C;R) (C;G) (E;C) (C;F) (H;K)
STAT PAIR #27   OCCURC: FREQ3        <0.1%:  (F;W) (K;C) (S;W) (V;W) (Y;C) (E;H) (W;S) (H;Q) (H;E) (K;H) (W;T) (Y;H) (H;N) (C;P) (H;R) (H;G) (H;F) (R;C) (I;W) (G;W) (C;D) (P;C) (T;W) (R;H) (Q;C) (P;H) (W;K) (C;Y) (Q;H) (H;P) (D;C) (M;C) (W;Q) (W;E) (H;D) (D;H) (M;H) (N;C) (W;N) (W;R) (W;G) (W;F) (E;W) (N;H) (H;Y) (K;W) (Y;W) (W;P) (R;W) (W;D) (P;W) (Q;W) (C;C) (W;Y) (D;W) (M;W) (C;H) (N;W) (H;C) (H;H) (W;C) (C;W) (W;H) (H;W) (W;W)
STAT PAIR #27   END

STAT PAIR #28   BEGIN
STAT PAIR #28   REPROT: ///A/ALA`181    ///A/LEU`222    (as in PDB)
STAT PAIR #28   REPROT: A 181   L 222   (as in the sequence)
STAT PAIR #28   OCCURC: A       L       freq= 12.5 %
STAT PAIR #28   OCCURC: F       L       freq= 7.1 %
STAT PAIR #28   OCCURC: V       V       freq= 3.4 %
STAT PAIR #28   OCCURC: S       I       freq= 2.6 %
STAT PAIR #28   OCCURC: M       F       freq= 2.1 %
STAT PAIR #28   OCCURC: L       L       freq= 2.0 %
STAT PAIR #28   OCCURC: S       L       freq= 1.5 %
STAT PAIR #28   OCCURC: A       M       freq= 1.4 %
STAT PAIR #28   OCCURC: V       L       freq= 1.3 %
STAT PAIR #28   OCCURC: I       L       freq= 1.2 %
STAT PAIR #28   OCCURC: G       L       freq= 1.2 %
STAT PAIR #28   OCCURC: T       L       freq= 1.2 %
STAT PAIR #28   OCCURC: A       I       freq= 1.1 %
STAT PAIR #28   OCCURC: A       V       freq= 1.1 %
STAT PAIR #28   OCCURC: M       L       freq= 1.1 %
STAT PAIR #28   OCCURC: FREQ1 [0.5%; 1%  ):  (E;L) (K;L) (Y;L) (L;I) (L;V) (A;A) (R;L) (P;L) (Q;L) (A;F) (D;L) (F;I) (F;V) (A;T) (S;V) (N;L) (L;A) (A;S) (V;I) (I;I) (G;I) (L;F) (I;V) (G;V)
STAT PAIR #28   OCCURC: FREQ2 [0.1%; 0.5%):  (T;I) (T;V) (L;T) (F;A) (A;K) (S;A) (A;Y) (C;L) (L;S) (F;F) (E;I) (V;A) (A;R) (L;M) (E;V) (A;E) (S;F) (K;I) (I;A) (G;A) (Y;I) (K;V) (Y;V) (T;A) (F;T) (V;F) (A;Q) (H;L) (A;G) (S;T) (R;I) (L;K) (I;F) (G;F) (R;V) (A;P) (L;Y) (F;S) (P;I) (T;F) (P;V) (S;S) (V;T) (Q;I) (F;M) (Q;V) (L;R) (S;M) (I;T) (G;T) (L;E) (E;A) (D;I) (A;N) (T;T) (V;S) (D;V) (K;A) (A;D) (Y;A) (V;M) (I;S) (G;S) (W;L) (L;Q) (L;G) (N;I) (F;K) (T;S) (N;V) (E;F) (I;M) (G;M) (F;Y) (S;K) (S;Y) (L;P) (T;M) (K;F) (M;I) (R;A) (Y;F) (M;V) (A;C) (F;R) (P;A) (V;K) (F;E) (E;T) (S;R) (Q;A) (V;Y) (S;E) (I;K) (G;K) (K;T) (L;N) (R;F) (Y;T) (I;Y) (G;Y) (T;K) (D;A) (F;Q) (P;F) (F;G) (E;S) (V;R) (L;D) (T;Y) (V;E) (S;Q) (S;G) (Q;F) (K;S) (E;M) (I;R) (Y;S) (G;R) (F;P) (R;T) (I;E) (N;A) (G;E) (C;I) (K;M) (T;R) (S;P) (D;F) (Y;M) (C;V) (T;E) (P;T) (V;Q) (V;G) (M;A) (Q;T) (L;C) (R;S) (I;Q) (G;Q) (I;G) (G;G) (N;F) (V;P) (F;N) (A;H) (E;K) (P;S) (T;Q) (T;G) (R;M) (D;T) (S;N) (E;Y) (F;D) (Q;S) (K;K) (I;P) (G;P) (H;I) (P;M) (Y;K) (H;V) (S;D) (K;Y) (T;P) (Y;Y) (Q;M) (N;T) (E;R) (D;S) (V;N) (A;W) (E;E) (K;R) (D;M) (V;D) (R;K) (Y;R) (K;E) (I;N) (G;N) (M;T) (Y;E) (F;C) (R;Y) (N;S) (C;A) (T;N) (P;K) (I;D) (S;C) (G;D) (E;Q) (E;G) (P;Y) (Q;K) (N;M) (T;D) (L;H) (K;Q) (M;S) (Q;Y) (K;G) (R;R) (Y;Q) (Y;G) (R;E) (E;P) (V;C) (D;K) (C;F) (W;I) (P;R) (M;M) (P;E) (W;V) (K;P) (D;Y) (Q;R) (Y;P) (H;A) (I;C) (Q;E) (G;C) (R;Q) (R;G) (L;W) (N;K) (T;C) (E;N) (D;R) (N;Y) (C;T) (P;Q) (P;G) (D;E) (R;P) (K;N) (Q;Q) (M;K) (Q;G) (E;D) (H;F) (Y;N) (M;Y) (F;H) (P;P) (N;R) (K;D) (C;S) (N;E) (Y;D) (S;H) (D;Q) (Q;P) (D;G) (C;M) (M;R) (R;N) (H;T) (M;E) (D;P) (E;C) (N;Q) (V;H) (W;A) (N;G) (P;N) (F;W) (R;D) (S;W) (K;C) (Q;N) (P;D) (Y;C) (I;H) (G;H) (H;S)
STAT PAIR #28   OCCURC: FREQ3        <0.1%:  (M;Q) (N;P) (M;G) (Q;D) (T;H) (C;K) (H;M) (D;N) (W;F) (C;Y) (V;W) (M;P) (D;D) (R;C) (I;W) (G;W) (N;N) (P;C) (C;R) (T;W) (C;E) (W;T) (Q;C) (N;D) (H;K) (M;N) (H;Y) (D;C) (E;H) (M;D) (C;Q) (W;S) (C;G) (K;H) (Y;H) (H;R) (W;M) (H;E) (N;C) (C;P) (E;W) (M;C) (R;H) (K;W) (H;Q) (H;G) (Y;W) (P;H) (C;N) (W;K) (Q;H) (W;Y) (H;P) (C;D) (R;W) (D;H) (W;R) (P;W) (W;E) (Q;W) (H;N) (N;H) (C;C) (H;D) (D;W) (W;Q) (W;G) (M;H) (W;P) (N;W) (H;C) (M;W) (W;N) (W;D) (C;H) (W;C) (C;W) (H;H) (H;W) (W;H) (W;W)
STAT PAIR #28   END

STAT PAIR #29   BEGIN
STAT PAIR #29   REPROT: ///A/LEU`201    ///A/MET`225    (as in PDB)
STAT PAIR #29   REPROT: L 201   M 225   (as in the sequence)
STAT PAIR #29   OCCURC: L       M       freq= 8.1 %
STAT PAIR #29   OCCURC: S       V       freq= 6.8 %
STAT PAIR #29   OCCURC: V       I       freq= 3.6 %
STAT PAIR #29   OCCURC: I       L       freq= 3.6 %
STAT PAIR #29   OCCURC: L       L       freq= 2.6 %
STAT PAIR #29   OCCURC: F       L       freq= 2.2 %
STAT PAIR #29   OCCURC: L       V       freq= 1.9 %
STAT PAIR #29   OCCURC: M       L       freq= 1.5 %
STAT PAIR #29   OCCURC: L       I       freq= 1.4 %
STAT PAIR #29   OCCURC: F       M       freq= 1.2 %
STAT PAIR #29   OCCURC: I       M       freq= 1.2 %
STAT PAIR #29   OCCURC: L       A       freq= 1.1 %
STAT PAIR #29   OCCURC: V       L       freq= 1.1 %
STAT PAIR #29   OCCURC: A       L       freq= 1.1 %
STAT PAIR #29   OCCURC: S       L       freq= 1.0 %
STAT PAIR #29   OCCURC: FREQ1 [0.5%; 1%  ):  (L;T) (T;L) (V;V) (A;V) (L;S) (I;V) (L;F) (L;K) (A;I) (T;V) (S;I) (I;I) (L;Q) (G;L) (K;L) (L;E) (E;L) (L;R) (F;V) (L;G) (V;A)
STAT PAIR #29   OCCURC: FREQ2 [0.1%; 0.5%):  (A;A) (L;P) (S;A) (N;L) (I;A) (T;I) (Y;L) (R;L) (D;L) (Q;L) (L;Y) (V;M) (G;V) (A;M) (K;V) (S;M) (E;V) (P;L) (F;I) (L;N) (L;D) (V;T) (A;T) (T;A) (S;T) (I;T) (V;S) (N;V) (A;S) (S;S) (I;S) (Y;V) (R;V) (G;I) (D;V) (Q;V) (K;I) (T;M) (E;I) (F;A) (M;V) (P;V) (V;F) (A;F) (V;K) (A;K) (S;F) (T;T) (S;K) (I;F) (I;K) (L;C) (N;I) (T;S) (Y;I) (V;Q) (G;A) (R;I) (A;Q) (K;A) (S;Q) (E;A) (V;E) (I;Q) (D;I) (Q;I) (A;E) (S;E) (I;E) (F;T) (V;R) (A;R) (M;I) (S;R) (I;R) (F;S) (P;I) (C;L) (G;M) (K;M) (E;M) (V;G) (T;F) (A;G) (T;K) (S;G) (V;P) (I;G) (N;A) (A;P) (S;P) (I;P) (Y;A) (R;A) (L;H) (G;T) (D;A) (Q;A) (T;Q) (H;L) (K;T) (V;Y) (E;T) (A;Y) (T;E) (G;S) (F;F) (S;Y) (N;M) (K;S) (F;K) (I;Y) (M;A) (E;S) (P;A) (T;R) (Y;M) (R;M) (D;M) (Q;M) (C;V) (V;N) (F;Q) (A;N) (S;N) (F;E) (M;M) (V;D) (I;N) (T;G) (A;D) (P;M) (S;D) (N;T) (I;D) (T;P) (F;R) (Y;T) (N;S) (L;W) (G;F) (R;T) (K;F) (G;K) (K;K) (E;F) (D;T) (Q;T) (Y;S) (E;K) (R;S) (T;Y) (H;V) (D;S) (Q;S) (F;G) (M;T) (F;P) (P;T) (G;Q) (K;Q) (M;S) (E;Q) (G;E) (K;E) (P;S) (E;E) (C;I) (W;L) (G;R) (T;N) (K;R) (F;Y) (E;R) (N;F) (T;D) (N;K) (Y;F) (Y;K) (R;F) (V;C) (R;K) (A;C) (D;F) (Q;F) (S;C) (G;G) (D;K) (Q;K) (I;C) (K;G) (E;G) (G;P) (N;Q) (F;N) (K;P) (H;I) (E;P) (M;F) (N;E) (M;K) (Y;Q) (F;D) (P;F) (R;Q) (P;K) (Y;E) (D;Q) (Q;Q) (R;E) (N;R) (G;Y) (C;A) (D;E) (Q;E) (K;Y) (Y;R) (E;Y) (R;R) (M;Q) (D;R) (Q;R) (P;Q) (W;V) (M;E) (P;E) (N;G) (M;R) (C;M) (N;P) (Y;G) (G;N) (P;R) (R;G) (K;N) (T;C) (E;N) (Y;P) (D;G) (G;D) (Q;G) (R;P) (V;H) (K;D) (H;A) (A;H) (E;D) (D;P) (Q;P) (S;H) (I;H) (N;Y) (M;G) (P;G) (Y;Y) (M;P) (R;Y) (P;P) (F;C) (C;T) (D;Y) (Q;Y) (H;M) (C;S) (W;I) (N;N) (M;Y) (P;Y) (Y;N) (N;D) (R;N) (Y;D) (D;N) (Q;N) (R;D) (V;W) (A;W) (D;D) (Q;D) (S;W) (H;T) (T;H) (I;W) (M;N) (P;N) (G;C) (H;S) (M;D) (K;C) (E;C) (P;D)
STAT PAIR #29   OCCURC: FREQ3        <0.1%:  (C;F) (C;K) (W;A) (F;H) (C;Q) (C;E) (W;M) (N;C) (H;F) (T;W) (C;R) (H;K) (Y;C) (R;C) (D;C) (Q;C) (G;H) (H;Q) (K;H) (C;G) (M;C) (E;H) (H;E) (C;P) (P;C) (F;W) (W;T) (H;R) (W;S) (C;Y) (H;G) (N;H) (H;P) (Y;H) (R;H) (G;W) (C;N) (K;W) (E;W) (D;H) (Q;H) (C;D) (W;F) (H;Y) (W;K) (M;H) (P;H) (W;Q) (H;N) (W;E) (H;D) (N;W) (W;R) (Y;W) (R;W) (D;W) (Q;W) (W;G) (M;W) (P;W) (W;P) (C;C) (W;Y) (H;C) (W;N) (W;D) (C;H) (H;H) (C;W) (W;C) (H;W) (W;H) (W;W)
STAT PAIR #29   END

STAT PAIR #30   BEGIN
STAT PAIR #30   REPROT: ///A/VAL`154    ///A/CYS`230    (as in PDB)
STAT PAIR #30   REPROT: V 154   C 230   (as in the sequence)
STAT PAIR #30   OCCURC: V       C       freq= 13.8 %
STAT PAIR #30   OCCURC: I       L       freq= 8.2 %
STAT PAIR #30   OCCURC: L       M       freq= 2.7 %
STAT PAIR #30   OCCURC: V       F       freq= 2.6 %
STAT PAIR #30   OCCURC: L       C       freq= 2.4 %
STAT PAIR #30   OCCURC: V       L       freq= 1.8 %
STAT PAIR #30   OCCURC: I       C       freq= 1.8 %
STAT PAIR #30   OCCURC: L       L       freq= 1.7 %
STAT PAIR #30   OCCURC: M       Y       freq= 1.2 %
STAT PAIR #30   OCCURC: A       C       freq= 1.2 %
STAT PAIR #30   OCCURC: V       A       freq= 1.1 %
STAT PAIR #30   OCCURC: L       A       freq= 1.0 %
STAT PAIR #30   OCCURC: V       V       freq= 1.0 %
STAT PAIR #30   OCCURC: FREQ1 [0.5%; 1%  ):  (L;V) (V;I) (T;C) (L;I) (A;L) (I;A) (V;S) (L;S) (I;V) (V;T) (I;I) (S;C) (T;L) (L;T) (L;F) (I;S) (F;C) (E;C) (A;A) (K;C) (I;T) (I;F) (S;L) (A;V)
STAT PAIR #30   OCCURC: FREQ2 [0.1%; 0.5%):  (M;C) (V;Y) (A;I) (G;C) (V;G) (V;K) (P;C) (L;Y) (L;G) (L;K) (Y;C) (F;L) (V;R) (T;A) (E;L) (Q;C) (L;R) (A;S) (V;E) (R;C) (K;L) (T;V) (D;C) (V;Q) (L;E) (M;L) (V;P) (V;M) (T;I) (L;Q) (G;L) (A;T) (I;Y) (L;P) (V;D) (I;G) (A;F) (I;K) (P;L) (L;D) (N;C) (V;N) (Y;L) (L;N) (S;A) (I;R) (T;S) (Q;L) (R;L) (S;V) (I;E) (D;L) (I;Q) (S;I) (I;P) (C;C) (T;T) (I;M) (F;A) (T;F) (I;D) (E;A) (N;L) (F;V) (I;N) (K;A) (A;Y) (E;V) (A;G) (A;K) (F;I) (M;A) (S;S) (K;V) (E;I) (G;A) (P;A) (M;V) (A;R) (K;I) (G;V) (C;L) (S;T) (V;H) (Y;A) (S;F) (M;I) (P;V) (A;E) (F;S) (L;H) (G;I) (A;Q) (Q;A) (Y;V) (P;I) (A;P) (T;Y) (E;S) (A;M) (R;A) (T;G) (T;K) (D;A) (A;D) (Y;I) (K;S) (Q;V) (H;C) (F;T) (V;W) (F;F) (R;V) (A;N) (M;S) (E;T) (L;W) (D;V) (Q;I) (T;R) (E;F) (G;S) (R;I) (K;T) (N;A) (P;S) (K;F) (D;I) (T;E) (I;H) (M;T) (Y;S) (T;Q) (M;F) (N;V) (G;T) (T;P) (T;M) (G;F) (P;T) (S;Y) (S;G) (Q;S) (P;F) (T;D) (S;K) (N;I) (R;S) (H;L) (Y;T) (T;N) (Y;F) (D;S) (I;W) (C;A) (S;R) (Q;T) (Q;F) (R;T) (F;Y) (C;V) (F;G) (R;F) (F;K) (W;C) (D;T) (S;E) (N;S) (D;F) (E;Y) (C;I) (E;G) (E;K) (S;Q) (S;P) (K;Y) (S;M) (K;G) (K;K) (F;R) (S;D) (A;H) (N;T) (M;G) (E;R) (M;K) (N;F) (F;E) (G;Y) (S;N) (G;G) (G;K) (K;R) (P;Y) (F;Q) (P;G) (E;E) (P;K) (C;S) (F;P) (F;M) (M;R) (Y;Y) (E;Q) (K;E) (Y;G) (F;D) (Y;K) (A;W) (W;L) (E;P) (E;M) (G;R) (K;Q) (M;E) (P;R) (Q;Y) (K;P) (E;D) (F;N) (C;T) (K;M) (Q;G) (H;A) (Q;K) (C;F) (R;Y) (G;E) (M;Q) (R;G) (R;K) (K;D) (Y;R) (T;H) (M;P) (E;N) (P;E) (D;Y) (M;M) (G;Q) (D;G) (D;K) (H;V) (G;P) (P;Q) (K;N) (G;M) (M;D) (Y;E) (Q;R) (P;P) (P;M) (G;D) (R;R) (H;I) (M;N) (Y;Q) (P;D) (Y;P) (D;R) (Q;E) (N;Y) (Y;M) (G;N) (N;G)
STAT PAIR #30   OCCURC: FREQ3        <0.1%:  (N;K) (T;W) (R;E) (P;N) (Y;D) (Q;Q) (D;E) (Q;P) (R;Q) (Q;M) (R;P) (Y;N) (R;M) (D;Q) (Q;D) (N;R) (D;P) (D;M) (R;D) (H;S) (S;H) (Q;N) (D;D) (N;E) (R;N) (C;Y) (C;G) (C;K) (D;N) (N;Q) (W;A) (N;P) (H;T) (N;M) (H;F) (N;D) (F;H) (S;W) (W;V) (C;R) (N;N) (E;H) (W;I) (C;E) (K;H) (C;Q) (C;P) (C;M) (M;H) (F;W) (C;D) (G;H) (E;W) (P;H) (W;S) (C;N) (K;W) (Y;H) (M;W) (H;Y) (H;G) (Q;H) (G;W) (H;K) (W;T) (W;F) (R;H) (P;W) (D;H) (Y;W) (H;R) (Q;W) (H;E) (R;W) (N;H) (H;Q) (D;W) (H;P) (H;M) (H;D) (H;N) (N;W) (W;Y) (C;H) (W;G) (W;K) (W;R) (C;W) (W;E) (W;Q) (W;P) (W;M) (W;D) (W;N) (H;H) (H;W) (W;H) (W;W)
STAT PAIR #30   END

STAT PAIR #31   BEGIN
STAT PAIR #31   REPROT: ///A/VAL`41     ///A/LEU`295    (as in PDB)
STAT PAIR #31   REPROT: V 41    L 294   (as in the sequence)
STAT PAIR #31   OCCURC: V       L       freq= 13.4 %
STAT PAIR #31   OCCURC: I       F       freq= 4.2 %
STAT PAIR #31   OCCURC: L       L       freq= 3.4 %
STAT PAIR #31   OCCURC: L       M       freq= 2.9 %
STAT PAIR #31   OCCURC: I       L       freq= 2.7 %
STAT PAIR #31   OCCURC: A       L       freq= 1.6 %
STAT PAIR #31   OCCURC: L       I       freq= 1.4 %
STAT PAIR #31   OCCURC: V       I       freq= 1.4 %
STAT PAIR #31   OCCURC: L       V       freq= 1.3 %
STAT PAIR #31   OCCURC: V       V       freq= 1.3 %
STAT PAIR #31   OCCURC: T       L       freq= 1.2 %
STAT PAIR #31   OCCURC: I       I       freq= 1.1 %
STAT PAIR #31   OCCURC: I       V       freq= 1.1 %
STAT PAIR #31   OCCURC: L       F       freq= 1.0 %
STAT PAIR #31   OCCURC: FREQ1 [0.5%; 1%  ):  (V;F) (L;A) (S;L) (V;A) (M;L) (F;L) (I;A) (E;L) (A;I) (L;T) (K;L) (L;S) (A;V) (V;T) (V;S) (G;L) (P;L) (L;Y) (V;Y) (V;M) (Y;L) (I;T) (I;S) (T;I) (L;K) (Q;L) (T;V) (V;K) (R;L) (A;F) (D;L) (I;Y) (L;R)
STAT PAIR #31   OCCURC: FREQ2 [0.1%; 0.5%):  (I;M) (A;A) (V;R) (L;E) (V;E) (L;Q) (I;K) (N;L) (V;Q) (L;G) (V;G) (S;I) (I;R) (T;F) (S;V) (I;E) (L;P) (A;T) (T;A) (C;L) (A;S) (V;P) (I;Q) (M;I) (F;I) (I;G) (L;N) (M;V) (E;I) (V;N) (F;V) (E;V) (K;I) (A;Y) (L;D) (A;M) (V;D) (K;V) (I;P) (G;I) (A;K) (S;F) (T;T) (P;I) (T;S) (G;V) (I;N) (S;A) (P;V) (Y;I) (I;D) (A;R) (L;C) (Y;V) (V;C) (M;F) (T;Y) (Q;I) (A;E) (T;M) (F;F) (R;I) (M;A) (E;F) (Q;V) (A;Q) (H;L) (F;A) (D;I) (R;V) (K;F) (A;G) (E;A) (T;K) (D;V) (K;A) (I;C) (S;T) (S;S) (L;H) (G;F) (N;I) (T;R) (P;F) (V;H) (A;P) (G;A) (N;V) (L;W) (T;E) (P;A) (Y;F) (V;W) (M;T) (S;Y) (A;N) (T;Q) (M;S) (S;M) (F;T) (Y;A) (F;S) (T;G) (Q;F) (E;T) (E;S) (A;D) (R;F) (C;I) (I;H) (K;T) (Q;A) (S;K) (K;S) (D;F) (C;V) (R;A) (M;Y) (M;M) (W;L) (I;W) (F;Y) (D;A) (T;P) (F;M) (G;T) (E;Y) (E;M) (G;S) (S;R) (P;T) (P;S) (K;Y) (N;F) (M;K) (K;M) (T;N) (S;E) (F;K) (A;C) (Y;T) (N;A) (Y;S) (E;K) (S;Q) (T;D) (G;Y) (M;R) (K;K) (G;M) (S;G) (Q;T) (P;Y) (F;R) (P;M) (Q;S) (R;T) (E;R) (M;E) (R;S) (Y;Y) (C;F) (D;T) (F;E) (Y;M) (G;K) (D;S) (K;R) (M;Q) (E;E) (P;K) (F;Q) (S;P) (C;A) (M;G) (Q;Y) (K;E) (E;Q) (A;H) (F;G) (Q;M) (H;I) (R;Y) (Y;K) (T;C) (G;R) (E;G) (R;M) (K;Q) (N;T) (S;N) (N;S) (H;V) (D;Y) (P;R) (D;M) (A;W) (K;G) (G;E) (Q;K) (M;P) (P;E) (Y;R) (S;D) (R;K) (F;P) (G;Q) (E;P) (P;Q) (D;K) (G;G) (Y;E) (N;Y) (M;N) (N;M) (Q;R) (P;G) (K;P) (F;N) (Y;Q) (R;R) (C;T) (C;S) (E;N) (T;H) (Q;E) (M;D) (Y;G) (D;R) (R;E) (F;D) (N;K) (K;N) (G;P) (Q;Q) (E;D) (D;E) (P;P) (T;W) (R;Q) (S;C) (Q;G) (K;D) (H;F) (R;G) (D;Q) (C;Y) (C;M) (G;N) (N;R) (Y;P) (D;G) (W;I) (P;N) (H;A) (N;E) (G;D)
STAT PAIR #31   OCCURC: FREQ3        <0.1%:  (W;V) (M;C) (Q;P) (C;K) (Y;N) (P;D) (N;Q) (F;C) (R;P) (E;C) (N;G) (D;P) (Y;D) (Q;N) (S;H) (K;C) (C;R) (R;N) (D;N) (Q;D) (C;E) (S;W) (R;D) (N;P) (G;C) (H;T) (C;Q) (H;S) (D;D) (P;C) (M;H) (C;G) (F;H) (N;N) (E;H) (Y;C) (W;F) (M;W) (F;W) (K;H) (H;Y) (N;D) (W;A) (E;W) (H;M) (Q;C) (C;P) (R;C) (K;W) (G;H) (D;C) (P;H) (H;K) (C;N) (G;W) (Y;H) (P;W) (C;D) (H;R) (N;C) (Y;W) (Q;H) (W;T) (H;E) (R;H) (W;S) (H;Q) (D;H) (Q;W) (R;W) (H;G) (D;W) (C;C) (W;Y) (W;M) (N;H) (H;P) (W;K) (N;W) (H;N) (W;R) (C;H) (H;D) (W;E) (C;W) (W;Q) (W;G) (H;C) (W;P) (W;N) (W;D) (H;H) (H;W) (W;C) (W;H) (W;W)
STAT PAIR #31   END

STAT PAIR #32   BEGIN
STAT PAIR #32   REPROT: ///A/VAL`226    ///A/SER`234    (as in PDB)
STAT PAIR #32   REPROT: V 226   S 234   (as in the sequence)
STAT PAIR #32   OCCURC: L       S       freq= 10.2 %
STAT PAIR #32   OCCURC: V       S       freq= 6.9 %
STAT PAIR #32   OCCURC: I       T       freq= 3.6 %
STAT PAIR #32   OCCURC: M       S       freq= 2.8 %
STAT PAIR #32   OCCURC: M       L       freq= 1.8 %
STAT PAIR #32   OCCURC: L       A       freq= 1.7 %
STAT PAIR #32   OCCURC: F       N       freq= 1.4 %
STAT PAIR #32   OCCURC: L       T       freq= 1.3 %
STAT PAIR #32   OCCURC: I       S       freq= 1.2 %
STAT PAIR #32   OCCURC: L       G       freq= 1.1 %
STAT PAIR #32   OCCURC: V       A       freq= 1.0 %
STAT PAIR #32   OCCURC: L       E       freq= 1.0 %
STAT PAIR #32   OCCURC: L       L       freq= 1.0 %
STAT PAIR #32   OCCURC: L       N       freq= 1.0 %
STAT PAIR #32   OCCURC: FREQ1 [0.5%; 1%  ):  (L;K) (F;M) (A;S) (L;D) (I;A) (V;T) (L;V) (V;G) (L;Q) (T;S) (L;R) (L;P) (V;E) (V;L) (V;N) (S;S) (V;K) (A;A) (L;I) (F;S) (I;G) (V;D) (M;A) (I;E) (I;L) (I;N) (K;S)
STAT PAIR #32   OCCURC: FREQ2 [0.1%; 0.5%):  (I;K) (V;V) (V;Q) (A;T) (T;A) (E;S) (I;D) (V;R) (Y;S) (A;G) (V;P) (S;A) (R;S) (M;T) (Q;S) (L;F) (G;S) (F;A) (V;I) (M;G) (A;E) (I;V) (A;L) (P;S) (I;Q) (A;N) (T;T) (A;K) (I;R) (L;Y) (M;E) (K;A) (I;P) (A;D) (T;G) (M;N) (S;T) (M;K) (I;I) (L;M) (N;S) (F;T) (E;A) (D;S) (L;H) (S;G) (M;D) (T;E) (Y;A) (T;L) (R;A) (Q;A) (T;N) (A;V) (F;G) (A;Q) (T;K) (L;C) (G;A) (V;F) (S;E) (S;L) (K;T) (S;N) (P;A) (A;R) (T;D) (M;V) (F;E) (S;K) (A;P) (F;L) (M;Q) (E;T) (K;G) (F;K) (C;S) (S;D) (A;I) (M;R) (Y;T) (V;Y) (M;P) (R;T) (Q;T) (F;D) (E;G) (T;V) (I;F) (K;E) (T;Q) (K;L) (N;A) (G;T) (D;A) (Y;G) (M;I) (K;N) (V;M) (R;G) (Q;G) (V;H) (K;K) (P;T) (T;R) (S;V) (E;E) (E;L) (S;Q) (T;P) (G;G) (E;N) (Y;E) (F;V) (K;D) (Y;L) (E;K) (F;Q) (R;E) (P;G) (Q;E) (R;L) (V;C) (S;R) (Q;L) (Y;N) (T;I) (I;Y) (S;P) (R;N) (Q;N) (Y;K) (G;E) (H;S) (G;L) (R;K) (E;D) (Q;K) (F;R) (G;N) (F;P) (N;T) (D;T) (S;I) (P;E) (Y;D) (I;M) (P;L) (G;K) (C;A) (A;F) (I;H) (R;D) (K;V) (Q;D) (P;N) (K;Q) (F;I) (P;K) (G;D) (N;G) (D;G) (E;V) (K;R) (I;C) (M;F) (P;D) (E;Q) (W;S) (K;P) (Y;V) (Y;Q) (R;V) (N;E) (Q;V) (N;L) (D;E) (D;L) (A;Y) (R;Q) (E;R) (Q;Q) (K;I) (N;N) (D;N) (E;P) (G;V) (N;K) (Y;R) (G;Q) (C;T) (D;K) (T;F) (R;R) (L;W) (Y;P) (Q;R) (P;V) (A;M) (R;P) (Q;P) (E;I) (A;H) (M;Y) (H;A) (P;Q) (N;D) (G;R) (D;D) (C;G) (G;P) (Y;I) (S;F) (R;I) (Q;I) (P;R) (M;M) (P;P) (A;C) (M;H) (F;F) (G;I) (T;Y) (C;E) (C;L) (N;V) (P;I) (D;V) (C;N) (N;Q) (D;Q) (W;A) (M;C) (C;K) (T;M) (S;Y) (H;T) (T;H) (N;R) (D;R) (K;F) (C;D) (N;P) (D;P) (F;Y) (S;M) (H;G) (S;H) (T;C) (E;F) (N;I) (D;I) (V;W) (Y;F) (F;H) (R;F) (Q;F) (C;V) (W;T) (H;E) (S;C) (H;L) (K;Y) (C;Q) (G;F) (H;N) (F;C) (H;K)
STAT PAIR #32   OCCURC: FREQ3        <0.1%:  (C;R) (W;G) (P;F) (E;Y) (K;M) (C;P) (K;H) (H;D) (Y;Y) (I;W) (R;Y) (Q;Y) (C;I) (E;M) (W;E) (W;L) (E;H) (G;Y) (K;C) (W;N) (Y;M) (Y;H) (R;M) (Q;M) (W;K) (R;H) (P;Y) (N;F) (Q;H) (D;F) (H;V) (G;M) (E;C) (H;Q) (G;H) (W;D) (Y;C) (P;M) (R;C) (Q;C) (P;H) (H;R) (H;P) (G;C) (A;W) (N;Y) (D;Y) (H;I) (P;C) (W;V) (W;Q) (C;F) (N;M) (M;W) (D;M) (N;H) (D;H) (W;R) (W;P) (N;C) (D;C) (W;I) (T;W) (C;Y) (S;W) (C;M) (C;H) (H;F) (F;W) (C;C) (K;W) (H;Y) (W;F) (E;W) (H;M) (H;H) (Y;W) (R;W) (Q;W) (G;W) (W;Y) (H;C) (P;W) (W;M) (W;H) (W;C) (N;W) (D;W) (C;W) (H;W) (W;W)
STAT PAIR #32   END

STAT PAIR #33   BEGIN
STAT PAIR #33   REPROT: ///A/MET`227    ///A/LEU`231    (as in PDB)
STAT PAIR #33   REPROT: M 227   L 231   (as in the sequence)
STAT PAIR #33   OCCURC: M       L       freq= 9.2 %
STAT PAIR #33   OCCURC: V       M       freq= 5.7 %
STAT PAIR #33   OCCURC: L       L       freq= 2.8 %
STAT PAIR #33   OCCURC: N       A       freq= 2.6 %
STAT PAIR #33   OCCURC: L       Y       freq= 2.1 %
STAT PAIR #33   OCCURC: V       L       freq= 2.1 %
STAT PAIR #33   OCCURC: I       L       freq= 1.7 %
STAT PAIR #33   OCCURC: S       F       freq= 1.4 %
STAT PAIR #33   OCCURC: M       M       freq= 1.3 %
STAT PAIR #33   OCCURC: A       L       freq= 1.3 %
STAT PAIR #33   OCCURC: L       V       freq= 1.1 %
STAT PAIR #33   OCCURC: L       I       freq= 1.1 %
STAT PAIR #33   OCCURC: T       L       freq= 1.0 %
STAT PAIR #33   OCCURC: S       L       freq= 1.0 %
STAT PAIR #33   OCCURC: FREQ1 [0.5%; 1%  ):  (M;F) (L;A) (V;V) (K;L) (V;I) (Q;L) (E;L) (L;M) (N;L) (R;L) (G;L) (F;L) (I;V) (L;S) (V;A) (I;I) (L;F) (L;T) (P;L) (D;L) (A;V) (I;A) (M;V) (V;S) (A;I) (L;K) (V;F) (M;I) (Y;L)
STAT PAIR #33   OCCURC: FREQ2 [0.1%; 0.5%):  (V;T) (L;R) (I;M) (L;Q) (L;E) (T;V) (S;V) (L;G) (I;S) (A;A) (T;I) (S;I) (I;F) (M;A) (V;K) (I;T) (L;P) (K;V) (V;R) (A;M) (V;Q) (K;I) (V;E) (T;A) (S;A) (A;S) (V;G) (Q;V) (E;V) (V;Y) (M;S) (I;K) (A;F) (L;N) (Q;I) (E;I) (N;V) (C;L) (R;V) (G;V) (F;V) (A;T) (N;I) (L;D) (M;T) (I;R) (R;I) (G;I) (F;I) (H;L) (I;Q) (T;M) (S;M) (V;P) (K;A) (I;E) (I;G) (T;S) (S;S) (I;Y) (P;V) (Q;A) (E;A) (T;F) (A;K) (D;V) (P;I) (V;N) (M;K) (T;T) (S;T) (R;A) (G;A) (K;M) (F;A) (D;I) (I;P) (A;R) (V;D) (L;C) (K;S) (A;Q) (M;R) (A;E) (Q;M) (E;M) (Y;V) (M;Q) (K;F) (A;G) (M;E) (A;Y) (M;G) (Q;S) (Y;I) (E;S) (N;M) (T;K) (S;K) (K;T) (M;Y) (R;M) (G;M) (F;M) (P;A) (I;N) (L;H) (Q;F) (E;F) (N;S) (R;S) (G;S) (D;A) (F;S) (W;L) (I;D) (Q;T) (E;T) (T;R) (S;R) (N;F) (R;F) (G;F) (F;F) (A;P) (T;Q) (S;Q) (T;E) (S;E) (V;C) (M;P) (N;T) (R;T) (G;T) (T;G) (S;G) (F;T) (P;M) (K;K) (Y;A) (T;Y) (S;Y) (D;M) (P;S) (L;W) (A;N) (Q;K) (E;K) (K;R) (P;F) (D;S) (M;N) (V;H) (K;Q) (K;E) (A;D) (N;K) (T;P) (S;P) (D;F) (P;T) (R;K) (G;K) (I;C) (F;K) (K;G) (Y;M) (M;D) (Q;R) (E;R) (K;Y) (Q;Q) (D;T) (E;Q) (C;V) (Y;S) (Q;E) (E;E) (N;R) (Q;G) (E;G) (R;R) (G;R) (F;R) (C;I) (N;Q) (Q;Y) (Y;F) (E;Y) (R;Q) (G;Q) (H;V) (F;Q) (T;N) (S;N) (N;E) (R;E) (G;E) (F;E) (I;H) (N;G) (V;W) (Y;T) (R;G) (G;G) (P;K) (F;G) (K;P) (H;I) (N;Y) (R;Y) (G;Y) (F;Y) (T;D) (S;D) (D;K) (A;C) (Q;P) (E;P) (P;R) (M;C) (P;Q) (C;A) (K;N) (P;E) (D;R) (N;P) (R;P) (G;P) (P;G) (F;P) (Y;K) (D;Q) (I;W) (P;Y) (D;E) (H;A) (K;D) (D;G) (A;H) (Q;N) (E;N) (D;Y) (M;H) (Y;R) (N;N) (T;C) (S;C) (Y;Q) (Q;D) (C;M) (E;D) (R;N) (G;N) (F;N) (Y;E) (P;P) (Y;G) (C;S) (Y;Y) (N;D) (H;M) (W;V) (R;D) (G;D) (F;D) (D;P) (C;F) (W;I) (H;S) (A;W) (T;H) (S;H) (C;T) (M;W) (P;N) (K;C) (H;F) (Y;P) (D;N) (H;T) (P;D) (Q;C) (E;C)
STAT PAIR #33   OCCURC: FREQ3        <0.1%:  (D;D) (K;H) (N;C) (W;A) (R;C) (C;K) (G;C) (F;C) (T;W) (S;W) (Y;N) (Q;H) (E;H) (H;K) (Y;D) (C;R) (C;Q) (N;H) (C;E) (R;H) (G;H) (F;H) (W;M) (C;G) (P;C) (H;R) (C;Y) (K;W) (H;Q) (W;S) (H;E) (D;C) (H;G) (H;Y) (W;F) (Q;W) (E;W) (P;H) (W;T) (C;P) (N;W) (Y;C) (R;W) (G;W) (F;W) (D;H) (H;P) (C;N) (Y;H) (W;K) (P;W) (H;N) (C;D) (D;W) (W;R) (W;Q) (H;D) (W;E) (W;G) (W;Y) (Y;W) (C;C) (W;P) (H;C) (C;H) (W;N) (H;H) (W;D) (C;W) (H;W) (W;C) (W;H) (W;W)
STAT PAIR #33   END

STAT PAIR #34   BEGIN
STAT PAIR #34   REPROT: ///A/GLU`246    ///A/ASP`252    (as in PDB)
STAT PAIR #34   REPROT: E 246   D 252   (as in the sequence)
STAT PAIR #34   OCCURC: E       D       freq= 16.1 %
STAT PAIR #34   OCCURC: D       N       freq= 7.8 %
STAT PAIR #34   OCCURC: S       K       freq= 2.6 %
STAT PAIR #34   OCCURC: D       D       freq= 2.3 %
STAT PAIR #34   OCCURC: E       N       freq= 2.1 %
STAT PAIR #34   OCCURC: E       E       freq= 1.5 %
STAT PAIR #34   OCCURC: E       S       freq= 1.2 %
STAT PAIR #34   OCCURC: D       E       freq= 1.2 %
STAT PAIR #34   OCCURC: S       D       freq= 1.1 %
STAT PAIR #34   OCCURC: Q       D       freq= 1.1 %
STAT PAIR #34   OCCURC: K       D       freq= 1.1 %
STAT PAIR #34   OCCURC: A       D       freq= 1.0 %
STAT PAIR #34   OCCURC: FREQ1 [0.5%; 1%  ):  (D;S) (E;G) (N;D) (G;D) (T;D) (R;D) (E;K) (E;T) (D;G) (E;Q) (E;A) (P;D) (E;R) (S;E) (Q;E) (K;E) (S;N) (Q;N) (K;N) (L;D) (D;K) (D;T) (E;P) (V;D) (D;Q) (D;A) (A;E) (A;N) (S;S) (Q;S) (K;S) (E;L) (D;R)
STAT PAIR #34   OCCURC: FREQ2 [0.1%; 0.5%):  (N;E) (N;N) (D;P) (G;E) (E;V) (T;E) (A;S) (G;N) (T;N) (R;E) (R;N) (N;S) (I;D) (S;G) (D;L) (Q;G) (K;G) (H;D) (P;E) (P;N) (G;S) (E;H) (T;S) (E;I) (R;S) (D;V) (A;G) (L;E) (L;N) (Q;K) (K;K) (S;T) (Q;T) (K;T) (V;E) (Y;D) (V;N) (P;S) (N;G) (F;D) (S;Q) (Q;Q) (K;Q) (S;A) (Q;A) (K;A) (D;H) (G;G) (A;K) (S;R) (Q;R) (A;T) (K;R) (T;G) (E;F) (D;I) (L;S) (R;G) (E;Y) (V;S) (A;Q) (N;K) (N;T) (A;A) (S;P) (Q;P) (K;P) (A;R) (P;G) (N;Q) (M;D) (G;K) (G;T) (N;A) (T;K) (T;T) (R;K) (R;T) (I;E) (S;L) (Q;L) (N;R) (K;L) (G;Q) (T;Q) (H;E) (D;F) (I;N) (A;P) (L;G) (G;A) (H;N) (T;A) (R;Q) (D;Y) (V;G) (R;A) (E;M) (G;R) (P;K) (P;T) (T;R) (N;P) (R;R) (S;V) (Q;V) (K;V) (A;L) (P;Q) (I;S) (P;A) (G;P) (H;S) (L;K) (T;P) (L;T) (Y;E) (Y;N) (F;E) (R;P) (N;L) (V;K) (P;R) (V;T) (F;N) (L;Q) (A;V) (L;A) (V;Q) (S;H) (Q;H) (K;H) (G;L) (D;M) (T;L) (V;A) (S;I) (Q;I) (K;I) (E;C) (P;P) (L;R) (R;L) (N;V) (C;D) (Y;S) (V;R) (F;S) (I;G) (H;G) (G;V) (T;V) (L;P) (A;H) (P;L) (M;E) (A;I) (R;V) (V;P) (M;N) (N;H) (N;I) (S;F) (Q;F) (K;F) (L;L) (D;C) (I;K) (P;V) (I;T) (S;Y) (Q;Y) (K;Y) (H;K) (H;T) (V;L) (G;H) (Y;G) (W;D) (T;H) (G;I) (M;S) (T;I) (F;G) (I;Q) (R;H) (H;Q) (R;I) (I;A) (H;A) (L;V) (A;F) (I;R) (V;V) (A;Y) (H;R) (P;H) (N;F) (P;I) (Y;K) (Y;T) (F;K) (F;T) (N;Y) (I;P) (H;P) (Y;Q) (S;M) (Q;M) (K;M) (E;W) (G;F) (L;H) (T;F) (Y;A) (F;Q) (M;G) (L;I) (C;E) (R;F) (F;A) (G;Y) (V;H) (T;Y) (C;N) (V;I) (Y;R) (R;Y) (I;L) (F;R) (H;L) (A;M)
STAT PAIR #34   OCCURC: FREQ3        <0.1%:  (P;F) (Y;P) (M;K) (M;T) (P;Y) (F;P) (C;S) (I;V) (N;M) (D;W) (H;V) (S;C) (Q;C) (K;C) (M;Q) (L;F) (M;A) (W;E) (Y;L) (V;F) (L;Y) (G;M) (T;M) (W;N) (F;L) (M;R) (V;Y) (R;M) (A;C) (I;H) (H;H) (I;I) (Y;V) (H;I) (M;P) (F;V) (C;G) (P;M) (W;S) (N;C) (G;C) (M;L) (L;M) (T;C) (R;C) (V;M) (Y;H) (C;K) (Y;I) (C;T) (F;H) (F;I) (I;F) (H;F) (M;V) (C;Q) (I;Y) (H;Y) (P;C) (C;A) (W;G) (C;R) (S;W) (Q;W) (K;W) (L;C) (Y;F) (V;C) (M;H) (C;P) (F;F) (W;K) (W;T) (M;I) (Y;Y) (F;Y) (A;W) (W;Q) (I;M) (H;M) (W;A) (C;L) (N;W) (W;R) (G;W) (T;W) (M;F) (C;V) (R;W) (W;P) (Y;M) (M;Y) (F;M) (I;C) (H;C) (P;W) (W;L) (C;H) (C;I) (L;W) (V;W) (W;V) (Y;C) (M;M) (F;C) (C;F) (W;H) (W;I) (C;Y) (M;C) (I;W) (H;W) (W;F) (W;Y) (C;M) (Y;W) (F;W) (C;C) (W;M) (M;W) (W;C) (C;W) (W;W)
STAT PAIR #34   END

STAT PAIR #35   BEGIN
STAT PAIR #35   REPROT: ///A/TYR`209    ///A/LEU`231    (as in PDB)
STAT PAIR #35   REPROT: Y 209   L 231   (as in the sequence)
STAT PAIR #35   OCCURC: Y       L       freq= 11.0 %
STAT PAIR #35   OCCURC: P       M       freq= 5.5 %
STAT PAIR #35   OCCURC: P       A       freq= 3.6 %
STAT PAIR #35   OCCURC: P       L       freq= 2.8 %
STAT PAIR #35   OCCURC: L       L       freq= 2.1 %
STAT PAIR #35   OCCURC: N       M       freq= 1.7 %
STAT PAIR #35   OCCURC: L       Y       freq= 1.7 %
STAT PAIR #35   OCCURC: F       F       freq= 1.4 %
STAT PAIR #35   OCCURC: Y       F       freq= 1.3 %
STAT PAIR #35   OCCURC: P       V       freq= 1.2 %
STAT PAIR #35   OCCURC: P       I       freq= 1.2 %
STAT PAIR #35   OCCURC: F       L       freq= 1.0 %
STAT PAIR #35   OCCURC: FREQ1 [0.5%; 1%  ):  (A;L) (Y;V) (S;L) (Y;I) (V;L) (P;S) (N;L) (E;L) (T;L) (K;L) (P;F) (P;T) (G;L) (I;L) (Y;A) (Q;L) (D;L) (P;K) (R;L) (H;L) (Y;S) (Y;M) (P;R) (L;V) (P;Y) (P;Q) (P;E) (H;M)
STAT PAIR #35   OCCURC: FREQ2 [0.1%; 0.5%):  (Y;T) (L;I) (P;G) (F;V) (F;I) (A;V) (S;V) (A;I) (Y;K) (S;I) (P;P) (V;V) (V;I) (L;A) (N;V) (Y;R) (Y;Y) (E;V) (Y;Q) (Y;E) (T;V) (P;N) (N;I) (F;A) (Y;G) (E;I) (M;L) (K;V) (T;I) (G;V) (I;V) (P;D) (K;I) (A;A) (L;S) (S;A) (G;I) (I;I) (L;M) (V;A) (W;L) (Q;V) (F;S) (D;V) (Y;P) (L;F) (L;T) (F;M) (R;V) (Q;I) (D;I) (N;A) (H;V) (A;S) (E;A) (S;S) (F;T) (R;I) (T;A) (A;M) (H;I) (S;M) (Y;N) (P;C) (K;A) (V;S) (A;F) (A;T) (G;A) (S;F) (I;A) (S;T) (L;K) (V;M) (Y;D) (N;S) (V;F) (E;S) (V;T) (F;K) (T;S) (P;H) (L;R) (Q;A) (D;A) (E;M) (L;Q) (K;S) (T;M) (N;F) (L;E) (N;T) (R;A) (E;F) (G;S) (C;L) (I;S) (E;T) (A;K) (L;G) (K;M) (S;K) (F;R) (H;A) (T;F) (F;Y) (T;T) (F;Q) (G;M) (I;M) (F;E) (K;F) (K;T) (V;K) (F;G) (G;F) (I;F) (G;T) (A;R) (I;T) (A;Y) (Q;S) (D;S) (S;R) (Y;C) (S;Y) (A;Q) (S;Q) (P;W) (A;E) (Q;M) (S;E) (D;M) (N;K) (R;S) (A;G) (L;P) (E;K) (S;G) (V;R) (M;V) (V;Y) (H;S) (V;Q) (Q;F) (D;F) (R;M) (T;K) (Q;T) (D;T) (V;E) (M;I) (K;K) (V;G) (F;P) (Y;H) (R;F) (N;R) (R;T) (N;Y) (G;K) (E;R) (I;K) (H;F) (N;Q) (E;Y) (H;T) (E;Q) (N;E) (T;R) (L;N) (T;Y) (E;E) (W;V) (T;Q) (N;G) (A;P) (E;G) (S;P) (K;R) (T;E) (K;Y) (K;Q) (T;G) (G;R) (I;R) (L;D) (W;I) (G;Y) (K;E) (I;Y) (F;N) (Q;K) (D;K) (G;Q) (I;Q) (K;G) (V;P) (G;E) (I;E) (R;K) (G;G) (I;G) (F;D) (Y;W) (H;K) (A;N) (M;A) (S;N) (Q;R) (D;R) (N;P) (Q;Y) (D;Y) (Q;Q) (D;Q) (E;P) (Q;E) (D;E) (T;P) (R;R) (A;D) (R;Y) (V;N) (S;D) (Q;G) (D;G) (R;Q) (H;R) (H;Y) (K;P) (R;E) (H;Q) (H;E) (R;G) (G;P) (I;P) (V;D) (W;A) (N;N) (H;G) (L;C) (E;N) (M;S) (T;N) (M;M) (C;V) (N;D) (K;N) (F;C) (E;D) (Q;P) (D;P) (G;N) (M;F) (I;N) (T;D) (C;I) (M;T) (R;P) (L;H) (K;D) (W;S) (H;P) (A;C) (S;C) (G;D) (I;D) (W;M) (Q;N) (D;N) (F;H) (V;C) (W;F) (W;T) (R;N) (Q;D) (D;D) (M;K) (H;N) (A;H) (S;H) (N;C) (E;C) (R;D) (L;W) (C;A) (T;C) (H;D) (V;H) (M;R) (M;Y) (K;C) (M;Q) (F;W)
STAT PAIR #35   OCCURC: FREQ3        <0.1%:  (M;E) (W;K) (G;C) (I;C) (M;G) (N;H) (E;H) (T;H) (A;W) (S;W) (C;S) (W;R) (W;Y) (K;H) (Q;C) (D;C) (W;Q) (C;M) (W;E) (G;H) (I;H) (V;W) (R;C) (W;G) (C;F) (M;P) (H;C) (C;T) (N;W) (E;W) (Q;H) (D;H) (T;W) (R;H) (K;W) (M;N) (H;H) (W;P) (G;W) (I;W) (C;K) (M;D) (Q;W) (D;W) (C;R) (W;N) (C;Y) (C;Q) (C;E) (R;W) (C;G) (H;W) (W;D) (M;C) (C;P) (M;H) (W;C) (C;N) (C;D) (W;H) (M;W) (W;W) (C;C) (C;H) (C;W)
STAT PAIR #35   END

STAT PAIR #36   BEGIN
STAT PAIR #36   REPROT: ///A/GLN`101    ///A/GLY`115    (as in PDB)
STAT PAIR #36   REPROT: Q 101   G 115   (as in the sequence)
STAT PAIR #36   OCCURC: Q       G       freq= 11.4 %
STAT PAIR #36   OCCURC: T       M       freq= 2.2 %
STAT PAIR #36   OCCURC: E       G       freq= 2.1 %
STAT PAIR #36   OCCURC: T       G       freq= 2.0 %
STAT PAIR #36   OCCURC: L       G       freq= 1.9 %
STAT PAIR #36   OCCURC: S       G       freq= 1.7 %
STAT PAIR #36   OCCURC: K       A       freq= 1.7 %
STAT PAIR #36   OCCURC: M       A       freq= 1.6 %
STAT PAIR #36   OCCURC: K       G       freq= 1.6 %
STAT PAIR #36   OCCURC: M       T       freq= 1.5 %
STAT PAIR #36   OCCURC: A       G       freq= 1.5 %
STAT PAIR #36   OCCURC: R       G       freq= 1.4 %
STAT PAIR #36   OCCURC: V       G       freq= 1.3 %
STAT PAIR #36   OCCURC: I       A       freq= 1.3 %
STAT PAIR #36   OCCURC: D       G       freq= 1.0 %
STAT PAIR #36   OCCURC: N       G       freq= 1.0 %
STAT PAIR #36   OCCURC: FREQ1 [0.5%; 1%  ):  (G;G) (P;G) (Q;A) (I;G) (E;A) (T;A) (L;A) (Q;S) (M;G) (S;A) (E;S) (T;S) (L;S) (Q;L) (Y;G) (A;A) (F;G) (S;S) (E;L) (R;A) (T;L) (Q;T) (V;A) (K;S) (L;L)
STAT PAIR #36   OCCURC: FREQ2 [0.1%; 0.5%):  (E;T) (T;T) (A;S) (H;G) (S;L) (R;S) (L;T) (Q;V) (V;S) (K;L) (E;V) (S;T) (D;A) (T;V) (A;L) (L;V) (N;A) (K;T) (R;L) (Q;N) (V;L) (Q;E) (A;T) (S;V) (G;A) (Q;K) (D;S) (P;A) (E;N) (R;T) (E;E) (Q;D) (T;N) (K;V) (T;E) (E;K) (V;T) (N;S) (T;K) (L;N) (Q;R) (E;D) (L;E) (A;V) (T;D) (Q;I) (L;K) (Q;P) (G;S) (R;V) (E;R) (D;L) (S;N) (L;D) (P;S) (T;R) (S;E) (E;I) (Q;Q) (E;P) (C;G) (V;V) (S;K) (T;I) (T;P) (L;R) (N;L) (K;N) (E;Q) (S;D) (K;E) (L;I) (L;P) (D;T) (I;S) (T;Q) (Q;M) (K;K) (A;N) (S;R) (G;L) (A;E) (L;Q) (K;D) (N;T) (E;M) (P;L) (S;I) (R;N) (S;P) (A;K) (R;E) (K;R) (A;D) (R;K) (V;N) (S;Q) (D;V) (V;E) (G;T) (L;M) (K;I) (Y;A) (M;S) (K;P) (R;D) (I;L) (P;T) (V;K) (A;R) (F;A) (W;G) (Q;F) (N;V) (K;Q) (V;D) (A;I) (A;P) (R;R) (S;M) (R;I) (R;P) (E;F) (I;T) (V;R) (A;Q) (G;V) (T;F) (K;M) (V;I) (V;P) (Y;S) (P;V) (R;Q) (M;L) (D;N) (L;F) (F;S) (D;E) (H;A) (V;Q) (A;M) (D;K) (N;N) (R;M) (I;V) (N;E) (D;D) (S;F) (Q;Y) (N;K) (V;M) (D;R) (G;N) (Y;L) (N;D) (K;F) (G;E) (E;Y) (P;N) (D;I) (H;S) (D;P) (F;L) (P;E) (G;K) (T;Y) (N;R) (P;K) (A;F) (M;V) (G;D) (D;Q) (N;I) (L;Y) (N;P) (Y;T) (P;D) (R;F) (I;N) (F;T) (I;E) (G;R) (N;Q) (V;F) (I;K) (P;R) (G;I) (S;Y) (G;P) (D;M) (H;L) (P;I) (I;D) (P;P) (Q;H) (G;Q) (Q;C) (Y;V) (N;M) (K;Y) (P;Q) (I;R) (M;N) (E;H) (F;V) (M;E) (I;I) (T;H) (E;C) (H;T) (I;P) (A;Y) (M;K) (G;M) (T;C) (L;H) (C;A) (P;M) (R;Y) (M;D) (I;Q) (D;F) (L;C) (V;Y) (M;R) (S;H) (Y;N) (N;F) (H;V) (M;I) (I;M) (Y;E) (M;P) (S;C) (F;N) (Y;K) (F;E) (K;H) (M;Q) (C;S) (F;K) (G;F) (Y;D) (K;C) (P;F) (F;D) (A;H) (Y;R) (A;C) (M;M) (R;H) (D;Y) (Y;I) (F;R) (Y;P) (W;A) (Q;W) (R;C) (H;N) (I;F) (F;I) (H;E) (F;P) (V;H) (Y;Q) (N;Y) (H;K) (C;L) (V;C) (E;W) (F;Q) (H;D) (T;W) (G;Y) (Y;M) (L;W) (H;R) (C;T) (W;S) (P;Y) (M;F) (F;M) (H;I) (H;P)
STAT PAIR #36   OCCURC: FREQ3        <0.1%:  (S;W) (D;H) (H;Q) (I;Y) (D;C) (C;V) (K;W) (N;H) (W;L) (Y;F) (N;C) (H;M) (A;W) (F;F) (G;H) (R;W) (M;Y) (G;C) (P;H) (W;T) (P;C) (V;W) (C;N) (C;E) (I;H) (H;F) (I;C) (C;K) (W;V) (Y;Y) (C;D) (F;Y) (C;R) (M;H) (D;W) (C;I) (C;P) (M;C) (N;W) (C;Q) (W;N) (H;Y) (W;E) (W;K) (G;W) (C;M) (Y;H) (P;W) (W;D) (Y;C) (F;H) (F;C) (W;R) (I;W) (W;I) (W;P) (W;Q) (C;F) (H;H) (H;C) (M;W) (W;M) (Y;W) (C;Y) (F;W) (W;F) (H;W) (C;H) (W;Y) (C;C) (W;H) (W;C) (C;W) (W;W)
STAT PAIR #36   END

STAT PAIR #37   BEGIN
STAT PAIR #37   REPROT: ///A/ILE`185    ///A/MET`223    (as in PDB)
STAT PAIR #37   REPROT: I 185   M 223   (as in the sequence)
STAT PAIR #37   OCCURC: I       M       freq= 14.0 %
STAT PAIR #37   OCCURC: T       V       freq= 3.1 %
STAT PAIR #37   OCCURC: I       L       freq= 2.6 %
STAT PAIR #37   OCCURC: L       L       freq= 2.5 %
STAT PAIR #37   OCCURC: V       L       freq= 2.4 %
STAT PAIR #37   OCCURC: F       F       freq= 1.7 %
STAT PAIR #37   OCCURC: L       M       freq= 1.5 %
STAT PAIR #37   OCCURC: V       M       freq= 1.4 %
STAT PAIR #37   OCCURC: I       V       freq= 1.3 %
STAT PAIR #37   OCCURC: L       V       freq= 1.3 %
STAT PAIR #37   OCCURC: V       V       freq= 1.2 %
STAT PAIR #37   OCCURC: I       I       freq= 1.2 %
STAT PAIR #37   OCCURC: L       I       freq= 1.2 %
STAT PAIR #37   OCCURC: V       I       freq= 1.1 %
STAT PAIR #37   OCCURC: M       M       freq= 1.0 %
STAT PAIR #37   OCCURC: FREQ1 [0.5%; 1%  ):  (A;L) (I;A) (L;A) (V;A) (I;S) (L;S) (T;L) (V;S) (S;L) (I;T) (L;T) (V;T) (I;K) (I;Q) (L;K) (L;Q) (I;F) (F;L) (L;F) (V;K) (V;Q) (V;F) (I;R) (A;M) (L;R) (I;E) (V;R) (L;E) (V;E) (A;V) (M;L) (I;G)
STAT PAIR #37   OCCURC: FREQ2 [0.1%; 0.5%):  (T;M) (L;G) (A;I) (I;P) (E;L) (V;G) (L;P) (I;Y) (Y;L) (S;M) (L;Y) (V;P) (K;L) (V;Y) (G;L) (I;N) (F;M) (D;L) (L;N) (S;V) (R;L) (T;I) (P;L) (V;N) (A;A) (I;D) (L;D) (S;I) (N;L) (F;V) (V;D) (Q;L) (A;S) (F;I) (T;A) (E;M) (A;T) (S;A) (Y;M) (M;V) (K;M) (T;S) (A;K) (A;Q) (C;L) (A;F) (I;C) (G;M) (F;A) (M;I) (E;V) (L;C) (S;S) (D;M) (Y;V) (R;M) (P;M) (V;C) (T;T) (K;V) (A;R) (E;I) (Y;I) (N;M) (A;E) (F;S) (G;V) (T;K) (S;T) (T;Q) (I;H) (D;V) (K;I) (L;H) (T;F) (R;V) (P;V) (Q;M) (V;H) (S;K) (G;I) (S;Q) (M;A) (S;F) (D;I) (T;R) (N;V) (F;T) (A;G) (R;I) (P;I) (I;W) (A;P) (T;E) (Q;V) (L;W) (E;A) (A;Y) (F;K) (S;R) (F;Q) (H;L) (N;I) (Y;A) (M;S) (V;W) (S;E) (K;A) (Q;I) (T;G) (C;M) (F;R) (A;N) (G;A) (E;S) (D;A) (Y;S) (T;P) (M;T) (R;A) (F;E) (P;A) (T;Y) (S;G) (K;S) (A;D) (S;P) (M;K) (M;Q) (N;A) (C;V) (E;T) (G;S) (S;Y) (M;F) (Y;T) (D;S) (R;S) (F;G) (T;N) (P;S) (Q;A) (K;T) (E;K) (E;Q) (C;I) (Y;K) (F;P) (M;R) (E;F) (Y;Q) (F;Y) (Y;F) (S;N) (N;S) (G;T) (W;L) (K;K) (T;D) (K;Q) (D;T) (M;E) (K;F) (R;T) (P;T) (Q;S) (E;R) (G;K) (G;Q) (Y;R) (S;D) (H;M) (D;K) (G;F) (D;Q) (F;N) (R;K) (E;E) (R;Q) (D;F) (P;K) (N;T) (K;R) (P;Q) (Y;E) (R;F) (P;F) (M;G) (K;E) (Q;T) (G;R) (C;A) (A;C) (N;K) (N;Q) (M;P) (F;D) (D;R) (N;F) (M;Y) (R;R) (H;V) (P;R) (G;E) (E;G) (Q;K) (Q;Q) (D;E) (Y;G) (R;E) (Q;F) (E;P) (P;E) (K;G) (N;R) (E;Y) (Y;P) (H;I) (C;S) (Y;Y) (A;H) (M;N) (K;P) (N;E) (T;C) (G;G) (Q;R) (K;Y) (D;G) (R;G) (G;P) (P;G) (Q;E) (E;N) (M;D) (G;Y) (D;P) (C;T) (S;C) (Y;N) (R;P) (W;M) (D;Y) (P;P) (R;Y) (P;Y) (N;G) (A;W) (K;N) (C;K) (C;Q) (E;D) (T;H) (C;F) (N;P) (H;A) (Y;D) (Q;G) (F;C) (G;N) (N;Y) (D;N)
STAT PAIR #37   OCCURC: FREQ3        <0.1%:  (K;D) (W;V) (S;H) (R;N) (Q;P) (P;N) (Q;Y) (C;R) (G;D) (D;D) (H;S) (T;W) (C;E) (W;I) (N;N) (R;D) (P;D) (F;H) (Q;N) (S;W) (N;D) (M;C) (H;T) (C;G) (Q;D) (C;P) (F;W) (H;K) (H;Q) (E;C) (C;Y) (H;F) (Y;C) (W;A) (M;H) (K;C) (H;R) (C;N) (G;C) (D;C) (E;H) (H;E) (W;S) (R;C) (Y;H) (P;C) (C;D) (M;W) (K;H) (N;C) (G;H) (W;T) (H;G) (D;H) (E;W) (Q;C) (R;H) (P;H) (Y;W) (H;P) (W;K) (H;Y) (W;Q) (K;W) (W;F) (N;H) (G;W) (D;W) (Q;H) (W;R) (R;W) (H;N) (P;W) (W;E) (N;W) (C;C) (H;D) (Q;W) (W;G) (W;P) (C;H) (W;Y) (W;N) (C;W) (H;C) (W;D) (H;H) (H;W) (W;C) (W;H) (W;W)
STAT PAIR #37   END

STAT PAIR #38   BEGIN
STAT PAIR #38   REPROT: ///A/LEU`201    ///A/MET`227    (as in PDB)
STAT PAIR #38   REPROT: L 201   M 227   (as in the sequence)
STAT PAIR #38   OCCURC: L       M       freq= 7.7 %
STAT PAIR #38   OCCURC: S       V       freq= 6.5 %
STAT PAIR #38   OCCURC: I       M       freq= 2.7 %
STAT PAIR #38   OCCURC: V       N       freq= 2.7 %
STAT PAIR #38   OCCURC: F       L       freq= 2.4 %
STAT PAIR #38   OCCURC: L       L       freq= 2.3 %
STAT PAIR #38   OCCURC: L       V       freq= 1.6 %
STAT PAIR #38   OCCURC: L       I       freq= 1.4 %
STAT PAIR #38   OCCURC: M       S       freq= 1.3 %
STAT PAIR #38   OCCURC: F       M       freq= 1.1 %
STAT PAIR #38   OCCURC: I       L       freq= 1.1 %
STAT PAIR #38   OCCURC: L       A       freq= 1.1 %
STAT PAIR #38   OCCURC: V       L       freq= 1.0 %
STAT PAIR #38   OCCURC: S       L       freq= 1.0 %
STAT PAIR #38   OCCURC: A       L       freq= 1.0 %
STAT PAIR #38   OCCURC: FREQ1 [0.5%; 1%  ):  (L;S) (L;T) (I;V) (V;V) (T;L) (L;K) (A;V) (I;I) (V;I) (L;Q) (L;E) (S;I) (A;I) (L;R) (L;G) (L;F) (L;N) (I;A) (T;V) (G;L) (K;L) (E;L) (V;A) (L;P)
STAT PAIR #38   OCCURC: FREQ2 [0.1%; 0.5%):  (L;D) (S;A) (V;M) (A;A) (T;I) (F;V) (S;M) (A;M) (N;L) (I;S) (I;T) (L;Y) (Y;L) (V;S) (R;L) (V;T) (D;L) (Q;L) (F;I) (S;S) (S;T) (A;S) (G;V) (A;T) (P;L) (K;V) (M;L) (E;V) (T;A) (I;K) (V;K) (T;M) (G;I) (K;I) (I;Q) (I;E) (E;I) (S;K) (V;Q) (A;K) (V;E) (N;V) (F;A) (I;R) (Y;V) (I;G) (I;F) (R;V) (I;N) (T;S) (S;Q) (S;E) (D;V) (Q;V) (T;T) (V;R) (V;G) (V;F) (A;Q) (A;E) (N;I) (P;V) (S;R) (M;V) (S;G) (S;F) (S;N) (A;R) (A;G) (A;F) (L;C) (Y;I) (A;N) (R;I) (G;A) (K;A) (D;I) (Q;I) (E;A) (I;P) (F;S) (F;T) (L;H) (V;P) (T;K) (G;M) (I;D) (K;M) (P;I) (M;I) (E;M) (V;D) (S;P) (A;P) (T;Q) (T;E) (C;L) (S;D) (I;Y) (N;A) (A;D) (G;S) (G;T) (K;S) (K;T) (Y;A) (E;S) (F;K) (T;R) (T;G) (V;Y) (E;T) (T;F) (R;A) (T;N) (D;A) (Q;A) (N;M) (Y;M) (S;Y) (R;M) (F;Q) (F;E) (A;Y) (P;A) (M;A) (H;L) (D;M) (Q;M) (F;R) (F;G) (F;F) (G;K) (N;S) (T;P) (K;K) (F;N) (P;M) (M;M) (N;T) (E;K) (Y;S) (Y;T) (R;S) (R;T) (T;D) (D;S) (Q;S) (L;W) (D;T) (Q;T) (G;Q) (G;E) (K;Q) (K;E) (C;V) (E;Q) (E;E) (P;S) (P;T) (M;T) (G;R) (G;G) (F;P) (G;F) (K;R) (K;G) (K;F) (G;N) (T;Y) (E;R) (E;G) (K;N) (E;F) (N;K) (E;N) (F;D) (Y;K) (C;I) (R;K) (D;K) (Q;K) (H;V) (I;C) (N;Q) (N;E) (V;C) (Y;Q) (Y;E) (W;L) (R;Q) (R;E) (P;K) (G;P) (M;K) (I;H) (F;Y) (K;P) (D;Q) (Q;Q) (D;E) (Q;E) (E;P) (N;R) (N;G) (N;F) (S;C) (N;N) (V;H) (A;C) (G;D) (Y;R) (Y;G) (H;I) (Y;F) (K;D) (R;R) (R;G) (Y;N) (R;F) (E;D) (R;N) (P;Q) (P;E) (M;Q) (M;E) (D;R) (Q;R) (D;G) (Q;G) (D;F) (Q;F) (D;N) (Q;N) (S;H) (A;H) (C;A) (P;R) (P;G) (M;R) (M;G) (P;F) (M;F) (G;Y) (P;N) (M;N) (K;Y) (E;Y) (N;P) (C;M) (Y;P) (R;P) (N;D) (D;P) (Q;P) (Y;D) (R;D) (H;A) (W;V) (T;C) (D;D) (Q;D) (P;P) (M;P) (C;S) (C;T) (N;Y) (H;M) (T;H) (P;D) (M;D) (Y;Y) (R;Y) (I;W) (D;Y) (W;I) (Q;Y) (V;W) (F;C) (P;Y) (M;Y) (H;S) (H;T) (S;W) (C;K) (F;H) (A;W)
STAT PAIR #38   OCCURC: FREQ3        <0.1%:  (C;Q) (C;E) (G;C) (K;C) (E;C) (W;A) (H;K) (C;R) (C;G) (C;F) (G;H) (C;N) (K;H) (E;H) (W;M) (H;Q) (H;E) (T;W) (N;C) (H;R) (H;G) (Y;C) (H;F) (C;P) (R;C) (H;N) (W;S) (W;T) (D;C) (Q;C) (N;H) (C;D) (Y;H) (R;H) (F;W) (P;C) (D;H) (M;C) (Q;H) (H;P) (P;H) (M;H) (C;Y) (W;K) (H;D) (G;W) (K;W) (E;W) (W;Q) (W;E) (H;Y) (W;R) (W;G) (W;F) (W;N) (N;W) (Y;W) (R;W) (D;W) (Q;W) (W;P) (W;D) (P;W) (M;W) (C;C) (C;H) (W;Y) (H;C) (H;H) (C;W) (W;C) (W;H) (H;W) (W;W)
STAT PAIR #38   END

STAT PAIR #39   BEGIN
STAT PAIR #39   REPROT: ///A/PHE`216    ///A/MET`227    (as in PDB)
STAT PAIR #39   REPROT: F 216   M 227   (as in the sequence)
STAT PAIR #39   OCCURC: F       M       freq= 10.3 %
STAT PAIR #39   OCCURC: S       V       freq= 6.6 %
STAT PAIR #39   OCCURC: Y       L       freq= 2.9 %
STAT PAIR #39   OCCURC: W       N       freq= 2.4 %
STAT PAIR #39   OCCURC: F       L       freq= 2.2 %
STAT PAIR #39   OCCURC: F       S       freq= 1.9 %
STAT PAIR #39   OCCURC: F       V       freq= 1.5 %
STAT PAIR #39   OCCURC: F       I       freq= 1.3 %
STAT PAIR #39   OCCURC: L       L       freq= 1.0 %
STAT PAIR #39   OCCURC: F       A       freq= 1.0 %
STAT PAIR #39   OCCURC: S       L       freq= 1.0 %
STAT PAIR #39   OCCURC: FREQ1 [0.5%; 1%  ):  (F;T) (A;L) (L;V) (F;K) (L;I) (S;I) (T;L) (F;Q) (F;E) (Y;V) (F;N) (I;L) (V;L) (G;L) (A;V) (W;L) (F;R) (F;G) (F;F) (Y;I) (L;M) (A;I) (S;M) (E;L) (L;A) (S;A)
STAT PAIR #39   OCCURC: FREQ2 [0.1%; 0.5%):  (F;P) (K;L) (T;V) (F;D) (I;V) (V;V) (G;V) (D;L) (N;L) (W;V) (Y;M) (L;S) (A;M) (Y;A) (S;S) (L;T) (T;I) (A;A) (F;Y) (S;T) (I;I) (V;I) (G;I) (W;I) (R;L) (E;V) (Q;L) (K;V) (Y;S) (L;K) (A;S) (Y;T) (S;K) (E;I) (T;M) (A;T) (P;L) (T;A) (D;V) (N;V) (L;Q) (I;M) (L;E) (V;M) (M;L) (G;M) (L;N) (S;Q) (K;I) (S;E) (W;M) (I;A) (V;A) (G;A) (S;N) (W;A) (L;R) (L;G) (L;F) (S;R) (S;G) (S;F) (D;I) (N;I) (Y;K) (R;V) (Q;V) (A;K) (E;M) (H;L) (T;S) (E;A) (T;T) (Y;Q) (Y;E) (F;C) (I;S) (V;S) (A;Q) (A;E) (G;S) (Y;N) (K;M) (I;T) (W;S) (V;T) (L;P) (A;N) (R;I) (G;T) (Q;I) (P;V) (K;A) (W;T) (S;P) (Y;R) (Y;G) (Y;F) (F;H) (L;D) (A;R) (A;G) (A;F) (M;V) (S;D) (D;M) (N;M) (D;A) (N;A) (E;S) (T;K) (P;I) (E;T) (L;Y) (I;K) (V;K) (M;I) (G;K) (S;Y) (Y;P) (W;K) (K;S) (R;M) (H;V) (T;Q) (T;E) (Q;M) (A;P) (K;T) (T;N) (R;A) (Q;A) (Y;D) (I;Q) (V;Q) (I;E) (V;E) (G;Q) (C;L) (G;E) (A;D) (I;N) (V;N) (W;Q) (W;E) (T;R) (D;S) (N;S) (T;G) (G;N) (T;F) (D;T) (N;T) (E;K) (I;R) (V;R) (H;I) (I;G) (V;G) (I;F) (V;F) (G;R) (G;G) (G;F) (P;M) (W;R) (W;G) (W;F) (Y;Y) (P;A) (A;Y) (M;M) (K;K) (E;Q) (E;E) (R;S) (M;A) (Q;S) (E;N) (F;W) (R;T) (T;P) (Q;T) (E;R) (E;G) (K;Q) (E;F) (D;K) (K;E) (N;K) (I;P) (V;P) (T;D) (G;P) (K;N) (W;P) (H;M) (I;D) (V;D) (G;D) (P;S) (C;V) (K;R) (K;G) (K;F) (H;A) (D;Q) (N;Q) (D;E) (W;D) (N;E) (P;T) (D;N) (N;N) (M;S) (L;C) (T;Y) (R;K) (M;T) (Q;K) (S;C) (D;R) (N;R) (D;G) (N;G) (E;P) (D;F) (N;F) (I;Y) (V;Y) (G;Y) (C;I) (L;H) (W;Y) (E;D) (R;Q) (R;E) (Q;Q) (S;H) (Q;E) (R;N) (K;P) (Q;N) (H;S) (P;K) (H;T) (R;R) (K;D) (R;G) (R;F) (Q;R) (Q;G) (Q;F) (M;K) (Y;C) (D;P) (N;P) (E;Y) (A;C) (P;Q) (P;E) (D;D) (N;D) (P;N) (Y;H) (M;Q) (M;E) (C;M) (K;Y) (A;H) (M;N) (C;A) (P;R) (P;G) (P;F) (R;P) (H;K) (Q;P) (M;R) (M;G) (M;F) (D;Y) (N;Y) (R;D) (Q;D) (H;Q) (H;E) (H;N) (T;C) (P;P) (L;W) (C;S) (H;R) (H;G) (I;C) (R;Y) (V;C) (H;F) (S;W) (Q;Y) (G;C) (M;P) (C;T) (P;D) (T;H) (W;C) (M;D) (I;H) (V;H) (G;H) (W;H)
STAT PAIR #39   OCCURC: FREQ3        <0.1%:  (P;Y) (E;C) (H;P) (Y;W) (M;Y) (C;K) (A;W) (H;D) (E;H) (K;C) (C;Q) (C;E) (C;N) (K;H) (D;C) (N;C) (H;Y) (C;R) (C;G) (C;F) (D;H) (N;H) (T;W) (R;C) (Q;C) (I;W) (V;W) (G;W) (W;W) (C;P) (R;H) (Q;H) (C;D) (P;C) (M;C) (E;W) (P;H) (C;Y) (M;H) (K;W) (H;C) (D;W) (N;W) (H;H) (R;W) (Q;W) (P;W) (M;W) (C;C) (C;H) (H;W) (C;W)
STAT PAIR #39   END

STAT PAIR #40   BEGIN
STAT PAIR #40   REPROT: ///A/TYR`209    ///A/CYS`230    (as in PDB)
STAT PAIR #40   REPROT: Y 209   C 230   (as in the sequence)
STAT PAIR #40   OCCURC: Y       C       freq= 11.1 %
STAT PAIR #40   OCCURC: P       L       freq= 8.5 %
STAT PAIR #40   OCCURC: N       C       freq= 2.5 %
STAT PAIR #40   OCCURC: P       M       freq= 2.3 %
STAT PAIR #40   OCCURC: P       C       freq= 2.2 %
STAT PAIR #40   OCCURC: L       F       freq= 1.6 %
STAT PAIR #40   OCCURC: Y       L       freq= 1.3 %
STAT PAIR #40   OCCURC: L       Y       freq= 1.3 %
STAT PAIR #40   OCCURC: F       F       freq= 1.3 %
STAT PAIR #40   OCCURC: P       A       freq= 1.0 %
STAT PAIR #40   OCCURC: FREQ1 [0.5%; 1%  ):  (L;C) (P;V) (H;C) (F;C) (P;I) (Y;A) (A;C) (S;C) (Y;V) (V;C) (L;L) (Y;I) (P;S) (F;L) (E;C) (T;C) (P;T) (K;C) (A;L) (S;L) (G;C) (I;C) (Y;S) (V;L) (P;F) (Q;C) (D;C) (Y;T) (E;L) (R;C) (T;L)
STAT PAIR #40   OCCURC: FREQ2 [0.1%; 0.5%):  (K;L) (N;L) (G;L) (I;L) (Y;F) (L;A) (P;Y) (F;A) (P;G) (P;K) (L;V) (Q;L) (D;L) (F;V) (L;I) (R;L) (A;A) (P;R) (S;A) (F;I) (H;L) (Y;Y) (P;E) (A;V) (Y;G) (V;A) (Y;K) (S;V) (P;Q) (P;P) (A;I) (Y;M) (S;I) (L;S) (V;V) (E;A) (P;D) (Y;R) (T;A) (F;S) (M;C) (V;I) (P;N) (Y;E) (K;A) (E;V) (L;T) (N;A) (G;A) (T;V) (I;A) (Y;Q) (Y;P) (E;I) (A;S) (F;T) (K;V) (S;S) (T;I) (N;V) (G;V) (I;V) (Y;D) (W;C) (K;I) (Q;A) (D;A) (V;S) (N;I) (Y;N) (G;I) (I;I) (A;T) (S;T) (R;A) (Q;V) (D;V) (M;L) (E;S) (V;T) (H;A) (R;V) (T;S) (Q;I) (D;I) (K;S) (A;F) (R;I) (S;F) (H;V) (N;S) (G;S) (I;S) (E;T) (W;L) (T;T) (L;G) (H;I) (V;F) (L;K) (K;T) (F;Y) (N;T) (G;T) (I;T) (Q;S) (D;S) (F;G) (F;K) (P;H) (L;M) (C;C) (E;F) (L;R) (R;S) (T;F) (F;M) (A;Y) (S;Y) (Q;T) (D;T) (F;R) (A;G) (K;F) (L;E) (A;K) (S;G) (H;S) (S;K) (N;F) (G;F) (I;F) (L;Q) (R;T) (P;W) (V;Y) (F;E) (L;P) (A;M) (Y;H) (V;G) (S;M) (V;K) (A;R) (F;Q) (L;D) (S;R) (M;A) (H;T) (F;P) (Q;F) (D;F) (V;M) (E;Y) (C;L) (L;N) (A;E) (F;D) (E;G) (S;E) (E;K) (V;R) (T;Y) (M;V) (R;F) (T;G) (T;K) (A;Q) (S;Q) (K;Y) (F;N) (Y;W) (A;P) (S;P) (K;G) (E;M) (V;E) (K;K) (M;I) (N;Y) (G;Y) (I;Y) (W;A) (H;F) (N;G) (G;G) (T;M) (N;K) (I;G) (G;K) (E;R) (A;D) (I;K) (V;Q) (S;D) (T;R) (V;P) (K;M) (A;N) (W;V) (N;M) (G;M) (S;N) (E;E) (I;M) (K;R) (V;D) (Q;Y) (D;Y) (T;E) (N;R) (G;R) (I;R) (Q;G) (D;G) (E;Q) (Q;K) (D;K) (W;I) (E;P) (V;N) (K;E) (T;Q) (R;Y) (M;S) (T;P) (R;G) (N;E) (G;E) (R;K) (I;E) (E;D) (Q;M) (K;Q) (D;M) (K;P) (N;Q) (T;D) (G;Q) (I;Q) (Q;R) (D;R) (H;Y) (N;P) (G;P) (E;N) (R;M) (I;P) (H;G) (H;K) (K;D) (M;T) (T;N) (R;R) (N;D) (G;D) (Q;E) (D;E) (I;D) (W;S) (K;N) (H;M) (Q;Q) (D;Q) (N;N) (G;N) (R;E) (I;N) (H;R) (Q;P) (D;P) (C;A) (L;H) (R;Q) (Q;D) (D;D) (R;P) (H;E) (W;T) (M;F) (C;V) (F;H) (R;D) (Q;N) (D;N) (H;Q) (H;P) (C;I) (R;N) (H;D) (L;W) (A;H) (S;H) (W;F) (H;N) (F;W)
STAT PAIR #40   OCCURC: FREQ3        <0.1%:  (V;H) (M;Y) (M;G) (M;K) (C;S) (A;W) (S;W) (E;H) (M;M) (T;H) (M;R) (V;W) (C;T) (W;Y) (K;H) (W;G) (W;K) (N;H) (G;H) (I;H) (M;E) (M;Q) (W;M) (E;W) (M;P) (T;W) (W;R) (C;F) (Q;H) (D;H) (M;D) (K;W) (N;W) (W;E) (G;W) (I;W) (R;H) (M;N) (W;Q) (W;P) (H;H) (W;D) (Q;W) (D;W) (W;N) (R;W) (C;Y) (C;G) (C;K) (H;W) (C;M) (C;R) (C;E) (C;Q) (C;P) (C;D) (M;H) (C;N) (W;H) (M;W) (W;W) (C;H) (C;W)
STAT PAIR #40   END

STAT PAIR #41   BEGIN
STAT PAIR #41   REPROT: ///A/LEU`231    ///A/PHE`241    (as in PDB)
STAT PAIR #41   REPROT: L 231   F 241   (as in the sequence)
STAT PAIR #41   OCCURC: L       F       freq= 12.5 %
STAT PAIR #41   OCCURC: M       M       freq= 4.5 %
STAT PAIR #41   OCCURC: A       S       freq= 2.9 %
STAT PAIR #41   OCCURC: F       F       freq= 2.3 %
STAT PAIR #41   OCCURC: M       F       freq= 2.3 %
STAT PAIR #41   OCCURC: L       L       freq= 2.1 %
STAT PAIR #41   OCCURC: Y       Y       freq= 1.9 %
STAT PAIR #41   OCCURC: L       Y       freq= 1.2 %
STAT PAIR #41   OCCURC: V       F       freq= 1.2 %
STAT PAIR #41   OCCURC: L       V       freq= 1.1 %
STAT PAIR #41   OCCURC: I       F       freq= 1.1 %
STAT PAIR #41   OCCURC: L       I       freq= 1.0 %
STAT PAIR #41   OCCURC: L       A       freq= 1.0 %
STAT PAIR #41   OCCURC: FREQ1 [0.5%; 1%  ):  (V;L) (L;S) (I;L) (A;F) (L;M) (L;T) (S;F) (A;L) (M;L) (L;G) (T;F) (L;K) (L;E) (S;L) (V;Y) (F;L) (L;Q) (L;R) (I;Y) (V;V) (K;F) (T;L) (V;I) (I;V) (L;D)
STAT PAIR #41   OCCURC: FREQ2 [0.1%; 0.5%):  (L;N) (V;A) (R;F) (I;I) (Q;F) (E;F) (I;A) (Y;F) (G;F) (V;S) (K;L) (L;P) (A;Y) (I;S) (M;Y) (V;M) (A;V) (R;L) (Q;L) (I;M) (A;I) (P;F) (E;L) (M;V) (V;T) (Y;L) (G;L) (A;A) (M;I) (S;Y) (I;T) (L;H) (F;Y) (M;A) (L;W) (N;F) (S;V) (F;V) (T;Y) (V;G) (S;I) (M;S) (P;L) (F;I) (V;K) (D;F) (V;E) (I;G) (A;M) (S;A) (T;V) (F;A) (I;K) (I;E) (T;I) (A;T) (S;S) (N;L) (T;A) (K;Y) (F;S) (V;Q) (V;R) (M;T) (L;C) (I;Q) (I;R) (S;M) (D;L) (K;V) (F;M) (T;S) (R;Y) (V;D) (A;G) (Q;Y) (V;N) (K;I) (C;F) (E;Y) (S;T) (A;K) (I;D) (G;Y) (A;E) (M;G) (F;T) (T;M) (K;A) (I;N) (R;V) (Q;V) (M;K) (E;V) (M;E) (R;I) (Y;V) (V;P) (G;V) (Q;I) (T;T) (K;S) (E;I) (R;A) (H;F) (Y;I) (I;P) (G;I) (Q;A) (A;Q) (A;R) (S;G) (E;A) (F;G) (Y;A) (C;L) (P;Y) (G;A) (S;K) (K;M) (M;Q) (S;E) (M;R) (F;K) (R;S) (F;E) (Q;S) (A;D) (T;G) (E;S) (A;N) (P;V) (Y;S) (K;T) (G;S) (V;H) (T;K) (R;M) (M;D) (T;E) (P;I) (M;N) (Q;M) (N;Y) (H;L) (S;Q) (S;R) (W;F) (E;M) (V;W) (I;H) (F;Q) (F;R) (Y;M) (P;A) (G;M) (A;P) (R;T) (D;Y) (I;W) (N;V) (Q;T) (E;T) (K;G) (S;D) (M;P) (Y;T) (T;Q) (T;R) (S;N) (G;T) (F;D) (N;I) (P;S) (F;N) (K;K) (D;V) (K;E) (N;A) (D;I) (R;G) (W;L) (P;M) (T;D) (T;N) (Q;G) (S;P) (E;G) (D;A) (R;K) (A;H) (F;P) (Y;G) (R;E) (V;C) (N;S) (Q;K) (G;G) (Q;E) (K;Q) (K;R) (E;K) (P;T) (E;E) (Y;K) (A;W) (M;H) (Y;E) (G;K) (I;C) (G;E) (C;Y) (D;S) (T;P) (N;M) (M;W) (K;D) (R;Q) (R;R) (K;N) (Q;Q) (Q;R) (C;V) (D;M) (N;T) (E;Q) (E;R) (P;G) (S;H) (Y;Q) (Y;R) (G;Q) (G;R) (C;I) (F;H) (H;Y) (P;K) (R;D) (S;W) (P;E) (D;T) (R;N) (C;A) (F;W) (Q;D) (K;P) (Q;N) (E;D) (Y;D) (E;N) (T;H) (A;C) (G;D) (H;V) (Y;N) (G;N) (N;G) (T;W) (C;S) (H;I) (M;C) (R;P) (N;K) (P;Q) (P;R) (N;E) (Q;P) (H;A) (D;G) (E;P) (Y;P) (C;M) (W;Y) (G;P) (D;K) (D;E) (K;H) (P;D) (S;C) (P;N) (H;S) (F;C) (N;Q) (N;R) (C;T) (W;V) (K;W) (W;I) (H;M) (R;H) (D;Q) (D;R) (T;C) (Q;H) (P;P) (W;A) (N;D) (E;H) (R;W) (N;N)
STAT PAIR #41   OCCURC: FREQ3        <0.1%:  (Y;H) (G;H) (Q;W) (H;T) (C;G) (E;W) (Y;W) (D;D) (G;W) (D;N) (W;S) (C;K) (C;E) (N;P) (K;C) (W;M) (H;G) (P;H) (D;P) (C;Q) (C;R) (H;K) (P;W) (H;E) (W;T) (R;C) (Q;C) (E;C) (Y;C) (G;C) (C;D) (N;H) (C;N) (H;Q) (H;R) (N;W) (W;G) (D;H) (W;K) (D;W) (W;E) (C;P) (H;D) (H;N) (P;C) (W;Q) (W;R) (H;P) (N;C) (C;H) (W;D) (W;N) (D;C) (C;W) (H;H) (W;P) (H;W) (C;C) (W;H) (W;W) (H;C) (W;C)
STAT PAIR #41   END

STAT PAIR #42   BEGIN
STAT PAIR #42   REPROT: ///A/LEU`5      ///A/LEU`313    (as in PDB)
STAT PAIR #42   REPROT: L 5     L 312   (as in the sequence)
STAT PAIR #42   OCCURC: L       L       freq= 15.6 %
STAT PAIR #42   OCCURC: I       M       freq= 3.5 %
STAT PAIR #42   OCCURC: V       L       freq= 2.4 %
STAT PAIR #42   OCCURC: I       L       freq= 2.1 %
STAT PAIR #42   OCCURC: L       I       freq= 2.0 %
STAT PAIR #42   OCCURC: L       V       freq= 1.9 %
STAT PAIR #42   OCCURC: I       F       freq= 1.5 %
STAT PAIR #42   OCCURC: F       K       freq= 1.3 %
STAT PAIR #42   OCCURC: L       A       freq= 1.3 %
STAT PAIR #42   OCCURC: A       L       freq= 1.3 %
STAT PAIR #42   OCCURC: V       I       freq= 1.0 %
STAT PAIR #42   OCCURC: V       V       freq= 1.0 %
STAT PAIR #42   OCCURC: L       S       freq= 1.0 %
STAT PAIR #42   OCCURC: L       T       freq= 1.0 %
STAT PAIR #42   OCCURC: F       L       freq= 1.0 %
STAT PAIR #42   OCCURC: FREQ1 [0.5%; 1%  ):  (T;L) (L;F) (I;I) (L;K) (I;V) (L;M) (M;L) (S;L) (L;R) (L;E) (V;A) (L;Q) (K;L) (L;Y) (I;A) (Y;L) (R;L) (L;G) (E;L) (A;I) (A;V) (V;S) (L;P) (V;T) (V;F) (V;K) (G;L) (V;M) (L;N) (Q;L) (I;S) (I;T)
STAT PAIR #42   OCCURC: FREQ2 [0.1%; 0.5%):  (P;L) (F;I) (I;K) (L;D) (F;V) (T;I) (V;R) (T;V) (N;L) (D;L) (M;I) (S;I) (V;E) (M;V) (S;V) (A;A) (I;R) (V;Q) (I;E) (V;Y) (L;C) (C;L) (I;Q) (V;G) (I;Y) (F;A) (V;P) (A;S) (K;I) (T;A) (A;T) (K;V) (Y;I) (A;F) (I;G) (Y;V) (A;K) (V;N) (A;M) (M;A) (S;A) (I;P) (R;I) (R;V) (E;I) (E;V) (L;H) (V;D) (I;N) (F;S) (A;R) (F;T) (G;I) (T;S) (G;V) (T;T) (Q;I) (F;F) (H;L) (Q;V) (T;F) (I;D) (P;I) (A;E) (F;M) (P;V) (L;W) (T;K) (M;S) (S;S) (T;M) (A;Q) (M;T) (S;T) (K;A) (M;F) (S;F) (Y;A) (M;K) (S;K) (N;I) (M;M) (A;Y) (S;M) (N;V) (V;C) (D;I) (F;R) (D;V) (W;L) (R;A) (T;R) (E;A) (A;G) (F;E) (I;C) (M;R) (A;P) (T;E) (F;Q) (S;R) (T;Q) (G;A) (K;S) (C;I) (K;T) (Q;A) (C;V) (Y;S) (M;E) (A;N) (F;Y) (Y;T) (S;E) (K;F) (P;A) (M;Q) (T;Y) (S;Q) (K;K) (Y;F) (V;H) (K;M) (R;S) (Y;K) (R;T) (E;S) (F;G) (Y;M) (E;T) (A;D) (R;F) (T;G) (M;Y) (S;Y) (E;F) (F;P) (N;A) (R;K) (R;M) (D;A) (E;K) (T;P) (I;H) (E;M) (K;R) (M;G) (G;S) (S;G) (G;T) (Y;R) (Q;S) (F;N) (Q;T) (V;W) (M;P) (G;F) (T;N) (S;P) (P;S) (Q;F) (P;T) (K;E) (G;K) (R;R) (G;M) (Q;K) (E;R) (Y;E) (K;Q) (P;F) (Q;M) (F;D) (C;A) (M;N) (Y;Q) (P;K) (S;N) (P;M) (I;W) (H;I) (A;C) (T;D) (H;V) (N;S) (R;E) (N;T) (E;E) (K;Y) (D;S) (R;Q) (D;T) (N;F) (G;R) (E;Q) (Y;Y) (M;D) (D;F) (Q;R) (S;D) (N;K) (N;M) (K;G) (D;K) (P;R) (D;M) (R;Y) (Y;G) (E;Y) (G;E) (K;P) (Q;E) (W;I) (G;Q) (Y;P) (W;V) (Q;Q) (R;G) (C;S) (P;E) (F;C) (C;T) (E;G) (N;R) (P;Q) (T;C) (K;N) (A;H) (R;P) (D;R) (C;F) (G;Y) (E;P) (Y;N) (C;K) (Q;Y) (C;M) (N;E) (M;C) (P;Y) (S;C) (G;G) (R;N) (D;E) (H;A) (K;D) (N;Q) (E;N) (Q;G) (D;Q) (Y;D) (G;P) (P;G) (Q;P) (C;R) (A;W) (N;Y) (R;D) (P;P) (D;Y) (E;D)
STAT PAIR #42   OCCURC: FREQ3        <0.1%:  (F;H) (G;N) (Q;N) (T;H) (N;G) (C;E) (W;A) (D;G) (P;N) (C;Q) (N;P) (H;S) (M;H) (D;P) (G;D) (S;H) (H;T) (K;C) (Q;D) (Y;C) (H;F) (C;Y) (P;D) (N;N) (F;W) (H;K) (H;M) (D;N) (T;W) (R;C) (C;G) (E;C) (N;D) (C;P) (M;W) (W;S) (S;W) (D;D) (W;T) (H;R) (W;F) (G;C) (C;N) (W;K) (Q;C) (K;H) (W;M) (Y;H) (P;C) (H;E) (H;Q) (C;D) (R;H) (E;H) (W;R) (N;C) (H;Y) (D;C) (K;W) (Y;W) (W;E) (H;G) (G;H) (W;Q) (Q;H) (H;P) (R;W) (P;H) (E;W) (W;Y) (C;C) (H;N) (N;H) (W;G) (G;W) (D;H) (Q;W) (W;P) (H;D) (P;W) (W;N) (N;W) (C;H) (D;W) (W;D) (H;C) (C;W) (W;C) (H;H) (H;W) (W;H) (W;W)
STAT PAIR #42   END

STAT PAIR #43   BEGIN
STAT PAIR #43   REPROT: ///A/ASN`302    ///A/LEU`313    (as in PDB)
STAT PAIR #43   REPROT: N 301   L 312   (as in the sequence)
STAT PAIR #43   OCCURC: N       L       freq= 13.4 %
STAT PAIR #43   OCCURC: K       M       freq= 2.3 %
STAT PAIR #43   OCCURC: S       L       freq= 1.8 %
STAT PAIR #43   OCCURC: K       L       freq= 1.5 %
STAT PAIR #43   OCCURC: N       I       freq= 1.4 %
STAT PAIR #43   OCCURC: N       V       freq= 1.3 %
STAT PAIR #43   OCCURC: E       L       freq= 1.3 %
STAT PAIR #43   OCCURC: G       L       freq= 1.3 %
STAT PAIR #43   OCCURC: D       L       freq= 1.3 %
STAT PAIR #43   OCCURC: H       M       freq= 1.3 %
STAT PAIR #43   OCCURC: R       L       freq= 1.2 %
STAT PAIR #43   OCCURC: T       L       freq= 1.1 %
STAT PAIR #43   OCCURC: F       F       freq= 1.1 %
STAT PAIR #43   OCCURC: F       K       freq= 1.0 %
STAT PAIR #43   OCCURC: FREQ1 [0.5%; 1%  ):  (A;L) (L;L) (Q;L) (N;A) (H;L) (S;I) (S;V) (N;S) (N;T) (N;F) (N;K) (K;I) (F;L) (K;V) (V;L) (N;M) (Y;L) (P;L) (E;I) (G;I) (E;V) (D;I) (G;V) (D;V) (N;R) (I;L) (S;A) (R;I) (N;E) (R;V) (N;Q) (T;I) (T;V)
STAT PAIR #43   OCCURC: FREQ2 [0.1%; 0.5%):  (N;Y) (K;A) (A;I) (N;G) (A;V) (S;S) (L;I) (Q;I) (L;V) (S;T) (Q;V) (S;F) (E;A) (S;K) (H;I) (G;A) (N;P) (H;V) (D;A) (S;M) (N;N) (R;A) (K;S) (K;T) (K;F) (K;K) (T;A) (M;L) (S;R) (N;D) (E;S) (G;S) (E;T) (E;F) (D;S) (G;T) (E;K) (G;F) (G;K) (D;T) (D;F) (D;K) (S;E) (F;I) (A;A) (S;Q) (V;I) (F;V) (L;A) (V;V) (Q;A) (Y;I) (P;I) (R;S) (Y;V) (P;V) (E;M) (K;R) (H;A) (G;M) (R;T) (R;F) (D;M) (R;K) (S;Y) (T;S) (T;T) (T;F) (T;K) (K;E) (N;C) (E;R) (G;R) (R;M) (S;G) (K;Q) (D;R) (I;I) (I;V) (T;M) (S;P) (A;S) (E;E) (G;E) (A;T) (A;F) (L;S) (K;Y) (D;E) (A;K) (Q;S) (R;R) (E;Q) (L;T) (L;F) (Q;T) (G;Q) (Q;F) (L;K) (Q;K) (D;Q) (H;S) (H;T) (S;N) (H;F) (H;K) (T;R) (K;G) (F;A) (R;E) (E;Y) (A;M) (G;Y) (V;A) (C;L) (D;Y) (L;M) (K;P) (Q;M) (R;Q) (Y;A) (P;A) (T;E) (N;H) (S;D) (E;G) (T;Q) (G;G) (D;G) (A;R) (K;N) (R;Y) (L;R) (E;P) (Q;R) (G;P) (D;P) (H;R) (T;Y) (I;A) (A;E) (R;G) (L;E) (E;N) (Q;E) (A;Q) (K;D) (G;N) (N;W) (F;S) (D;N) (T;G) (L;Q) (R;P) (V;S) (H;E) (F;T) (Q;Q) (V;T) (V;F) (Y;S) (P;S) (V;K) (W;L) (H;Q) (Y;T) (P;T) (M;I) (Y;F) (P;F) (T;P) (Y;K) (P;K) (M;V) (S;C) (A;Y) (E;D) (G;D) (L;Y) (R;N) (Q;Y) (D;D) (F;M) (H;Y) (V;M) (T;N) (A;G) (Y;M) (P;M) (L;G) (Q;G) (I;S) (A;P) (I;T) (R;D) (H;G) (I;F) (I;K) (L;P) (F;R) (Q;P) (K;C) (V;R) (T;D) (H;P) (Y;R) (P;R) (A;N) (L;N) (F;E) (I;M) (Q;N) (V;E) (S;H) (E;C) (G;C) (F;Q) (H;N) (Y;E) (P;E) (V;Q) (D;C) (Y;Q) (P;Q) (A;D) (I;R) (M;A) (L;D) (Q;D) (F;Y) (V;Y) (H;D) (R;C) (Y;Y) (P;Y) (K;H) (I;E) (T;C) (F;G) (S;W) (V;G) (I;Q) (Y;G) (P;G) (C;I) (F;P) (C;V) (V;P) (Y;P) (P;P) (E;H) (G;H) (D;H) (I;Y) (A;C) (F;N) (M;S) (V;N) (M;T) (L;C) (M;F) (Q;C) (M;K) (K;W) (Y;N) (P;N) (I;G) (H;C) (R;H) (I;P) (F;D) (T;H) (V;D) (M;M) (E;W) (G;W) (Y;D) (P;D) (D;W) (W;I) (W;V)
STAT PAIR #43   OCCURC: FREQ3        <0.1%:  (I;N) (M;R) (R;W) (A;H) (C;A) (L;H) (Q;H) (I;D) (T;W) (H;H) (M;E) (M;Q) (F;C) (V;C) (Y;C) (P;C) (M;Y) (A;W) (L;W) (Q;W) (C;S) (H;W) (C;T) (M;G) (C;F) (W;A) (C;K) (I;C) (M;P) (F;H) (C;M) (V;H) (M;N) (Y;H) (P;H) (C;R) (W;S) (M;D) (W;T) (W;F) (W;K) (F;W) (I;H) (C;E) (V;W) (Y;W) (P;W) (C;Q) (W;M) (C;Y) (W;R) (I;W) (C;G) (M;C) (C;P) (W;E) (W;Q) (C;N) (W;Y) (C;D) (W;G) (M;H) (W;P) (W;N) (M;W) (C;C) (W;D) (W;C) (C;H) (C;W) (W;H) (W;W)
STAT PAIR #43   END

STAT PAIR #44   BEGIN
STAT PAIR #44   REPROT: ///A/SER`234    ///A/LEU`313    (as in PDB)
STAT PAIR #44   REPROT: S 234   L 312   (as in the sequence)
STAT PAIR #44   OCCURC: S       L       freq= 14.5 %
STAT PAIR #44   OCCURC: T       M       freq= 2.4 %
STAT PAIR #44   OCCURC: A       L       freq= 1.9 %
STAT PAIR #44   OCCURC: S       I       freq= 1.7 %
STAT PAIR #44   OCCURC: S       V       freq= 1.6 %
STAT PAIR #44   OCCURC: T       L       freq= 1.6 %
STAT PAIR #44   OCCURC: L       M       freq= 1.4 %
STAT PAIR #44   OCCURC: N       F       freq= 1.4 %
STAT PAIR #44   OCCURC: G       L       freq= 1.3 %
STAT PAIR #44   OCCURC: L       L       freq= 1.2 %
STAT PAIR #44   OCCURC: E       L       freq= 1.1 %
STAT PAIR #44   OCCURC: S       A       freq= 1.1 %
STAT PAIR #44   OCCURC: N       L       freq= 1.1 %
STAT PAIR #44   OCCURC: K       L       freq= 1.0 %
STAT PAIR #44   OCCURC: D       L       freq= 1.0 %
STAT PAIR #44   OCCURC: M       K       freq= 1.0 %
STAT PAIR #44   OCCURC: FREQ1 [0.5%; 1%  ):  (S;S) (S;T) (S;K) (V;L) (A;I) (A;V) (Q;L) (S;F) (R;L) (S;M) (P;L) (T;I) (T;V) (S;R) (I;L) (S;E) (S;Q) (G;I) (G;V) (A;A) (S;Y) (L;I) (L;V) (E;I) (E;V) (S;G) (T;A) (N;I) (N;V)
STAT PAIR #44   OCCURC: FREQ2 [0.1%; 0.5%):  (K;I) (S;P) (K;V) (F;L) (D;I) (A;S) (D;V) (A;T) (S;N) (A;K) (A;F) (G;A) (S;D) (T;S) (A;M) (T;T) (Y;L) (V;I) (T;K) (V;V) (L;A) (Q;I) (Q;V) (T;F) (E;A) (A;R) (R;I) (N;A) (R;V) (H;L) (P;I) (M;L) (K;A) (P;V) (A;E) (G;S) (I;I) (A;Q) (D;A) (T;R) (G;T) (I;V) (C;L) (G;K) (S;C) (L;S) (G;F) (L;T) (L;K) (A;Y) (T;E) (E;S) (E;T) (T;Q) (E;K) (L;F) (G;M) (N;S) (N;T) (A;G) (V;A) (N;K) (K;S) (E;F) (Q;A) (K;T) (K;K) (A;P) (T;Y) (G;R) (D;S) (E;M) (K;F) (R;A) (D;T) (D;K) (P;A) (L;R) (N;M) (S;H) (T;G) (A;N) (G;E) (K;M) (D;F) (E;R) (G;Q) (T;P) (I;A) (F;I) (N;R) (L;E) (F;V) (D;M) (K;R) (V;S) (L;Q) (A;D) (V;T) (E;E) (Q;S) (G;Y) (V;K) (T;N) (Q;T) (Q;K) (E;Q) (N;E) (D;R) (S;W) (V;F) (K;E) (N;Q) (L;Y) (R;S) (Q;F) (G;G) (R;T) (K;Q) (P;S) (R;K) (P;T) (E;Y) (T;D) (V;M) (P;K) (Y;I) (G;P) (D;E) (Y;V) (Q;M) (L;G) (R;F) (N;Y) (D;Q) (I;S) (P;F) (K;Y) (I;T) (E;G) (L;P) (I;K) (V;R) (R;M) (G;N) (Q;R) (N;G) (H;I) (A;C) (P;M) (E;P) (M;I) (I;F) (H;V) (D;Y) (K;G) (M;V) (N;P) (L;N) (V;E) (R;R) (F;A) (K;P) (Q;E) (I;M) (P;R) (V;Q) (D;G) (G;D) (E;N) (C;I) (Q;Q) (C;V) (T;C) (N;N) (D;P) (R;E) (W;L) (L;D) (K;N) (I;R) (P;E) (V;Y) (R;Q) (Q;Y) (E;D) (P;Q) (D;N) (N;D) (I;E) (V;G) (Y;A) (A;H) (R;Y) (K;D) (Q;G) (I;Q) (P;Y) (F;S) (V;P) (F;T) (Q;P) (F;K) (D;D) (G;C) (R;G) (H;A) (P;G) (I;Y) (M;A) (F;F) (V;N) (T;H) (R;P) (L;C) (Q;N) (P;P) (F;M) (I;G) (A;W) (E;C) (C;A) (R;N) (Y;S) (N;C) (I;P) (V;D) (Y;T) (P;N) (Y;K) (K;C) (Q;D) (F;R) (Y;F) (T;W) (I;N) (D;C) (R;D) (H;S) (G;H) (M;S) (H;T) (F;E) (P;D) (H;K) (M;T) (Y;M) (F;Q) (L;H) (H;F) (M;F) (I;D) (C;S) (Y;R) (E;H) (C;T) (C;K) (F;Y) (H;M) (V;C) (N;H) (M;M) (Q;C) (C;F) (K;H) (G;W) (Y;E) (F;G)
STAT PAIR #44   OCCURC: FREQ3        <0.1%:  (H;R) (Y;Q) (M;R) (R;C) (C;M) (D;H) (L;W) (F;P) (P;C) (E;W) (W;I) (H;E) (W;V) (Y;Y) (M;E) (C;R) (N;W) (I;C) (H;Q) (F;N) (M;Q) (K;W) (Y;G) (V;H) (C;E) (H;Y) (Q;H) (D;W) (M;Y) (C;Q) (Y;P) (F;D) (R;H) (H;G) (M;G) (P;H) (C;Y) (Y;N) (H;P) (M;P) (V;W) (I;H) (C;G) (Q;W) (Y;D) (H;N) (M;N) (W;A) (C;P) (R;W) (F;C) (P;W) (C;N) (H;D) (M;D) (I;W) (C;D) (Y;C) (W;S) (W;T) (W;K) (F;H) (W;F) (H;C) (M;C) (W;M) (C;C) (W;R) (F;W) (Y;H) (W;E) (W;Q) (H;H) (M;H) (W;Y) (Y;W) (C;H) (W;G) (H;W) (W;P) (M;W) (W;N) (C;W) (W;D) (W;C) (W;H) (W;W)
STAT PAIR #44   END

STAT PAIR #45   BEGIN
STAT PAIR #45   REPROT: ///A/ALA`181    ///A/SER`188    (as in PDB)
STAT PAIR #45   REPROT: A 181   S 188   (as in the sequence)
STAT PAIR #45   OCCURC: A       S       freq= 11.3 %
STAT PAIR #45   OCCURC: F       I       freq= 5.5 %
STAT PAIR #45   OCCURC: V       L       freq= 3.3 %
STAT PAIR #45   OCCURC: M       S       freq= 2.5 %
STAT PAIR #45   OCCURC: S       M       freq= 1.6 %
STAT PAIR #45   OCCURC: A       L       freq= 1.2 %
STAT PAIR #45   OCCURC: A       A       freq= 1.1 %
STAT PAIR #45   OCCURC: L       S       freq= 1.1 %
STAT PAIR #45   OCCURC: A       V       freq= 1.0 %
STAT PAIR #45   OCCURC: FREQ1 [0.5%; 1%  ):  (F;S) (S;S) (A;T) (A;I) (L;L) (L;A) (V;S) (A;G) (I;S) (G;S) (L;V) (A;E) (T;S) (F;L) (S;L) (F;A) (A;K) (S;A) (A;N) (L;T) (A;D) (F;V) (S;V) (L;I) (E;S) (V;A) (K;S)
STAT PAIR #45   OCCURC: FREQ2 [0.1%; 0.5%):  (L;G) (I;L) (G;L) (Y;S) (A;Q) (F;T) (S;T) (I;A) (G;A) (T;L) (T;A) (A;R) (V;V) (L;E) (A;P) (S;I) (R;S) (I;V) (G;V) (L;K) (L;N) (P;S) (T;V) (F;G) (A;F) (S;G) (V;T) (Q;S) (L;D) (I;T) (G;T) (E;L) (F;E) (S;E) (D;S) (E;A) (V;I) (T;T) (K;L) (F;K) (Y;L) (S;K) (K;A) (F;N) (S;N) (Y;A) (I;I) (G;I) (N;S) (V;G) (L;Q) (T;I) (E;V) (F;D) (S;D) (L;R) (I;G) (G;G) (R;L) (K;V) (L;P) (V;E) (R;A) (Y;V) (T;G) (A;Y) (P;L) (P;A) (V;K) (I;E) (Q;L) (G;E) (V;N) (E;T) (Q;A) (L;F) (T;E) (F;Q) (A;M) (S;Q) (K;T) (I;K) (R;V) (G;K) (I;N) (G;N) (Y;T) (D;L) (V;D) (M;L) (T;K) (D;A) (F;R) (P;V) (E;I) (S;R) (T;N) (M;A) (F;P) (S;P) (Q;V) (K;I) (I;D) (G;D) (Y;I) (N;L) (E;G) (R;T) (N;A) (C;S) (T;D) (D;V) (F;F) (M;V) (S;F) (V;Q) (P;T) (K;G) (A;C) (Y;G) (Q;T) (E;E) (R;I) (V;R) (A;H) (I;Q) (G;Q) (V;P) (N;V) (K;E) (P;I) (E;K) (L;Y) (Y;E) (T;Q) (E;N) (D;T) (I;R) (G;R) (M;T) (Q;I) (R;G) (H;S) (K;K) (I;P) (G;P) (K;N) (Y;K) (T;R) (Y;N) (P;G) (V;F) (T;P) (L;M) (E;D) (N;T) (D;I) (Q;G) (R;E) (M;I) (K;D) (I;F) (G;F) (Y;D) (P;E) (R;K) (T;F) (R;N) (C;L) (F;Y) (D;G) (S;Y) (Q;E) (N;I) (M;G) (C;A) (P;K) (P;N) (E;Q) (Q;K) (Q;N) (R;D) (F;M) (D;E) (L;C) (K;Q) (N;G) (M;E) (E;R) (Y;Q) (E;P) (P;D) (W;S) (C;V) (D;K) (L;H) (K;R) (D;N) (M;K) (Q;D) (Y;R) (M;N) (K;P) (H;L) (N;E) (Y;P) (V;Y) (H;A) (R;Q) (E;F) (N;K) (D;D) (N;N) (I;Y) (G;Y) (M;D) (C;T) (P;Q) (V;M) (K;F) (R;R) (F;C) (S;C) (Y;F) (T;Y) (R;P) (H;V) (Q;Q) (P;R) (N;D) (F;H) (I;M) (S;H) (G;M) (P;P) (C;I) (Q;R) (T;M) (Q;P) (D;Q) (M;Q) (R;F) (H;T) (D;R) (C;G) (P;F) (M;R) (W;L) (D;P) (V;C) (M;P) (W;A) (N;Q) (Q;F) (A;W) (E;Y) (V;H) (C;E) (H;I) (N;R) (I;C) (G;C) (N;P) (D;F) (K;Y) (T;C) (M;F) (C;K) (Y;Y) (I;H) (G;H) (W;V) (C;N) (E;M) (H;G) (T;H) (N;F) (K;M) (Y;M) (C;D) (H;E) (R;Y) (W;T) (P;Y) (H;K) (H;N) (Q;Y) (R;M) (E;C) (W;I) (C;Q)
STAT PAIR #45   OCCURC: FREQ3        <0.1%:  (P;M) (H;D) (K;C) (D;Y) (E;H) (Q;M) (Y;C) (M;Y) (C;R) (L;W) (C;P) (W;G) (K;H) (Y;H) (D;M) (N;Y) (M;M) (W;E) (R;C) (H;Q) (C;F) (P;C) (N;M) (R;H) (W;K) (H;R) (W;N) (Q;C) (H;P) (P;H) (F;W) (S;W) (Q;H) (W;D) (D;C) (M;C) (H;F) (D;H) (M;H) (N;C) (V;W) (W;Q) (N;H) (C;Y) (I;W) (W;R) (G;W) (W;P) (T;W) (C;M) (W;F) (H;Y) (H;M) (C;C) (E;W) (C;H) (K;W) (Y;W) (H;C) (W;Y) (R;W) (H;H) (P;W) (W;M) (Q;W) (D;W) (M;W) (N;W) (W;C) (W;H) (C;W) (H;W) (W;W)
STAT PAIR #45   END

STAT PAIR #46   BEGIN
STAT PAIR #46   REPROT: ///A/ASP`161    ///A/CYS`230    (as in PDB)
STAT PAIR #46   REPROT: D 161   C 230   (as in the sequence)
STAT PAIR #46   OCCURC: D       C       freq= 11.2 %
STAT PAIR #46   OCCURC: N       L       freq= 7.5 %
STAT PAIR #46   OCCURC: S       C       freq= 3.4 %
STAT PAIR #46   OCCURC: G       C       freq= 2.4 %
STAT PAIR #46   OCCURC: S       M       freq= 2.3 %
STAT PAIR #46   OCCURC: D       L       freq= 1.8 %
STAT PAIR #46   OCCURC: D       F       freq= 1.8 %
STAT PAIR #46   OCCURC: E       Y       freq= 1.5 %
STAT PAIR #46   OCCURC: E       F       freq= 1.4 %
STAT PAIR #46   OCCURC: N       C       freq= 1.3 %
STAT PAIR #46   OCCURC: E       C       freq= 1.2 %
STAT PAIR #46   OCCURC: D       A       freq= 1.0 %
STAT PAIR #46   OCCURC: S       L       freq= 1.0 %
STAT PAIR #46   OCCURC: E       L       freq= 1.0 %
STAT PAIR #46   OCCURC: D       V       freq= 1.0 %
STAT PAIR #46   OCCURC: FREQ1 [0.5%; 1%  ):  (D;I) (G;L) (A;C) (T;C) (K;C) (D;S) (A;L) (D;T) (Q;C) (T;L) (K;L) (N;A) (S;A) (E;A) (N;V) (S;V) (E;V) (R;C) (Q;L) (N;I) (S;I) (P;C) (E;I) (G;A) (L;C)
STAT PAIR #46   OCCURC: FREQ2 [0.1%; 0.5%):  (G;V) (R;L) (D;G) (D;K) (G;I) (N;S) (P;L) (S;S) (D;Y) (E;S) (V;C) (L;L) (A;A) (D;R) (D;M) (N;T) (S;T) (E;T) (T;A) (A;V) (D;E) (K;A) (G;S) (T;V) (D;Q) (N;F) (S;F) (A;I) (V;L) (D;P) (K;V) (T;I) (I;C) (D;D) (Q;A) (G;T) (K;I) (H;C) (D;N) (Q;V) (G;F) (A;S) (Q;I) (T;S) (R;A) (I;L) (K;S) (H;L) (P;A) (N;G) (S;G) (N;K) (S;K) (A;T) (E;G) (R;V) (F;C) (N;Y) (E;K) (S;Y) (T;T) (L;A) (P;V) (R;I) (Y;C) (K;T) (Q;S) (N;R) (S;R) (A;F) (N;M) (E;R) (E;M) (L;V) (P;I) (T;F) (N;E) (S;E) (G;G) (G;K) (E;E) (K;F) (F;L) (L;I) (G;Y) (Q;T) (N;Q) (S;Q) (V;A) (E;Q) (N;P) (S;P) (E;P) (Y;L) (R;S) (N;D) (S;D) (G;R) (V;V) (G;M) (E;D) (Q;F) (P;S) (D;H) (N;N) (S;N) (M;C) (G;E) (E;N) (V;I) (R;T) (L;S) (G;Q) (A;G) (A;K) (G;P) (P;T) (A;Y) (T;G) (I;A) (T;K) (G;D) (T;Y) (D;W) (R;F) (K;G) (L;T) (K;K) (H;A) (K;Y) (A;R) (A;M) (G;N) (M;L) (I;V) (P;F) (V;S) (T;R) (T;M) (H;V) (A;E) (C;C) (I;I) (L;F) (K;R) (K;M) (Q;G) (Q;K) (A;Q) (T;E) (Q;Y) (H;I) (A;P) (V;T) (K;E) (T;Q) (T;P) (A;D) (F;A) (K;Q) (Q;R) (Q;M) (K;P) (T;D) (A;N) (V;F) (C;L) (Y;A) (R;G) (I;S) (F;V) (K;D) (R;K) (Q;E) (T;N) (R;Y) (H;S) (Q;Q) (P;G) (K;N) (P;K) (N;H) (S;H) (Y;V) (F;I) (P;Y) (Q;P) (E;H) (R;R) (I;T) (R;M) (L;G) (Q;D) (L;K) (Y;I) (L;Y) (H;T) (P;R) (P;M) (R;E) (Q;N) (I;F) (R;Q) (N;W) (S;W) (L;R) (P;E) (L;M) (E;W) (R;P) (G;H) (F;S) (M;A) (H;F) (P;Q) (V;G) (V;K) (R;D) (P;P) (L;E) (V;Y) (Y;S) (M;V) (L;Q) (P;D) (R;N) (L;P) (F;T) (V;R) (V;M) (M;I) (P;N) (G;W) (L;D) (Y;T) (W;C) (V;E) (L;N) (F;F) (A;H) (V;Q) (C;A) (I;G) (T;H) (I;K) (V;P) (Y;F) (I;Y) (K;H) (H;G) (H;K) (V;D) (C;V) (H;Y) (M;S)
STAT PAIR #46   OCCURC: FREQ3        <0.1%:  (W;L) (I;R) (V;N) (I;M) (A;W) (C;I) (H;R) (H;M) (Q;H) (T;W) (I;E) (M;T) (K;W) (H;E) (I;Q) (I;P) (F;G) (F;K) (H;Q) (F;Y) (M;F) (H;P) (I;D) (C;S) (Y;G) (Q;W) (Y;K) (R;H) (H;D) (Y;Y) (I;N) (F;R) (F;M) (P;H) (H;N) (C;T) (Y;R) (F;E) (Y;M) (L;H) (F;Q) (R;W) (F;P) (Y;E) (C;F) (Y;Q) (P;W) (F;D) (Y;P) (M;G) (M;K) (F;N) (M;Y) (L;W) (Y;D) (V;H) (W;A) (Y;N) (M;R) (W;V) (M;M) (M;E) (W;I) (V;W) (M;Q) (M;P) (C;G) (C;K) (I;H) (C;Y) (M;D) (H;H) (M;N) (C;R) (C;M) (W;S) (C;E) (I;W) (C;Q) (H;W) (W;T) (C;P) (F;H) (C;D) (W;F) (Y;H) (C;N) (F;W) (Y;W) (M;H) (W;G) (W;K) (W;Y) (W;R) (W;M) (M;W) (W;E) (C;H) (W;Q) (W;P) (W;D) (W;N) (C;W) (W;H) (W;W)
STAT PAIR #46   END

STAT PAIR #47   BEGIN
STAT PAIR #47   REPROT: ///A/LEU`146    ///A/LEU`233    (as in PDB)
STAT PAIR #47   REPROT: L 146   L 233   (as in the sequence)
STAT PAIR #47   OCCURC: L       L       freq= 18.6 %
STAT PAIR #47   OCCURC: V       I       freq= 7.1 %
STAT PAIR #47   OCCURC: T       A       freq= 3.0 %
STAT PAIR #47   OCCURC: I       L       freq= 2.1 %
STAT PAIR #47   OCCURC: L       V       freq= 2.1 %
STAT PAIR #47   OCCURC: V       L       freq= 2.0 %
STAT PAIR #47   OCCURC: L       I       freq= 1.7 %
STAT PAIR #47   OCCURC: A       L       freq= 1.4 %
STAT PAIR #47   OCCURC: L       A       freq= 1.2 %
STAT PAIR #47   OCCURC: I       V       freq= 1.1 %
STAT PAIR #47   OCCURC: T       L       freq= 1.1 %
STAT PAIR #47   OCCURC: V       V       freq= 1.1 %
STAT PAIR #47   OCCURC: FREQ1 [0.5%; 1%  ):  (I;I) (S;L) (L;T) (L;S) (M;L) (L;M) (L;F) (F;L) (A;V) (K;L) (I;A) (E;L) (V;A) (A;I) (L;K) (T;V) (R;L) (L;E) (L;R) (G;L) (P;L) (L;G) (Q;L) (Y;L) (S;V) (T;I) (I;T)
STAT PAIR #47   OCCURC: FREQ2 [0.1%; 0.5%):  (L;Y) (I;S) (V;T) (L;Q) (L;P) (V;S) (N;L) (M;V) (A;A) (D;L) (I;M) (I;F) (S;I) (F;V) (V;M) (V;F) (L;N) (L;D) (K;V) (M;I) (E;V) (F;I) (I;K) (C;L) (A;T) (V;K) (R;V) (L;C) (A;S) (K;I) (I;E) (I;R) (G;V) (I;G) (S;A) (P;V) (V;E) (V;R) (Q;V) (E;I) (Y;V) (V;G) (A;M) (A;F) (I;Y) (R;I) (T;T) (M;A) (I;Q) (T;S) (I;P) (V;Y) (G;I) (N;V) (V;Q) (V;P) (P;I) (F;A) (Q;I) (Y;I) (D;V) (T;M) (T;F) (S;T) (A;K) (K;A) (S;S) (I;N) (I;D) (H;L) (N;I) (V;N) (E;A) (V;D) (A;E) (A;R) (L;H) (M;T) (D;I) (A;G) (M;S) (S;M) (S;F) (R;A) (F;T) (C;V) (T;K) (F;S) (A;Y) (I;C) (G;A) (P;A) (A;Q) (Q;A) (A;P) (V;C) (K;T) (M;M) (M;F) (Y;A) (K;S) (T;E) (T;R) (W;L) (T;G) (F;M) (F;F) (S;K) (E;T) (C;I) (E;S) (L;W) (N;A) (T;Y) (K;M) (K;F) (A;N) (R;T) (A;D) (S;E) (R;S) (S;R) (T;Q) (D;A) (T;P) (M;K) (S;G) (G;T) (E;M) (E;F) (G;S) (P;T) (Q;T) (P;S) (Y;T) (F;K) (Q;S) (Y;S) (S;Y) (M;E) (R;M) (M;R) (R;F) (H;V) (M;G) (S;Q) (A;C) (S;P) (K;K) (T;N) (T;D) (G;M) (G;F) (F;E) (F;R) (I;H) (P;M) (P;F) (Q;M) (F;G) (Q;F) (N;T) (Y;M) (M;Y) (Y;F) (N;S) (V;H) (C;A) (E;K) (K;E) (K;R) (D;T) (M;Q) (M;P) (D;S) (K;G) (F;Y) (H;I) (S;N) (R;K) (S;D) (E;E) (F;Q) (E;R) (T;C) (F;P) (N;M) (N;F) (E;G) (K;Y) (G;K) (W;V) (D;M) (P;K) (D;F) (R;E) (K;Q) (Q;K) (R;R) (K;P) (Y;K) (M;N) (R;G) (M;D) (E;Y) (I;W) (G;E) (G;R) (S;C) (E;Q) (E;P) (P;E) (C;T) (P;R) (G;G) (F;N) (V;W) (Q;E) (Q;R) (F;D) (C;S) (Y;E) (Y;R) (R;Y) (P;G) (Q;G) (Y;G) (N;K) (W;I) (R;Q) (R;P) (A;H) (K;N) (G;Y) (K;D) (D;K) (P;Y) (M;C) (Q;Y) (G;Q) (G;P) (Y;Y) (H;A) (C;M) (C;F) (N;E) (N;R) (P;Q) (E;N) (P;P) (Q;Q) (E;D) (Q;P) (Y;Q) (N;G) (F;C) (Y;P) (D;E) (D;R)
STAT PAIR #47   OCCURC: FREQ3        <0.1%:  (D;G) (R;N) (R;D) (K;C) (N;Y) (T;H) (G;N) (G;D) (N;Q) (D;Y) (N;P) (P;N) (Q;N) (P;D) (Q;D) (E;C) (C;K) (A;W) (Y;N) (Y;D) (D;Q) (D;P) (W;A) (H;T) (R;C) (H;S) (S;H) (C;E) (C;R) (C;G) (G;C) (N;N) (N;D) (P;C) (Q;C) (D;N) (Y;C) (D;D) (T;W) (H;M) (M;H) (H;F) (C;Y) (C;Q) (C;P) (F;H) (W;T) (N;C) (W;S) (K;H) (S;W) (D;C) (H;K) (C;N) (E;H) (C;D) (W;M) (W;F) (M;W) (H;E) (H;R) (R;H) (H;G) (F;W) (G;H) (P;H) (Q;H) (C;C) (K;W) (Y;H) (H;Y) (W;K) (H;Q) (H;P) (E;W) (N;H) (W;E) (W;R) (R;W) (W;G) (D;H) (H;N) (G;W) (H;D) (P;W) (W;Y) (Q;W) (Y;W) (W;Q) (W;P) (H;C) (N;W) (C;H) (D;W) (W;N) (W;D) (W;C) (C;W) (H;H) (W;H) (H;W) (W;W)
STAT PAIR #47   END

STAT PAIR #48   BEGIN
STAT PAIR #48   REPROT: ///A/PHE`216    ///A/LEU`231    (as in PDB)
STAT PAIR #48   REPROT: F 216   L 231   (as in the sequence)
STAT PAIR #48   OCCURC: F       L       freq= 12.4 %
STAT PAIR #48   OCCURC: S       M       freq= 5.3 %
STAT PAIR #48   OCCURC: W       A       freq= 2.7 %
STAT PAIR #48   OCCURC: F       F       freq= 2.3 %
STAT PAIR #48   OCCURC: F       M       freq= 2.0 %
STAT PAIR #48   OCCURC: Y       Y       freq= 1.9 %
STAT PAIR #48   OCCURC: S       L       freq= 1.6 %
STAT PAIR #48   OCCURC: L       L       freq= 1.4 %
STAT PAIR #48   OCCURC: Y       L       freq= 1.2 %
STAT PAIR #48   OCCURC: F       V       freq= 1.1 %
STAT PAIR #48   OCCURC: A       L       freq= 1.1 %
STAT PAIR #48   OCCURC: F       I       freq= 1.0 %
STAT PAIR #48   OCCURC: FREQ1 [0.5%; 1%  ):  (T;L) (F;A) (I;L) (V;L) (G;L) (W;L) (S;V) (S;I) (E;L) (F;S) (L;V) (K;L) (L;I) (F;T) (D;L) (N;L) (Y;V) (S;A) (Y;I) (A;V) (F;K) (R;L) (Q;L) (L;A) (A;I)
STAT PAIR #48   OCCURC: FREQ2 [0.1%; 0.5%):  (F;R) (S;S) (F;Q) (S;F) (F;E) (Y;A) (P;L) (F;Y) (F;G) (L;M) (M;L) (T;V) (L;S) (S;T) (L;F) (A;A) (I;V) (V;V) (T;I) (G;V) (I;I) (V;I) (Y;M) (G;I) (L;T) (F;P) (H;L) (W;V) (Y;S) (Y;F) (W;I) (S;K) (A;M) (E;V) (A;S) (Y;T) (A;F) (E;I) (F;N) (T;A) (K;V) (L;K) (S;R) (S;Q) (I;A) (V;A) (G;A) (S;E) (A;T) (F;D) (K;I) (S;Y) (S;G) (D;V) (N;V) (L;R) (L;Q) (Y;K) (D;I) (N;I) (L;E) (T;M) (L;Y) (L;G) (E;A) (T;S) (I;M) (V;M) (G;M) (T;F) (C;L) (R;V) (A;K) (Q;V) (I;S) (V;S) (Y;R) (S;P) (G;S) (I;F) (V;F) (Y;Q) (G;F) (K;A) (R;I) (Y;E) (Q;I) (W;M) (T;T) (Y;G) (F;C) (W;S) (A;R) (I;T) (V;T) (L;P) (W;F) (G;T) (A;Q) (E;M) (D;A) (N;A) (A;E) (P;V) (S;N) (A;Y) (E;S) (A;G) (E;F) (M;V) (P;I) (W;T) (K;M) (S;D) (F;H) (M;I) (T;K) (Y;P) (K;S) (L;N) (K;F) (R;A) (E;T) (Q;A) (I;K) (V;K) (D;M) (N;M) (G;K) (L;D) (D;S) (N;S) (H;V) (A;P) (T;R) (D;F) (N;F) (K;T) (T;Q) (W;K) (Y;N) (T;E) (I;R) (V;R) (H;I) (G;R) (T;Y) (I;Q) (T;G) (V;Q) (P;A) (G;Q) (I;E) (V;E) (R;M) (D;T) (N;T) (G;E) (F;W) (Q;M) (I;Y) (V;Y) (E;K) (M;A) (G;Y) (I;G) (Y;D) (V;G) (G;G) (R;S) (A;N) (Q;S) (W;R) (S;C) (R;F) (Q;F) (W;Q) (W;E) (K;K) (W;Y) (W;G) (A;D) (E;R) (E;Q) (R;T) (P;M) (T;P) (Q;T) (L;C) (E;E) (E;Y) (H;A) (D;K) (N;K) (E;G) (P;S) (M;M) (I;P) (V;P) (S;H) (K;R) (P;F) (G;P) (K;Q) (M;S) (K;E) (M;F) (K;Y) (K;G) (C;V) (W;P) (D;R) (N;R) (T;N) (Y;C) (P;T) (L;H) (D;Q) (N;Q) (R;K) (C;I) (D;E) (N;E) (Q;K) (I;N) (M;T) (V;N) (D;Y) (G;N) (N;Y) (H;M) (D;G) (N;G) (E;P) (T;D) (A;C) (H;S) (H;F) (I;D) (V;D) (S;W) (G;D) (R;R) (W;N) (Q;R) (Y;H) (K;P) (R;Q) (Q;Q) (R;E) (P;K) (Q;E) (R;Y) (H;T) (Q;Y) (R;G) (E;N) (W;D) (Q;G) (L;W) (M;K) (A;H) (D;P) (N;P) (C;A) (E;D) (P;R) (K;N) (P;Q) (P;E) (M;R) (T;C) (P;Y) (M;Q) (P;G) (Y;W) (K;D) (M;E) (R;P) (D;N) (N;N) (H;K) (I;C) (Q;P) (M;Y) (V;C) (G;C) (M;G) (C;M) (A;W) (D;D) (N;D) (C;S) (W;C) (C;F) (H;R) (T;H) (H;Q) (R;N) (Q;N) (H;E) (P;P) (I;H) (V;H) (H;Y) (G;H) (E;C) (H;G)
STAT PAIR #48   OCCURC: FREQ3        <0.1%:  (M;P) (C;T) (R;D) (Q;D) (W;H) (K;C) (P;N) (E;H) (T;W) (M;N) (D;C) (N;C) (H;P) (P;D) (I;W) (V;W) (C;K) (G;W) (K;H) (M;D) (W;W) (C;R) (R;C) (H;N) (D;H) (N;H) (Q;C) (C;Q) (C;E) (E;W) (C;Y) (C;G) (H;D) (K;W) (R;H) (P;C) (Q;H) (M;C) (D;W) (N;W) (C;P) (P;H) (M;H) (H;C) (R;W) (Q;W) (C;N) (C;D) (H;H) (P;W) (M;W) (H;W) (C;C) (C;H) (C;W)
STAT PAIR #48   END

STAT PAIR #49   BEGIN
STAT PAIR #49   REPROT: ///A/ILE`185    ///A/LEU`231    (as in PDB)
STAT PAIR #49   REPROT: I 185   L 231   (as in the sequence)
STAT PAIR #49   OCCURC: I       L       freq= 11.6 %
STAT PAIR #49   OCCURC: I       M       freq= 6.2 %
STAT PAIR #49   OCCURC: L       L       freq= 3.1 %
STAT PAIR #49   OCCURC: V       L       freq= 2.9 %
STAT PAIR #49   OCCURC: T       A       freq= 2.9 %
STAT PAIR #49   OCCURC: F       Y       freq= 1.7 %
STAT PAIR #49   OCCURC: I       F       freq= 1.4 %
STAT PAIR #49   OCCURC: L       V       freq= 1.3 %
STAT PAIR #49   OCCURC: V       V       freq= 1.2 %
STAT PAIR #49   OCCURC: L       I       freq= 1.2 %
STAT PAIR #49   OCCURC: M       F       freq= 1.2 %
STAT PAIR #49   OCCURC: V       I       freq= 1.2 %
STAT PAIR #49   OCCURC: A       L       freq= 1.1 %
STAT PAIR #49   OCCURC: I       V       freq= 1.1 %
STAT PAIR #49   OCCURC: I       I       freq= 1.0 %
STAT PAIR #49   OCCURC: FREQ1 [0.5%; 1%  ):  (L;A) (L;M) (T;L) (V;A) (V;M) (S;L) (I;A) (L;S) (F;L) (V;S) (L;F) (V;F) (L;T) (V;T) (I;S) (I;T) (L;K) (V;K) (E;L) (Y;L) (L;R) (L;Y) (M;L) (L;Q) (A;V) (L;E) (V;R) (K;L) (V;Y) (V;Q) (L;G) (I;K) (V;E) (A;I)
STAT PAIR #49   OCCURC: FREQ2 [0.1%; 0.5%):  (G;L) (V;G) (D;L) (R;L) (P;L) (I;R) (I;Y) (T;V) (I;Q) (I;E) (N;L) (L;P) (I;G) (T;I) (V;P) (Q;L) (S;V) (A;A) (A;M) (S;I) (L;N) (F;V) (I;P) (V;N) (L;D) (F;I) (T;M) (V;D) (A;S) (C;L) (I;N) (A;F) (S;A) (S;M) (A;T) (I;D) (T;S) (F;A) (F;M) (L;C) (T;F) (E;V) (V;C) (Y;V) (S;S) (M;V) (T;T) (E;I) (A;K) (K;V) (Y;I) (S;F) (M;I) (L;H) (K;I) (G;V) (S;T) (F;S) (D;V) (I;C) (A;R) (V;H) (R;V) (A;Y) (P;V) (H;L) (G;I) (A;Q) (F;F) (A;E) (D;I) (R;I) (T;K) (A;G) (P;I) (F;T) (N;V) (E;A) (E;M) (I;H) (N;I) (Y;A) (Y;M) (Q;V) (S;K) (T;R) (L;W) (M;A) (T;Y) (M;M) (T;Q) (K;A) (K;M) (T;E) (Q;I) (V;W) (T;G) (A;P) (G;A) (G;M) (S;R) (F;K) (S;Y) (D;A) (S;Q) (D;M) (R;A) (S;E) (R;M) (P;A) (P;M) (E;S) (S;G) (Y;S) (I;W) (M;S) (E;F) (F;R) (A;N) (N;A) (N;M) (K;S) (Y;F) (F;Q) (W;L) (T;P) (F;E) (C;V) (E;T) (K;F) (F;G) (Y;T) (G;S) (Q;A) (Q;M) (A;D) (M;T) (D;S) (C;I) (R;S) (K;T) (G;F) (S;P) (P;S) (D;F) (R;F) (T;N) (P;F) (G;T) (N;S) (D;T) (R;T) (E;K) (P;T) (F;P) (T;D) (N;F) (Y;K) (Q;S) (S;N) (M;K) (K;K) (N;T) (Q;F) (E;R) (C;A) (S;D) (C;M) (A;C) (E;Y) (E;Q) (Y;R) (G;K) (Y;Y) (Q;T) (F;N) (E;E) (Y;Q) (M;R) (D;K) (M;Y) (Y;E) (E;G) (K;R) (R;K) (M;Q) (H;V) (P;K) (K;Y) (M;E) (K;Q) (Y;G) (K;E) (F;D) (M;G) (G;R) (H;I) (K;G) (G;Y) (G;Q) (D;R) (N;K) (A;H) (D;Y) (G;E) (R;R) (D;Q) (T;C) (P;R) (R;Y) (R;Q) (P;Y) (D;E) (C;S) (G;G) (P;Q) (R;E) (Q;K) (D;G) (P;E) (E;P) (R;G) (C;F) (P;G) (N;R) (Y;P) (N;Y) (S;C) (N;Q) (M;P) (N;E) (C;T) (K;P) (Q;R) (T;H) (N;G) (Q;Y) (Q;Q) (Q;E) (G;P) (A;W) (H;A) (H;M) (E;N) (F;C) (Q;G) (D;P) (Y;N) (R;P) (S;H) (P;P) (M;N) (K;N) (E;D) (W;V)
STAT PAIR #49   OCCURC: FREQ3        <0.1%:  (Y;D) (C;K) (N;P) (M;D) (G;N) (W;I) (K;D) (F;H) (D;N) (T;W) (R;N) (Q;P) (P;N) (H;S) (G;D) (C;R) (C;Y) (C;Q) (D;D) (H;F) (C;E) (R;D) (S;W) (N;N) (P;D) (C;G) (H;T) (Q;N) (N;D) (E;C) (F;W) (Y;C) (W;A) (W;M) (M;C) (Q;D) (K;C) (C;P) (H;K) (G;C) (E;H) (D;C) (Y;H) (R;C) (P;C) (M;H) (K;H) (W;S) (H;R) (H;Y) (C;N) (H;Q) (N;C) (W;F) (H;E) (G;H) (D;H) (H;G) (R;H) (C;D) (Q;C) (W;T) (P;H) (E;W) (Y;W) (N;H) (M;W) (K;W) (Q;H) (H;P) (G;W) (W;K) (D;W) (R;W) (P;W) (C;C) (W;R) (H;N) (N;W) (W;Y) (W;Q) (W;E) (W;G) (Q;W) (H;D) (C;H) (W;P) (C;W) (H;C) (W;N) (W;D) (H;H) (H;W) (W;C) (W;H) (W;W)
STAT PAIR #49   END

STAT PAIR #50   BEGIN
STAT PAIR #50   REPROT: ///A/LEU`222    ///A/VAL`226    (as in PDB)
STAT PAIR #50   REPROT: L 222   V 226   (as in the sequence)
STAT PAIR #50   OCCURC: L       L       freq= 12.3 %
STAT PAIR #50   OCCURC: L       V       freq= 8.3 %
STAT PAIR #50   OCCURC: F       I       freq= 3.2 %
STAT PAIR #50   OCCURC: L       M       freq= 2.5 %
STAT PAIR #50   OCCURC: V       M       freq= 2.4 %
STAT PAIR #50   OCCURC: L       I       freq= 1.9 %
STAT PAIR #50   OCCURC: I       L       freq= 1.7 %
STAT PAIR #50   OCCURC: L       F       freq= 1.6 %
STAT PAIR #50   OCCURC: V       L       freq= 1.6 %
STAT PAIR #50   OCCURC: I       M       freq= 1.6 %
STAT PAIR #50   OCCURC: L       A       freq= 1.3 %
STAT PAIR #50   OCCURC: M       F       freq= 1.3 %
STAT PAIR #50   OCCURC: I       V       freq= 1.0 %
STAT PAIR #50   OCCURC: A       L       freq= 1.0 %
STAT PAIR #50   OCCURC: V       V       freq= 1.0 %
STAT PAIR #50   OCCURC: L       T       freq= 1.0 %
STAT PAIR #50   OCCURC: FREQ1 [0.5%; 1%  ):  (L;S) (I;I) (V;I) (T;L) (F;L) (L;K) (S;L) (A;V) (L;E) (I;A) (M;L) (V;A) (L;Y) (L;R) (L;Q) (L;G) (A;I) (K;L) (Y;L) (L;P) (T;V) (R;L) (I;T) (E;L)
STAT PAIR #50   OCCURC: FREQ2 [0.1%; 0.5%):  (V;T) (F;V) (S;V) (L;N) (I;S) (L;D) (T;I) (V;S) (Q;L) (G;L) (I;F) (V;F) (A;A) (M;V) (P;L) (S;I) (K;V) (I;K) (M;I) (Y;V) (N;L) (V;K) (L;C) (D;L) (I;E) (R;V) (V;E) (T;A) (A;T) (E;V) (K;I) (I;Y) (Y;I) (V;Y) (I;R) (F;A) (I;Q) (V;R) (V;Q) (A;S) (S;A) (I;G) (Q;V) (G;V) (V;G) (C;L) (R;I) (A;F) (E;I) (I;P) (V;P) (A;M) (P;V) (M;A) (L;H) (Q;I) (T;T) (G;I) (F;T) (A;K) (K;A) (N;V) (P;I) (T;S) (I;N) (Y;A) (S;T) (I;D) (V;N) (V;D) (D;V) (T;F) (F;S) (A;E) (T;M) (R;A) (F;F) (L;W) (S;S) (A;Y) (E;A) (M;T) (H;L) (N;I) (A;R) (A;Q) (F;M) (S;F) (D;I) (A;G) (S;M) (C;V) (M;S) (Q;A) (T;K) (G;A) (K;T) (A;P) (W;L) (Y;T) (F;K) (I;C) (V;C) (M;M) (P;A) (T;E) (K;S) (S;K) (C;I) (R;T) (Y;S) (T;Y) (F;E) (E;T) (K;F) (T;R) (T;Q) (Y;F) (K;M) (F;Y) (S;E) (A;N) (M;K) (F;R) (T;G) (N;A) (A;D) (F;Q) (Y;M) (R;S) (S;Y) (E;S) (Q;T) (G;T) (S;R) (F;G) (S;Q) (R;F) (D;A) (T;P) (E;F) (M;E) (R;M) (S;G) (H;V) (K;K) (F;P) (E;M) (P;T) (Q;S) (M;Y) (G;S) (Y;K) (I;H) (M;R) (S;P) (M;Q) (V;H) (Q;F) (G;F) (K;E) (M;G) (P;S) (C;A) (Q;M) (G;M) (R;K) (Y;E) (H;I) (W;V) (K;Y) (E;K) (T;N) (N;T) (T;D) (P;F) (M;P) (K;R) (A;C) (K;Q) (Y;Y) (F;N) (Y;R) (P;M) (Y;Q) (F;D) (D;T) (R;E) (K;G) (E;E) (I;W) (S;N) (N;S) (Y;G) (Q;K) (S;D) (G;K) (V;W) (R;Y) (K;P) (E;Y) (W;I) (R;R) (R;Q) (N;F) (D;S) (E;R) (Y;P) (E;Q) (P;K) (N;M) (R;G) (Q;E) (D;F) (G;E) (M;N) (E;G) (M;D) (C;T) (D;M) (Q;Y) (G;Y) (R;P) (Q;R) (E;P) (Q;Q) (G;R) (G;Q) (T;C) (P;E) (H;A) (C;S) (Q;G) (K;N) (P;Y) (N;K) (G;G) (A;H) (F;C) (K;D) (P;R) (P;Q) (Y;N) (Y;D) (C;F) (D;K) (S;C) (Q;P) (G;P) (P;G) (C;M) (N;E) (R;N) (R;D) (W;A) (P;P) (N;Y) (E;N) (D;E) (E;D)
STAT PAIR #50   OCCURC: FREQ3        <0.1%:  (N;R) (M;C) (N;Q) (D;Y) (A;W) (N;G) (D;R) (C;K) (D;Q) (H;T) (Q;N) (G;N) (Q;D) (G;D) (T;H) (D;G) (N;P) (K;C) (Y;C) (C;E) (F;H) (D;P) (P;N) (P;D) (H;S) (C;Y) (S;H) (C;R) (C;Q) (H;F) (W;T) (R;C) (E;C) (H;M) (C;G) (T;W) (N;N) (M;H) (N;D) (W;S) (C;P) (F;W) (D;N) (Q;C) (D;D) (G;C) (W;F) (S;W) (H;K) (W;M) (K;H) (P;C) (Y;H) (H;E) (M;W) (C;N) (C;D) (H;Y) (R;H) (W;K) (E;H) (H;R) (H;Q) (N;C) (H;G) (K;W) (D;C) (W;E) (Y;W) (Q;H) (G;H) (H;P) (W;Y) (W;R) (W;Q) (R;W) (P;H) (W;G) (E;W) (C;C) (W;P) (H;N) (Q;W) (H;D) (G;W) (N;H) (D;H) (P;W) (W;N) (W;D) (N;W) (C;H) (D;W) (H;C) (W;C) (C;W) (H;H) (W;H) (H;W) (W;W)
STAT PAIR #50   END

STAT PAIR #51   BEGIN
STAT PAIR #51   REPROT: ///A/LEU`295    ///A/ASN`302    (as in PDB)
STAT PAIR #51   REPROT: L 294   N 301   (as in the sequence)
STAT PAIR #51   OCCURC: L       N       freq= 13.5 %
STAT PAIR #51   OCCURC: F       K       freq= 2.8 %
STAT PAIR #51   OCCURC: L       S       freq= 1.8 %
STAT PAIR #51   OCCURC: M       H       freq= 1.5 %
STAT PAIR #51   OCCURC: L       K       freq= 1.4 %
STAT PAIR #51   OCCURC: I       N       freq= 1.4 %
STAT PAIR #51   OCCURC: L       E       freq= 1.3 %
STAT PAIR #51   OCCURC: L       G       freq= 1.3 %
STAT PAIR #51   OCCURC: V       N       freq= 1.3 %
STAT PAIR #51   OCCURC: L       D       freq= 1.3 %
STAT PAIR #51   OCCURC: L       R       freq= 1.2 %
STAT PAIR #51   OCCURC: L       T       freq= 1.1 %
STAT PAIR #51   OCCURC: F       F       freq= 1.0 %
STAT PAIR #51   OCCURC: F       N       freq= 1.0 %
STAT PAIR #51   OCCURC: FREQ1 [0.5%; 1%  ):  (L;A) (L;L) (L;Q) (M;F) (A;N) (L;H) (I;S) (V;S) (L;F) (T;N) (S;N) (L;V) (I;K) (M;N) (L;Y) (L;P) (V;K) (I;E) (Y;N) (I;G) (I;D) (V;E) (F;S) (V;G) (V;D) (L;I) (K;N) (I;R) (A;S) (V;R) (I;T)
STAT PAIR #51   OCCURC: FREQ2 [0.1%; 0.5%):  (R;N) (V;T) (E;N) (Q;N) (F;E) (I;A) (F;G) (F;D) (I;L) (I;Q) (A;K) (G;N) (V;A) (V;L) (V;Q) (T;S) (A;E) (S;S) (A;G) (I;H) (A;D) (F;R) (V;H) (M;S) (P;N) (F;T) (A;R) (Y;S) (N;N) (A;T) (L;M) (I;F) (T;K) (S;K) (F;A) (D;N) (K;S) (V;F) (F;L) (T;E) (F;Q) (T;G) (S;E) (T;D) (S;G) (M;K) (I;V) (S;D) (I;Y) (I;P) (A;A) (F;H) (V;V) (R;S) (A;L) (M;E) (Y;K) (A;Q) (M;G) (V;Y) (V;P) (M;D) (T;R) (S;R) (E;S) (Y;E) (Y;G) (A;H) (Y;D) (T;T) (Q;S) (C;N) (S;T) (K;K) (M;R) (I;I) (G;S) (K;E) (M;T) (K;G) (V;I) (Y;R) (K;D) (R;K) (Y;T) (T;A) (S;A) (T;L) (A;F) (T;Q) (P;S) (F;V) (R;E) (E;K) (S;L) (R;G) (S;Q) (K;R) (R;D) (F;Y) (F;P) (Q;K) (M;A) (E;E) (H;N) (T;H) (E;G) (K;T) (M;L) (L;C) (E;D) (M;Q) (S;H) (A;V) (G;K) (N;S) (Q;E) (Y;A) (A;Y) (Q;G) (A;P) (R;R) (Q;D) (Y;L) (Y;Q) (W;N) (G;E) (G;G) (D;S) (G;D) (R;T) (E;R) (F;I) (Y;H) (P;K) (K;A) (Q;R) (E;T) (K;L) (K;Q) (T;F) (G;R) (S;F) (A;I) (P;E) (Q;T) (P;G) (P;D) (N;K) (G;T) (K;H) (R;A) (I;M) (L;W) (R;L) (T;V) (R;Q) (N;E) (S;V) (C;S) (N;G) (T;Y) (T;P) (D;K) (E;A) (N;D) (V;M) (S;Y) (S;P) (P;R) (Y;F) (E;L) (E;Q) (R;H) (Q;A) (D;E) (M;V) (D;G) (P;T) (Q;L) (D;D) (Q;Q) (M;Y) (M;P) (G;A) (E;H) (N;R) (G;L) (Y;V) (G;Q) (K;F) (Y;Y) (Y;P) (Q;H) (T;I) (N;T) (S;I) (D;R) (G;H) (C;K) (P;A) (H;S) (K;V) (D;T) (R;F) (P;L) (M;I) (P;Q) (K;Y) (K;P) (C;E) (C;G) (F;M) (C;D) (E;F) (W;S) (Y;I) (N;A) (P;H) (R;V) (N;L) (N;Q) (Q;F) (R;Y) (R;P) (A;M) (D;A) (G;F) (E;V) (C;R) (D;L) (D;Q) (N;H) (K;I) (E;Y) (E;P) (Q;V) (C;T) (H;K) (Q;Y) (Q;P) (G;V) (D;H) (I;C) (G;Y) (G;P) (H;E) (H;G) (P;F) (R;I) (W;K) (H;D) (V;C) (E;I) (W;E) (W;G) (C;A) (W;D) (N;F) (P;V) (C;L) (Q;I) (C;Q) (H;R) (P;Y) (P;P) (T;M) (S;M) (G;I) (D;F) (H;T) (C;H) (N;V) (W;R) (N;Y) (N;P) (M;M) (I;W) (W;T) (D;V) (Y;M) (D;Y) (D;P) (P;I)
STAT PAIR #51   OCCURC: FREQ3        <0.1%:  (V;W) (F;C) (H;A) (H;L) (H;Q) (N;I) (C;F) (A;C) (K;M) (W;A) (W;L) (H;H) (W;Q) (D;I) (C;V) (R;M) (W;H) (C;Y) (C;P) (E;M) (F;W) (Q;M) (H;F) (G;M) (T;C) (A;W) (C;I) (S;C) (W;F) (H;V) (H;Y) (H;P) (M;C) (P;M) (W;V) (Y;C) (W;Y) (W;P) (N;M) (H;I) (K;C) (T;W) (D;M) (S;W) (W;I) (M;W) (R;C) (E;C) (Y;W) (Q;C) (C;M) (G;C) (K;W) (R;W) (P;C) (E;W) (N;C) (H;M) (Q;W) (G;W) (D;C) (W;M) (P;W) (N;W) (C;C) (D;W) (H;C) (C;W) (W;C) (H;W) (W;W)
STAT PAIR #51   END

STAT PAIR #52   BEGIN
STAT PAIR #52   REPROT: ///A/ALA`181    ///A/CYS`230    (as in PDB)
STAT PAIR #52   REPROT: A 181   C 230   (as in the sequence)
STAT PAIR #52   OCCURC: A       C       freq= 11.7 %
STAT PAIR #52   OCCURC: F       L       freq= 6.8 %
STAT PAIR #52   OCCURC: V       M       freq= 2.3 %
STAT PAIR #52   OCCURC: M       C       freq= 2.1 %
STAT PAIR #52   OCCURC: S       F       freq= 1.9 %
STAT PAIR #52   OCCURC: A       L       freq= 1.6 %
STAT PAIR #52   OCCURC: L       C       freq= 1.5 %
STAT PAIR #52   OCCURC: A       Y       freq= 1.3 %
STAT PAIR #52   OCCURC: L       L       freq= 1.1 %
STAT PAIR #52   OCCURC: S       C       freq= 1.1 %
STAT PAIR #52   OCCURC: V       C       freq= 1.1 %
STAT PAIR #52   OCCURC: F       C       freq= 1.0 %
STAT PAIR #52   OCCURC: FREQ1 [0.5%; 1%  ):  (A;A) (S;L) (I;C) (G;C) (V;L) (T;C) (A;V) (A;I) (M;F) (I;L) (G;L) (T;L) (E;C) (L;A) (A;S) (K;C) (Y;C) (L;V) (A;T) (L;I) (R;C) (E;L) (P;C) (A;F) (S;A) (K;L) (Q;C) (Y;L) (V;A)
STAT PAIR #52   OCCURC: FREQ2 [0.1%; 0.5%):  (S;V) (L;S) (F;A) (D;C) (V;V) (S;I) (R;L) (F;V) (V;I) (L;T) (P;L) (N;C) (I;A) (G;A) (F;I) (Q;L) (T;A) (A;G) (A;K) (L;F) (I;V) (G;V) (D;L) (S;S) (T;V) (I;I) (V;S) (G;I) (A;R) (T;I) (M;L) (N;L) (F;S) (S;T) (A;M) (A;E) (V;T) (A;Q) (L;Y) (E;A) (A;P) (F;T) (I;S) (G;S) (K;A) (A;D) (C;C) (Y;A) (E;V) (V;F) (T;S) (L;G) (L;K) (A;N) (K;V) (F;F) (E;I) (Y;V) (I;T) (G;T) (R;A) (L;R) (K;I) (T;T) (Y;I) (S;Y) (P;A) (H;C) (L;M) (L;E) (I;F) (G;F) (R;V) (C;L) (Q;A) (V;Y) (L;Q) (T;F) (P;V) (S;G) (L;P) (E;S) (S;K) (F;Y) (R;I) (Q;V) (D;A) (V;G) (L;D) (K;S) (V;K) (P;I) (Y;S) (Q;I) (F;G) (F;K) (L;N) (S;R) (D;V) (E;T) (M;A) (N;A) (H;L) (I;Y) (G;Y) (V;R) (K;T) (S;M) (S;E) (D;I) (Y;T) (T;Y) (R;S) (F;R) (M;V) (N;V) (S;Q) (W;C) (V;E) (E;F) (I;G) (G;G) (I;K) (G;K) (P;S) (S;P) (F;M) (V;Q) (K;F) (T;G) (F;E) (M;I) (N;I) (T;K) (Q;S) (A;H) (S;D) (V;P) (Y;F) (R;T) (F;Q) (V;D) (F;P) (I;R) (G;R) (S;N) (P;T) (D;S) (T;R) (F;D) (Q;T) (V;N) (I;M) (G;M) (I;E) (G;E) (R;F) (E;Y) (W;L) (T;M) (F;N) (A;W) (T;E) (I;Q) (G;Q) (M;S) (N;S) (P;F) (D;T) (I;P) (G;P) (K;Y) (T;Q) (Y;Y) (Q;F) (C;A) (T;P) (E;G) (I;D) (G;D) (E;K) (T;D) (K;G) (M;T) (N;T) (K;K) (C;V) (I;N) (G;N) (D;F) (Y;G) (Y;K) (L;H) (R;Y) (T;N) (E;R) (C;I) (P;Y) (K;R) (N;F) (H;A) (E;M) (Y;R) (E;E) (Q;Y) (R;G) (R;K) (K;M) (E;Q) (K;E) (Y;M) (P;G) (H;V) (P;K) (E;P) (Y;E) (L;W) (D;Y) (K;Q) (Q;G) (Q;K) (Y;Q) (E;D) (K;P) (R;R) (H;I) (C;S) (Y;P) (S;H) (K;D) (P;R) (E;N) (D;G) (Y;D) (R;M) (D;K) (M;Y) (N;Y) (R;E) (V;H) (Q;R) (K;N) (P;M) (R;Q) (P;E) (Y;N) (C;T) (F;H) (R;P) (Q;M) (Q;E) (M;G) (N;G) (P;Q) (M;K) (N;K) (D;R) (W;A) (P;P) (R;D) (S;W) (H;S) (Q;Q) (Q;P) (D;M) (P;D) (C;F) (D;E) (V;W) (R;N) (W;V) (I;H) (G;H) (M;R) (N;R) (Q;D) (D;Q) (P;N) (F;W) (D;P) (T;H) (H;T) (W;I) (Q;N) (M;M) (N;M) (M;E) (N;E) (D;D) (M;Q) (N;Q) (M;P) (N;P)
STAT PAIR #52   OCCURC: FREQ3        <0.1%:  (D;N) (H;F) (I;W) (G;W) (C;Y) (M;D) (N;D) (T;W) (W;S) (M;N) (N;N) (C;G) (C;K) (E;H) (K;H) (W;T) (Y;H) (H;Y) (C;R) (C;M) (C;E) (E;W) (H;G) (H;K) (W;F) (R;H) (C;Q) (K;W) (C;P) (Y;W) (P;H) (C;D) (H;R) (Q;H) (C;N) (H;M) (H;E) (R;W) (D;H) (W;Y) (H;Q) (P;W) (H;P) (Q;W) (H;D) (M;H) (N;H) (W;G) (W;K) (H;N) (D;W) (W;R) (M;W) (N;W) (W;M) (W;E) (W;Q) (W;P) (W;D) (W;N) (C;H) (C;W) (H;H) (H;W) (W;H) (W;W)
STAT PAIR #52   END

STAT PAIR #53   BEGIN
STAT PAIR #53   REPROT: ///A/LEU`180    ///A/LEU`233    (as in PDB)
STAT PAIR #53   REPROT: L 180   L 233   (as in the sequence)
STAT PAIR #53   OCCURC: L       L       freq= 18.3 %
STAT PAIR #53   OCCURC: T       I       freq= 6.8 %
STAT PAIR #53   OCCURC: M       A       freq= 2.5 %
STAT PAIR #53   OCCURC: L       V       freq= 2.0 %
STAT PAIR #53   OCCURC: V       L       freq= 1.7 %
STAT PAIR #53   OCCURC: L       I       freq= 1.7 %
STAT PAIR #53   OCCURC: T       L       freq= 1.7 %
STAT PAIR #53   OCCURC: I       L       freq= 1.7 %
STAT PAIR #53   OCCURC: A       L       freq= 1.3 %
STAT PAIR #53   OCCURC: L       A       freq= 1.2 %
STAT PAIR #53   OCCURC: S       L       freq= 1.1 %
STAT PAIR #53   OCCURC: FREQ1 [0.5%; 1%  ):  (V;V) (T;V) (I;V) (L;T) (L;S) (V;I) (I;I) (K;L) (F;L) (L;M) (L;F) (A;V) (R;L) (E;L) (M;L) (S;V) (A;I) (Q;L) (L;K) (G;L) (P;L) (V;A) (N;L) (T;A) (I;A) (S;I) (L;E) (L;R) (L;G) (D;L) (Y;L)
STAT PAIR #53   OCCURC: FREQ2 [0.1%; 0.5%):  (L;Y) (L;Q) (L;P) (A;A) (K;V) (F;V) (V;T) (T;T) (V;S) (S;A) (I;T) (T;S) (I;S) (L;N) (R;V) (E;V) (L;D) (K;I) (M;V) (F;I) (V;M) (V;F) (T;M) (T;F) (I;M) (I;F) (C;L) (Q;V) (G;V) (R;I) (E;I) (A;T) (P;V) (N;V) (L;C) (A;S) (M;I) (V;K) (S;T) (Q;I) (T;K) (G;I) (S;S) (D;V) (Y;V) (I;K) (A;M) (A;F) (P;I) (N;I) (K;A) (F;A) (V;E) (V;R) (T;E) (T;R) (V;G) (I;E) (I;R) (T;G) (S;M) (S;F) (I;G) (H;L) (D;I) (Y;I) (R;A) (E;A) (V;Y) (T;Y) (A;K) (I;Y) (V;Q) (V;P) (T;Q) (T;P) (I;Q) (I;P) (Q;A) (G;A) (A;E) (A;R) (L;H) (P;A) (S;K) (N;A) (A;G) (K;T) (C;V) (W;L) (F;T) (K;S) (V;N) (V;D) (F;S) (T;N) (T;D) (S;E) (S;R) (A;Y) (I;N) (I;D) (D;A) (Y;A) (S;G) (A;Q) (R;T) (E;T) (A;P) (R;S) (E;S) (K;M) (K;F) (C;I) (M;T) (F;M) (F;F) (S;Y) (M;S) (V;C) (S;Q) (L;W) (S;P) (T;C) (Q;T) (G;T) (I;C) (R;M) (E;M) (R;F) (E;F) (Q;S) (G;S) (A;N) (P;T) (A;D) (N;T) (P;S) (N;S) (M;M) (M;F) (H;V) (K;K) (F;K) (Q;M) (Q;F) (S;N) (G;M) (G;F) (S;D) (D;T) (Y;T) (P;M) (P;F) (D;S) (Y;S) (N;M) (N;F) (A;C) (K;E) (K;R) (R;K) (E;K) (C;A) (F;E) (F;R) (K;G) (H;I) (F;G) (M;K) (D;M) (D;F) (Y;M) (Y;F) (R;E) (E;E) (R;R) (E;R) (S;C) (K;Y) (W;V) (Q;K) (R;G) (E;G) (F;Y) (G;K) (M;E) (M;R) (K;Q) (K;P) (P;K) (F;Q) (N;K) (F;P) (M;G) (V;H) (T;H) (R;Y) (E;Y) (I;H) (Q;E) (Q;R) (G;E) (G;R) (Q;G) (R;Q) (E;Q) (R;P) (P;E) (E;P) (P;R) (G;G) (M;Y) (W;I) (N;E) (N;R) (P;G) (D;K) (Y;K) (N;G) (M;Q) (M;P) (C;T) (K;N) (H;A) (K;D) (Q;Y) (F;N) (C;S) (G;Y) (F;D) (P;Y) (Q;Q) (N;Y) (Q;P) (D;E) (D;R) (G;Q) (Y;E) (Y;R) (G;P) (P;Q) (D;G) (Y;G) (R;N) (E;N) (P;P) (A;H) (N;Q) (R;D) (E;D) (N;P) (V;W) (C;M) (C;F) (T;W) (M;N) (M;D) (I;W) (D;Y) (Y;Y) (K;C)
STAT PAIR #53   OCCURC: FREQ3        <0.1%:  (F;C) (S;H) (D;Q) (Q;N) (Y;Q) (D;P) (Y;P) (Q;D) (G;N) (G;D) (W;A) (P;N) (P;D) (N;N) (R;C) (E;C) (N;D) (H;T) (M;C) (H;S) (C;K) (A;W) (D;N) (Y;N) (D;D) (Y;D) (Q;C) (G;C) (P;C) (C;E) (C;R) (N;C) (H;M) (H;F) (C;G) (S;W) (C;Y) (W;T) (D;C) (Y;C) (W;S) (C;Q) (C;P) (K;H) (F;H) (H;K) (W;M) (W;F) (R;H) (E;H) (M;H) (C;N) (H;E) (H;R) (C;D) (H;G) (Q;H) (G;H) (P;H) (N;H) (K;W) (H;Y) (F;W) (W;K) (H;Q) (H;P) (C;C) (R;W) (E;W) (D;H) (Y;H) (W;E) (W;R) (M;W) (W;G) (H;N) (H;D) (Q;W) (G;W) (W;Y) (P;W) (N;W) (W;Q) (W;P) (D;W) (Y;W) (H;C) (W;N) (W;D) (C;H) (W;C) (C;W) (H;H) (W;H) (H;W) (W;W)
STAT PAIR #53   END

STAT PAIR #54   BEGIN
STAT PAIR #54   REPROT: ///A/ALA`181    ///A/LEU`231    (as in PDB)
STAT PAIR #54   REPROT: A 181   L 231   (as in the sequence)
STAT PAIR #54   OCCURC: A       L       freq= 10.6 %
STAT PAIR #54   OCCURC: F       M       freq= 5.1 %
STAT PAIR #54   OCCURC: V       A       freq= 3.1 %
STAT PAIR #54   OCCURC: M       L       freq= 2.1 %
STAT PAIR #54   OCCURC: A       M       freq= 2.1 %
STAT PAIR #54   OCCURC: S       Y       freq= 1.9 %
STAT PAIR #54   OCCURC: L       L       freq= 1.6 %
STAT PAIR #54   OCCURC: A       F       freq= 1.5 %
STAT PAIR #54   OCCURC: F       L       freq= 1.4 %
STAT PAIR #54   OCCURC: S       L       freq= 1.2 %
STAT PAIR #54   OCCURC: V       L       freq= 1.1 %
STAT PAIR #54   OCCURC: A       V       freq= 1.0 %
STAT PAIR #54   OCCURC: A       I       freq= 1.0 %
STAT PAIR #54   OCCURC: I       L       freq= 1.0 %
STAT PAIR #54   OCCURC: G       L       freq= 1.0 %
STAT PAIR #54   OCCURC: FREQ1 [0.5%; 1%  ):  (T;L) (M;F) (L;V) (A;A) (E;L) (L;I) (K;L) (Y;L) (F;V) (A;S) (F;I) (R;L) (S;V) (P;L) (A;T) (S;I) (Q;L) (L;A) (V;V) (D;L) (V;I) (L;M)
STAT PAIR #54   OCCURC: FREQ2 [0.1%; 0.5%):  (F;A) (A;K) (I;V) (G;V) (L;S) (N;L) (L;F) (T;V) (I;I) (G;I) (S;A) (T;I) (A;R) (L;T) (A;Q) (A;E) (A;Y) (F;S) (A;G) (F;F) (S;M) (S;S) (F;T) (S;F) (E;V) (L;K) (I;A) (G;A) (K;V) (A;P) (V;M) (E;I) (Y;V) (T;A) (S;T) (C;L) (V;S) (K;I) (V;F) (L;R) (Y;I) (L;Q) (I;M) (G;M) (L;E) (F;K) (L;Y) (L;G) (R;V) (T;M) (A;N) (I;S) (G;S) (V;T) (I;F) (G;F) (P;V) (T;S) (R;I) (T;F) (S;K) (F;R) (A;D) (Q;V) (H;L) (F;Q) (P;I) (I;T) (G;T) (F;E) (E;A) (F;Y) (Q;I) (F;G) (T;T) (D;V) (L;P) (S;R) (K;A) (Y;A) (S;Q) (V;K) (S;E) (D;I) (S;G) (E;M) (N;V) (E;S) (I;K) (K;M) (G;K) (V;R) (L;N) (E;F) (R;A) (Y;M) (F;P) (N;I) (M;V) (V;Q) (T;K) (V;E) (K;S) (A;C) (K;F) (P;A) (V;Y) (Y;S) (V;G) (M;I) (Y;F) (L;D) (W;L) (I;R) (Q;A) (G;R) (E;T) (S;P) (I;Q) (G;Q) (R;M) (I;E) (T;R) (G;E) (K;T) (F;N) (I;Y) (G;Y) (T;Q) (I;G) (Y;T) (G;G) (D;A) (T;E) (P;M) (R;S) (A;H) (R;F) (T;Y) (T;G) (Q;M) (P;S) (F;D) (V;P) (P;F) (S;N) (Q;S) (N;A) (E;K) (Q;F) (R;T) (D;M) (S;D) (C;V) (K;K) (M;A) (P;T) (I;P) (G;P) (Y;K) (D;S) (L;C) (D;F) (Q;T) (T;P) (V;N) (E;R) (C;I) (N;M) (A;W) (E;Q) (E;E) (K;R) (E;Y) (N;S) (Y;R) (E;G) (D;T) (K;Q) (V;D) (M;M) (N;F) (R;K) (Y;Q) (K;E) (I;N) (G;N) (Y;E) (K;Y) (L;H) (F;C) (K;G) (M;S) (H;V) (Y;Y) (P;K) (Y;G) (T;N) (N;T) (I;D) (G;D) (Q;K) (H;I) (R;R) (S;C) (R;Q) (T;D) (M;T) (R;E) (P;R) (E;P) (R;Y) (D;K) (R;G) (P;Q) (F;H) (C;A) (Q;R) (P;E) (K;P) (P;Y) (Q;Q) (P;G) (Y;P) (Q;E) (L;W) (Q;Y) (V;C) (Q;G) (N;K) (S;H) (D;R) (D;Q) (E;N) (C;M) (D;E) (M;K) (D;Y) (D;G) (R;P) (K;N) (W;V) (C;S) (I;C) (G;C) (H;A) (C;F) (Y;N) (N;R) (E;D) (F;W) (N;Q) (P;P) (T;C) (V;H) (W;I) (N;E) (K;D) (M;R) (N;Y) (Q;P) (N;G) (Y;D) (M;Q) (C;T) (M;E) (H;M) (S;W) (R;N) (M;Y) (M;G) (I;H) (G;H) (D;P) (H;S) (P;N) (T;H) (H;F) (R;D) (Q;N) (P;D) (N;P) (V;W) (C;K) (H;T) (E;C) (Q;D) (D;N) (W;A) (M;P) (K;C) (Y;C) (I;W) (G;W)
STAT PAIR #54   OCCURC: FREQ3        <0.1%:  (D;D) (C;R) (N;N) (T;W) (C;Q) (C;E) (E;H) (W;M) (C;Y) (C;G) (M;N) (H;K) (N;D) (R;C) (W;S) (K;H) (W;F) (Y;H) (P;C) (M;D) (Q;C) (H;R) (W;T) (H;Q) (H;E) (R;H) (C;P) (H;Y) (H;G) (D;C) (E;W) (P;H) (K;W) (Q;H) (Y;W) (N;C) (C;N) (W;K) (D;H) (M;C) (H;P) (R;W) (C;D) (W;R) (P;W) (N;H) (W;Q) (W;E) (Q;W) (W;Y) (W;G) (M;H) (H;N) (D;W) (H;D) (N;W) (C;C) (W;P) (M;W) (W;N) (C;H) (H;C) (W;D) (H;H) (C;W) (W;C) (H;W) (W;H) (W;W)
STAT PAIR #54   END

STAT PAIR #55   BEGIN
STAT PAIR #55   REPROT: ///A/PHE`216    ///A/CYS`230    (as in PDB)
STAT PAIR #55   REPROT: F 216   C 230   (as in the sequence)
STAT PAIR #55   OCCURC: F       C       freq= 13.4 %
STAT PAIR #55   OCCURC: S       L       freq= 7.1 %
STAT PAIR #55   OCCURC: W       M       freq= 2.2 %
STAT PAIR #55   OCCURC: Y       F       freq= 1.9 %
STAT PAIR #55   OCCURC: F       L       freq= 1.7 %
STAT PAIR #55   OCCURC: F       Y       freq= 1.3 %
STAT PAIR #55   OCCURC: L       C       freq= 1.3 %
STAT PAIR #55   OCCURC: F       F       freq= 1.2 %
STAT PAIR #55   OCCURC: S       C       freq= 1.2 %
STAT PAIR #55   OCCURC: Y       C       freq= 1.1 %
STAT PAIR #55   OCCURC: A       C       freq= 1.0 %
STAT PAIR #55   OCCURC: L       L       freq= 1.0 %
STAT PAIR #55   OCCURC: F       A       freq= 1.0 %
STAT PAIR #55   OCCURC: FREQ1 [0.5%; 1%  ):  (F;V) (Y;L) (F;I) (A;L) (T;C) (W;C) (I;C) (V;C) (G;C) (F;S) (E;C) (F;T) (T;L) (W;L) (I;L) (K;C) (V;L) (L;A) (G;L) (L;V) (S;A) (D;C) (N;C) (Y;A) (L;I) (S;V) (E;L)
STAT PAIR #55   OCCURC: FREQ2 [0.1%; 0.5%):  (Y;V) (S;I) (R;C) (Q;C) (A;A) (K;L) (Y;I) (A;V) (F;G) (F;K) (L;S) (D;L) (N;L) (P;C) (A;I) (S;S) (M;C) (F;R) (F;M) (L;T) (Y;S) (R;L) (Q;L) (T;A) (F;E) (S;T) (W;A) (I;A) (V;A) (F;Q) (G;A) (L;F) (T;V) (A;S) (F;P) (H;C) (Y;T) (W;V) (I;V) (V;V) (F;D) (G;V) (P;L) (T;I) (S;F) (W;I) (M;L) (F;N) (I;I) (A;T) (V;I) (G;I) (E;A) (L;Y) (E;V) (K;A) (A;F) (T;S) (S;Y) (H;L) (E;I) (L;G) (W;S) (L;K) (K;V) (I;S) (V;S) (D;A) (G;S) (N;A) (Y;Y) (K;I) (T;T) (S;G) (S;K) (D;V) (N;V) (C;C) (L;R) (W;T) (L;M) (I;T) (V;T) (A;Y) (G;T) (Y;G) (Y;K) (R;A) (D;I) (N;I) (Q;A) (E;S) (L;E) (S;R) (T;F) (S;M) (L;Q) (W;F) (A;G) (I;F) (V;F) (R;V) (A;K) (L;P) (Y;R) (Q;V) (G;F) (Y;M) (S;E) (K;S) (E;T) (L;D) (S;Q) (R;I) (Q;I) (Y;E) (P;A) (S;P) (F;H) (A;R) (L;N) (D;S) (N;S) (C;L) (A;M) (Y;Q) (M;A) (S;D) (K;T) (Y;P) (T;Y) (P;V) (E;F) (A;E) (W;Y) (I;Y) (S;N) (V;Y) (Y;D) (M;V) (G;Y) (A;Q) (P;I) (D;T) (N;T) (A;P) (F;W) (Y;N) (T;G) (K;F) (T;K) (R;S) (Q;S) (M;I) (H;A) (W;G) (A;D) (W;K) (I;G) (V;G) (I;K) (V;K) (G;G) (G;K) (D;F) (N;F) (A;N) (H;V) (E;Y) (T;R) (R;T) (T;M) (Q;T) (W;R) (I;R) (V;R) (P;S) (I;M) (G;R) (V;M) (H;I) (G;M) (T;E) (K;Y) (M;S) (E;G) (W;E) (E;K) (T;Q) (I;E) (V;E) (R;F) (G;E) (Q;F) (T;P) (W;Q) (I;Q) (V;Q) (P;T) (G;Q) (D;Y) (N;Y) (W;P) (I;P) (V;P) (T;D) (K;G) (G;P) (K;K) (M;T) (E;R) (E;M) (W;D) (I;D) (V;D) (T;N) (G;D) (H;S) (L;H) (P;F) (D;G) (N;G) (W;N) (E;E) (D;K) (N;K) (I;N) (V;N) (K;R) (C;A) (G;N) (K;M) (R;Y) (M;F) (Q;Y) (E;Q) (S;H) (E;P) (H;T) (K;E) (C;V) (D;R) (N;R) (Y;H) (D;M) (E;D) (N;M) (K;Q) (R;G) (L;W) (R;K) (Q;G) (K;P) (Q;K) (C;I) (E;N) (D;E) (N;E) (P;Y) (H;F) (K;D) (A;H) (D;Q) (N;Q) (S;W) (M;Y) (D;P) (N;P) (R;R) (Q;R) (K;N) (R;M) (Q;M) (Y;W) (D;D) (N;D) (P;G) (P;K) (R;E) (Q;E) (M;G) (M;K) (C;S) (D;N) (N;N) (R;Q) (Q;Q) (A;W) (R;P) (H;Y) (Q;P) (P;R) (P;M) (R;D) (Q;D) (M;R) (M;M) (C;T) (T;H)
STAT PAIR #55   OCCURC: FREQ3        <0.1%:  (P;E) (R;N) (H;G) (Q;N) (H;K) (W;H) (M;E) (I;H) (P;Q) (V;H) (G;H) (P;P) (M;Q) (C;F) (M;P) (P;D) (H;R) (H;M) (M;D) (T;W) (P;N) (W;W) (H;E) (I;W) (V;W) (E;H) (M;N) (G;W) (H;Q) (H;P) (K;H) (C;Y) (H;D) (E;W) (H;N) (D;H) (N;H) (C;G) (C;K) (K;W) (C;R) (C;M) (R;H) (Q;H) (D;W) (N;W) (C;E) (C;Q) (C;P) (P;H) (R;W) (C;D) (Q;W) (M;H) (C;N) (P;W) (H;H) (M;W) (H;W) (C;H) (C;W)
STAT PAIR #55   END

STAT PAIR #56   BEGIN
STAT PAIR #56   REPROT: ///A/LEU`146    ///A/LEU`180    (as in PDB)
STAT PAIR #56   REPROT: L 146   L 180   (as in the sequence)
STAT PAIR #56   OCCURC: L       L       freq= 17.9 %
STAT PAIR #56   OCCURC: V       T       freq= 6.9 %
STAT PAIR #56   OCCURC: T       M       freq= 2.4 %
STAT PAIR #56   OCCURC: I       L       freq= 1.9 %
STAT PAIR #56   OCCURC: V       L       freq= 1.8 %
STAT PAIR #56   OCCURC: L       V       freq= 1.6 %
STAT PAIR #56   OCCURC: L       T       freq= 1.6 %
STAT PAIR #56   OCCURC: L       I       freq= 1.5 %
STAT PAIR #56   OCCURC: L       A       freq= 1.2 %
STAT PAIR #56   OCCURC: A       L       freq= 1.2 %
STAT PAIR #56   OCCURC: L       S       freq= 1.1 %
STAT PAIR #56   OCCURC: T       L       freq= 1.0 %
STAT PAIR #56   OCCURC: FREQ1 [0.5%; 1%  ):  (I;V) (I;T) (I;I) (V;V) (S;L) (V;I) (M;L) (L;K) (L;F) (F;L) (I;A) (V;A) (L;R) (L;E) (K;L) (L;M) (I;S) (V;S) (E;L) (A;V) (L;Q) (A;T) (L;G) (A;I) (L;P) (R;L) (L;N) (T;V) (G;L)
STAT PAIR #56   OCCURC: FREQ2 [0.1%; 0.5%):  (T;T) (P;L) (T;I) (Q;L) (Y;L) (L;D) (L;Y) (A;A) (N;L) (S;V) (A;S) (I;K) (D;L) (T;A) (I;F) (S;T) (S;I) (V;K) (V;F) (I;R) (I;E) (M;V) (T;S) (V;R) (V;E) (I;M) (M;T) (M;I) (V;M) (F;V) (F;T) (L;C) (F;I) (I;Q) (S;A) (I;G) (C;L) (V;Q) (K;V) (I;P) (V;G) (I;N) (K;T) (K;I) (V;P) (V;N) (S;S) (E;V) (M;A) (E;T) (E;I) (I;D) (A;K) (I;Y) (A;F) (R;V) (F;A) (V;D) (V;Y) (R;T) (R;I) (M;S) (G;V) (A;R) (A;E) (K;A) (G;T) (P;V) (G;I) (Q;V) (T;K) (P;T) (T;F) (A;M) (Y;V) (F;S) (L;H) (Q;T) (P;I) (Q;I) (Y;T) (Y;I) (E;A) (K;S) (T;R) (T;E) (A;Q) (A;G) (H;L) (A;P) (R;A) (N;V) (A;N) (N;T) (E;S) (N;I) (D;V) (G;A) (D;T) (T;Q) (S;K) (D;I) (P;A) (T;G) (Q;A) (S;F) (R;S) (Y;A) (I;C) (L;W) (T;P) (A;D) (A;Y) (T;N) (V;C) (G;S) (S;R) (S;E) (P;S) (M;K) (Q;S) (S;M) (M;F) (Y;S) (N;A) (W;L) (T;D) (T;Y) (F;K) (F;F) (D;A) (C;V) (M;R) (M;E) (S;Q) (C;T) (S;G) (C;I) (M;M) (S;P) (K;K) (N;S) (S;N) (K;F) (F;R) (F;E) (D;S) (F;M) (M;Q) (E;K) (I;H) (M;G) (K;R) (K;E) (E;F) (M;P) (V;H) (S;D) (S;Y) (M;N) (K;M) (F;Q) (A;C) (R;K) (F;G) (R;F) (E;R) (E;E) (C;A) (F;P) (F;N) (G;K) (E;M) (K;Q) (K;G) (G;F) (M;D) (P;K) (M;Y) (Q;K) (R;R) (R;E) (K;P) (P;F) (Q;F) (K;N) (Y;K) (T;C) (Y;F) (C;S) (R;M) (E;Q) (F;D) (G;R) (G;E) (E;G) (F;Y) (I;W) (P;R) (P;E) (E;P) (H;V) (Q;R) (Q;E) (E;N) (G;M) (V;W) (Y;R) (Y;E) (H;T) (H;I) (R;Q) (P;M) (K;D) (R;G) (Q;M) (K;Y) (N;K) (Y;M) (N;F) (R;P) (R;N) (G;Q) (D;K) (G;G) (D;F) (P;Q) (E;D) (E;Y) (Q;Q) (G;P) (P;G) (A;H) (Q;G) (G;N) (Y;Q) (N;R) (N;E) (S;C) (Y;G) (P;P) (Q;P) (P;N) (Q;N) (Y;P) (N;M) (Y;N) (D;R) (D;E) (R;D) (R;Y) (H;A) (D;M) (W;V) (T;H) (G;D) (G;Y) (W;T) (N;Q) (M;C) (W;I) (N;G) (P;D) (P;Y) (Q;D) (Q;Y) (Y;D)
STAT PAIR #56   OCCURC: FREQ3        <0.1%:  (N;P) (Y;Y) (N;N) (D;Q) (D;G) (C;K) (F;C) (H;S) (C;F) (D;P) (A;W) (D;N) (K;C) (C;R) (C;E) (N;D) (N;Y) (C;M) (S;H) (W;A) (D;D) (T;W) (D;Y) (E;C) (C;Q) (C;G) (R;C) (W;S) (M;H) (C;P) (C;N) (G;C) (P;C) (F;H) (Q;C) (Y;C) (S;W) (C;D) (C;Y) (K;H) (H;K) (H;F) (N;C) (E;H) (M;W) (H;R) (H;E) (D;C) (H;M) (R;H) (F;W) (G;H) (H;Q) (H;G) (K;W) (P;H) (W;K) (Q;H) (H;P) (W;F) (H;N) (Y;H) (E;W) (W;R) (W;E) (C;C) (W;M) (H;D) (H;Y) (R;W) (N;H) (D;H) (G;W) (W;Q) (W;G) (P;W) (Q;W) (Y;W) (W;P) (W;N) (N;W) (W;D) (W;Y) (D;W) (C;H) (H;C) (C;W) (W;C) (H;H) (H;W) (W;H) (W;W)
STAT PAIR #56   END

STAT PAIR #57   BEGIN
STAT PAIR #57   REPROT: ///A/SER`188    ///A/LEU`231    (as in PDB)
STAT PAIR #57   REPROT: S 188   L 231   (as in the sequence)
STAT PAIR #57   OCCURC: S       L       freq= 11.7 %
STAT PAIR #57   OCCURC: I       M       freq= 4.9 %
STAT PAIR #57   OCCURC: L       A       freq= 3.3 %
STAT PAIR #57   OCCURC: S       F       freq= 2.2 %
STAT PAIR #57   OCCURC: S       M       freq= 1.9 %
STAT PAIR #57   OCCURC: L       L       freq= 1.6 %
STAT PAIR #57   OCCURC: A       L       freq= 1.6 %
STAT PAIR #57   OCCURC: M       Y       freq= 1.4 %
STAT PAIR #57   OCCURC: V       L       freq= 1.4 %
STAT PAIR #57   OCCURC: T       L       freq= 1.2 %
STAT PAIR #57   OCCURC: I       L       freq= 1.2 %
STAT PAIR #57   OCCURC: S       V       freq= 1.0 %
STAT PAIR #57   OCCURC: G       L       freq= 1.0 %
STAT PAIR #57   OCCURC: FREQ1 [0.5%; 1%  ):  (S;I) (E;L) (K;L) (N;L) (D;L) (L;V) (A;V) (L;I) (S;A) (A;I) (Q;L) (V;V) (R;L) (V;I) (S;S) (P;L) (T;V) (I;V) (S;T) (F;L) (T;I) (I;I) (A;A) (L;M)
STAT PAIR #57   OCCURC: FREQ2 [0.1%; 0.5%):  (A;M) (G;V) (V;A) (L;S) (L;F) (S;K) (A;S) (A;F) (G;I) (V;M) (S;Y) (E;V) (S;R) (L;T) (A;T) (S;Q) (E;I) (K;V) (T;A) (Y;L) (V;S) (V;F) (S;E) (N;V) (I;A) (M;L) (S;G) (T;M) (K;I) (N;I) (D;V) (V;T) (T;S) (T;F) (L;K) (I;S) (I;F) (D;I) (A;K) (G;A) (L;Y) (S;P) (A;Y) (G;M) (Q;V) (T;T) (L;R) (I;T) (A;R) (L;Q) (E;A) (V;K) (L;E) (A;Q) (C;L) (Q;I) (R;V) (A;E) (L;G) (E;M) (P;V) (G;S) (G;F) (K;A) (V;Y) (A;G) (S;N) (N;A) (H;L) (R;I) (K;M) (P;I) (V;R) (N;M) (V;Q) (E;S) (S;D) (E;F) (T;K) (V;E) (G;T) (I;K) (F;V) (D;A) (V;G) (T;Y) (K;S) (K;F) (I;Y) (D;M) (L;P) (N;S) (N;F) (F;I) (A;P) (E;T) (T;R) (I;R) (T;Q) (I;Q) (T;E) (I;E) (K;T) (D;S) (D;F) (Q;A) (N;T) (T;G) (I;G) (G;K) (L;N) (V;P) (Q;M) (R;A) (A;N) (G;Y) (P;A) (S;C) (D;T) (R;M) (L;D) (E;K) (P;M) (G;R) (A;D) (Q;S) (Q;F) (G;Q) (Y;V) (E;Y) (G;E) (K;K) (T;P) (V;N) (M;V) (N;K) (I;P) (F;A) (G;G) (R;S) (R;F) (Y;I) (E;R) (K;Y) (P;S) (P;F) (N;Y) (F;M) (M;I) (E;Q) (S;H) (Q;T) (V;D) (E;E) (K;R) (D;K) (E;G) (N;R) (K;Q) (R;T) (N;Q) (K;E) (T;N) (D;Y) (P;T) (I;N) (N;E) (F;S) (F;F) (K;G) (N;G) (G;P) (L;C) (D;R) (T;D) (A;C) (I;D) (D;Q) (D;E) (Q;K) (F;T) (D;G) (S;W) (E;P) (C;V) (Q;Y) (R;K) (Y;A) (P;K) (G;N) (H;V) (K;P) (C;I) (V;C) (M;A) (L;H) (N;P) (Q;R) (R;Y) (A;H) (Y;M) (Q;Q) (P;Y) (W;L) (Q;E) (H;I) (M;M) (G;D) (R;R) (E;N) (Q;G) (P;R) (R;Q) (F;K) (D;P) (R;E) (P;Q) (Y;S) (Y;F) (P;E) (K;N) (R;G) (T;C) (F;Y) (M;S) (M;F) (V;H) (I;C) (N;N) (E;D) (P;G) (F;R) (K;D) (L;W) (F;Q) (N;D) (Y;T) (A;W) (D;N) (F;E) (Q;P) (M;T) (F;G) (C;A) (T;H) (I;H) (R;P) (D;D) (G;C) (P;P) (C;M) (H;A) (V;W) (H;M) (Q;N) (Y;K) (E;C) (C;S) (C;F) (M;K) (F;P) (R;N) (Y;Y) (Q;D) (P;N) (G;H) (K;C) (H;S) (H;F) (N;C) (T;W) (I;W) (Y;R) (R;D) (C;T) (Y;Q) (M;R) (P;D) (Y;E) (M;Q) (E;H) (M;E) (F;N) (Y;G) (D;C) (H;T) (M;G) (K;H) (N;H)
STAT PAIR #57   OCCURC: FREQ3        <0.1%:  (F;D) (G;W) (C;K) (D;H) (Q;C) (Y;P) (C;Y) (H;K) (M;P) (E;W) (W;V) (R;C) (P;C) (C;R) (H;Y) (K;W) (C;Q) (W;I) (N;W) (C;E) (H;R) (Q;H) (C;G) (H;Q) (Y;N) (H;E) (M;N) (F;C) (R;H) (H;G) (D;W) (P;H) (Y;D) (M;D) (C;P) (F;H) (Q;W) (H;P) (W;A) (R;W) (P;W) (W;M) (C;N) (Y;C) (H;N) (M;C) (C;D) (W;S) (W;F) (F;W) (H;D) (W;T) (Y;H) (M;H) (C;C) (W;K) (H;C) (Y;W) (W;Y) (M;W) (W;R) (C;H) (W;Q) (W;E) (W;G) (H;H) (C;W) (W;P) (H;W) (W;N) (W;D) (W;C) (W;H) (W;W)
STAT PAIR #57   END

STAT PAIR #58   BEGIN
STAT PAIR #58   REPROT: ///A/MET`227    ///A/PHE`241    (as in PDB)
STAT PAIR #58   REPROT: M 227   F 241   (as in the sequence)
STAT PAIR #58   OCCURC: M       F       freq= 10.3 %
STAT PAIR #58   OCCURC: V       M       freq= 5.3 %
STAT PAIR #58   OCCURC: L       Y       freq= 2.9 %
STAT PAIR #58   OCCURC: N       S       freq= 2.5 %
STAT PAIR #58   OCCURC: L       F       freq= 2.2 %
STAT PAIR #58   OCCURC: S       F       freq= 1.9 %
STAT PAIR #58   OCCURC: V       F       freq= 1.8 %
STAT PAIR #58   OCCURC: L       L       freq= 1.5 %
STAT PAIR #58   OCCURC: I       F       freq= 1.4 %
STAT PAIR #58   OCCURC: V       L       freq= 1.2 %
STAT PAIR #58   OCCURC: A       F       freq= 1.0 %
STAT PAIR #58   OCCURC: FREQ1 [0.5%; 1%  ):  (I;L) (T;F) (L;V) (L;I) (M;L) (L;A) (A;L) (L;S) (K;F) (V;Y) (V;V) (Q;F) (E;F) (V;I) (N;F) (R;F) (V;A) (G;F) (S;L) (F;F) (T;L) (V;S) (L;T) (I;Y) (L;M) (I;V) (P;F) (I;I)
STAT PAIR #58   OCCURC: FREQ2 [0.1%; 0.5%):  (L;G) (K;L) (I;A) (D;F) (L;K) (L;E) (V;T) (I;S) (Q;L) (E;L) (M;Y) (N;L) (Y;F) (M;V) (A;Y) (R;L) (A;V) (G;L) (F;L) (L;Q) (L;R) (M;I) (V;G) (A;I) (M;A) (V;K) (V;E) (A;A) (M;S) (I;T) (L;D) (L;N) (A;S) (P;L) (S;Y) (I;M) (S;V) (T;Y) (T;V) (V;Q) (V;R) (D;L) (S;I) (L;P) (I;G) (T;I) (S;A) (I;K) (T;A) (I;E) (V;D) (S;S) (M;T) (V;N) (T;S) (Y;L) (A;T) (K;Y) (K;V) (M;M) (A;M) (C;F) (I;Q) (I;R) (L;H) (K;I) (V;P) (Q;Y) (E;Y) (M;G) (Q;V) (E;V) (K;A) (L;W) (A;G) (H;F) (N;Y) (M;K) (K;S) (N;V) (M;E) (Q;I) (E;I) (I;D) (S;T) (R;Y) (G;Y) (A;K) (F;Y) (I;N) (A;E) (R;V) (G;V) (F;V) (T;T) (N;I) (Q;A) (E;A) (R;I) (G;I) (Q;S) (F;I) (E;S) (S;M) (N;A) (T;M) (V;H) (R;A) (G;A) (M;Q) (F;A) (M;R) (I;P) (A;Q) (A;R) (S;G) (R;S) (G;S) (F;S) (V;W) (T;G) (P;Y) (P;V) (S;K) (L;C) (S;E) (K;T) (M;D) (T;K) (D;Y) (T;E) (M;N) (P;I) (D;V) (A;D) (A;N) (C;L) (P;A) (K;M) (D;I) (Q;T) (E;T) (P;S) (S;Q) (S;R) (I;H) (D;A) (N;T) (H;L) (M;P) (Y;Y) (K;G) (T;Q) (T;R) (Y;V) (R;T) (Q;M) (G;T) (D;S) (E;M) (F;T) (A;P) (I;W) (W;F) (K;K) (V;C) (K;E) (Y;I) (N;M) (S;D) (Q;G) (E;G) (S;N) (R;M) (G;M) (F;M) (T;D) (Y;A) (T;N) (N;G) (Q;K) (E;K) (Y;S) (Q;E) (E;E) (R;G) (G;G) (F;G) (N;K) (N;E) (K;Q) (K;R) (P;T) (M;H) (S;P) (R;K) (G;K) (F;K) (R;E) (G;E) (F;E) (A;H) (T;P) (D;T) (M;W) (P;M) (Q;Q) (Q;R) (E;Q) (A;W) (E;R) (I;C) (K;D) (K;N) (N;Q) (N;R) (D;M) (P;G) (R;Q) (R;R) (G;Q) (G;R) (F;Q) (F;R) (Y;T) (Q;D) (E;D) (P;K) (Q;N) (E;N) (D;G) (P;E) (W;L) (S;H) (N;D) (K;P) (N;N) (D;K) (Y;M) (T;H) (D;E) (R;D) (G;D) (F;D) (C;Y) (S;W) (R;N) (G;N) (F;N) (C;V) (T;W) (M;C) (Q;P) (E;P) (Y;G) (C;I) (P;Q) (P;R) (A;C) (H;Y) (H;V) (N;P) (Y;K) (Y;E) (C;A) (D;Q) (D;R) (R;P) (G;P) (F;P) (H;I) (C;S) (P;D) (K;H) (P;N) (H;A) (K;W) (D;D) (H;S) (D;N) (Y;Q) (Y;R) (Q;H) (S;C) (E;H) (T;C) (P;P) (N;H) (Q;W) (E;W) (R;H) (G;H) (F;H) (Y;D) (N;W) (D;P) (Y;N) (C;T) (R;W) (G;W) (F;W)
STAT PAIR #58   OCCURC: FREQ3        <0.1%:  (H;T) (C;M) (K;C) (Y;P) (W;Y) (P;H) (W;V) (C;G) (H;M) (Q;C) (P;W) (E;C) (D;H) (W;I) (C;K) (C;E) (H;G) (N;C) (D;W) (W;A) (R;C) (G;C) (F;C) (H;K) (W;S) (H;E) (Y;H) (C;Q) (C;R) (Y;W) (H;Q) (H;R) (P;C) (C;D) (C;N) (D;C) (W;T) (H;D) (H;N) (C;P) (W;M) (Y;C) (H;P) (W;G) (W;K) (W;E) (C;H) (C;W) (W;Q) (W;R) (H;H) (H;W) (W;D) (W;N) (W;P) (C;C) (H;C) (W;H) (W;W) (W;C)
STAT PAIR #58   END

STAT PAIR #59   BEGIN
STAT PAIR #59   REPROT: ///A/LEU`201    ///A/LEU`224    (as in PDB)
STAT PAIR #59   REPROT: L 201   L 224   (as in the sequence)
STAT PAIR #59   OCCURC: L       L       freq= 11.8 %
STAT PAIR #59   OCCURC: S       V       freq= 6.7 %
STAT PAIR #59   OCCURC: I       L       freq= 4.5 %
STAT PAIR #59   OCCURC: F       L       freq= 3.4 %
STAT PAIR #59   OCCURC: V       F       freq= 2.8 %
STAT PAIR #59   OCCURC: L       I       freq= 1.5 %
STAT PAIR #59   OCCURC: L       V       freq= 1.5 %
STAT PAIR #59   OCCURC: V       L       freq= 1.4 %
STAT PAIR #59   OCCURC: A       L       freq= 1.3 %
STAT PAIR #59   OCCURC: S       L       freq= 1.3 %
STAT PAIR #59   OCCURC: M       F       freq= 1.0 %
STAT PAIR #59   OCCURC: T       L       freq= 1.0 %
STAT PAIR #59   OCCURC: FREQ1 [0.5%; 1%  ):  (L;A) (V;I) (V;V) (I;I) (A;I) (S;I) (I;V) (A;V) (L;T) (G;L) (K;L) (E;L) (L;F) (L;S) (L;M) (T;I) (N;L) (T;V) (Y;L) (M;L) (R;L) (D;L) (Q;L) (V;A) (F;I) (P;L) (L;Y) (F;V)
STAT PAIR #59   OCCURC: FREQ2 [0.1%; 0.5%):  (L;K) (I;A) (A;A) (S;A) (L;E) (G;I) (K;I) (E;I) (L;R) (G;V) (K;V) (V;T) (L;G) (E;V) (L;Q) (I;T) (A;T) (T;A) (S;T) (L;P) (I;F) (A;F) (S;F) (N;I) (V;S) (Y;I) (V;M) (N;V) (M;I) (R;I) (D;I) (Q;I) (Y;V) (F;A) (M;V) (R;V) (I;S) (A;S) (S;S) (D;V) (Q;V) (I;M) (A;M) (S;M) (L;N) (P;I) (L;D) (C;L) (P;V) (T;T) (V;Y) (V;K) (T;F) (G;A) (K;A) (E;A) (I;Y) (A;Y) (S;Y) (I;K) (A;K) (S;K) (V;E) (H;L) (F;T) (L;C) (T;S) (T;M) (F;F) (I;E) (V;R) (A;E) (S;E) (V;G) (N;A) (I;R) (A;R) (Y;A) (S;R) (F;S) (M;A) (R;A) (V;Q) (I;G) (F;M) (A;G) (S;G) (G;T) (V;P) (D;A) (Q;A) (K;T) (E;T) (T;Y) (G;F) (T;K) (I;Q) (K;F) (A;Q) (S;Q) (E;F) (P;A) (I;P) (A;P) (S;P) (T;E) (C;I) (G;S) (L;H) (F;Y) (K;S) (G;M) (W;L) (E;S) (V;N) (K;M) (F;K) (C;V) (V;D) (N;T) (E;M) (T;R) (Y;T) (M;T) (R;T) (N;F) (T;G) (D;T) (Q;T) (I;N) (A;N) (I;D) (S;N) (A;D) (Y;F) (S;D) (F;E) (R;F) (D;F) (Q;F) (L;W) (H;I) (T;Q) (P;T) (T;P) (G;Y) (H;V) (N;S) (F;R) (K;Y) (E;Y) (N;M) (P;F) (G;K) (F;G) (Y;S) (K;K) (M;S) (R;S) (E;K) (V;C) (Y;M) (M;M) (R;M) (D;S) (Q;S) (D;M) (Q;M) (F;Q) (G;E) (F;P) (K;E) (I;C) (A;C) (S;C) (E;E) (P;S) (P;M) (T;N) (T;D) (G;R) (N;Y) (K;R) (E;R) (G;G) (N;K) (Y;Y) (K;G) (M;Y) (R;Y) (E;G) (Y;K) (D;Y) (C;A) (Q;Y) (M;K) (R;K) (D;K) (Q;K) (G;Q) (K;Q) (F;N) (G;P) (N;E) (E;Q) (F;D) (K;P) (P;Y) (E;P) (W;I) (Y;E) (M;E) (R;E) (P;K) (W;V) (D;E) (Q;E) (V;H) (T;C) (N;R) (N;G) (H;A) (Y;R) (M;R) (R;R) (P;E) (Y;G) (D;R) (Q;R) (I;H) (M;G) (R;G) (A;H) (S;H) (D;G) (Q;G) (N;Q) (G;N) (G;D) (N;P) (K;N) (K;D) (C;T) (Y;Q) (E;N) (F;C) (M;Q) (P;R) (E;D) (R;Q) (V;W) (Y;P) (M;P) (R;P) (D;Q) (Q;Q) (P;G) (C;F) (D;P) (Q;P) (I;W) (A;W) (S;W) (P;Q) (P;P) (H;T) (C;S) (N;N) (C;M) (N;D) (G;C) (T;H) (K;C) (Y;N) (H;F) (Y;D) (M;N) (R;N)
STAT PAIR #59   OCCURC: FREQ3        <0.1%:  (E;C) (M;D) (R;D) (D;N) (Q;N) (D;D) (Q;D) (W;A) (P;N) (P;D) (H;S) (F;H) (H;M) (C;Y) (T;W) (C;K) (N;C) (Y;C) (M;C) (R;C) (D;C) (Q;C) (C;E) (F;W) (H;Y) (G;H) (P;C) (W;T) (K;H) (H;K) (E;H) (C;R) (C;G) (W;F) (H;E) (C;Q) (C;P) (G;W) (K;W) (W;S) (E;W) (H;R) (W;M) (N;H) (H;G) (Y;H) (M;H) (R;H) (D;H) (Q;H) (H;Q) (H;P) (C;N) (P;H) (C;D) (N;W) (W;Y) (Y;W) (W;K) (M;W) (R;W) (D;W) (Q;W) (W;E) (H;N) (P;W) (H;D) (C;C) (W;R) (W;G) (W;Q) (W;P) (H;C) (W;N) (W;D) (C;H) (C;W) (H;H) (W;C) (H;W) (W;H) (W;W)
STAT PAIR #59   END

STAT PAIR #60   BEGIN
STAT PAIR #60   REPROT: ///A/PHE`228    ///A/MET`232    (as in PDB)
STAT PAIR #60   REPROT: F 228   M 232   (as in the sequence)
STAT PAIR #60   OCCURC: F       M       freq= 7.6 %
STAT PAIR #60   OCCURC: M       I       freq= 5.0 %
STAT PAIR #60   OCCURC: I       L       freq= 3.6 %
STAT PAIR #60   OCCURC: F       I       freq= 3.4 %
STAT PAIR #60   OCCURC: F       L       freq= 2.2 %
STAT PAIR #60   OCCURC: L       L       freq= 2.0 %
STAT PAIR #60   OCCURC: L       F       freq= 1.9 %
STAT PAIR #60   OCCURC: V       F       freq= 1.8 %
STAT PAIR #60   OCCURC: V       L       freq= 1.8 %
STAT PAIR #60   OCCURC: F       V       freq= 1.6 %
STAT PAIR #60   OCCURC: M       L       freq= 1.5 %
STAT PAIR #60   OCCURC: L       V       freq= 1.5 %
STAT PAIR #60   OCCURC: L       I       freq= 1.3 %
STAT PAIR #60   OCCURC: FREQ1 [0.5%; 1%  ):  (Y;L) (A;L) (V;V) (F;A) (M;F) (L;A) (S;L) (V;I) (L;M) (I;V) (F;F) (T;L) (Y;V) (F;S) (A;V) (S;M) (I;I) (L;S) (F;T) (L;T) (Y;I) (A;I) (M;V) (S;V) (K;L) (E;L) (G;L) (T;V)
STAT PAIR #60   OCCURC: FREQ2 [0.1%; 0.5%):  (S;I) (F;K) (R;L) (Q;L) (F;Y) (L;K) (V;A) (V;M) (L;Y) (F;Q) (T;I) (F;E) (F;R) (L;Q) (L;E) (L;R) (K;V) (F;G) (D;L) (P;L) (E;V) (G;V) (I;A) (N;L) (L;G) (I;M) (V;S) (F;P) (Y;A) (R;V) (Q;V) (V;T) (K;I) (Y;M) (A;A) (L;P) (A;M) (E;I) (G;I) (I;F) (F;N) (F;D) (R;I) (Q;I) (L;N) (L;D) (I;S) (Y;F) (M;A) (S;A) (A;F) (M;M) (I;T) (D;V) (Y;S) (P;V) (A;S) (N;V) (V;K) (Y;T) (T;A) (A;T) (V;Y) (T;M) (H;L) (W;L) (S;F) (D;I) (P;I) (V;Q) (V;E) (V;R) (M;S) (N;I) (S;S) (C;L) (M;T) (S;T) (T;F) (F;C) (I;K) (V;G) (I;Y) (L;C) (T;S) (Y;K) (K;A) (A;K) (K;M) (Y;Y) (I;Q) (I;E) (I;R) (T;T) (V;P) (E;A) (G;A) (A;Y) (E;M) (G;M) (Y;Q) (Y;E) (Y;R) (H;V) (W;V) (A;Q) (A;E) (A;R) (R;A) (Q;A) (I;G) (R;M) (Q;M) (F;H) (V;N) (V;D) (K;F) (M;K) (S;K) (C;V) (M;Y) (L;H) (S;Y) (E;F) (G;F) (Y;G) (K;S) (I;P) (H;I) (A;G) (W;I) (M;Q) (M;E) (M;R) (E;S) (G;S) (K;T) (S;Q) (S;E) (S;R) (R;F) (Q;F) (T;K) (Y;P) (E;T) (C;I) (G;T) (T;Y) (A;P) (D;A) (F;W) (R;S) (I;N) (I;D) (Q;S) (P;A) (D;M) (P;M) (N;A) (M;G) (L;W) (S;G) (T;Q) (N;M) (T;E) (T;R) (R;T) (Q;T) (Y;N) (Y;D) (A;N) (A;D) (M;P) (S;P) (D;F) (P;F) (T;G) (V;C) (K;K) (N;F) (D;S) (K;Y) (P;S) (E;K) (G;K) (M;N) (M;D) (N;S) (S;N) (S;D) (T;P) (D;T) (E;Y) (G;Y) (P;T) (K;Q) (K;E) (K;R) (N;T) (R;K) (Q;K) (E;Q) (E;E) (G;Q) (E;R) (G;E) (G;R) (R;Y) (Q;Y) (I;C) (T;N) (T;D) (V;H) (K;G) (H;A) (R;Q) (R;E) (Q;Q) (R;R) (Q;E) (Q;R) (W;A) (H;M) (Y;C) (W;M) (E;G) (G;G) (A;C) (K;P) (C;A) (D;K) (C;M) (R;G) (P;K) (Q;G) (E;P) (G;P) (D;Y) (N;K) (P;Y) (H;F) (V;W) (W;F) (N;Y) (I;H) (M;C) (K;N) (K;D) (S;C) (D;Q) (D;E) (R;P) (D;R) (Q;P) (H;S) (P;Q) (P;E) (P;R) (W;S) (E;N) (E;D) (G;N) (G;D) (C;F) (N;Q) (Y;H) (N;E) (N;R) (H;T) (A;H) (W;T) (C;S) (R;N) (R;D) (T;C) (D;G) (Q;N) (Q;D) (P;G) (C;T) (N;G) (I;W) (D;P) (M;H)
STAT PAIR #60   OCCURC: FREQ3        <0.1%:  (S;H) (P;P) (Y;W) (N;P) (A;W) (D;N) (D;D) (H;K) (W;K) (P;N) (P;D) (T;H) (K;C) (H;Y) (N;N) (N;D) (W;Y) (M;W) (E;C) (G;C) (S;W) (C;K) (H;Q) (H;E) (H;R) (W;Q) (W;E) (C;Y) (W;R) (R;C) (Q;C) (C;Q) (C;E) (C;R) (T;W) (H;G) (W;G) (K;H) (E;H) (C;G) (G;H) (H;P) (W;P) (D;C) (P;C) (R;H) (Q;H) (C;P) (N;C) (H;N) (H;D) (W;N) (W;D) (K;W) (E;W) (G;W) (C;N) (C;D) (R;W) (Q;W) (D;H) (P;H) (N;H) (D;W) (H;C) (P;W) (W;C) (N;W) (C;C) (H;H) (W;H) (C;H) (H;W) (W;W) (C;W)
STAT PAIR #60   END

STAT PAIR #61   BEGIN
STAT PAIR #61   REPROT: ///A/GLU`192    ///A/LEU`233    (as in PDB)
STAT PAIR #61   REPROT: E 192   L 233   (as in the sequence)
STAT PAIR #61   OCCURC: E       L       freq= 17.2 %
STAT PAIR #61   OCCURC: K       I       freq= 7.0 %
STAT PAIR #61   OCCURC: S       A       freq= 3.1 %
STAT PAIR #61   OCCURC: K       L       freq= 1.9 %
STAT PAIR #61   OCCURC: E       V       freq= 1.7 %
STAT PAIR #61   OCCURC: D       L       freq= 1.6 %
STAT PAIR #61   OCCURC: Q       L       freq= 1.4 %
STAT PAIR #61   OCCURC: E       I       freq= 1.4 %
STAT PAIR #61   OCCURC: S       L       freq= 1.3 %
STAT PAIR #61   OCCURC: R       L       freq= 1.2 %
STAT PAIR #61   OCCURC: A       L       freq= 1.2 %
STAT PAIR #61   OCCURC: K       V       freq= 1.0 %
STAT PAIR #61   OCCURC: FREQ1 [0.5%; 1%  ):  (N;L) (E;A) (T;L) (G;L) (D;V) (L;L) (P;L) (Q;V) (E;T) (V;L) (D;I) (S;V) (E;S) (R;V) (A;V) (Q;I) (E;M) (E;F) (S;I) (K;A) (R;I) (A;I) (N;V) (T;V) (E;K)
STAT PAIR #61   OCCURC: FREQ2 [0.1%; 0.5%):  (D;A) (G;V) (E;E) (E;R) (I;L) (K;T) (H;L) (Q;A) (L;V) (E;G) (K;S) (N;I) (T;I) (P;V) (E;Y) (G;I) (V;V) (R;A) (Y;L) (K;M) (E;Q) (K;F) (E;P) (A;A) (D;T) (L;I) (D;S) (P;I) (F;L) (Q;T) (Q;S) (V;I) (D;M) (D;F) (E;N) (E;D) (S;T) (S;S) (M;L) (K;K) (N;A) (R;T) (T;A) (A;T) (R;S) (Q;M) (Q;F) (A;S) (K;E) (K;R) (S;M) (S;F) (G;A) (K;G) (E;C) (D;K) (L;A) (R;M) (R;F) (A;M) (A;F) (K;Y) (P;A) (I;V) (H;V) (K;Q) (D;E) (D;R) (K;P) (Q;K) (D;G) (N;T) (V;A) (T;T) (N;S) (T;S) (S;K) (Q;E) (Q;R) (D;Y) (G;T) (Y;V) (I;I) (R;K) (Q;G) (G;S) (A;K) (H;I) (D;Q) (S;E) (S;R) (D;P) (K;N) (L;T) (K;D) (N;M) (N;F) (T;M) (T;F) (S;G) (L;S) (P;T) (F;V) (Q;Y) (P;S) (R;E) (R;R) (A;E) (A;R) (R;G) (G;M) (G;F) (Q;Q) (Q;P) (A;G) (S;Y) (Y;I) (V;T) (V;S) (L;M) (E;H) (L;F) (S;Q) (D;N) (S;P) (M;V) (D;D) (R;Y) (C;L) (K;C) (P;M) (P;F) (A;Y) (F;I) (N;K) (R;Q) (R;P) (T;K) (A;Q) (A;P) (Q;N) (V;M) (Q;D) (V;F) (G;K) (N;E) (N;R) (I;A) (S;N) (T;E) (T;R) (M;I) (S;D) (H;A) (D;C) (N;G) (T;G) (L;K) (R;N) (P;K) (G;E) (G;R) (R;D) (A;N) (W;L) (A;D) (E;W) (G;G) (N;Y) (T;Y) (Q;C) (L;E) (L;R) (N;Q) (Y;A) (N;P) (V;K) (T;Q) (L;G) (P;E) (P;R) (T;P) (S;C) (G;Y) (P;G) (G;Q) (G;P) (F;A) (L;Y) (I;T) (R;C) (V;E) (V;R) (A;C) (I;S) (H;T) (P;Y) (V;G) (K;H) (H;S) (L;Q) (L;P) (N;N) (P;Q) (N;D) (P;P) (T;N) (T;D) (M;A) (V;Y) (I;M) (I;F) (G;N) (Y;T) (G;D) (V;Q) (H;M) (H;F) (V;P) (Y;S) (C;V) (D;H) (L;N) (L;D) (P;N) (F;T) (N;C) (P;D) (T;C) (F;S) (Y;M) (Y;F) (Q;H) (K;W) (V;N) (G;C) (V;D) (I;K) (C;I) (M;T) (S;H) (H;K) (M;S) (F;M) (L;C) (F;F) (W;V) (P;C) (R;H) (A;H) (I;E) (I;R)
STAT PAIR #61   OCCURC: FREQ3        <0.1%:  (H;E) (H;R) (D;W) (I;G) (H;G) (M;M) (Y;K) (M;F) (V;C) (I;Y) (Q;W) (H;Y) (W;I) (F;K) (Y;E) (Y;R) (I;Q) (I;P) (H;Q) (Y;G) (H;P) (S;W) (N;H) (F;E) (F;R) (T;H) (R;W) (M;K) (C;A) (A;W) (Y;Y) (F;G) (Y;Q) (G;H) (Y;P) (I;N) (I;D) (H;N) (H;D) (F;Y) (M;E) (M;R) (L;H) (M;G) (F;Q) (P;H) (F;P) (M;Y) (Y;N) (W;A) (Y;D) (V;H) (I;C) (N;W) (C;T) (T;W) (M;Q) (M;P) (H;C) (C;S) (F;N) (F;D) (G;W) (L;W) (C;M) (C;F) (Y;C) (P;W) (M;N) (M;D) (W;T) (F;C) (W;S) (V;W) (C;K) (M;C) (W;M) (W;F) (I;H) (H;H) (C;E) (C;R) (C;G) (C;Y) (W;K) (Y;H) (C;Q) (C;P) (F;H) (W;E) (W;R) (I;W) (W;G) (H;W) (C;N) (C;D) (M;H) (W;Y) (W;Q) (W;P) (Y;W) (F;W) (C;C) (W;N) (W;D) (M;W) (W;C) (C;H) (W;H) (C;W) (W;W)
STAT PAIR #61   END

STAT PAIR #62   BEGIN
STAT PAIR #62   REPROT: ///A/LEU`146    ///A/GLU`192    (as in PDB)
STAT PAIR #62   REPROT: L 146   E 192   (as in the sequence)
STAT PAIR #62   OCCURC: L       E       freq= 16.8 %
STAT PAIR #62   OCCURC: V       K       freq= 7.1 %
STAT PAIR #62   OCCURC: T       S       freq= 3.0 %
STAT PAIR #62   OCCURC: L       K       freq= 1.8 %
STAT PAIR #62   OCCURC: I       E       freq= 1.6 %
STAT PAIR #62   OCCURC: L       D       freq= 1.5 %
STAT PAIR #62   OCCURC: V       E       freq= 1.5 %
STAT PAIR #62   OCCURC: L       Q       freq= 1.3 %
STAT PAIR #62   OCCURC: L       S       freq= 1.3 %
STAT PAIR #62   OCCURC: L       R       freq= 1.2 %
STAT PAIR #62   OCCURC: L       A       freq= 1.1 %
STAT PAIR #62   OCCURC: A       E       freq= 1.0 %
STAT PAIR #62   OCCURC: FREQ1 [0.5%; 1%  ):  (I;K) (L;N) (L;T) (T;E) (L;G) (I;D) (L;L) (V;D) (L;P) (I;Q) (S;E) (I;S) (V;Q) (L;V) (V;S) (I;R) (M;E) (I;A) (A;K) (V;R) (V;A) (F;E) (K;E) (A;D) (T;K)
STAT PAIR #62   OCCURC: FREQ2 [0.1%; 0.5%):  (E;E) (I;N) (I;T) (A;Q) (V;N) (R;E) (V;T) (A;S) (I;G) (T;D) (S;K) (L;I) (G;E) (V;G) (L;H) (I;L) (A;R) (P;E) (Q;E) (A;A) (Y;E) (I;P) (V;L) (T;Q) (V;P) (M;K) (S;D) (I;V) (L;Y) (N;E) (F;K) (V;V) (T;R) (D;E) (T;A) (L;F) (S;Q) (K;K) (M;D) (A;N) (A;T) (S;S) (F;D) (E;K) (A;G) (L;M) (S;R) (M;Q) (S;A) (K;D) (A;L) (R;K) (M;S) (F;Q) (A;P) (T;N) (C;E) (G;K) (T;T) (F;S) (E;D) (M;R) (P;K) (M;A) (Q;K) (K;Q) (Y;K) (A;V) (T;G) (K;S) (F;R) (R;D) (F;A) (I;I) (E;Q) (I;H) (T;L) (S;N) (G;D) (V;I) (S;T) (K;R) (T;P) (E;S) (K;A) (V;H) (P;D) (N;K) (Q;D) (R;Q) (Y;D) (S;G) (D;K) (R;S) (E;R) (T;V) (E;A) (G;Q) (I;Y) (M;N) (M;T) (P;Q) (S;L) (Q;Q) (G;S) (V;Y) (Y;Q) (S;P) (R;R) (P;S) (R;A) (N;D) (F;N) (Q;S) (F;T) (M;G) (I;F) (Y;S) (G;R) (D;D) (G;A) (H;E) (V;F) (S;V) (P;R) (M;L) (K;N) (Q;R) (F;G) (P;A) (K;T) (Q;A) (Y;R) (N;Q) (M;P) (Y;A) (I;M) (C;K) (F;L) (L;C) (N;S) (D;Q) (K;G) (E;N) (A;I) (E;T) (F;P) (V;M) (A;H) (M;V) (D;S) (K;L) (N;R) (R;N) (N;A) (E;G) (R;T) (K;P) (F;V) (D;R) (D;A) (C;D) (G;N) (E;L) (G;T) (W;E) (R;G) (A;Y) (P;N) (Q;N) (E;P) (P;T) (K;V) (Q;T) (Y;N) (T;I) (Y;T) (L;W) (R;L) (G;G) (T;H) (C;Q) (P;G) (R;P) (A;F) (Q;G) (E;V) (Y;G) (G;L) (C;S) (P;L) (G;P) (Q;L) (N;N) (N;T) (Y;L) (P;P) (R;V) (Q;P) (S;I) (T;Y) (C;R) (Y;P) (A;M) (D;N) (C;A) (S;H) (D;T) (H;K) (G;V) (N;G) (P;V) (Q;V) (T;F) (D;G) (Y;V) (N;L) (M;I) (N;P) (M;H) (S;Y) (D;L) (H;D) (D;P) (F;I) (T;M) (F;H) (I;C) (N;V) (S;F) (C;N) (K;I) (C;T) (V;C) (D;V) (M;Y) (W;K) (H;Q) (K;H) (H;S) (C;G) (F;Y) (E;I) (S;M) (M;F) (E;H) (C;L) (H;R)
STAT PAIR #62   OCCURC: FREQ3        <0.1%:  (K;Y) (H;A) (R;I) (C;P) (W;D) (F;F) (I;W) (R;H) (M;M) (G;I) (V;W) (E;Y) (G;H) (K;F) (P;I) (C;V) (Q;I) (P;H) (W;Q) (Y;I) (Q;H) (F;M) (Y;H) (R;Y) (W;S) (E;F) (A;C) (K;M) (G;Y) (W;R) (H;N) (N;I) (P;Y) (R;F) (H;T) (W;A) (Q;Y) (N;H) (Y;Y) (E;M) (D;I) (G;F) (D;H) (H;G) (P;F) (Q;F) (Y;F) (R;M) (H;L) (T;C) (N;Y) (H;P) (A;W) (G;M) (D;Y) (P;M) (Q;M) (Y;M) (W;N) (N;F) (W;T) (H;V) (C;I) (S;C) (D;F) (C;H) (W;G) (N;M) (T;W) (W;L) (D;M) (W;P) (M;C) (C;Y) (F;C) (W;V) (S;W) (C;F) (K;C) (M;W) (E;C) (C;M) (H;I) (F;W) (H;H) (R;C) (G;C) (K;W) (P;C) (Q;C) (Y;C) (H;Y) (E;W) (H;F) (W;I) (R;W) (N;C) (W;H) (G;W) (D;C) (P;W) (Q;W) (H;M) (Y;W) (W;Y) (N;W) (W;F) (D;W) (C;C) (W;M) (C;W) (H;C) (H;W) (W;C) (W;W)
STAT PAIR #62   END

STAT PAIR #63   BEGIN
STAT PAIR #63   REPROT: ///A/LEU`233    ///A/HIS`240    (as in PDB)
STAT PAIR #63   REPROT: L 233   H 240   (as in the sequence)
STAT PAIR #63   OCCURC: L       H       freq= 16.7 %
STAT PAIR #63   OCCURC: I       N       freq= 7.0 %
STAT PAIR #63   OCCURC: A       Y       freq= 3.0 %
STAT PAIR #63   OCCURC: L       N       freq= 2.0 %
STAT PAIR #63   OCCURC: V       H       freq= 1.5 %
STAT PAIR #63   OCCURC: L       S       freq= 1.3 %
STAT PAIR #63   OCCURC: L       E       freq= 1.3 %
STAT PAIR #63   OCCURC: I       H       freq= 1.3 %
STAT PAIR #63   OCCURC: L       Y       freq= 1.1 %
STAT PAIR #63   OCCURC: L       R       freq= 1.1 %
STAT PAIR #63   OCCURC: L       G       freq= 1.0 %
STAT PAIR #63   OCCURC: L       D       freq= 1.0 %
STAT PAIR #63   OCCURC: V       N       freq= 1.0 %
STAT PAIR #63   OCCURC: L       K       freq= 1.0 %
STAT PAIR #63   OCCURC: FREQ1 [0.5%; 1%  ):  (L;Q) (L;A) (A;H) (L;T) (L;L) (V;S) (L;F) (V;E) (T;H) (S;H) (L;P) (L;V) (V;Y) (A;N) (I;S) (M;H) (F;H) (I;E) (V;R) (V;G) (V;D) (V;K) (I;Y) (L;I)
STAT PAIR #63   OCCURC: FREQ2 [0.1%; 0.5%):  (V;Q) (V;A) (I;R) (K;H) (I;G) (I;D) (T;N) (V;T) (V;L) (S;N) (I;K) (E;H) (R;H) (A;S) (I;Q) (I;A) (G;H) (A;E) (M;N) (F;N) (I;T) (I;L) (Y;H) (V;F) (Q;H) (P;H) (A;R) (V;P) (V;V) (A;G) (A;D) (T;S) (K;N) (I;F) (A;K) (S;S) (T;E) (L;M) (S;E) (N;H) (D;H) (A;Q) (A;A) (E;N) (R;N) (I;P) (I;V) (G;N) (M;S) (F;S) (T;Y) (A;T) (V;I) (S;Y) (M;E) (A;L) (F;E) (T;R) (Y;N) (S;R) (C;H) (T;G) (T;D) (Q;N) (S;G) (P;N) (S;D) (T;K) (M;Y) (F;Y) (S;K) (I;I) (A;F) (K;S) (T;Q) (M;R) (F;R) (T;A) (S;Q) (S;A) (K;E) (M;G) (F;G) (M;D) (F;D) (T;T) (N;N) (M;K) (F;K) (L;W) (D;N) (L;C) (T;L) (E;S) (R;S) (S;T) (A;P) (S;L) (A;V) (G;S) (E;E) (R;E) (M;Q) (K;Y) (F;Q) (M;A) (F;A) (G;E) (K;R) (Y;S) (M;T) (F;T) (M;L) (F;L) (Y;E) (K;G) (E;Y) (R;Y) (K;D) (Q;S) (P;S) (C;N) (T;F) (G;Y) (S;F) (K;K) (V;M) (Q;E) (P;E) (E;R) (R;R) (A;I) (H;H) (G;R) (E;G) (R;G) (K;Q) (E;D) (R;D) (K;A) (Y;Y) (G;G) (T;P) (G;D) (E;K) (R;K) (T;V) (S;P) (Q;Y) (S;V) (M;F) (P;Y) (F;F) (G;K) (Y;R) (N;S) (K;T) (D;S) (K;L) (E;Q) (R;Q) (I;M) (Y;G) (E;A) (R;A) (N;E) (Q;R) (D;E) (Y;D) (P;R) (G;Q) (G;A) (Y;K) (Q;G) (P;G) (Q;D) (P;D) (M;P) (F;P) (E;T) (R;T) (M;V) (F;V) (E;L) (R;L) (Q;K) (P;K) (G;T) (Y;Q) (Y;A) (G;L) (N;Y) (T;I) (D;Y) (W;H) (S;I) (C;S) (Q;Q) (P;Q) (K;F) (Q;A) (P;A) (N;R) (C;E) (Y;T) (D;R) (Y;L) (N;G) (D;G) (N;D) (Q;T) (V;W) (P;T) (D;D) (V;C) (H;N) (Q;L) (P;L) (E;F) (N;K) (R;F) (D;K) (M;I) (F;I) (K;P) (K;V) (G;F) (C;Y) (N;Q) (N;A) (D;Q) (A;M) (D;A) (C;R) (E;P) (R;P) (Y;F) (E;V) (R;V) (I;W) (C;G) (N;T) (G;P) (I;C) (D;T) (G;V) (C;D) (N;L) (Q;F) (P;F) (D;L) (C;K) (K;I) (Y;P) (Y;V) (C;Q) (C;A) (W;N) (Q;P) (P;P) (Q;V) (P;V) (E;I) (R;I) (C;T) (N;F) (H;S) (D;F) (C;L) (G;I) (T;M) (H;E) (S;M)
STAT PAIR #63   OCCURC: FREQ3        <0.1%:  (Y;I) (N;P) (N;V) (D;P) (D;V) (Q;I) (A;W) (H;Y) (P;I) (A;C) (M;M) (F;M) (C;F) (H;R) (H;G) (H;D) (W;S) (H;K) (C;P) (C;V) (W;E) (N;I) (D;I) (H;Q) (H;A) (K;M) (T;W) (W;Y) (T;C) (H;T) (S;W) (S;C) (H;L) (E;M) (R;M) (W;R) (G;M) (C;I) (W;G) (W;D) (W;K) (M;W) (F;W) (M;C) (F;C) (Y;M) (H;F) (Q;M) (W;Q) (P;M) (W;A) (W;T) (W;L) (H;P) (H;V) (K;W) (K;C) (N;M) (D;M) (E;W) (R;W) (E;C) (R;C) (W;F) (G;W) (G;C) (H;I) (C;M) (Y;W) (Y;C) (W;P) (W;V) (Q;W) (P;W) (Q;C) (P;C) (N;W) (N;C) (D;W) (W;I) (D;C) (C;W) (C;C) (H;M) (W;M) (H;W) (H;C) (W;W) (W;C)
STAT PAIR #63   END

STAT PAIR #64   BEGIN
STAT PAIR #64   REPROT: ///A/LEU`233    ///A/PHE`249    (as in PDB)
STAT PAIR #64   REPROT: L 233   F 249   (as in the sequence)
STAT PAIR #64   OCCURC: L       F       freq= 16.7 %
STAT PAIR #64   OCCURC: I       S       freq= 6.6 %
STAT PAIR #64   OCCURC: A       I       freq= 2.8 %
STAT PAIR #64   OCCURC: L       L       freq= 1.9 %
STAT PAIR #64   OCCURC: L       S       freq= 1.6 %
STAT PAIR #64   OCCURC: V       F       freq= 1.5 %
STAT PAIR #64   OCCURC: L       Y       freq= 1.4 %
STAT PAIR #64   OCCURC: L       A       freq= 1.4 %
STAT PAIR #64   OCCURC: I       F       freq= 1.3 %
STAT PAIR #64   OCCURC: L       V       freq= 1.2 %
STAT PAIR #64   OCCURC: L       T       freq= 1.0 %
STAT PAIR #64   OCCURC: V       L       freq= 1.0 %
STAT PAIR #64   OCCURC: L       I       freq= 1.0 %
STAT PAIR #64   OCCURC: FREQ1 [0.5%; 1%  ):  (L;G) (A;F) (I;L) (V;S) (L;E) (L;K) (V;Y) (V;A) (L;D) (L;N) (T;F) (S;F) (V;V) (I;Y) (I;A) (L;R) (A;L) (M;F) (F;F) (L;Q) (I;V) (V;T) (L;M) (L;P) (V;I) (A;S)
STAT PAIR #64   OCCURC: FREQ2 [0.1%; 0.5%):  (V;G) (I;T) (K;F) (I;I) (T;L) (A;Y) (V;E) (S;L) (A;A) (I;G) (E;F) (R;F) (G;F) (V;K) (L;H) (A;V) (T;S) (M;L) (F;L) (I;E) (Y;F) (V;D) (S;S) (V;N) (Q;F) (P;F) (L;W) (I;K) (A;T) (M;S) (F;S) (I;D) (T;Y) (I;N) (T;A) (S;Y) (V;R) (S;A) (K;L) (V;Q) (L;C) (N;F) (D;F) (A;G) (T;V) (V;M) (S;V) (V;P) (M;Y) (F;Y) (E;L) (R;L) (I;R) (M;A) (F;A) (G;L) (I;Q) (K;S) (A;E) (M;V) (F;V) (C;F) (I;M) (T;T) (Y;L) (I;P) (S;T) (A;K) (E;S) (R;S) (Q;L) (T;I) (P;L) (G;S) (S;I) (A;D) (K;Y) (A;N) (K;A) (T;G) (S;G) (Y;S) (M;T) (F;T) (V;H) (E;Y) (R;Y) (Q;S) (K;V) (P;S) (M;I) (F;I) (E;A) (R;A) (G;Y) (N;L) (D;L) (G;A) (T;E) (A;R) (S;E) (M;G) (F;G) (V;W) (A;Q) (I;H) (E;V) (R;V) (Y;Y) (T;K) (Y;A) (G;V) (S;K) (Q;Y) (P;Y) (A;M) (K;T) (Q;A) (N;S) (P;A) (A;P) (D;S) (T;D) (M;E) (F;E) (T;N) (S;D) (I;W) (C;L) (S;N) (K;I) (V;C) (Y;V) (H;F) (E;T) (R;T) (Q;V) (M;K) (F;K) (P;V) (K;G) (G;T) (E;I) (R;I) (M;D) (N;Y) (F;D) (D;Y) (M;N) (F;N) (N;A) (T;R) (G;I) (D;A) (I;C) (C;S) (S;R) (E;G) (R;G) (Y;T) (T;Q) (K;E) (G;G) (S;Q) (Q;T) (Y;I) (P;T) (N;V) (D;V) (T;M) (A;H) (T;P) (S;M) (Q;I) (K;K) (P;I) (Y;G) (S;P) (M;R) (F;R) (E;E) (R;E) (C;Y) (W;F) (G;E) (C;A) (M;Q) (F;Q) (Q;G) (K;D) (P;G) (K;N) (A;W) (E;K) (R;K) (N;T) (M;M) (F;M) (D;T) (G;K) (Y;E) (M;P) (F;P) (C;V) (E;D) (R;D) (N;I) (E;N) (R;N) (H;L) (D;I) (Q;E) (P;E) (G;D) (G;N) (Y;K) (K;R) (N;G) (A;C) (D;G) (Q;K) (K;Q) (P;K) (T;H) (Y;D) (Y;N) (S;H) (C;T) (H;S) (E;R) (R;R) (Q;D) (P;D) (K;M) (Q;N) (P;N) (K;P) (G;R) (N;E) (C;I) (E;Q) (R;Q) (D;E) (T;W) (G;Q) (S;W) (C;G) (M;H) (F;H) (E;M) (R;M) (N;K) (Y;R) (D;K) (E;P) (R;P) (W;L) (G;M) (G;P) (Y;Q) (H;Y) (Q;R) (P;R) (H;A) (N;D) (D;D) (N;N) (D;N) (M;W) (F;W) (Q;Q) (T;C) (P;Q) (C;E) (S;C) (Y;M) (Y;P)
STAT PAIR #64   OCCURC: FREQ3        <0.1%:  (H;V) (Q;M) (P;M) (W;S) (Q;P) (P;P) (C;K) (K;H) (N;R) (D;R) (M;C) (F;C) (C;D) (C;N) (N;Q) (D;Q) (E;H) (R;H) (K;W) (H;T) (W;Y) (G;H) (N;M) (W;A) (D;M) (N;P) (D;P) (H;I) (E;W) (R;W) (C;R) (Y;H) (H;G) (G;W) (W;V) (C;Q) (K;C) (Q;H) (P;H) (Y;W) (C;M) (C;P) (H;E) (E;C) (R;C) (Q;W) (P;W) (G;C) (W;T) (H;K) (N;H) (D;H) (W;I) (Y;C) (H;D) (W;G) (H;N) (Q;C) (P;C) (N;W) (D;W) (C;H) (W;E) (H;R) (N;C) (H;Q) (D;C) (W;K) (C;W) (H;M) (W;D) (H;P) (W;N) (C;C) (W;R) (W;Q) (W;M) (W;P) (H;H) (H;W) (H;C) (W;H) (W;W) (W;C)
STAT PAIR #64   END

STAT PAIR #65   BEGIN
STAT PAIR #65   REPROT: ///A/VAL`151    ///A/ASN`211    (as in PDB)
STAT PAIR #65   REPROT: V 151   N 211   (as in the sequence)
STAT PAIR #65   OCCURC: V       N       freq= 13.8 %
STAT PAIR #65   OCCURC: T       H       freq= 8.1 %
STAT PAIR #65   OCCURC: I       S       freq= 2.6 %
STAT PAIR #65   OCCURC: T       N       freq= 1.7 %
STAT PAIR #65   OCCURC: L       N       freq= 1.6 %
STAT PAIR #65   OCCURC: I       N       freq= 1.3 %
STAT PAIR #65   OCCURC: A       N       freq= 1.2 %
STAT PAIR #65   OCCURC: V       H       freq= 1.1 %
STAT PAIR #65   OCCURC: FREQ1 [0.5%; 1%  ):  (S;N) (V;S) (L;H) (V;E) (V;G) (V;D) (T;S) (L;S) (I;H) (T;E) (V;K) (T;G) (A;H) (V;R) (T;D) (L;E) (V;T) (L;G) (L;D) (E;N) (V;A) (T;K) (K;N) (V;Q) (A;S) (T;R) (L;K) (T;T) (I;E) (L;R) (I;G) (G;N) (L;T) (I;D) (P;N) (S;H) (T;A)
STAT PAIR #65   OCCURC: FREQ2 [0.1%; 0.5%):  (A;E) (A;G) (L;A) (T;Q) (V;L) (A;D) (L;Q) (D;N) (I;K) (N;N) (I;R) (I;T) (F;N) (R;N) (M;N) (V;Y) (S;S) (Q;N) (A;K) (T;L) (A;R) (I;A) (A;T) (L;L) (V;P) (I;Q) (S;E) (S;G) (S;D) (T;Y) (Y;N) (A;A) (L;Y) (V;V) (A;Q) (E;H) (T;P) (I;L) (S;K) (L;P) (K;H) (S;R) (S;T) (I;Y) (T;V) (G;H) (A;L) (E;S) (P;H) (V;I) (L;V) (V;F) (S;A) (S;Q) (A;Y) (K;S) (I;P) (D;H) (N;H) (E;E) (C;N) (G;S) (E;G) (F;H) (E;D) (R;H) (M;H) (P;S) (T;I) (Q;H) (I;V) (T;F) (A;P) (K;E) (L;I) (K;G) (L;F) (S;L) (K;D) (G;E) (D;S) (G;G) (N;S) (A;V) (P;E) (E;K) (G;D) (P;G) (F;S) (S;Y) (R;S) (E;R) (M;S) (P;D) (E;T) (Y;H) (Q;S) (K;K) (I;I) (K;R) (I;F) (D;E) (K;T) (N;E) (D;G) (N;G) (E;A) (G;K) (S;P) (D;D) (F;E) (N;D) (R;E) (M;E) (G;R) (V;M) (P;K) (F;G) (H;N) (R;G) (M;G) (Q;E) (E;Q) (G;T) (F;D) (R;D) (M;D) (P;R) (Q;G) (A;I) (Y;S) (P;T) (Q;D) (A;F) (K;A) (S;V) (K;Q) (G;A) (D;K) (N;K) (D;R) (P;A) (N;R) (G;Q) (D;T) (F;K) (R;K) (N;T) (M;K) (Y;E) (T;M) (E;L) (P;Q) (Q;K) (F;R) (R;R) (Y;G) (M;R) (F;T) (R;T) (M;T) (Y;D) (L;M) (Q;R) (Q;T) (C;H) (D;A) (K;L) (E;Y) (N;A) (S;I) (S;F) (D;Q) (F;A) (R;A) (M;A) (N;Q) (G;L) (Q;A) (F;Q) (R;Q) (Y;K) (M;Q) (K;Y) (P;L) (Q;Q) (Y;R) (Y;T) (I;M) (E;P) (V;C) (G;Y) (C;S) (P;Y) (W;N) (D;L) (K;P) (N;L) (Y;A) (E;V) (A;M) (F;L) (R;L) (M;L) (Y;Q) (Q;L) (G;P) (C;E) (D;Y) (N;Y) (C;G) (P;P) (K;V) (T;C) (C;D) (H;H) (F;Y) (R;Y) (M;Y) (L;C) (Q;Y) (G;V) (P;V) (D;P) (N;P) (E;I) (Y;L) (E;F) (C;K) (F;P) (R;P) (M;P) (C;R) (S;M) (Q;P) (C;T) (H;S) (K;I) (D;V) (Y;Y) (N;V) (I;C) (K;F) (V;W) (F;V) (R;V) (M;V) (G;I) (Q;V) (G;F) (C;A) (P;I) (P;F) (H;E) (C;Q) (A;C) (Y;P) (H;G) (H;D) (D;I) (T;W) (N;I)
STAT PAIR #65   OCCURC: FREQ3        <0.1%:  (Y;V) (D;F) (N;F) (L;W) (F;I) (R;I) (M;I) (F;F) (R;F) (Q;I) (M;F) (W;H) (H;K) (Q;F) (C;L) (H;R) (H;T) (S;C) (C;Y) (E;M) (I;W) (Y;I) (H;A) (W;S) (Y;F) (K;M) (H;Q) (C;P) (G;M) (A;W) (P;M) (W;E) (W;G) (C;V) (W;D) (H;L) (D;M) (N;M) (F;M) (R;M) (M;M) (H;Y) (Q;M) (W;K) (W;R) (S;W) (W;T) (E;C) (C;I) (C;F) (H;P) (K;C) (W;A) (Y;M) (W;Q) (G;C) (H;V) (P;C) (D;C) (N;C) (W;L) (F;C) (R;C) (M;C) (Q;C) (H;I) (H;F) (W;Y) (E;W) (C;M) (K;W) (Y;C) (W;P) (G;W) (P;W) (W;V) (D;W) (N;W) (F;W) (R;W) (M;W) (Q;W) (W;I) (H;M) (W;F) (C;C) (Y;W) (H;C) (W;M) (C;W) (H;W) (W;C) (W;W)
STAT PAIR #65   END

STAT PAIR #66   BEGIN
STAT PAIR #66   REPROT: ///A/LEU`146    ///A/HIS`240    (as in PDB)
STAT PAIR #66   REPROT: L 146   H 240   (as in the sequence)
STAT PAIR #66   OCCURC: L       H       freq= 16.4 %
STAT PAIR #66   OCCURC: V       N       freq= 7.1 %
STAT PAIR #66   OCCURC: T       Y       freq= 2.9 %
STAT PAIR #66   OCCURC: L       N       freq= 1.9 %
STAT PAIR #66   OCCURC: I       H       freq= 1.5 %
STAT PAIR #66   OCCURC: V       H       freq= 1.4 %
STAT PAIR #66   OCCURC: L       S       freq= 1.3 %
STAT PAIR #66   OCCURC: L       E       freq= 1.2 %
STAT PAIR #66   OCCURC: L       Y       freq= 1.1 %
STAT PAIR #66   OCCURC: L       R       freq= 1.0 %
STAT PAIR #66   OCCURC: L       G       freq= 1.0 %
STAT PAIR #66   OCCURC: FREQ1 [0.5%; 1%  ):  (L;D) (A;H) (I;N) (L;K) (L;Q) (L;A) (L;T) (T;H) (L;L) (I;S) (S;H) (L;F) (I;E) (V;S) (A;N) (V;E) (L;P) (L;V) (I;Y) (M;H) (V;Y) (F;H) (I;R) (T;N) (I;G) (I;D) (V;R) (K;H) (I;K)
STAT PAIR #66   OCCURC: FREQ2 [0.1%; 0.5%):  (V;G) (V;D) (L;I) (V;K) (I;Q) (I;A) (E;H) (A;S) (V;Q) (V;A) (S;N) (A;E) (I;T) (R;H) (I;L) (V;T) (V;L) (G;H) (P;H) (A;Y) (M;N) (Q;H) (Y;H) (T;S) (F;N) (A;R) (T;E) (I;F) (A;G) (A;D) (V;F) (K;N) (A;K) (N;H) (I;P) (D;H) (I;V) (S;S) (A;Q) (A;A) (E;N) (S;E) (V;P) (T;R) (V;V) (L;M) (T;G) (A;T) (T;D) (R;N) (A;L) (T;K) (M;S) (S;Y) (G;N) (M;E) (P;N) (T;Q) (I;I) (T;A) (Q;N) (F;S) (Y;N) (S;R) (F;E) (C;H) (V;I) (S;G) (S;D) (T;T) (M;Y) (A;F) (K;S) (T;L) (S;K) (K;E) (F;Y) (M;R) (N;N) (E;S) (S;Q) (S;A) (M;G) (A;P) (M;D) (E;E) (D;N) (A;V) (F;R) (K;Y) (M;K) (R;S) (S;T) (F;G) (T;F) (S;L) (F;D) (R;E) (L;W) (L;C) (K;R) (M;Q) (F;K) (M;A) (E;Y) (G;S) (K;G) (P;S) (G;E) (K;D) (Q;S) (Y;S) (F;Q) (P;E) (F;A) (M;T) (K;K) (Q;E) (T;P) (E;R) (R;Y) (T;V) (M;L) (Y;E) (A;I) (E;G) (E;D) (S;F) (K;Q) (F;T) (G;Y) (K;A) (C;N) (R;R) (H;H) (F;L) (E;K) (P;Y) (Q;Y) (I;M) (R;G) (N;S) (Y;Y) (R;D) (K;T) (G;R) (N;E) (E;Q) (E;A) (V;M) (K;L) (R;K) (D;S) (P;R) (S;P) (G;G) (Q;R) (S;V) (M;F) (G;D) (Y;R) (D;E) (T;I) (P;G) (Q;G) (P;D) (G;K) (R;Q) (E;T) (Q;D) (Y;G) (R;A) (E;L) (Y;D) (P;K) (N;Y) (F;F) (Q;K) (Y;K) (G;Q) (G;A) (M;P) (D;Y) (R;T) (M;V) (P;Q) (R;L) (P;A) (Q;Q) (N;R) (K;F) (Q;A) (W;H) (Y;Q) (Y;A) (N;G) (G;T) (F;P) (F;V) (N;D) (D;R) (S;I) (G;L) (P;T) (Q;T) (N;K) (P;L) (C;S) (D;G) (E;F) (Y;T) (Q;L) (D;D) (Y;L) (C;E) (K;P) (K;V) (D;K) (N;Q) (N;A) (H;N) (R;F) (M;I) (A;M) (I;W) (I;C) (D;Q) (D;A) (E;P) (E;V) (C;Y) (N;T) (G;F) (V;W) (N;L) (V;C) (F;I) (P;F) (Q;F) (D;T) (R;P) (Y;F) (R;V) (D;L) (C;R) (K;I) (C;G) (G;P) (C;D) (G;V) (T;M) (P;P) (C;K) (P;V) (Q;P) (Q;V) (Y;P) (Y;V) (E;I) (W;N) (N;F) (C;Q) (C;A) (D;F) (R;I) (H;S) (C;T) (N;P) (H;E) (S;M) (N;V) (C;L) (G;I)
STAT PAIR #66   OCCURC: FREQ3        <0.1%:  (P;I) (D;P) (Q;I) (D;V) (A;W) (A;C) (Y;I) (H;Y) (M;M) (H;R) (C;F) (F;M) (N;I) (H;G) (W;S) (H;D) (T;W) (T;C) (D;I) (W;E) (H;K) (K;M) (C;P) (C;V) (H;Q) (H;A) (W;Y) (E;M) (H;T) (S;W) (S;C) (H;L) (W;R) (R;M) (W;G) (W;D) (C;I) (G;M) (W;K) (P;M) (M;W) (Q;M) (M;C) (Y;M) (W;Q) (W;A) (H;F) (F;W) (F;C) (W;T) (W;L) (K;W) (N;M) (K;C) (H;P) (H;V) (D;M) (E;W) (E;C) (R;W) (W;F) (R;C) (G;W) (H;I) (G;C) (P;W) (P;C) (Q;W) (Q;C) (Y;W) (W;P) (Y;C) (W;V) (C;M) (N;W) (N;C) (D;W) (D;C) (W;I) (C;W) (C;C) (H;M) (W;M) (H;W) (H;C) (W;W) (W;C)
STAT PAIR #66   END

STAT PAIR #67   BEGIN
STAT PAIR #67   REPROT: ///A/LEU`146    ///A/PHE`249    (as in PDB)
STAT PAIR #67   REPROT: L 146   F 249   (as in the sequence)
STAT PAIR #67   OCCURC: L       F       freq= 16.3 %
STAT PAIR #67   OCCURC: V       S       freq= 6.7 %
STAT PAIR #67   OCCURC: T       I       freq= 2.7 %
STAT PAIR #67   OCCURC: L       L       freq= 1.8 %
STAT PAIR #67   OCCURC: L       S       freq= 1.5 %
STAT PAIR #67   OCCURC: I       F       freq= 1.5 %
STAT PAIR #67   OCCURC: V       F       freq= 1.4 %
STAT PAIR #67   OCCURC: L       Y       freq= 1.3 %
STAT PAIR #67   OCCURC: L       A       freq= 1.3 %
STAT PAIR #67   OCCURC: L       V       freq= 1.1 %
STAT PAIR #67   OCCURC: FREQ1 [0.5%; 1%  ):  (L;T) (A;F) (L;I) (I;L) (V;L) (L;G) (T;F) (I;S) (L;E) (L;K) (I;Y) (I;A) (V;Y) (L;D) (S;F) (V;A) (L;N) (A;L) (I;V) (V;V) (M;F) (L;R) (F;F) (L;Q) (A;S) (T;L) (I;T) (V;T) (L;M) (K;F) (I;I)
STAT PAIR #67   OCCURC: FREQ2 [0.1%; 0.5%):  (L;P) (V;I) (I;G) (E;F) (V;G) (A;Y) (A;A) (T;S) (S;L) (R;F) (I;E) (A;V) (V;E) (G;F) (P;F) (Q;F) (T;Y) (T;A) (M;L) (I;K) (Y;F) (L;H) (V;K) (S;S) (I;D) (F;L) (I;N) (V;D) (A;T) (V;N) (T;V) (L;W) (A;I) (N;F) (K;L) (M;S) (S;Y) (D;F) (S;A) (A;G) (I;R) (F;S) (E;L) (V;R) (T;T) (I;Q) (L;C) (V;Q) (S;V) (K;S) (M;Y) (R;L) (M;A) (A;E) (I;M) (I;P) (V;M) (T;G) (V;P) (G;L) (F;Y) (F;A) (E;S) (P;L) (A;K) (Q;L) (M;V) (Y;L) (C;F) (S;T) (K;Y) (A;D) (K;A) (R;S) (A;N) (S;I) (F;V) (T;E) (G;S) (E;Y) (E;A) (S;G) (P;S) (K;V) (N;L) (Q;S) (T;K) (M;T) (Y;S) (M;I) (D;L) (R;Y) (A;R) (R;A) (T;D) (I;H) (T;N) (F;T) (E;V) (V;H) (A;Q) (G;Y) (F;I) (S;E) (M;G) (G;A) (P;Y) (Q;Y) (N;S) (P;A) (K;T) (R;V) (Q;A) (Y;Y) (I;W) (A;M) (Y;A) (F;G) (A;P) (V;W) (K;I) (S;K) (D;S) (G;V) (T;R) (E;T) (M;E) (P;V) (S;D) (Q;V) (K;G) (T;Q) (S;N) (Y;V) (E;I) (H;F) (C;L) (N;Y) (F;E) (N;A) (R;T) (I;C) (M;K) (T;M) (V;C) (D;Y) (E;G) (T;P) (R;I) (D;A) (G;T) (M;D) (K;E) (F;K) (M;N) (N;V) (P;T) (G;I) (Q;T) (S;R) (R;G) (Y;T) (P;I) (C;S) (F;D) (Q;I) (D;V) (S;Q) (F;N) (A;H) (K;K) (Y;I) (E;E) (G;G) (P;G) (Q;G) (S;M) (K;D) (W;F) (K;N) (Y;G) (S;P) (M;R) (R;E) (E;K) (N;T) (A;W) (M;Q) (C;Y) (N;I) (C;A) (G;E) (F;R) (E;D) (D;T) (E;N) (R;K) (T;H) (P;E) (Q;E) (D;I) (M;M) (F;Q) (Y;E) (M;P) (N;G) (K;R) (R;D) (G;K) (R;N) (C;V) (H;L) (A;C) (P;K) (F;M) (D;G) (K;Q) (Q;K) (T;W) (F;P) (Y;K) (G;D) (G;N) (E;R) (P;D) (Q;D) (P;N) (K;M) (N;E) (Q;N) (Y;D) (K;P) (E;Q) (Y;N) (S;H) (D;E) (R;R) (H;S) (C;T) (N;K) (E;M) (T;C) (R;Q) (C;I) (E;P) (G;R) (S;W) (D;K) (N;D) (P;R) (M;H) (N;N) (Q;R) (G;Q) (R;M) (W;L) (Y;R) (C;G) (R;P) (P;Q) (D;D) (Q;Q) (D;N) (Y;Q) (H;Y) (F;H) (H;A) (G;M) (G;P) (M;W) (P;M) (Q;M) (P;P) (S;C) (Q;P) (Y;M) (Y;P)
STAT PAIR #67   OCCURC: FREQ3        <0.1%:  (K;H) (C;E) (N;R) (W;S) (H;V) (F;W) (N;Q) (D;R) (C;K) (E;H) (D;Q) (K;W) (M;C) (N;M) (N;P) (C;D) (C;N) (R;H) (D;M) (W;Y) (F;C) (D;P) (H;T) (W;A) (E;W) (H;I) (G;H) (K;C) (P;H) (Q;H) (R;W) (W;V) (Y;H) (H;G) (C;R) (G;W) (E;C) (C;Q) (P;W) (Q;W) (Y;W) (N;H) (C;M) (H;E) (R;C) (C;P) (W;T) (D;H) (W;I) (G;C) (H;K) (P;C) (N;W) (Q;C) (Y;C) (W;G) (H;D) (D;W) (H;N) (N;C) (W;E) (C;H) (D;C) (H;R) (W;K) (H;Q) (C;W) (W;D) (W;N) (H;M) (H;P) (C;C) (W;R) (W;Q) (W;M) (W;P) (H;H) (H;W) (H;C) (W;H) (W;W) (W;C)
STAT PAIR #67   END

STAT PAIR #68   BEGIN
STAT PAIR #68   REPROT: ///A/TYR`209    ///A/VAL`226    (as in PDB)
STAT PAIR #68   REPROT: Y 209   V 226   (as in the sequence)
STAT PAIR #68   OCCURC: P       L       freq= 9.2 %
STAT PAIR #68   OCCURC: Y       V       freq= 6.9 %
STAT PAIR #68   OCCURC: Y       I       freq= 3.4 %
STAT PAIR #68   OCCURC: N       L       freq= 2.6 %
STAT PAIR #68   OCCURC: P       M       freq= 2.3 %
STAT PAIR #68   OCCURC: Y       M       freq= 2.2 %
STAT PAIR #68   OCCURC: Y       L       freq= 1.7 %
STAT PAIR #68   OCCURC: P       V       freq= 1.5 %
STAT PAIR #68   OCCURC: L       M       freq= 1.4 %
STAT PAIR #68   OCCURC: F       F       freq= 1.3 %
STAT PAIR #68   OCCURC: P       I       freq= 1.3 %
STAT PAIR #68   OCCURC: L       F       freq= 1.3 %
STAT PAIR #68   OCCURC: L       L       freq= 1.0 %
STAT PAIR #68   OCCURC: FREQ1 [0.5%; 1%  ):  (H;L) (F;L) (P;A) (A;L) (S;L) (V;L) (L;V) (Y;A) (P;T) (E;L) (T;L) (K;L) (F;V) (P;S) (L;I) (G;L) (I;L) (A;V) (S;V) (P;F) (F;I) (Q;L) (D;L) (Y;T) (V;V) (R;L) (P;K) (A;I)
STAT PAIR #68   OCCURC: FREQ2 [0.1%; 0.5%):  (S;I) (Y;S) (E;V) (T;V) (V;I) (P;E) (K;V) (Y;F) (P;Y) (L;A) (G;V) (I;V) (P;R) (P;Q) (E;I) (N;V) (T;I) (P;G) (K;I) (Y;K) (Q;V) (D;V) (F;A) (P;P) (G;I) (I;I) (R;V) (N;I) (Y;E) (A;A) (S;A) (Y;Y) (Q;I) (D;I) (L;T) (H;V) (Y;R) (Y;Q) (V;A) (R;I) (M;L) (Y;G) (P;N) (P;D) (L;S) (F;T) (Y;P) (H;I) (E;A) (T;A) (W;L) (F;M) (K;A) (F;S) (A;T) (S;T) (G;A) (I;A) (N;A) (V;T) (A;M) (S;M) (A;S) (Y;N) (L;K) (Y;D) (S;S) (P;C) (Q;A) (D;A) (V;M) (V;S) (E;T) (R;A) (M;V) (L;E) (T;T) (A;F) (S;F) (F;K) (L;Y) (K;T) (E;M) (L;R) (L;Q) (E;S) (H;A) (G;T) (I;T) (V;F) (T;M) (T;S) (N;T) (F;E) (L;G) (M;I) (A;K) (K;M) (S;K) (W;V) (K;S) (C;L) (G;M) (I;M) (F;Y) (G;S) (L;P) (I;S) (Y;C) (F;R) (E;F) (F;Q) (Q;T) (D;T) (N;M) (V;K) (N;S) (A;E) (T;F) (S;E) (P;H) (F;G) (R;T) (K;F) (A;Y) (W;I) (S;Y) (Q;M) (D;M) (A;R) (G;F) (Q;S) (D;S) (I;F) (A;Q) (V;E) (S;R) (F;P) (S;Q) (E;K) (N;F) (R;M) (T;K) (H;T) (A;G) (V;Y) (R;S) (S;G) (V;R) (V;Q) (K;K) (L;N) (L;D) (E;E) (A;P) (Q;F) (D;F) (G;K) (I;K) (S;P) (H;M) (V;G) (T;E) (H;S) (N;K) (E;Y) (P;W) (R;F) (K;E) (E;R) (E;Q) (T;Y) (V;P) (M;A) (Y;H) (F;N) (T;R) (G;E) (I;E) (T;Q) (F;D) (K;Y) (C;V) (Q;K) (D;K) (E;G) (N;E) (K;R) (K;Q) (G;Y) (H;F) (I;Y) (T;G) (G;R) (I;R) (G;Q) (R;K) (I;Q) (N;Y) (E;P) (K;G) (A;N) (N;R) (A;D) (N;Q) (S;N) (T;P) (Q;E) (D;E) (S;D) (G;G) (I;G) (W;A) (C;I) (K;P) (N;G) (L;C) (Q;Y) (D;Y) (H;K) (R;E) (V;N) (G;P) (Q;R) (D;R) (I;P) (V;D) (Q;Q) (D;Q) (Y;W) (R;Y) (N;P) (Q;G) (D;G) (R;R) (R;Q) (M;T) (H;E) (E;N) (F;C) (E;D) (R;G) (Q;P) (D;P) (H;Y) (T;N) (T;D) (H;R) (H;Q) (M;M) (M;S) (K;N) (R;P) (K;D) (G;N) (H;G) (I;N) (A;C) (G;D) (I;D) (S;C) (W;T) (N;N) (N;D) (H;P) (M;F) (V;C) (L;H) (W;M) (Q;N) (D;N) (W;S) (Q;D) (D;D) (C;A) (R;N) (R;D) (E;C) (M;K) (T;C) (F;H) (W;F) (K;C) (H;N) (H;D)
STAT PAIR #68   OCCURC: FREQ3        <0.1%:  (G;C) (I;C) (M;E) (L;W) (A;H) (N;C) (S;H) (M;Y) (W;K) (M;R) (M;Q) (V;H) (C;T) (Q;C) (D;C) (M;G) (F;W) (W;E) (R;C) (M;P) (C;M) (W;Y) (E;H) (C;S) (W;R) (W;Q) (A;W) (T;H) (S;W) (H;C) (W;G) (K;H) (G;H) (I;H) (V;W) (C;F) (W;P) (N;H) (M;N) (M;D) (E;W) (Q;H) (D;H) (C;K) (T;W) (R;H) (K;W) (G;W) (I;W) (C;E) (W;N) (W;D) (N;W) (H;H) (C;Y) (C;R) (C;Q) (Q;W) (D;W) (C;G) (M;C) (R;W) (C;P) (H;W) (W;C) (C;N) (C;D) (M;H) (W;H) (M;W) (C;C) (W;W) (C;H) (C;W)
STAT PAIR #68   END

STAT PAIR #69   BEGIN
STAT PAIR #69   REPROT: ///A/SER`234    ///A/LEU`295    (as in PDB)
STAT PAIR #69   REPROT: S 234   L 294   (as in the sequence)
STAT PAIR #69   OCCURC: S       L       freq= 14.6 %
STAT PAIR #69   OCCURC: T       F       freq= 2.8 %
STAT PAIR #69   OCCURC: A       L       freq= 1.9 %
STAT PAIR #69   OCCURC: S       I       freq= 1.7 %
STAT PAIR #69   OCCURC: S       V       freq= 1.6 %
STAT PAIR #69   OCCURC: L       M       freq= 1.6 %
STAT PAIR #69   OCCURC: T       L       freq= 1.6 %
STAT PAIR #69   OCCURC: N       F       freq= 1.3 %
STAT PAIR #69   OCCURC: G       L       freq= 1.3 %
STAT PAIR #69   OCCURC: L       L       freq= 1.2 %
STAT PAIR #69   OCCURC: S       F       freq= 1.1 %
STAT PAIR #69   OCCURC: E       L       freq= 1.1 %
STAT PAIR #69   OCCURC: N       L       freq= 1.1 %
STAT PAIR #69   OCCURC: S       A       freq= 1.1 %
STAT PAIR #69   OCCURC: K       L       freq= 1.1 %
STAT PAIR #69   OCCURC: D       L       freq= 1.0 %
STAT PAIR #69   OCCURC: FREQ1 [0.5%; 1%  ):  (A;I) (M;M) (V;L) (S;T) (S;S) (Q;L) (A;V) (R;L) (S;M) (P;L) (S;Y) (T;I) (I;L) (T;V) (S;K) (G;I) (A;F) (S;R) (G;V) (A;A) (S;E) (L;I) (E;I) (N;I) (S;Q) (L;V) (E;V) (S;G) (N;V) (K;I)
STAT PAIR #69   OCCURC: FREQ2 [0.1%; 0.5%):  (K;V) (T;A) (F;L) (D;I) (S;P) (D;V) (A;T) (A;S) (G;F) (S;N) (G;A) (V;I) (A;M) (Y;L) (Q;I) (S;D) (L;F) (A;Y) (V;V) (E;F) (M;L) (Q;V) (T;T) (T;S) (L;A) (R;I) (E;A) (N;A) (K;F) (P;I) (H;L) (R;V) (A;K) (P;V) (K;A) (T;M) (D;F) (I;I) (T;Y) (C;L) (S;C) (D;A) (I;V) (G;T) (A;R) (G;S) (A;E) (T;K) (L;T) (G;M) (V;F) (A;Q) (E;T) (L;S) (N;T) (Q;F) (E;S) (N;S) (G;Y) (A;G) (V;A) (T;R) (Q;A) (K;T) (K;S) (R;F) (E;M) (N;M) (S;H) (P;F) (T;E) (L;Y) (G;K) (R;A) (D;T) (E;Y) (N;Y) (D;S) (A;P) (T;Q) (P;A) (K;M) (S;W) (I;F) (T;G) (K;Y) (F;I) (L;K) (G;R) (D;M) (I;A) (A;N) (E;K) (F;V) (N;K) (D;Y) (G;E) (V;T) (A;D) (K;K) (V;S) (Q;T) (T;P) (L;R) (Q;S) (G;Q) (E;R) (N;R) (G;G) (D;K) (L;E) (R;T) (Y;I) (V;M) (E;E) (R;S) (N;E) (K;R) (T;N) (P;T) (Q;M) (M;I) (P;S) (L;Q) (V;Y) (Y;V) (E;Q) (N;Q) (Q;Y) (K;E) (L;G) (M;V) (T;D) (D;R) (E;G) (R;M) (N;G) (I;T) (G;P) (H;I) (I;S) (K;Q) (P;M) (A;C) (R;Y) (D;E) (V;K) (H;V) (F;F) (K;G) (P;Y) (Q;K) (D;Q) (G;N) (I;M) (L;P) (F;A) (C;I) (E;P) (N;P) (D;G) (I;Y) (R;K) (V;R) (G;D) (C;V) (P;K) (Q;R) (W;L) (K;P) (L;N) (T;C) (E;N) (V;E) (N;N) (Q;E) (R;R) (I;K) (Y;F) (A;H) (V;Q) (D;P) (L;D) (P;R) (E;D) (K;N) (Q;Q) (N;D) (M;F) (V;G) (R;E) (Y;A) (Q;G) (A;W) (P;E) (M;A) (K;D) (D;N) (R;Q) (I;R) (H;F) (F;T) (G;C) (P;Q) (F;S) (R;G) (I;E) (P;G) (D;D) (H;A) (V;P) (T;H) (Q;P) (I;Q) (C;F) (F;M) (L;C) (E;C) (I;G) (N;C) (T;W) (V;N) (F;Y) (R;P) (C;A) (Q;N) (P;P) (K;C) (Y;T) (V;D) (Y;S) (M;T) (Q;D) (G;H) (R;N) (M;S) (I;P) (F;K) (D;C) (P;N) (Y;M) (R;D) (H;T) (G;W) (H;S) (P;D) (L;H) (Y;Y) (I;N) (E;H) (N;H) (F;R) (M;Y) (L;W) (H;M) (I;D) (F;E) (C;T) (K;H) (V;C) (E;W) (N;W) (C;S) (Q;C) (Y;K) (H;Y) (F;Q) (M;K) (D;H) (K;W) (F;G)
STAT PAIR #69   OCCURC: FREQ3        <0.1%:  (C;M) (R;C) (P;C) (Y;R) (C;Y) (H;K) (D;W) (W;I) (M;R) (Y;E) (W;V) (I;C) (F;P) (M;E) (V;H) (Y;Q) (H;R) (C;K) (Q;H) (M;Q) (Y;G) (F;N) (H;E) (M;G) (V;W) (R;H) (Q;W) (H;Q) (C;R) (P;H) (F;D) (H;G) (Y;P) (R;W) (C;E) (P;W) (I;H) (M;P) (C;Q) (Y;N) (C;G) (W;F) (I;W) (H;P) (M;N) (W;A) (Y;D) (F;C) (M;D) (H;N) (C;P) (H;D) (C;N) (Y;C) (C;D) (M;C) (F;H) (W;T) (W;S) (F;W) (H;C) (W;M) (W;Y) (C;C) (Y;H) (M;H) (W;K) (Y;W) (M;W) (H;H) (W;R) (H;W) (C;H) (W;E) (W;Q) (C;W) (W;G) (W;P) (W;N) (W;D) (W;C) (W;H) (W;W)
STAT PAIR #69   END

STAT PAIR #70   BEGIN
STAT PAIR #70   REPROT: ///A/LEU`180    ///A/PHE`249    (as in PDB)
STAT PAIR #70   REPROT: L 180   F 249   (as in the sequence)
STAT PAIR #70   OCCURC: L       F       freq= 16.1 %
STAT PAIR #70   OCCURC: T       S       freq= 6.4 %
STAT PAIR #70   OCCURC: M       I       freq= 2.4 %
STAT PAIR #70   OCCURC: L       L       freq= 1.7 %
STAT PAIR #70   OCCURC: L       S       freq= 1.5 %
STAT PAIR #70   OCCURC: L       Y       freq= 1.2 %
STAT PAIR #70   OCCURC: L       A       freq= 1.2 %
STAT PAIR #70   OCCURC: T       F       freq= 1.2 %
STAT PAIR #70   OCCURC: V       F       freq= 1.2 %
STAT PAIR #70   OCCURC: I       F       freq= 1.1 %
STAT PAIR #70   OCCURC: L       V       freq= 1.1 %
STAT PAIR #70   OCCURC: FREQ1 [0.5%; 1%  ):  (L;I) (L;T) (A;F) (L;G) (S;F) (T;L) (V;L) (L;E) (I;L) (L;K) (V;S) (I;S) (L;D) (L;N) (A;L) (T;Y) (T;A) (V;Y) (V;A) (K;F) (L;R) (I;Y) (F;F) (I;A) (S;L) (A;S) (L;Q) (T;V) (V;V)
STAT PAIR #70   OCCURC: FREQ2 [0.1%; 0.5%):  (R;F) (E;F) (L;M) (I;V) (M;F) (L;P) (S;S) (T;I) (A;Y) (V;I) (T;T) (A;A) (Q;F) (V;T) (G;F) (I;I) (P;F) (I;T) (N;F) (A;V) (S;Y) (T;G) (S;A) (V;G) (I;G) (D;F) (Y;F) (L;H) (K;L) (S;V) (F;L) (T;E) (A;I) (V;E) (A;T) (I;E) (L;W) (R;L) (E;L) (T;K) (M;L) (V;K) (K;S) (S;I) (F;S) (I;K) (A;G) (T;D) (S;T) (T;N) (V;D) (V;N) (I;D) (I;N) (R;S) (E;S) (L;C) (Q;L) (G;L) (M;S) (P;L) (S;G) (N;L) (A;E) (K;Y) (K;A) (F;Y) (T;R) (F;A) (V;R) (Q;S) (C;F) (A;K) (T;Q) (G;S) (I;R) (V;Q) (P;S) (S;E) (D;L) (R;Y) (E;Y) (Y;L) (N;S) (K;V) (I;Q) (R;A) (E;A) (M;Y) (A;D) (F;V) (A;N) (M;A) (T;M) (T;P) (V;M) (V;P) (S;K) (I;M) (I;P) (R;V) (E;V) (D;S) (M;V) (Y;S) (Q;Y) (S;D) (G;Y) (Q;A) (K;I) (S;N) (G;A) (F;I) (P;Y) (K;T) (N;Y) (A;R) (P;A) (F;T) (N;A) (A;Q) (Q;V) (R;I) (E;I) (G;V) (R;T) (E;T) (P;V) (K;G) (M;T) (N;V) (H;F) (A;M) (F;G) (S;R) (D;Y) (Y;Y) (A;P) (D;A) (Y;A) (T;H) (S;Q) (V;H) (Q;I) (R;G) (E;G) (I;H) (G;I) (C;L) (M;G) (Q;T) (K;E) (S;M) (G;T) (D;V) (P;I) (Y;V) (F;E) (N;I) (S;P) (T;W) (P;T) (V;W) (N;T) (I;W) (K;K) (F;K) (R;E) (E;E) (Q;G) (C;S) (G;G) (M;E) (W;F) (K;D) (D;I) (P;G) (Y;I) (N;G) (K;N) (F;D) (D;T) (F;N) (Y;T) (T;C) (R;K) (E;K) (A;H) (V;C) (M;K) (I;C) (Q;E) (G;E) (R;D) (E;D) (R;N) (E;N) (M;D) (P;E) (M;N) (D;G) (N;E) (Y;G) (A;W) (C;Y) (S;H) (C;A) (K;R) (Q;K) (F;R) (H;L) (G;K) (K;Q) (P;K) (F;Q) (N;K) (Q;D) (G;D) (Q;N) (G;N) (C;V) (D;E) (S;W) (R;R) (E;R) (Y;E) (P;D) (K;M) (N;D) (P;N) (M;R) (F;M) (K;P) (N;N) (A;C) (F;P) (R;Q) (E;Q) (H;S) (M;Q) (D;K) (Y;K) (R;M) (E;M) (R;P) (E;P) (M;M) (C;I) (Q;R) (D;D) (G;R) (Y;D) (M;P) (D;N) (S;C) (Y;N) (C;T) (W;L) (P;R) (Q;Q) (N;R) (G;Q) (P;Q) (N;Q) (H;Y) (H;A) (Q;M) (G;M) (Q;P) (C;G) (G;P) (P;M) (W;S) (N;M) (P;P) (D;R) (N;P) (Y;R) (K;H) (F;H) (H;V) (D;Q) (Y;Q)
STAT PAIR #70   OCCURC: FREQ3        <0.1%:  (C;E) (R;H) (E;H) (K;W) (D;M) (Y;M) (F;W) (M;H) (D;P) (Y;P) (W;Y) (H;I) (C;K) (W;A) (H;T) (R;W) (E;W) (M;W) (C;D) (Q;H) (C;N) (G;H) (K;C) (W;V) (P;H) (F;C) (N;H) (H;G) (Q;W) (G;W) (R;C) (E;C) (P;W) (M;C) (N;W) (C;R) (W;I) (D;H) (Y;H) (H;E) (C;Q) (W;T) (Q;C) (C;M) (G;C) (H;K) (D;W) (Y;W) (C;P) (P;C) (N;C) (W;G) (H;D) (H;N) (D;C) (Y;C) (W;E) (H;R) (W;K) (H;Q) (C;H) (W;D) (W;N) (H;M) (H;P) (C;W) (W;R) (W;Q) (C;C) (W;M) (W;P) (H;H) (H;W) (W;H) (H;C) (W;W) (W;C)
STAT PAIR #70   END

STAT PAIR #71   BEGIN
STAT PAIR #71   REPROT: ///A/LEU`180    ///A/GLU`192    (as in PDB)
STAT PAIR #71   REPROT: L 180   E 192   (as in the sequence)
STAT PAIR #71   OCCURC: L       E       freq= 16.6 %
STAT PAIR #71   OCCURC: T       K       freq= 6.7 %
STAT PAIR #71   OCCURC: M       S       freq= 2.5 %
STAT PAIR #71   OCCURC: L       K       freq= 1.8 %
STAT PAIR #71   OCCURC: L       D       freq= 1.4 %
STAT PAIR #71   OCCURC: L       S       freq= 1.3 %
STAT PAIR #71   OCCURC: V       E       freq= 1.3 %
STAT PAIR #71   OCCURC: L       Q       freq= 1.3 %
STAT PAIR #71   OCCURC: T       E       freq= 1.3 %
STAT PAIR #71   OCCURC: I       E       freq= 1.2 %
STAT PAIR #71   OCCURC: L       R       freq= 1.1 %
STAT PAIR #71   OCCURC: L       A       freq= 1.1 %
STAT PAIR #71   OCCURC: A       E       freq= 1.0 %
STAT PAIR #71   OCCURC: FREQ1 [0.5%; 1%  ):  (S;E) (L;N) (L;T) (L;G) (V;K) (I;K) (L;L) (L;P) (L;V) (V;D) (T;D) (I;D) (A;K) (V;S) (V;Q) (K;E) (T;S) (T;Q) (F;E) (I;S) (I;Q) (S;K) (R;E) (E;E) (V;R) (A;D) (T;R) (V;A) (T;A)
STAT PAIR #71   OCCURC: FREQ2 [0.1%; 0.5%):  (I;R) (M;E) (I;A) (Q;E) (A;S) (G;E) (A;Q) (S;D) (P;E) (N;E) (L;I) (S;S) (S;Q) (L;H) (A;R) (A;A) (V;N) (V;T) (T;N) (D;E) (T;T) (Y;E) (I;N) (I;T) (V;G) (K;K) (T;G) (S;R) (F;K) (S;A) (I;G) (L;Y) (V;L) (T;L) (V;P) (I;L) (T;P) (R;K) (E;K) (I;P) (L;F) (A;N) (M;K) (A;T) (V;V) (K;D) (T;V) (F;D) (I;V) (Q;K) (A;G) (L;M) (G;K) (S;N) (P;K) (S;T) (N;K) (R;D) (E;D) (K;S) (K;Q) (A;L) (F;S) (F;Q) (C;E) (A;P) (M;D) (S;G) (R;S) (E;S) (R;Q) (E;Q) (D;K) (Y;K) (S;L) (Q;D) (K;R) (A;V) (G;D) (K;A) (F;R) (S;P) (F;A) (M;Q) (P;D) (N;D) (Q;S) (R;R) (E;R) (Q;Q) (G;S) (R;A) (E;A) (G;Q) (S;V) (P;S) (P;Q) (N;S) (N;Q) (M;R) (D;D) (M;A) (Y;D) (V;I) (T;I) (Q;R) (V;H) (H;E) (G;R) (I;I) (Q;A) (T;H) (G;A) (K;N) (I;H) (D;S) (P;R) (K;T) (Y;S) (F;N) (D;Q) (N;R) (Y;Q) (P;A) (F;T) (N;A) (K;G) (R;N) (F;G) (E;N) (R;T) (E;T) (V;Y) (C;K) (T;Y) (D;R) (K;L) (I;Y) (Y;R) (D;A) (M;N) (F;L) (Y;A) (M;T) (K;P) (L;C) (R;G) (E;G) (F;P) (A;I) (V;F) (T;F) (A;H) (W;E) (Q;N) (I;F) (Q;T) (G;N) (M;G) (R;L) (E;L) (G;T) (P;N) (K;V) (R;P) (E;P) (N;N) (P;T) (F;V) (N;T) (C;D) (M;L) (S;I) (Q;G) (V;M) (G;G) (M;P) (T;M) (S;H) (P;G) (I;M) (A;Y) (N;G) (R;V) (E;V) (Q;L) (G;L) (C;S) (D;N) (Y;N) (Q;P) (C;Q) (L;W) (D;T) (P;L) (Y;T) (G;P) (N;L) (M;V) (P;P) (A;F) (H;K) (N;P) (S;Y) (D;G) (Y;G) (Q;V) (G;V) (C;R) (P;V) (D;L) (C;A) (N;V) (Y;L) (S;F) (A;M) (D;P) (Y;P) (H;D) (D;V) (Y;V) (S;M) (W;K) (K;I) (F;I) (H;S) (H;Q) (K;H) (F;H) (C;N) (C;T) (R;I) (E;I) (R;H) (E;H) (H;R) (C;G) (M;I) (W;D) (K;Y) (H;A) (F;Y) (M;H) (C;L) (V;C)
STAT PAIR #71   OCCURC: FREQ3        <0.1%:  (Q;I) (T;C) (G;I) (C;P) (Q;H) (I;C) (K;F) (W;S) (R;Y) (E;Y) (G;H) (W;Q) (P;I) (F;F) (N;I) (P;H) (N;H) (M;Y) (C;V) (R;F) (E;F) (K;M) (F;M) (Q;Y) (W;R) (D;I) (G;Y) (Y;I) (W;A) (H;N) (M;F) (H;T) (D;H) (Y;H) (P;Y) (N;Y) (V;W) (T;W) (A;C) (R;M) (E;M) (Q;F) (I;W) (H;G) (G;F) (P;F) (M;M) (N;F) (H;L) (D;Y) (Y;Y) (S;C) (H;P) (Q;M) (G;M) (P;M) (N;M) (W;N) (D;F) (Y;F) (W;T) (H;V) (A;W) (W;G) (D;M) (Y;M) (C;I) (W;L) (S;W) (C;H) (W;P) (W;V) (C;Y) (K;C) (F;C) (C;F) (R;C) (E;C) (H;I) (M;C) (H;H) (C;M) (Q;C) (K;W) (G;C) (F;W) (P;C) (N;C) (H;Y) (R;W) (E;W) (W;I) (M;W) (H;F) (D;C) (Y;C) (W;H) (Q;W) (G;W) (P;W) (H;M) (N;W) (W;Y) (D;W) (W;F) (Y;W) (W;M) (C;C) (C;W) (H;C) (H;W) (W;C) (W;W)
STAT PAIR #71   END

STAT PAIR #72   BEGIN
STAT PAIR #72   REPROT: ///A/LYS`149    ///A/ASN`211    (as in PDB)
STAT PAIR #72   REPROT: K 149   N 211   (as in the sequence)
STAT PAIR #72   OCCURC: K       N       freq= 14.1 %
STAT PAIR #72   OCCURC: M       H       freq= 6.0 %
STAT PAIR #72   OCCURC: N       S       freq= 2.0 %
STAT PAIR #72   OCCURC: K       H       freq= 1.4 %
STAT PAIR #72   OCCURC: L       N       freq= 1.3 %
STAT PAIR #72   OCCURC: R       N       freq= 1.1 %
STAT PAIR #72   OCCURC: K       S       freq= 1.0 %
STAT PAIR #72   OCCURC: E       N       freq= 1.0 %
STAT PAIR #72   OCCURC: S       N       freq= 1.0 %
STAT PAIR #72   OCCURC: FREQ1 [0.5%; 1%  ):  (L;H) (K;E) (A;N) (K;G) (K;D) (V;N) (Q;N) (R;H) (K;K) (K;R) (K;T) (T;N) (E;H) (S;H) (L;S) (K;A) (M;N) (K;Q) (I;N) (N;N) (G;N) (A;H) (D;N) (R;S) (L;E) (P;N) (V;H) (Q;H) (L;G) (L;D) (K;L) (E;S)
STAT PAIR #72   OCCURC: FREQ2 [0.1%; 0.5%):  (S;S) (K;Y) (L;K) (R;E) (T;H) (R;G) (L;R) (R;D) (L;T) (A;S) (E;E) (K;P) (S;E) (E;G) (E;D) (S;G) (V;S) (Q;S) (S;D) (L;A) (I;H) (N;H) (G;H) (R;K) (L;Q) (F;N) (R;R) (K;V) (R;T) (D;H) (P;H) (A;E) (E;K) (A;G) (S;K) (A;D) (E;R) (E;T) (S;R) (T;S) (V;E) (R;A) (Q;E) (S;T) (V;G) (Q;G) (V;D) (Y;N) (Q;D) (L;L) (R;Q) (M;S) (K;I) (E;A) (S;A) (K;F) (A;K) (L;Y) (I;S) (E;Q) (A;R) (G;S) (S;Q) (A;T) (V;K) (T;E) (Q;K) (T;G) (V;R) (Q;R) (D;S) (T;D) (V;T) (R;L) (Q;T) (P;S) (L;P) (H;N) (M;E) (A;A) (M;G) (F;H) (M;D) (A;Q) (R;Y) (E;L) (I;E) (N;E) (V;A) (G;E) (S;L) (Q;A) (I;G) (N;G) (G;G) (I;D) (N;D) (L;V) (T;K) (G;D) (V;Q) (Q;Q) (T;R) (D;E) (T;T) (E;Y) (P;E) (D;G) (S;Y) (P;G) (D;D) (R;P) (M;K) (P;D) (Y;H) (M;R) (A;L) (M;T) (I;K) (N;K) (G;K) (T;A) (I;R) (N;R) (E;P) (G;R) (R;V) (I;T) (N;T) (V;L) (Q;L) (G;T) (T;Q) (S;P) (L;I) (A;Y) (K;M) (D;K) (F;S) (L;F) (M;A) (P;K) (D;R) (D;T) (P;R) (M;Q) (E;V) (V;Y) (P;T) (Q;Y) (I;A) (N;A) (S;V) (G;A) (H;H) (C;N) (I;Q) (N;Q) (G;Q) (A;P) (T;L) (D;A) (P;A) (R;I) (V;P) (Y;S) (Q;P) (D;Q) (R;F) (F;E) (P;Q) (F;G) (A;V) (M;L) (F;D) (T;Y) (E;I) (V;V) (S;I) (I;L) (N;L) (Q;V) (E;F) (G;L) (S;F) (M;Y) (D;L) (T;P) (Y;E) (I;Y) (N;Y) (F;K) (P;L) (G;Y) (Y;G) (F;R) (Y;D) (H;S) (F;T) (K;C) (A;I) (M;P) (A;F) (D;Y) (W;N) (T;V) (P;Y) (L;M) (V;I) (Q;I) (I;P) (N;P) (G;P) (V;F) (Q;F) (C;H) (F;A) (M;V) (Y;K) (F;Q) (Y;R) (D;P) (Y;T) (H;E) (P;P) (I;V) (N;V) (G;V) (H;G) (H;D) (R;M) (T;I) (D;V) (Y;A) (P;V) (T;F) (Y;Q) (F;L) (E;M) (M;I) (S;M) (H;K) (M;F) (H;R) (H;T) (I;I) (N;I) (G;I) (C;S) (F;Y) (I;F) (N;F) (K;W) (G;F) (W;H) (L;C) (D;I) (P;I) (Y;L) (A;M) (D;F) (H;A) (P;F) (F;P) (H;Q) (V;M) (Q;M) (Y;Y) (C;E) (C;G) (C;D) (F;V) (R;C)
STAT PAIR #72   OCCURC: FREQ3        <0.1%:  (Y;P) (H;L) (T;M) (E;C) (S;C) (W;S) (C;K) (C;R) (H;Y) (Y;V) (C;T) (M;M) (F;I) (F;F) (I;M) (N;M) (G;M) (L;W) (A;C) (C;A) (H;P) (W;E) (D;M) (C;Q) (W;G) (P;M) (V;C) (Q;C) (W;D) (Y;I) (H;V) (Y;F) (R;W) (W;K) (C;L) (W;R) (T;C) (W;T) (E;W) (S;W) (C;Y) (M;C) (H;I) (H;F) (W;A) (I;C) (N;C) (G;C) (W;Q) (F;M) (A;W) (C;P) (D;C) (P;C) (V;W) (Q;W) (C;V) (W;L) (Y;M) (T;W) (W;Y) (M;W) (C;I) (C;F) (W;P) (I;W) (N;W) (H;M) (G;W) (F;C) (D;W) (W;V) (P;W) (Y;C) (W;I) (W;F) (C;M) (H;C) (F;W) (Y;W) (W;M) (C;C) (H;W) (W;C) (C;W) (W;W)
STAT PAIR #72   END

STAT PAIR #73   BEGIN
STAT PAIR #73   REPROT: ///A/ILE`39     ///A/ASN`302    (as in PDB)
STAT PAIR #73   REPROT: I 39    N 301   (as in the sequence)
STAT PAIR #73   OCCURC: I       N       freq= 11.0 %
STAT PAIR #73   OCCURC: V       K       freq= 3.8 %
STAT PAIR #73   OCCURC: L       N       freq= 2.8 %
STAT PAIR #73   OCCURC: V       N       freq= 2.5 %
STAT PAIR #73   OCCURC: L       H       freq= 2.3 %
STAT PAIR #73   OCCURC: L       S       freq= 1.4 %
STAT PAIR #73   OCCURC: V       S       freq= 1.3 %
STAT PAIR #73   OCCURC: F       F       freq= 1.1 %
STAT PAIR #73   OCCURC: L       E       freq= 1.1 %
STAT PAIR #73   OCCURC: L       G       freq= 1.1 %
STAT PAIR #73   OCCURC: L       K       freq= 1.1 %
STAT PAIR #73   OCCURC: I       F       freq= 1.0 %
STAT PAIR #73   OCCURC: L       D       freq= 1.0 %
STAT PAIR #73   OCCURC: A       N       freq= 1.0 %
STAT PAIR #73   OCCURC: I       S       freq= 1.0 %
STAT PAIR #73   OCCURC: FREQ1 [0.5%; 1%  ):  (V;E) (V;G) (L;R) (V;D) (L;T) (V;R) (V;T) (T;N) (F;N) (I;E) (I;G) (L;A) (I;K) (I;D) (L;L) (L;Q) (S;N) (V;A) (I;R) (V;L) (V;Q) (I;T) (M;N) (V;H) (L;F) (I;A) (A;S) (I;L) (I;Q) (L;V) (L;Y) (L;P) (Y;N) (V;F) (E;N)
STAT PAIR #73   OCCURC: FREQ2 [0.1%; 0.5%):  (V;V) (I;H) (K;N) (V;Y) (V;P) (L;I) (T;S) (F;S) (G;N) (A;E) (A;G) (A;K) (A;D) (P;N) (R;N) (D;N) (V;I) (I;V) (A;R) (S;S) (I;Y) (I;P) (A;T) (Q;N) (N;N) (T;E) (F;E) (T;G) (T;K) (F;G) (F;K) (T;D) (F;D) (I;I) (M;S) (A;A) (A;L) (A;Q) (T;R) (F;R) (S;E) (S;G) (S;K) (S;D) (C;N) (Y;S) (T;T) (F;T) (L;M) (E;S) (A;H) (S;R) (K;S) (M;E) (V;M) (S;T) (M;G) (M;K) (T;A) (F;A) (M;D) (G;S) (T;L) (F;L) (T;Q) (F;Q) (A;F) (P;S) (R;S) (D;S) (M;R) (A;V) (Y;E) (Y;G) (S;A) (Y;K) (A;Y) (A;P) (Y;D) (M;T) (S;L) (S;Q) (E;E) (E;G) (E;K) (I;M) (E;D) (T;H) (F;H) (Q;S) (K;E) (H;N) (K;G) (K;K) (N;S) (K;D) (Y;R) (E;R) (G;E) (Y;T) (T;F) (G;G) (A;I) (M;A) (G;K) (G;D) (M;L) (S;H) (M;Q) (E;T) (K;R) (P;E) (P;G) (P;K) (R;E) (P;D) (D;E) (R;G) (T;V) (R;K) (F;V) (D;G) (L;C) (D;K) (R;D) (D;D) (K;T) (T;Y) (T;P) (F;Y) (F;P) (G;R) (S;F) (Y;A) (C;S) (Y;L) (G;T) (Y;Q) (P;R) (E;A) (R;R) (Q;E) (V;C) (M;H) (D;R) (Q;G) (Q;K) (E;L) (Q;D) (N;E) (E;Q) (S;V) (N;G) (P;T) (N;K) (N;D) (R;T) (S;Y) (S;P) (K;A) (D;T) (T;I) (K;L) (F;I) (K;Q) (W;N) (M;F) (G;A) (Q;R) (G;L) (Y;H) (N;R) (G;Q) (L;W) (Q;T) (P;A) (E;H) (M;V) (R;A) (N;T) (I;C) (P;L) (D;A) (P;Q) (S;I) (M;Y) (M;P) (R;L) (R;Q) (C;E) (D;L) (D;Q) (C;G) (C;K) (K;H) (C;D) (Y;F) (V;W) (A;M) (E;F) (G;H) (Q;A) (Y;V) (Q;L) (N;A) (H;S) (Q;Q) (C;R) (K;F) (Y;Y) (Y;P) (N;L) (N;Q) (P;H) (E;V) (M;I) (R;H) (D;H) (C;T) (E;Y) (E;P) (G;F) (K;V) (K;Y) (K;P) (I;W) (P;F) (R;F) (G;V) (D;F) (Q;H) (Y;I) (G;Y) (G;P) (N;H) (C;A) (T;M) (F;M) (E;I) (P;V) (C;L) (C;Q) (R;V) (D;V) (P;Y) (P;P) (R;Y) (R;P) (D;Y) (D;P) (K;I) (H;E) (Q;F) (H;G) (H;K) (H;D) (N;F) (G;I) (S;M) (W;S) (Q;V) (N;V) (Q;Y) (Q;P) (C;H) (H;R) (P;I) (N;Y) (N;P) (R;I)
STAT PAIR #73   OCCURC: FREQ3        <0.1%:  (D;I) (H;T) (A;C) (C;F) (M;M) (Q;I) (N;I) (C;V) (H;A) (C;Y) (C;P) (H;L) (H;Q) (W;E) (W;G) (W;K) (W;D) (Y;M) (E;M) (T;C) (F;C) (A;W) (W;R) (K;M) (C;I) (H;H) (W;T) (G;M) (S;C) (P;M) (R;M) (H;F) (D;M) (W;A) (W;L) (W;Q) (H;V) (T;W) (F;W) (H;Y) (H;P) (Q;M) (M;C) (N;M) (S;W) (W;H) (Y;C) (H;I) (E;C) (C;M) (W;F) (K;C) (M;W) (W;V) (G;C) (W;Y) (W;P) (P;C) (R;C) (D;C) (Y;W) (E;W) (W;I) (Q;C) (K;W) (N;C) (G;W) (H;M) (P;W) (R;W) (D;W) (C;C) (Q;W) (N;W) (W;M) (C;W) (H;C) (H;W) (W;C) (W;W)
STAT PAIR #73   END

STAT PAIR #74   BEGIN
STAT PAIR #74   REPROT: ///A/LEU`180    ///A/HIS`240    (as in PDB)
STAT PAIR #74   REPROT: L 180   H 240   (as in the sequence)
STAT PAIR #74   OCCURC: L       H       freq= 16.1 %
STAT PAIR #74   OCCURC: T       N       freq= 6.8 %
STAT PAIR #74   OCCURC: M       Y       freq= 2.4 %
STAT PAIR #74   OCCURC: L       N       freq= 1.8 %
STAT PAIR #74   OCCURC: L       S       freq= 1.2 %
STAT PAIR #74   OCCURC: V       H       freq= 1.2 %
STAT PAIR #74   OCCURC: T       H       freq= 1.2 %
STAT PAIR #74   OCCURC: L       E       freq= 1.2 %
STAT PAIR #74   OCCURC: I       H       freq= 1.1 %
STAT PAIR #74   OCCURC: L       Y       freq= 1.1 %
STAT PAIR #74   OCCURC: FREQ1 [0.5%; 1%  ):  (L;R) (L;G) (A;H) (L;D) (L;K) (L;Q) (L;A) (S;H) (V;N) (I;N) (L;T) (L;L) (L;F) (A;N) (L;P) (L;V) (S;N) (V;S) (K;H) (T;S) (F;H) (V;E) (I;S) (T;E) (I;E) (V;Y) (T;Y)
STAT PAIR #74   OCCURC: FREQ2 [0.1%; 0.5%):  (R;H) (E;H) (I;Y) (M;H) (L;I) (V;R) (T;R) (Q;H) (A;S) (I;R) (V;G) (G;H) (T;G) (V;D) (T;D) (A;E) (P;H) (I;G) (N;H) (V;K) (I;D) (T;K) (A;Y) (I;K) (S;S) (V;Q) (V;A) (T;Q) (T;A) (S;E) (I;Q) (K;N) (I;A) (D;H) (Y;H) (F;N) (V;T) (S;Y) (T;T) (V;L) (A;R) (T;L) (I;T) (I;L) (A;G) (R;N) (E;N) (A;D) (A;K) (M;N) (S;R) (A;Q) (S;G) (A;A) (S;D) (Q;N) (V;F) (G;N) (T;F) (S;K) (I;F) (L;M) (P;N) (N;N) (A;T) (A;L) (S;Q) (S;A) (V;P) (V;V) (T;P) (T;V) (K;S) (I;P) (F;S) (I;V) (S;T) (D;N) (K;E) (C;H) (Y;N) (S;L) (F;E) (K;Y) (F;Y) (R;S) (E;S) (A;F) (R;E) (E;E) (M;S) (M;E) (R;Y) (E;Y) (V;I) (T;I) (K;R) (I;I) (S;F) (A;P) (A;V) (F;R) (Q;S) (G;S) (K;G) (Q;E) (K;D) (F;G) (P;S) (G;E) (F;D) (N;S) (K;K) (P;E) (L;W) (F;K) (Q;Y) (N;E) (L;C) (R;R) (E;R) (G;Y) (S;P) (S;V) (P;Y) (R;G) (E;G) (M;R) (N;Y) (K;Q) (R;D) (E;D) (K;A) (H;H) (F;Q) (F;A) (M;G) (R;K) (E;K) (M;D) (D;S) (Y;S) (C;N) (A;I) (M;K) (D;E) (Y;E) (K;T) (Q;R) (F;T) (G;R) (K;L) (R;Q) (E;Q) (R;A) (E;A) (F;L) (Q;G) (D;Y) (P;R) (Y;Y) (G;G) (N;R) (Q;D) (M;Q) (G;D) (M;A) (P;G) (Q;K) (N;G) (P;D) (G;K) (R;T) (E;T) (N;D) (S;I) (R;L) (E;L) (P;K) (N;K) (M;T) (Q;Q) (M;L) (Q;A) (G;Q) (G;A) (W;H) (D;R) (Y;R) (P;Q) (K;F) (P;A) (N;Q) (F;F) (N;A) (D;G) (Y;G) (D;D) (Y;D) (Q;T) (V;M) (G;T) (T;M) (Q;L) (D;K) (G;L) (Y;K) (I;M) (P;T) (N;T) (P;L) (R;F) (E;F) (N;L) (K;P) (K;V) (H;N) (F;P) (D;Q) (Y;Q) (M;F) (F;V) (D;A) (Y;A) (C;S) (C;E) (D;T) (Y;T) (R;P) (E;P) (R;V) (E;V) (D;L) (Q;F) (Y;L) (G;F) (C;Y) (M;P) (M;V) (P;F) (N;F) (A;M) (K;I) (F;I) (Q;P) (Q;V) (G;P) (G;V) (W;N) (C;R) (P;P) (P;V) (N;P) (D;F) (S;M) (N;V) (Y;F) (C;G) (R;I) (E;I) (C;D) (V;W) (C;K) (V;C) (M;I) (T;W) (T;C) (I;W) (I;C) (H;S) (D;P) (Y;P) (C;Q) (D;V) (Y;V) (C;A) (H;E) (Q;I) (G;I) (H;Y) (P;I) (N;I) (C;T) (C;L)
STAT PAIR #74   OCCURC: FREQ3        <0.1%:  (A;W) (A;C) (H;R) (D;I) (Y;I) (W;S) (H;G) (H;D) (W;E) (C;F) (H;K) (S;W) (K;M) (S;C) (W;Y) (F;M) (H;Q) (H;A) (C;P) (R;M) (E;M) (C;V) (H;T) (M;M) (H;L) (W;R) (W;G) (W;D) (W;K) (Q;M) (G;M) (P;M) (N;M) (W;Q) (W;A) (C;I) (H;F) (W;T) (W;L) (D;M) (Y;M) (K;W) (K;C) (F;W) (F;C) (H;P) (H;V) (R;W) (E;W) (R;C) (E;C) (M;W) (M;C) (W;F) (Q;W) (H;I) (Q;C) (G;W) (G;C) (W;P) (P;W) (P;C) (W;V) (N;W) (N;C) (C;M) (D;W) (Y;W) (D;C) (Y;C) (W;I) (H;M) (C;W) (C;C) (W;M) (H;W) (H;C) (W;W) (W;C)
STAT PAIR #74   END

STAT PAIR #75   BEGIN
STAT PAIR #75   REPROT: ///A/VAL`226    ///A/MET`232    (as in PDB)
STAT PAIR #75   REPROT: V 226   M 232   (as in the sequence)
STAT PAIR #75   OCCURC: L       I       freq= 7.8 %
STAT PAIR #75   OCCURC: V       M       freq= 5.5 %
STAT PAIR #75   OCCURC: I       L       freq= 4.6 %
STAT PAIR #75   OCCURC: L       L       freq= 2.8 %
STAT PAIR #75   OCCURC: L       M       freq= 2.6 %
STAT PAIR #75   OCCURC: M       F       freq= 2.1 %
STAT PAIR #75   OCCURC: L       V       freq= 2.1 %
STAT PAIR #75   OCCURC: M       I       freq= 1.9 %
STAT PAIR #75   OCCURC: V       L       freq= 1.8 %
STAT PAIR #75   OCCURC: F       L       freq= 1.8 %
STAT PAIR #75   OCCURC: V       V       freq= 1.4 %
STAT PAIR #75   OCCURC: M       M       freq= 1.2 %
STAT PAIR #75   OCCURC: F       F       freq= 1.1 %
STAT PAIR #75   OCCURC: L       A       freq= 1.0 %
STAT PAIR #75   OCCURC: V       I       freq= 1.0 %
STAT PAIR #75   OCCURC: A       L       freq= 1.0 %
STAT PAIR #75   OCCURC: L       F       freq= 1.0 %
STAT PAIR #75   OCCURC: I       V       freq= 1.0 %
STAT PAIR #75   OCCURC: FREQ1 [0.5%; 1%  ):  (L;S) (L;T) (T;L) (A;V) (I;I) (M;L) (V;A) (S;L) (V;F) (L;K) (L;Y) (T;V) (V;S) (A;I) (M;V) (L;Q) (L;E) (L;R) (V;T) (K;L) (S;V) (I;A) (L;G) (E;L)
STAT PAIR #75   OCCURC: FREQ2 [0.1%; 0.5%):  (I;F) (F;V) (I;M) (Y;L) (R;L) (Q;L) (L;P) (T;I) (G;L) (V;K) (I;S) (K;V) (V;Y) (L;N) (L;D) (P;L) (S;I) (A;A) (I;T) (V;Q) (V;E) (V;R) (E;V) (A;F) (F;I) (A;M) (Y;V) (R;V) (Q;V) (V;G) (N;L) (D;L) (G;V) (A;S) (V;P) (K;I) (P;V) (I;K) (T;A) (A;T) (I;Y) (M;A) (T;F) (L;C) (E;I) (V;N) (V;D) (T;M) (I;Q) (I;E) (I;R) (S;A) (Y;I) (R;I) (Q;I) (S;F) (N;V) (F;A) (D;V) (S;M) (C;L) (G;I) (I;G) (T;S) (M;S) (P;I) (A;K) (F;M) (T;T) (L;H) (A;Y) (I;P) (M;T) (S;S) (K;A) (A;Q) (A;E) (A;R) (S;T) (K;F) (F;S) (I;N) (I;D) (K;M) (E;A) (V;C) (F;T) (N;I) (D;I) (L;W) (C;V) (A;G) (Y;A) (E;F) (R;A) (H;L) (Q;A) (E;M) (T;K) (Y;F) (M;K) (K;S) (T;Y) (R;F) (A;P) (Q;F) (G;A) (Y;M) (M;Y) (R;M) (Q;M) (K;T) (G;F) (P;A) (S;K) (T;Q) (T;E) (T;R) (G;M) (M;Q) (M;E) (E;S) (M;R) (S;Y) (V;H) (A;N) (A;D) (P;F) (Y;S) (F;K) (E;T) (P;M) (W;L) (R;S) (S;Q) (Q;S) (S;E) (S;R) (F;Y) (T;G) (C;I) (Y;T) (M;G) (I;C) (R;T) (G;S) (Q;T) (H;V) (F;Q) (F;E) (F;R) (N;A) (T;P) (G;T) (D;A) (P;S) (V;W) (S;G) (M;P) (K;K) (N;F) (D;F) (K;Y) (P;T) (N;M) (D;M) (F;G) (S;P) (T;N) (T;D) (E;K) (K;Q) (K;E) (M;N) (M;D) (K;R) (I;H) (E;Y) (W;V) (Y;K) (F;P) (R;K) (A;C) (Q;K) (Y;Y) (N;S) (S;N) (S;D) (D;S) (E;Q) (E;E) (E;R) (R;Y) (Q;Y) (H;I) (K;G) (G;K) (N;T) (D;T) (Y;Q) (Y;E) (Y;R) (G;Y) (C;A) (F;N) (F;D) (R;Q) (R;E) (R;R) (Q;Q) (Q;E) (Q;R) (P;K) (K;P) (C;F) (I;W) (E;G) (P;Y) (G;Q) (G;E) (G;R) (C;M) (Y;G) (R;G) (P;Q) (P;E) (Q;G) (P;R) (A;H) (E;P) (K;N) (K;D) (W;I) (T;C) (G;G) (Y;P) (M;C) (R;P) (C;S) (Q;P) (N;K) (D;K) (P;G) (E;N) (E;D) (N;Y) (C;T) (D;Y) (G;P) (S;C) (Y;N) (Y;D) (A;W) (H;A) (R;N) (R;D) (N;Q) (Q;N) (Q;D) (N;E) (P;P) (N;R) (D;Q) (D;E) (D;R) (F;C) (H;F) (G;N) (G;D) (H;M) (T;H) (M;H)
STAT PAIR #75   OCCURC: FREQ3        <0.1%:  (P;N) (P;D) (N;G) (D;G) (S;H) (K;C) (C;K) (W;A) (N;P) (H;S) (D;P) (C;Y) (W;F) (F;H) (T;W) (H;T) (M;W) (E;C) (W;M) (C;Q) (C;E) (C;R) (N;N) (N;D) (D;N) (D;D) (Y;C) (R;C) (S;W) (Q;C) (C;G) (K;H) (G;C) (W;S) (F;W) (W;T) (P;C) (C;P) (E;H) (H;K) (H;Y) (Y;H) (R;H) (Q;H) (K;W) (C;N) (C;D) (H;Q) (H;E) (H;R) (G;H) (N;C) (D;C) (E;W) (P;H) (W;K) (H;G) (Y;W) (W;Y) (R;W) (Q;W) (H;P) (G;W) (W;Q) (W;E) (W;R) (P;W) (N;H) (D;H) (H;N) (H;D) (W;G) (C;C) (W;P) (N;W) (D;W) (W;N) (W;D) (C;H) (H;C) (C;W) (W;C) (H;H) (H;W) (W;H) (W;W)
STAT PAIR #75   END

STAT PAIR #76   BEGIN
STAT PAIR #76   REPROT: ///A/MET`345    ///A/ILE`350    (as in PDB)
STAT PAIR #76   REPROT: M 344   I 349   (as in the sequence)
STAT PAIR #76   OCCURC: L       V       freq= 7.5 %
STAT PAIR #76   OCCURC: M       I       freq= 6.1 %
STAT PAIR #76   OCCURC: L       I       freq= 3.1 %
STAT PAIR #76   OCCURC: L       L       freq= 2.8 %
STAT PAIR #76   OCCURC: L       T       freq= 2.3 %
STAT PAIR #76   OCCURC: V       S       freq= 1.8 %
STAT PAIR #76   OCCURC: I       L       freq= 1.6 %
STAT PAIR #76   OCCURC: I       V       freq= 1.5 %
STAT PAIR #76   OCCURC: V       L       freq= 1.5 %
STAT PAIR #76   OCCURC: V       V       freq= 1.4 %
STAT PAIR #76   OCCURC: L       A       freq= 1.3 %
STAT PAIR #76   OCCURC: I       I       freq= 1.2 %
STAT PAIR #76   OCCURC: V       I       freq= 1.2 %
STAT PAIR #76   OCCURC: FREQ1 [0.5%; 1%  ):  (A;L) (M;L) (A;V) (L;S) (M;V) (I;A) (A;I) (S;L) (V;A) (T;L) (S;V) (L;F) (T;V) (I;T) (L;E) (F;L) (V;T) (F;V) (L;M) (K;L) (S;I) (L;K) (L;G) (T;I) (K;V) (Q;L) (R;L) (Q;V) (L;P) (I;S) (R;V) (F;I) (L;D) (E;L) (L;Y)
STAT PAIR #76   OCCURC: FREQ2 [0.1%; 0.5%):  (E;V) (K;I) (A;A) (L;R) (L;N) (M;A) (L;Q) (Q;I) (G;L) (R;I) (P;L) (G;V) (Y;L) (A;T) (P;V) (I;F) (E;I) (M;T) (Y;V) (V;F) (S;A) (I;E) (N;L) (T;A) (I;M) (V;E) (G;I) (N;V) (I;K) (P;I) (I;G) (V;M) (D;L) (Y;I) (S;T) (V;K) (F;A) (A;S) (V;G) (D;V) (T;T) (L;C) (M;S) (I;P) (K;A) (I;D) (N;I) (V;P) (I;Y) (V;D) (F;T) (Q;A) (I;R) (I;N) (R;A) (V;Y) (D;I) (K;T) (I;Q) (V;R) (V;N) (C;L) (E;A) (S;S) (A;F) (V;Q) (T;S) (C;V) (Q;T) (M;F) (R;T) (A;E) (M;E) (G;A) (E;T) (A;M) (F;S) (P;A) (A;K) (L;H) (M;M) (A;G) (Y;A) (K;S) (C;I) (M;K) (M;G) (S;F) (G;T) (H;L) (T;F) (A;P) (Q;S) (P;T) (N;A) (A;D) (S;E) (I;C) (R;S) (H;V) (M;P) (Y;T) (T;E) (M;D) (A;Y) (S;M) (V;C) (E;S) (A;R) (F;F) (A;N) (D;A) (S;K) (T;M) (M;Y) (S;G) (M;R) (T;K) (M;N) (A;Q) (T;G) (N;T) (K;F) (F;E) (W;L) (M;Q) (H;I) (F;M) (S;P) (G;S) (W;V) (K;E) (D;T) (Q;F) (S;D) (F;K) (P;S) (T;P) (R;F) (F;G) (T;D) (K;M) (Y;S) (S;Y) (K;K) (Q;E) (S;R) (T;Y) (S;N) (E;F) (K;G) (R;E) (T;R) (C;A) (T;N) (Q;M) (S;Q) (F;P) (L;W) (R;M) (F;D) (Q;K) (N;S) (W;I) (E;E) (T;Q) (I;H) (Q;G) (R;K) (K;P) (F;Y) (R;G) (E;M) (K;D) (V;H) (F;R) (G;F) (F;N) (E;K) (D;S) (A;C) (P;F) (C;T) (K;Y) (E;G) (Q;P) (F;Q) (K;R) (Y;F) (M;C) (K;N) (Q;D) (R;P) (G;E) (R;D) (P;E) (K;Q) (Q;Y) (G;M) (E;P) (Y;E) (Q;R) (R;Y) (P;M) (Q;N) (G;K) (E;D) (R;R) (G;G) (N;F) (R;N) (H;A) (P;K) (Y;M) (Q;Q) (E;Y) (P;G) (Y;K) (R;Q) (E;R) (Y;G) (E;N) (N;E) (S;C) (D;F) (C;S) (G;P) (E;Q) (T;C) (G;D) (N;M) (P;P) (H;T) (P;D) (N;K) (Y;P) (D;E) (G;Y) (N;G) (Y;D) (G;R) (W;A) (P;Y) (G;N) (D;M) (P;R) (F;C) (Y;Y) (A;H) (P;N) (D;K) (G;Q) (I;W) (Y;R) (D;G) (Y;N) (N;P) (M;H) (P;Q) (K;C) (N;D) (Y;Q) (V;W) (W;T) (N;Y) (C;F) (D;P) (N;R) (Q;C) (N;N) (D;D) (H;S)
STAT PAIR #76   OCCURC: FREQ3        <0.1%:  (R;C) (C;E) (N;Q) (D;Y) (E;C) (D;R) (S;H) (D;N) (C;M) (T;H) (C;K) (D;Q) (C;G) (W;S) (G;C) (F;H) (C;P) (P;C) (H;F) (C;D) (Y;C) (K;H) (C;Y) (H;E) (C;R) (C;N) (A;W) (Q;H) (H;M) (C;Q) (M;W) (N;C) (R;H) (H;K) (H;G) (W;F) (E;H) (D;C) (W;E) (H;P) (H;D) (S;W) (W;M) (G;H) (H;Y) (T;W) (W;K) (W;G) (H;R) (P;H) (H;N) (Y;H) (H;Q) (F;W) (W;P) (C;C) (W;D) (N;H) (K;W) (W;Y) (W;R) (W;N) (D;H) (Q;W) (W;Q) (R;W) (E;W) (H;C) (G;W) (C;H) (P;W) (Y;W) (W;C) (N;W) (D;W) (H;H) (W;H) (C;W) (H;W) (W;W)
STAT PAIR #76   END

STAT PAIR #77   BEGIN
STAT PAIR #77   REPROT: ///A/VAL`41     ///A/ASN`302    (as in PDB)
STAT PAIR #77   REPROT: V 41    N 301   (as in the sequence)
STAT PAIR #77   OCCURC: V       N       freq= 12.0 %
STAT PAIR #77   OCCURC: I       K       freq= 3.4 %
STAT PAIR #77   OCCURC: L       N       freq= 2.4 %
STAT PAIR #77   OCCURC: L       H       freq= 2.1 %
STAT PAIR #77   OCCURC: I       N       freq= 1.9 %
STAT PAIR #77   OCCURC: L       F       freq= 1.4 %
STAT PAIR #77   OCCURC: V       S       freq= 1.3 %
STAT PAIR #77   OCCURC: L       S       freq= 1.3 %
STAT PAIR #77   OCCURC: I       F       freq= 1.2 %
STAT PAIR #77   OCCURC: A       N       freq= 1.2 %
STAT PAIR #77   OCCURC: I       S       freq= 1.0 %
STAT PAIR #77   OCCURC: V       K       freq= 1.0 %
STAT PAIR #77   OCCURC: V       E       freq= 1.0 %
STAT PAIR #77   OCCURC: L       K       freq= 1.0 %
STAT PAIR #77   OCCURC: FREQ1 [0.5%; 1%  ):  (V;G) (L;E) (V;D) (L;G) (L;D) (T;N) (V;R) (L;R) (V;T) (L;T) (I;E) (I;G) (I;D) (V;A) (L;A) (V;L) (I;R) (V;Q) (L;L) (L;Q) (S;N) (A;S) (I;T) (V;H) (M;N) (F;N) (I;A) (E;N) (I;L) (I;Q) (K;N) (A;K) (T;S) (A;E) (A;G) (A;D)
STAT PAIR #77   OCCURC: FREQ2 [0.1%; 0.5%):  (V;F) (V;V) (G;N) (L;V) (I;H) (V;Y) (V;P) (P;N) (L;Y) (L;P) (A;R) (Y;N) (A;T) (Q;N) (V;I) (T;K) (L;I) (R;N) (T;E) (T;G) (T;D) (I;V) (S;S) (D;N) (I;Y) (I;P) (A;A) (A;L) (A;Q) (T;R) (N;N) (M;S) (T;T) (F;S) (I;I) (E;S) (A;H) (K;S) (S;K) (S;E) (S;G) (T;A) (S;D) (T;L) (T;Q) (C;N) (G;S) (P;S) (A;F) (S;R) (M;K) (A;V) (M;E) (M;G) (V;M) (F;K) (Y;S) (A;Y) (A;P) (M;D) (F;E) (L;M) (F;G) (S;T) (E;K) (F;D) (T;H) (E;E) (E;G) (E;D) (K;K) (Q;S) (K;E) (K;G) (M;R) (K;D) (R;S) (F;R) (D;S) (M;T) (A;I) (E;R) (S;A) (G;K) (G;E) (F;T) (S;L) (G;G) (S;Q) (P;K) (G;D) (K;R) (P;E) (E;T) (P;G) (I;M) (T;F) (P;D) (T;V) (K;T) (Y;K) (T;Y) (T;P) (N;S) (Y;E) (Y;G) (Y;D) (M;A) (G;R) (M;L) (F;A) (M;Q) (P;R) (Q;K) (H;N) (S;H) (Q;E) (F;L) (G;T) (F;Q) (E;A) (Q;G) (R;K) (Q;D) (R;E) (E;L) (P;T) (E;Q) (R;G) (Y;R) (R;D) (K;A) (D;K) (D;E) (T;I) (K;L) (D;G) (K;Q) (D;D) (Y;T) (C;S) (Q;R) (M;H) (G;A) (R;R) (V;C) (F;H) (L;C) (G;L) (Q;T) (S;F) (P;A) (G;Q) (N;K) (E;H) (D;R) (N;E) (S;V) (P;L) (R;T) (N;G) (P;Q) (N;D) (S;Y) (S;P) (K;H) (D;T) (Y;A) (Y;L) (Y;Q) (A;M) (M;F) (N;R) (Q;A) (G;H) (M;V) (F;F) (Q;L) (R;A) (Q;Q) (P;H) (M;Y) (M;P) (F;V) (N;T) (C;K) (R;L) (E;F) (I;C) (R;Q) (S;I) (C;E) (F;Y) (F;P) (D;A) (E;V) (C;G) (W;N) (C;D) (D;L) (E;Y) (E;P) (K;F) (D;Q) (Y;H) (V;W) (K;V) (L;W) (K;Y) (K;P) (Q;H) (C;R) (N;A) (G;F) (M;I) (R;H) (G;V) (N;L) (P;F) (F;I) (N;Q) (T;M) (G;Y) (G;P) (C;T) (P;V) (H;S) (D;H) (E;I) (P;Y) (P;P) (Y;F) (K;I) (Y;V) (I;W) (Y;Y) (Y;P) (Q;F) (N;H) (Q;V) (C;A) (R;F) (G;I) (C;L) (Q;Y) (Q;P) (R;V) (C;Q) (P;I) (D;F) (R;Y) (R;P) (D;V) (D;Y) (D;P) (A;C) (Y;I) (H;K) (H;E) (H;G) (H;D) (S;M) (N;F) (C;H) (Q;I) (N;V) (R;I) (N;Y) (N;P)
STAT PAIR #77   OCCURC: FREQ3        <0.1%:  (D;I) (H;R) (W;S) (M;M) (H;T) (F;M) (E;M) (T;C) (A;W) (C;F) (N;I) (C;V) (K;M) (C;Y) (C;P) (H;A) (H;L) (H;Q) (G;M) (P;M) (W;K) (W;E) (W;G) (W;D) (C;I) (Y;M) (T;W) (H;H) (W;R) (Q;M) (S;C) (R;M) (W;T) (D;M) (M;C) (H;F) (F;C) (H;V) (N;M) (E;C) (W;A) (H;Y) (H;P) (W;L) (W;Q) (K;C) (S;W) (G;C) (H;I) (P;C) (W;H) (C;M) (M;W) (Y;C) (F;W) (E;W) (Q;C) (K;W) (R;C) (W;F) (D;C) (W;V) (W;Y) (W;P) (G;W) (P;W) (Y;W) (N;C) (W;I) (Q;W) (R;W) (H;M) (D;W) (C;C) (N;W) (C;W) (W;M) (H;C) (H;W) (W;C) (W;W)
STAT PAIR #77   END

STAT PAIR #78   BEGIN
STAT PAIR #78   REPROT: ///A/SER`213    ///A/LEU`233    (as in PDB)
STAT PAIR #78   REPROT: S 213   L 233   (as in the sequence)
STAT PAIR #78   OCCURC: S       L       freq= 15.8 %
STAT PAIR #78   OCCURC: Y       I       freq= 6.4 %
STAT PAIR #78   OCCURC: F       A       freq= 2.8 %
STAT PAIR #78   OCCURC: A       L       freq= 1.8 %
STAT PAIR #78   OCCURC: Y       L       freq= 1.5 %
STAT PAIR #78   OCCURC: S       V       freq= 1.3 %
STAT PAIR #78   OCCURC: T       L       freq= 1.3 %
STAT PAIR #78   OCCURC: G       L       freq= 1.2 %
STAT PAIR #78   OCCURC: L       L       freq= 1.2 %
STAT PAIR #78   OCCURC: S       I       freq= 1.2 %
STAT PAIR #78   OCCURC: E       L       freq= 1.1 %
STAT PAIR #78   OCCURC: N       L       freq= 1.0 %
STAT PAIR #78   OCCURC: K       L       freq= 1.0 %
STAT PAIR #78   OCCURC: F       L       freq= 1.0 %
STAT PAIR #78   OCCURC: FREQ1 [0.5%; 1%  ):  (D;L) (A;V) (V;L) (Q;L) (S;A) (A;I) (Y;V) (R;L) (I;L) (P;L) (T;V) (G;V) (L;V) (T;I) (S;T) (S;S) (E;V) (G;I) (L;I) (A;A) (N;V) (K;V) (H;L) (F;V) (S;M) (S;F) (E;I)
STAT PAIR #78   OCCURC: FREQ2 [0.1%; 0.5%):  (D;V) (N;I) (K;I) (Y;A) (F;I) (V;V) (Q;V) (D;I) (T;A) (S;K) (M;L) (A;T) (A;S) (V;I) (G;A) (R;V) (Q;I) (L;A) (I;V) (S;E) (S;R) (P;V) (S;G) (E;A) (A;M) (A;F) (Y;T) (R;I) (Y;S) (S;Y) (I;I) (N;A) (P;I) (K;A) (S;Q) (S;P) (C;L) (T;T) (T;S) (Y;M) (Y;F) (D;A) (G;T) (W;L) (G;S) (A;K) (L;T) (H;V) (L;S) (V;A) (T;M) (S;N) (T;F) (S;D) (Q;A) (E;T) (E;S) (A;E) (A;R) (G;M) (G;F) (A;G) (H;I) (N;T) (L;M) (K;T) (L;F) (Y;K) (N;S) (R;A) (K;S) (F;T) (I;A) (F;S) (A;Y) (E;M) (E;F) (P;A) (S;C) (Y;E) (D;T) (Y;R) (T;K) (A;Q) (A;P) (D;S) (M;V) (Y;G) (N;M) (N;F) (K;M) (K;F) (G;K) (V;T) (F;M) (F;F) (V;S) (T;E) (T;R) (Q;T) (L;K) (Y;Y) (Q;S) (T;G) (M;I) (D;M) (D;F) (Y;Q) (Y;P) (E;K) (G;E) (G;R) (A;N) (A;D) (L;E) (G;G) (L;R) (R;T) (T;Y) (V;M) (V;F) (R;S) (L;G) (I;T) (N;K) (H;A) (Q;M) (K;K) (Q;F) (T;Q) (P;T) (I;S) (T;P) (C;V) (E;E) (E;R) (P;S) (F;K) (G;Y) (E;G) (L;Y) (Y;N) (G;Q) (Y;D) (G;P) (N;E) (N;R) (K;E) (K;R) (D;K) (R;M) (W;V) (R;F) (A;C) (L;Q) (L;P) (N;G) (K;G) (E;Y) (I;M) (F;E) (F;R) (C;I) (I;F) (P;M) (P;F) (F;G) (S;H) (T;N) (V;K) (E;Q) (E;P) (T;D) (D;E) (D;R) (N;Y) (Q;K) (K;Y) (W;I) (D;G) (N;Q) (F;Y) (G;N) (N;P) (M;A) (K;Q) (G;D) (Y;C) (K;P) (V;E) (V;R) (L;N) (H;T) (L;D) (F;Q) (F;P) (Q;E) (Q;R) (V;G) (H;S) (R;K) (D;Y) (Q;G) (I;K) (E;N) (E;D) (D;Q) (P;K) (T;C) (D;P) (V;Y) (R;E) (R;R) (N;N) (Q;Y) (N;D) (K;N) (H;M) (H;F) (G;C) (R;G) (K;D) (V;Q) (S;W) (I;E) (I;R) (V;P) (P;E) (P;R) (F;N) (Q;Q) (L;C) (Q;P) (I;G) (F;D) (P;G) (C;A) (R;Y) (D;N) (E;C) (D;D) (M;T) (A;H) (I;Y) (M;S) (R;Q) (R;P) (P;Y) (W;A) (I;Q) (N;C) (I;P) (V;N) (K;C) (V;D) (P;Q) (P;P) (Q;N) (H;K) (Q;D) (F;C) (M;M) (M;F) (Y;H) (D;C) (R;N) (H;E) (H;R) (R;D) (H;G) (I;N) (I;D) (P;N) (V;C) (C;T) (T;H) (P;D) (C;S) (Q;C) (A;W)
STAT PAIR #78   OCCURC: FREQ3        <0.1%:  (H;Y) (G;H) (W;T) (M;K) (H;Q) (W;S) (L;H) (H;P) (R;C) (C;M) (C;F) (I;C) (E;H) (Y;W) (P;C) (M;E) (M;R) (W;M) (W;F) (M;G) (N;H) (K;H) (H;N) (T;W) (H;D) (F;H) (M;Y) (C;K) (G;W) (D;H) (M;Q) (M;P) (L;W) (V;H) (W;K) (C;E) (E;W) (C;R) (H;C) (Q;H) (C;G) (N;W) (K;W) (M;N) (W;E) (W;R) (M;D) (R;H) (C;Y) (F;W) (W;G) (I;H) (C;Q) (C;P) (P;H) (D;W) (W;Y) (W;Q) (W;P) (V;W) (M;C) (Q;W) (C;N) (C;D) (R;W) (W;N) (I;W) (W;D) (P;W) (H;H) (C;C) (W;C) (M;H) (H;W) (C;H) (M;W) (W;H) (C;W) (W;W)
STAT PAIR #78   END

STAT PAIR #79   BEGIN
STAT PAIR #79   REPROT: ///A/GLU`192    ///A/HIS`240    (as in PDB)
STAT PAIR #79   REPROT: E 192   H 240   (as in the sequence)
STAT PAIR #79   OCCURC: E       H       freq= 15.3 %
STAT PAIR #79   OCCURC: K       N       freq= 7.0 %
STAT PAIR #79   OCCURC: S       Y       freq= 3.0 %
STAT PAIR #79   OCCURC: E       N       freq= 1.5 %
STAT PAIR #79   OCCURC: K       H       freq= 1.3 %
STAT PAIR #79   OCCURC: D       H       freq= 1.1 %
STAT PAIR #79   OCCURC: E       S       freq= 1.0 %
STAT PAIR #79   OCCURC: Q       H       freq= 1.0 %
STAT PAIR #79   OCCURC: E       E       freq= 1.0 %
STAT PAIR #79   OCCURC: FREQ1 [0.5%; 1%  ):  (S;H) (R;H) (E;Y) (A;H) (E;R) (E;G) (E;D) (E;K) (D;N) (E;Q) (E;A) (N;H) (T;H) (E;T) (Q;N) (E;L) (G;H) (S;N) (K;S) (L;H) (K;E) (R;N) (P;H) (A;N) (E;F) (V;H) (K;Y) (D;S)
STAT PAIR #79   OCCURC: FREQ2 [0.1%; 0.5%):  (D;E) (E;P) (K;R) (E;V) (K;G) (K;D) (Q;S) (K;K) (N;N) (Q;E) (T;N) (D;Y) (S;S) (S;E) (K;Q) (K;A) (D;R) (G;N) (R;S) (A;S) (D;G) (E;I) (Q;Y) (D;D) (R;E) (K;T) (A;E) (L;N) (K;L) (D;K) (P;N) (Q;R) (Q;G) (D;Q) (S;R) (D;A) (Q;D) (R;Y) (A;Y) (S;G) (Q;K) (V;N) (S;D) (I;H) (D;T) (S;K) (R;R) (H;H) (D;L) (A;R) (K;F) (Q;Q) (Q;A) (R;G) (N;S) (A;G) (R;D) (T;S) (A;D) (S;Q) (S;A) (N;E) (R;K) (T;E) (A;K) (Q;T) (Q;L) (G;S) (K;P) (K;V) (Y;H) (S;T) (R;Q) (R;A) (S;L) (A;Q) (G;E) (A;A) (D;F) (L;S) (N;Y) (T;Y) (L;E) (P;S) (R;T) (F;H) (A;T) (R;L) (P;E) (A;L) (N;R) (T;R) (G;Y) (Q;F) (E;M) (N;G) (D;P) (T;G) (D;V) (N;D) (V;S) (T;D) (S;F) (K;I) (N;K) (L;Y) (G;R) (V;E) (M;H) (T;K) (P;Y) (G;G) (G;D) (L;R) (N;Q) (Q;P) (I;N) (N;A) (Q;V) (R;F) (T;Q) (T;A) (G;K) (A;F) (H;N) (P;R) (L;G) (S;P) (L;D) (S;V) (V;Y) (P;G) (N;T) (L;K) (P;D) (G;Q) (T;T) (G;A) (N;L) (D;I) (T;L) (P;K) (V;R) (R;P) (R;V) (A;P) (L;Q) (A;V) (L;A) (V;G) (G;T) (Y;N) (V;D) (P;Q) (G;L) (P;A) (V;K) (Q;I) (L;T) (L;L) (S;I) (P;T) (F;N) (N;F) (V;Q) (P;L) (V;A) (T;F) (E;W) (E;C) (R;I) (A;I) (V;T) (G;F) (I;S) (V;L) (M;N) (H;S) (N;P) (N;V) (I;E) (T;P) (T;V) (L;F) (H;E) (K;M) (P;F) (G;P) (G;V) (I;Y) (Y;S) (L;P) (H;Y) (L;V) (V;F) (Y;E) (C;H) (P;P) (P;V) (I;R) (D;M) (N;I) (H;R) (T;I) (I;G) (F;S) (I;D) (H;G) (F;E) (H;D) (I;K) (V;P) (V;V) (Y;Y) (G;I) (H;K) (Q;M) (I;Q) (I;A) (M;S) (Y;R) (L;I) (S;M) (H;Q) (H;A) (M;E) (F;Y) (P;I) (Y;G) (Y;D) (W;H) (I;T) (Y;K) (I;L) (R;M) (H;T) (F;R) (K;W) (A;M) (K;C) (H;L) (V;I) (F;G) (F;D) (Y;Q) (M;Y) (Y;A) (F;K) (M;R) (Y;T) (F;Q) (Y;L) (M;G) (F;A) (I;F) (M;D) (C;N) (D;W) (D;C) (H;F) (M;K) (F;T) (F;L) (N;M) (T;M) (M;Q) (M;A)
STAT PAIR #79   OCCURC: FREQ3        <0.1%:  (Q;W) (I;P) (Q;C) (I;V) (H;P) (H;V) (S;W) (Y;F) (S;C) (G;M) (M;T) (M;L) (L;M) (W;N) (R;W) (R;C) (F;F) (A;W) (A;C) (P;M) (Y;P) (Y;V) (I;I) (H;I) (V;M) (C;S) (F;P) (M;F) (F;V) (C;E) (Y;I) (M;P) (M;V) (N;W) (N;C) (T;W) (C;Y) (T;C) (C;R) (F;I) (G;W) (G;C) (W;S) (C;G) (C;D) (W;E) (L;W) (L;C) (C;K) (P;W) (P;C) (M;I) (C;Q) (C;A) (W;Y) (V;W) (V;C) (C;T) (W;R) (I;M) (C;L) (H;M) (W;G) (W;D) (W;K) (W;Q) (W;A) (Y;M) (C;F) (W;T) (W;L) (F;M) (C;P) (C;V) (M;M) (I;W) (W;F) (I;C) (H;W) (H;C) (C;I) (W;P) (W;V) (Y;W) (Y;C) (F;W) (F;C) (W;I) (M;W) (M;C) (C;M) (W;M) (C;W) (C;C) (W;W) (W;C)
STAT PAIR #79   END

STAT PAIR #80   BEGIN
STAT PAIR #80   REPROT: ///A/LEU`201    ///A/SER`234    (as in PDB)
STAT PAIR #80   REPROT: L 201   S 234   (as in the sequence)
STAT PAIR #80   OCCURC: L       S       freq= 10.4 %
STAT PAIR #80   OCCURC: S       S       freq= 6.2 %
STAT PAIR #80   OCCURC: I       T       freq= 3.1 %
STAT PAIR #80   OCCURC: F       S       freq= 1.8 %
STAT PAIR #80   OCCURC: F       L       freq= 1.7 %
STAT PAIR #80   OCCURC: V       S       freq= 1.5 %
STAT PAIR #80   OCCURC: I       N       freq= 1.5 %
STAT PAIR #80   OCCURC: L       A       freq= 1.4 %
STAT PAIR #80   OCCURC: L       T       freq= 1.1 %
STAT PAIR #80   OCCURC: A       S       freq= 1.0 %
STAT PAIR #80   OCCURC: M       M       freq= 1.0 %
STAT PAIR #80   OCCURC: L       G       freq= 1.0 %
STAT PAIR #80   OCCURC: FREQ1 [0.5%; 1%  ):  (V;A) (I;S) (L;E) (L;L) (L;N) (L;K) (T;S) (V;T) (S;A) (L;D) (V;G) (A;A) (L;V) (L;Q) (S;T) (I;A) (V;E) (V;L) (V;N) (L;R) (G;S) (V;K) (L;P) (K;S) (E;S) (A;T) (S;G) (V;D) (L;I) (T;A)
STAT PAIR #80   OCCURC: FREQ2 [0.1%; 0.5%):  (S;E) (S;L) (A;G) (N;S) (S;N) (Y;S) (M;S) (V;V) (R;S) (S;K) (F;A) (V;Q) (D;S) (Q;S) (I;G) (T;T) (A;E) (A;L) (S;D) (A;N) (V;R) (P;S) (V;P) (A;K) (I;E) (I;L) (G;A) (K;A) (V;I) (A;D) (T;G) (E;A) (I;K) (L;F) (F;T) (S;V) (S;Q) (I;D) (T;E) (T;L) (S;R) (T;N) (A;V) (S;P) (F;G) (N;A) (A;Q) (T;K) (G;T) (K;T) (E;T) (L;Y) (Y;A) (M;A) (R;A) (S;I) (I;V) (D;A) (Q;A) (A;R) (T;D) (I;Q) (F;E) (A;P) (F;N) (P;A) (L;H) (G;G) (I;R) (K;G) (F;K) (L;M) (E;G) (A;I) (I;P) (V;F) (N;T) (Y;T) (F;D) (T;V) (M;T) (R;T) (L;C) (C;S) (T;Q) (I;I) (G;E) (D;T) (Q;T) (G;L) (K;E) (K;L) (E;E) (G;N) (E;L) (K;N) (E;N) (G;K) (T;R) (P;T) (K;K) (N;G) (E;K) (T;P) (Y;G) (V;Y) (M;G) (R;G) (F;V) (G;D) (D;G) (K;D) (Q;G) (H;S) (F;Q) (E;D) (S;F) (T;I) (N;E) (N;L) (P;G) (N;N) (Y;E) (V;H) (F;R) (Y;L) (M;E) (R;E) (M;L) (R;L) (Y;N) (F;P) (V;M) (D;E) (Q;E) (M;N) (R;N) (N;K) (D;L) (Q;L) (D;N) (A;F) (Q;N) (Y;K) (G;V) (M;K) (R;K) (K;V) (G;Q) (E;V) (D;K) (Q;K) (P;E) (F;I) (K;Q) (V;C) (N;D) (P;L) (E;Q) (P;N) (S;Y) (Y;D) (I;F) (M;D) (R;D) (G;R) (P;K) (D;D) (Q;D) (K;R) (C;A) (E;R) (G;P) (K;P) (E;P) (S;H) (P;D) (A;Y) (N;V) (G;I) (S;M) (K;I) (N;Q) (E;I) (Y;V) (W;S) (M;V) (R;V) (T;F) (Y;Q) (M;Q) (R;Q) (I;Y) (D;V) (Q;V) (H;A) (S;C) (D;Q) (Q;Q) (A;H) (N;R) (C;T) (N;P) (A;M) (Y;R) (M;R) (R;R) (P;V) (Y;P) (P;Q) (D;R) (Q;R) (M;P) (R;P) (I;H) (D;P) (Q;P) (A;C) (N;I) (I;M) (F;F) (Y;I) (P;R) (M;I) (T;Y) (R;I) (P;P) (D;I) (C;G) (Q;I) (H;T) (I;C) (L;W) (P;I) (T;H) (G;F) (C;E) (T;M) (C;L) (K;F) (E;F) (F;Y) (C;N) (H;G) (C;K) (W;A) (T;C) (F;H) (C;D) (H;E) (F;M) (H;L) (H;N) (G;Y) (N;F) (K;Y) (E;Y) (Y;F) (H;K) (M;F) (R;F) (F;C) (D;F) (Q;F) (V;W) (W;T) (H;D) (G;H) (C;V) (K;H) (E;H) (C;Q) (P;F) (G;M)
STAT PAIR #80   OCCURC: FREQ3        <0.1%:  (K;M) (E;M) (N;Y) (C;R) (G;C) (K;C) (Y;Y) (C;P) (W;G) (M;Y) (R;Y) (E;C) (D;Y) (Q;Y) (H;V) (H;Q) (N;H) (C;I) (S;W) (P;Y) (Y;H) (N;M) (M;H) (W;E) (R;H) (W;L) (H;R) (Y;M) (D;H) (Q;H) (W;N) (R;M) (H;P) (D;M) (Q;M) (N;C) (W;K) (P;H) (Y;C) (A;W) (M;C) (R;C) (H;I) (P;M) (D;C) (Q;C) (W;D) (I;W) (P;C) (W;V) (W;Q) (C;F) (T;W) (W;R) (W;P) (H;F) (W;I) (F;W) (C;Y) (C;H) (C;M) (G;W) (H;Y) (K;W) (E;W) (C;C) (H;H) (H;M) (W;F) (N;W) (H;C) (Y;W) (M;W) (R;W) (D;W) (Q;W) (P;W) (W;Y) (W;H) (W;M) (W;C) (C;W) (H;W) (W;W)
STAT PAIR #80   END

STAT PAIR #81   BEGIN
STAT PAIR #81   REPROT: ///A/SER`188    ///A/MET`227    (as in PDB)
STAT PAIR #81   REPROT: S 188   M 227   (as in the sequence)
STAT PAIR #81   OCCURC: S       M       freq= 10.0 %
STAT PAIR #81   OCCURC: I       V       freq= 5.9 %
STAT PAIR #81   OCCURC: L       N       freq= 2.8 %
STAT PAIR #81   OCCURC: S       L       freq= 2.0 %
STAT PAIR #81   OCCURC: S       S       freq= 1.7 %
STAT PAIR #81   OCCURC: M       L       freq= 1.7 %
STAT PAIR #81   OCCURC: S       V       freq= 1.4 %
STAT PAIR #81   OCCURC: L       L       freq= 1.2 %
STAT PAIR #81   OCCURC: S       I       freq= 1.2 %
STAT PAIR #81   OCCURC: A       L       freq= 1.1 %
STAT PAIR #81   OCCURC: V       L       freq= 1.0 %
STAT PAIR #81   OCCURC: FREQ1 [0.5%; 1%  ):  (L;V) (S;A) (T;L) (A;V) (I;L) (L;I) (V;V) (G;L) (S;T) (A;I) (E;L) (T;V) (K;L) (L;M) (V;I) (N;L) (S;K) (L;A) (A;M) (D;L) (A;A) (S;Q) (S;E) (T;I) (G;V) (V;M) (S;R) (S;G) (S;F) (S;N)
STAT PAIR #81   OCCURC: FREQ2 [0.1%; 0.5%):  (E;V) (L;S) (Q;L) (V;A) (L;T) (I;I) (K;V) (R;L) (A;S) (N;V) (P;L) (G;I) (T;M) (A;T) (S;P) (T;A) (D;V) (E;I) (V;S) (S;D) (F;L) (L;K) (V;T) (K;I) (I;M) (N;I) (G;M) (A;K) (I;A) (Q;V) (L;Q) (L;E) (S;Y) (T;S) (G;A) (D;I) (E;M) (T;T) (R;V) (A;Q) (A;E) (P;V) (L;R) (L;G) (L;F) (V;K) (K;M) (E;A) (N;M) (A;R) (A;G) (A;F) (I;S) (A;N) (K;A) (Q;I) (N;A) (V;Q) (F;V) (V;E) (Y;L) (G;S) (I;T) (D;M) (R;I) (T;K) (G;T) (L;P) (P;I) (V;R) (V;G) (V;F) (D;A) (V;N) (E;S) (L;D) (A;P) (T;Q) (T;E) (E;T) (K;S) (Q;M) (N;S) (F;I) (A;D) (I;K) (K;T) (N;T) (T;R) (T;G) (T;F) (R;M) (Q;A) (G;K) (T;N) (L;Y) (V;P) (P;M) (D;S) (I;Q) (I;E) (S;C) (R;A) (A;Y) (V;D) (D;T) (C;L) (Y;V) (P;A) (G;Q) (G;E) (E;K) (H;L) (S;H) (I;R) (F;M) (I;G) (I;F) (K;K) (I;N) (T;P) (N;K) (G;R) (G;G) (G;F) (E;Q) (Q;S) (E;E) (G;N) (F;A) (V;Y) (M;V) (T;D) (Q;T) (K;Q) (K;E) (R;S) (N;Q) (N;E) (Y;I) (D;K) (E;R) (E;G) (P;S) (E;F) (E;N) (R;T) (P;T) (I;P) (K;R) (K;G) (K;F) (N;R) (N;G) (T;Y) (N;F) (K;N) (G;P) (D;Q) (D;E) (N;N) (I;D) (F;S) (C;V) (M;I) (G;D) (Q;K) (F;T) (D;R) (D;G) (D;F) (H;V) (E;P) (Y;M) (D;N) (R;K) (L;C) (I;Y) (P;K) (E;D) (K;P) (Q;Q) (Q;E) (Y;A) (N;P) (G;Y) (A;C) (K;D) (R;Q) (L;H) (R;E) (C;I) (S;W) (N;D) (M;M) (Q;R) (Q;G) (P;Q) (P;E) (Q;F) (Q;N) (F;K) (D;P) (E;Y) (H;I) (A;H) (M;A) (R;R) (R;G) (R;F) (P;R) (D;D) (P;G) (R;N) (P;F) (V;C) (K;Y) (P;N) (N;Y) (Y;S) (F;Q) (F;E) (Y;T) (V;H) (C;M) (Q;P) (F;R) (F;G) (F;F) (D;Y) (F;N) (H;M) (Q;D) (T;C) (C;A) (R;P) (M;S) (P;P) (M;T) (R;D) (H;A) (P;D) (T;H) (Y;K) (W;L) (Q;Y) (F;P) (I;C) (L;W) (R;Y) (C;S) (F;D) (G;C) (Y;Q) (Y;E) (P;Y) (C;T) (I;H) (M;K) (H;S) (A;W) (G;H) (Y;R) (Y;G) (Y;F) (H;T) (E;C) (Y;N) (F;Y) (M;Q) (M;E) (K;C) (N;C) (E;H) (V;W) (M;R) (M;G) (M;F) (C;K) (K;H) (M;N) (W;V) (N;H) (D;C) (Y;P)
STAT PAIR #81   OCCURC: FREQ3        <0.1%:  (H;K) (C;Q) (C;E) (Y;D) (T;W) (D;H) (H;Q) (H;E) (M;P) (C;R) (C;G) (C;F) (Q;C) (C;N) (W;I) (Y;Y) (M;D) (H;R) (H;G) (H;F) (H;N) (R;C) (I;W) (Q;H) (P;C) (G;W) (R;H) (P;H) (M;Y) (C;P) (E;W) (F;C) (W;M) (C;D) (H;P) (K;W) (W;A) (N;W) (H;D) (F;H) (C;Y) (D;W) (H;Y) (W;S) (W;T) (Y;C) (Q;W) (R;W) (Y;H) (P;W) (M;C) (W;K) (F;W) (M;H) (W;Q) (W;E) (C;C) (W;R) (W;G) (W;F) (W;N) (H;C) (C;H) (H;H) (W;P) (Y;W) (W;D) (M;W) (W;Y) (C;W) (H;W) (W;C) (W;H) (W;W)
STAT PAIR #81   END

STAT PAIR #82   BEGIN
STAT PAIR #82   REPROT: ///A/GLU`192    ///A/PHE`249    (as in PDB)
STAT PAIR #82   REPROT: E 192   F 249   (as in the sequence)
STAT PAIR #82   OCCURC: E       F       freq= 15.3 %
STAT PAIR #82   OCCURC: K       S       freq= 6.6 %
STAT PAIR #82   OCCURC: S       I       freq= 2.8 %
STAT PAIR #82   OCCURC: E       L       freq= 1.5 %
STAT PAIR #82   OCCURC: K       F       freq= 1.4 %
STAT PAIR #82   OCCURC: E       S       freq= 1.2 %
STAT PAIR #82   OCCURC: D       F       freq= 1.1 %
STAT PAIR #82   OCCURC: E       Y       freq= 1.0 %
STAT PAIR #82   OCCURC: E       A       freq= 1.0 %
STAT PAIR #82   OCCURC: Q       F       freq= 1.0 %
STAT PAIR #82   OCCURC: FREQ1 [0.5%; 1%  ):  (S;F) (E;V) (R;F) (A;F) (K;L) (E;T) (E;I) (E;G) (D;L) (N;F) (T;F) (E;E) (Q;L) (K;Y) (G;F) (K;A) (S;L) (D;S) (L;F) (E;K) (P;F) (K;V) (R;L) (A;L) (E;D) (Q;S) (E;N) (S;S) (V;F) (D;Y) (D;A)
STAT PAIR #82   OCCURC: FREQ2 [0.1%; 0.5%):  (R;S) (K;T) (A;S) (E;R) (Q;Y) (D;V) (Q;A) (K;I) (S;Y) (E;Q) (S;A) (K;G) (N;L) (T;L) (E;M) (Q;V) (E;P) (R;Y) (S;V) (A;Y) (R;A) (A;A) (D;T) (G;L) (K;E) (D;I) (N;S) (L;L) (T;S) (R;V) (A;V) (P;L) (D;G) (Q;T) (K;K) (S;T) (G;S) (Q;I) (I;F) (K;D) (V;L) (K;N) (H;F) (L;S) (Q;G) (N;Y) (T;Y) (D;E) (R;T) (N;A) (P;S) (E;H) (S;G) (A;T) (T;A) (R;I) (A;I) (G;Y) (D;K) (G;A) (V;S) (N;V) (Y;F) (Q;E) (R;G) (T;V) (K;R) (E;W) (A;G) (L;Y) (S;E) (D;D) (L;A) (K;Q) (D;N) (P;Y) (P;A) (G;V) (Q;K) (F;F) (S;K) (K;M) (R;E) (K;P) (L;V) (A;E) (Q;D) (V;Y) (N;T) (Q;N) (E;C) (T;T) (V;A) (P;V) (S;D) (S;N) (D;R) (N;I) (M;F) (R;K) (T;I) (A;K) (D;Q) (G;T) (N;G) (V;V) (R;D) (T;G) (R;N) (A;D) (G;I) (A;N) (L;T) (I;L) (Q;R) (D;M) (D;P) (H;L) (P;T) (S;R) (G;G) (Q;Q) (L;I) (S;Q) (P;I) (N;E) (T;E) (L;G) (K;H) (Q;M) (V;T) (Q;P) (R;R) (P;G) (I;S) (S;M) (A;R) (S;P) (Y;L) (H;S) (N;K) (G;E) (R;Q) (V;I) (T;K) (A;Q) (K;W) (N;D) (V;G) (L;E) (T;D) (N;N) (R;M) (T;N) (G;K) (F;L) (A;M) (R;P) (P;E) (A;P) (I;Y) (Y;S) (D;H) (L;K) (G;D) (I;A) (G;N) (H;Y) (H;A) (P;K) (V;E) (K;C) (M;L) (L;D) (L;N) (N;R) (F;S) (T;R) (P;D) (D;W) (I;V) (Q;H) (P;N) (N;Q) (V;K) (H;V) (T;Q) (S;H) (Y;Y) (G;R) (Y;A) (V;D) (N;M) (V;N) (T;M) (Q;W) (M;S) (N;P) (G;Q) (T;P) (C;F) (L;R) (R;H) (S;W) (A;H) (F;Y) (D;C) (P;R) (F;A) (I;T) (Y;V) (L;Q) (G;M) (H;T) (G;P) (P;Q) (I;I) (R;W) (L;M) (H;I) (A;W) (V;R) (L;P) (F;V) (Q;C) (M;Y) (P;M) (I;G) (M;A) (P;P) (S;C) (V;Q) (H;G) (Y;T) (W;F) (V;M) (V;P) (M;V) (Y;I) (R;C) (N;H) (A;C) (I;E) (T;H) (F;T) (H;E) (Y;G) (F;I) (G;H) (I;K) (N;W) (T;W) (H;K) (F;G) (L;H) (M;T) (I;D) (I;N) (Y;E) (H;D) (P;H) (G;W) (H;N) (C;L) (M;I) (L;W) (Y;K) (N;C) (M;G)
STAT PAIR #82   OCCURC: FREQ3        <0.1%:  (F;E) (T;C) (V;H) (P;W) (Y;D) (I;R) (Y;N) (C;S) (H;R) (G;C) (F;K) (I;Q) (V;W) (H;Q) (M;E) (L;C) (F;D) (F;N) (I;M) (W;L) (P;C) (I;P) (H;M) (M;K) (H;P) (Y;R) (C;Y) (C;A) (Y;Q) (M;D) (V;C) (M;N) (W;S) (F;R) (Y;M) (Y;P) (C;V) (F;Q) (F;M) (M;R) (F;P) (I;H) (M;Q) (W;Y) (W;A) (H;H) (C;T) (M;M) (M;P) (C;I) (I;W) (W;V) (H;W) (C;G) (Y;H) (F;H) (I;C) (Y;W) (W;T) (H;C) (C;E) (W;I) (F;W) (C;K) (M;H) (W;G) (Y;C) (C;D) (C;N) (M;W) (F;C) (W;E) (C;R) (W;K) (C;Q) (M;C) (W;D) (W;N) (C;M) (C;P) (W;R) (W;Q) (W;M) (W;P) (C;H) (C;W) (W;H) (C;C) (W;W) (W;C)
STAT PAIR #82   END

STAT PAIR #83   BEGIN
STAT PAIR #83   REPROT: ///A/LEU`146    ///A/SER`213    (as in PDB)
STAT PAIR #83   REPROT: L 146   S 213   (as in the sequence)
STAT PAIR #83   OCCURC: L       S       freq= 15.6 %
STAT PAIR #83   OCCURC: V       Y       freq= 6.5 %
STAT PAIR #83   OCCURC: T       F       freq= 2.7 %
STAT PAIR #83   OCCURC: L       A       freq= 1.7 %
STAT PAIR #83   OCCURC: L       Y       freq= 1.4 %
STAT PAIR #83   OCCURC: I       S       freq= 1.3 %
STAT PAIR #83   OCCURC: V       S       freq= 1.3 %
STAT PAIR #83   OCCURC: L       T       freq= 1.2 %
STAT PAIR #83   OCCURC: L       G       freq= 1.1 %
STAT PAIR #83   OCCURC: L       L       freq= 1.1 %
STAT PAIR #83   OCCURC: L       E       freq= 1.0 %
STAT PAIR #83   OCCURC: FREQ1 [0.5%; 1%  ):  (L;N) (L;K) (L;F) (L;D) (I;A) (A;S) (V;A) (L;V) (L;Q) (I;Y) (T;S) (L;R) (L;I) (L;P) (I;T) (V;T) (I;G) (V;G) (I;L) (S;S) (V;L) (A;A) (I;E) (V;E) (M;S) (I;N) (V;N) (I;K) (V;K)
STAT PAIR #83   OCCURC: FREQ2 [0.1%; 0.5%):  (L;H) (I;F) (V;F) (F;S) (T;A) (A;Y) (I;D) (V;D) (K;S) (A;T) (I;V) (V;V) (I;Q) (E;S) (V;Q) (T;Y) (A;G) (S;A) (A;L) (L;M) (R;S) (T;T) (I;R) (V;R) (A;E) (I;I) (V;I) (G;S) (I;P) (V;P) (M;A) (P;S) (T;G) (Q;S) (A;N) (A;K) (Y;S) (S;Y) (T;L) (A;F) (F;A) (T;E) (A;D) (S;T) (L;C) (K;A) (N;S) (M;Y) (T;N) (T;K) (S;G) (A;V) (D;S) (F;Y) (E;A) (S;L) (L;W) (A;Q) (M;T) (I;H) (V;H) (T;D) (S;E) (K;Y) (R;A) (F;T) (M;G) (A;R) (M;L) (T;V) (S;N) (A;I) (G;A) (S;K) (A;P) (E;Y) (T;Q) (F;G) (P;A) (K;T) (S;F) (Q;A) (Y;A) (M;E) (F;L) (C;S) (R;Y) (K;G) (S;D) (E;T) (M;N) (F;E) (T;R) (K;L) (M;K) (M;F) (I;M) (T;I) (G;Y) (V;M) (T;P) (N;A) (E;G) (P;Y) (S;V) (R;T) (F;N) (Q;Y) (K;E) (F;K) (Y;Y) (S;Q) (E;L) (F;F) (D;A) (M;D) (G;T) (R;G) (K;N) (K;K) (P;T) (E;E) (Q;T) (R;L) (A;H) (K;F) (F;D) (Y;T) (M;V) (S;R) (G;G) (M;Q) (N;Y) (S;I) (P;G) (E;N) (G;L) (R;E) (Q;G) (E;K) (S;P) (Y;G) (K;D) (F;V) (P;L) (E;F) (Q;L) (D;Y) (I;C) (Y;L) (F;Q) (V;C) (G;E) (R;N) (N;T) (R;K) (M;R) (P;E) (T;H) (K;V) (Q;E) (R;F) (E;D) (Y;E) (M;I) (C;A) (K;Q) (D;T) (G;N) (I;W) (H;S) (M;P) (V;W) (G;K) (N;G) (F;R) (P;N) (G;F) (Q;N) (P;K) (Q;K) (N;L) (R;D) (E;V) (Y;N) (F;I) (P;F) (Y;K) (A;M) (D;G) (Q;F) (F;P) (E;Q) (Y;F) (K;R) (D;L) (G;D) (N;E) (R;V) (K;I) (P;D) (Q;D) (C;Y) (K;P) (R;Q) (S;H) (Y;D) (D;E) (E;R) (N;N) (G;V) (N;K) (E;I) (G;Q) (P;V) (N;F) (T;M) (Q;V) (D;N) (E;P) (C;T) (Y;V) (P;Q) (D;K) (Q;Q) (W;S) (R;R) (D;F) (Y;Q) (M;H) (R;I) (N;D) (R;P) (A;C) (C;G) (G;R) (C;L) (D;D) (P;R) (F;H) (G;I) (Q;R) (G;P) (Y;R) (N;V) (P;I) (Q;I) (H;A) (A;W) (P;P) (N;Q) (Y;I) (Q;P) (C;E) (S;M) (D;V) (Y;P) (K;H) (D;Q) (T;C) (C;N) (C;K) (N;R) (C;F) (E;H) (N;I) (M;M) (D;R) (H;Y) (N;P) (T;W) (D;I) (R;H) (C;D) (D;P) (F;M) (H;T) (W;A) (G;H) (S;C) (C;V) (P;H)
STAT PAIR #83   OCCURC: FREQ3        <0.1%:  (K;M) (Q;H) (C;Q) (Y;H) (H;G) (S;W) (H;L) (E;M) (M;C) (C;R) (W;Y) (H;E) (C;I) (N;H) (R;M) (C;P) (F;C) (M;W) (D;H) (H;N) (H;K) (W;T) (G;M) (H;F) (K;C) (P;M) (F;W) (Q;M) (Y;M) (W;G) (H;D) (W;L) (E;C) (K;W) (W;E) (H;V) (R;C) (N;M) (E;W) (H;Q) (C;H) (W;N) (D;M) (W;K) (G;C) (W;F) (R;W) (P;C) (Q;C) (H;R) (Y;C) (H;I) (G;W) (W;D) (H;P) (P;W) (Q;W) (Y;W) (W;V) (N;C) (W;Q) (C;M) (D;C) (N;W) (W;R) (D;W) (W;I) (W;P) (H;H) (C;C) (C;W) (W;H) (H;M) (H;C) (W;M) (H;W) (W;C) (W;W)
STAT PAIR #83   END

STAT PAIR #84   BEGIN
STAT PAIR #84   REPROT: ///A/LEU`180    ///A/SER`213    (as in PDB)
STAT PAIR #84   REPROT: L 180   S 213   (as in the sequence)
STAT PAIR #84   OCCURC: L       S       freq= 15.4 %
STAT PAIR #84   OCCURC: T       Y       freq= 6.2 %
STAT PAIR #84   OCCURC: M       F       freq= 2.3 %
STAT PAIR #84   OCCURC: L       A       freq= 1.6 %
STAT PAIR #84   OCCURC: L       Y       freq= 1.4 %
STAT PAIR #84   OCCURC: L       T       freq= 1.2 %
STAT PAIR #84   OCCURC: L       G       freq= 1.1 %
STAT PAIR #84   OCCURC: T       S       freq= 1.1 %
STAT PAIR #84   OCCURC: L       L       freq= 1.1 %
STAT PAIR #84   OCCURC: V       S       freq= 1.0 %
STAT PAIR #84   OCCURC: I       S       freq= 1.0 %
STAT PAIR #84   OCCURC: L       E       freq= 1.0 %
STAT PAIR #84   OCCURC: FREQ1 [0.5%; 1%  ):  (L;F) (L;N) (L;K) (L;D) (A;S) (L;V) (L;Q) (S;S) (T;A) (V;A) (L;R) (I;A) (L;I) (L;P) (V;Y) (I;Y) (T;T) (A;A) (V;T) (I;T) (T;G)
STAT PAIR #84   OCCURC: FREQ2 [0.1%; 0.5%):  (T;L) (V;G) (S;A) (V;L) (K;S) (L;H) (I;G) (F;S) (A;Y) (I;L) (T;E) (V;E) (T;F) (R;S) (E;S) (I;E) (T;N) (V;F) (M;S) (T;K) (S;Y) (V;N) (A;T) (I;F) (V;K) (I;N) (I;K) (A;G) (T;D) (Q;S) (G;S) (A;L) (V;D) (S;T) (L;M) (P;S) (N;S) (I;D) (T;V) (A;E) (T;Q) (S;G) (V;V) (A;F) (V;Q) (S;L) (I;V) (A;N) (I;Q) (A;K) (D;S) (Y;S) (K;A) (F;A) (S;E) (T;R) (T;I) (V;R) (S;F) (T;P) (A;D) (V;I) (I;R) (S;N) (R;A) (E;A) (S;K) (L;C) (V;P) (M;A) (I;I) (K;Y) (I;P) (F;Y) (A;V) (A;Q) (L;W) (S;D) (Q;A) (R;Y) (E;Y) (G;A) (M;Y) (K;T) (P;A) (F;T) (N;A) (S;V) (A;R) (S;Q) (K;G) (A;I) (F;G) (A;P) (R;T) (E;T) (T;H) (K;L) (Q;Y) (M;T) (G;Y) (F;L) (C;S) (V;H) (D;A) (P;Y) (Y;A) (N;Y) (S;R) (I;H) (K;E) (R;G) (E;G) (F;E) (M;G) (S;I) (R;L) (E;L) (S;P) (K;F) (M;L) (Q;T) (F;F) (G;T) (K;N) (K;K) (F;N) (P;T) (F;K) (R;E) (E;E) (N;T) (D;Y) (Y;Y) (M;E) (Q;G) (R;F) (G;G) (E;F) (Q;L) (P;G) (R;N) (E;N) (G;L) (N;G) (R;K) (E;K) (K;D) (M;N) (T;M) (M;K) (F;D) (P;L) (A;H) (N;L) (V;M) (D;T) (Q;E) (Y;T) (G;E) (I;M) (K;V) (P;E) (Q;F) (F;V) (N;E) (G;F) (R;D) (E;D) (K;Q) (H;S) (M;D) (Q;N) (D;G) (F;Q) (Y;G) (P;F) (Q;K) (G;N) (N;F) (S;H) (G;K) (D;L) (Y;L) (P;N) (N;N) (P;K) (N;K) (R;V) (E;V) (C;A) (M;V) (R;Q) (E;Q) (K;R) (D;E) (M;Q) (Y;E) (F;R) (Q;D) (G;D) (K;I) (T;C) (F;I) (D;F) (Y;F) (K;P) (P;D) (N;D) (F;P) (A;M) (D;N) (V;C) (Y;N) (D;K) (Y;K) (Q;V) (R;R) (E;R) (C;Y) (G;V) (I;C) (M;R) (Q;Q) (R;I) (E;I) (T;W) (G;Q) (P;V) (W;S) (N;V) (M;I) (R;P) (E;P) (P;Q) (M;P) (V;W) (N;Q) (S;M) (D;D) (Y;D) (I;W) (C;T) (Q;R) (G;R) (Q;I) (P;R) (D;V) (Y;V) (G;I) (N;R) (Q;P) (G;P) (D;Q) (C;G) (Y;Q) (P;I) (H;A) (N;I) (P;P) (A;C) (C;L) (N;P) (K;H) (F;H) (C;E) (D;R) (Y;R) (A;W) (D;I) (R;H) (E;H) (Y;I) (H;Y) (S;C) (C;F) (M;H) (D;P) (Y;P) (C;N) (C;K) (S;W) (W;A) (H;T) (Q;H) (G;H) (C;D) (K;M) (P;H) (F;M) (N;H) (H;G) (C;V) (H;L)
STAT PAIR #84   OCCURC: FREQ3        <0.1%:  (W;Y) (C;Q) (R;M) (E;M) (M;M) (H;E) (D;H) (Y;H) (H;F) (C;R) (H;N) (W;T) (H;K) (C;I) (Q;M) (G;M) (C;P) (K;C) (F;C) (P;M) (N;M) (W;G) (W;L) (H;D) (K;W) (R;C) (E;C) (F;W) (M;C) (W;E) (H;V) (D;M) (Y;M) (W;F) (H;Q) (R;W) (E;W) (W;N) (M;W) (W;K) (Q;C) (G;C) (P;C) (N;C) (H;R) (C;H) (W;D) (H;I) (Q;W) (G;W) (H;P) (P;W) (N;W) (W;V) (D;C) (Y;C) (W;Q) (D;W) (Y;W) (W;R) (C;M) (W;I) (W;P) (H;H) (C;C) (W;H) (H;M) (C;W) (W;M) (H;C) (H;W) (W;C) (W;W)
STAT PAIR #84   END

STAT PAIR #85   BEGIN
STAT PAIR #85   REPROT: ///A/SER`204    ///A/LEU`231    (as in PDB)
STAT PAIR #85   REPROT: S 204   L 231   (as in the sequence)
STAT PAIR #85   OCCURC: S       L       freq= 11.2 %
STAT PAIR #85   OCCURC: F       M       freq= 5.0 %
STAT PAIR #85   OCCURC: N       A       freq= 2.7 %
STAT PAIR #85   OCCURC: S       M       freq= 2.0 %
STAT PAIR #85   OCCURC: N       L       freq= 1.9 %
STAT PAIR #85   OCCURC: N       Y       freq= 1.5 %
STAT PAIR #85   OCCURC: A       L       freq= 1.4 %
STAT PAIR #85   OCCURC: S       F       freq= 1.3 %
STAT PAIR #85   OCCURC: F       L       freq= 1.3 %
STAT PAIR #85   OCCURC: T       L       freq= 1.1 %
STAT PAIR #85   OCCURC: L       L       freq= 1.1 %
STAT PAIR #85   OCCURC: G       L       freq= 1.1 %
STAT PAIR #85   OCCURC: M       F       freq= 1.1 %
STAT PAIR #85   OCCURC: S       V       freq= 1.0 %
STAT PAIR #85   OCCURC: FREQ1 [0.5%; 1%  ):  (E;L) (S;I) (K;L) (D;L) (S;A) (V;L) (Q;L) (R;L) (Y;L) (A;V) (I;L) (A;I) (F;V) (S;S) (F;I) (P;L) (N;V) (S;T) (T;V) (L;V) (G;V) (N;I) (T;I) (A;A) (L;I)
STAT PAIR #85   OCCURC: FREQ2 [0.1%; 0.5%):  (G;I) (F;A) (E;V) (S;K) (S;Y) (A;M) (E;I) (K;V) (D;V) (T;A) (S;R) (L;A) (G;A) (A;S) (S;Q) (K;I) (D;I) (S;E) (A;F) (S;G) (F;S) (H;L) (A;T) (N;M) (F;F) (T;M) (E;A) (L;M) (G;M) (V;V) (F;T) (N;S) (T;S) (K;A) (Q;V) (L;S) (V;I) (D;A) (N;F) (S;P) (G;S) (T;F) (R;V) (Y;V) (L;F) (G;F) (I;V) (Q;I) (R;I) (A;K) (N;T) (E;M) (M;L) (Y;I) (T;T) (I;I) (L;T) (G;T) (A;Y) (S;N) (E;S) (F;K) (K;M) (D;M) (P;V) (A;R) (E;F) (F;Y) (A;Q) (V;A) (A;E) (P;I) (S;D) (K;S) (D;S) (A;G) (F;R) (E;T) (Q;A) (N;K) (K;F) (C;L) (T;K) (D;F) (R;A) (F;Q) (Y;A) (L;K) (F;E) (G;K) (I;A) (T;Y) (F;G) (K;T) (L;Y) (D;T) (G;Y) (N;R) (V;M) (T;R) (N;Q) (L;R) (T;Q) (N;E) (G;R) (Q;M) (T;E) (L;Q) (A;P) (G;Q) (P;A) (N;G) (R;M) (L;E) (V;S) (E;K) (T;G) (Y;M) (G;E) (L;G) (I;M) (G;G) (V;F) (E;Y) (Q;S) (S;C) (F;P) (R;S) (K;K) (Y;S) (D;K) (Q;F) (I;S) (E;R) (R;F) (V;T) (Y;F) (K;Y) (A;N) (E;Q) (D;Y) (I;F) (W;L) (P;M) (E;E) (Q;T) (N;P) (E;G) (R;T) (T;P) (H;V) (K;R) (Y;T) (D;R) (L;P) (A;D) (F;N) (S;H) (K;Q) (I;T) (G;P) (D;Q) (P;S) (K;E) (D;E) (H;I) (K;G) (P;F) (D;G) (F;D) (V;K) (N;N) (T;N) (P;T) (V;Y) (L;N) (Q;K) (E;P) (G;N) (R;K) (Y;K) (M;V) (N;D) (Q;Y) (I;K) (V;R) (T;D) (R;Y) (L;D) (V;Q) (Y;Y) (S;W) (K;P) (G;D) (D;P) (V;E) (I;Y) (H;A) (M;I) (Q;R) (V;G) (R;R) (Q;Q) (A;C) (Y;R) (R;Q) (Q;E) (E;N) (I;R) (Y;Q) (R;E) (P;K) (Q;G) (Y;E) (I;Q) (R;G) (I;E) (Y;G) (F;C) (P;Y) (I;G) (E;D) (K;N) (C;V) (D;N) (H;M) (P;R) (A;H) (C;I) (V;P) (P;Q) (M;A) (K;D) (D;D) (N;C) (P;E) (T;C) (H;S) (P;G) (L;C) (Q;P) (F;H) (G;C) (H;F) (R;P) (Y;P) (I;P) (H;T) (V;N) (M;M) (N;H) (T;H) (C;A) (Q;N) (L;H) (A;W) (E;C) (G;H) (R;N) (V;D) (P;P) (Y;N) (M;S) (W;V) (I;N) (Q;D) (F;W) (K;C) (D;C) (R;D) (W;I) (Y;D) (I;D) (H;K) (M;T) (E;H) (C;M) (P;N) (H;Y) (N;W) (T;W) (L;W) (C;S) (K;H) (G;W) (H;R) (D;H) (P;D) (H;Q) (C;F) (H;E) (V;C) (H;G) (W;A)
STAT PAIR #85   OCCURC: FREQ3        <0.1%:  (M;K) (C;T) (Q;C) (R;C) (E;W) (Y;C) (M;Y) (I;C) (M;R) (V;H) (K;W) (D;W) (M;Q) (W;M) (H;P) (M;E) (Q;H) (M;G) (R;H) (P;C) (C;K) (Y;H) (W;S) (I;H) (C;Y) (W;F) (H;N) (C;R) (C;Q) (W;T) (V;W) (P;H) (C;E) (M;P) (C;G) (H;D) (Q;W) (R;W) (Y;W) (I;W) (M;N) (W;K) (C;P) (W;Y) (P;W) (M;D) (W;R) (W;Q) (H;C) (W;E) (W;G) (C;N) (C;D) (H;H) (M;C) (W;P) (M;H) (W;N) (H;W) (C;C) (W;D) (C;H) (M;W) (W;C) (C;W) (W;H) (W;W)
STAT PAIR #85   END

STAT PAIR #86   BEGIN
STAT PAIR #86   REPROT: ///A/MET`175    ///A/MET`232    (as in PDB)
STAT PAIR #86   REPROT: M 175   M 232   (as in the sequence)
STAT PAIR #86   OCCURC: L       I       freq= 8.5 %
STAT PAIR #86   OCCURC: M       M       freq= 6.9 %
STAT PAIR #86   OCCURC: L       L       freq= 6.0 %
STAT PAIR #86   OCCURC: I       F       freq= 2.6 %
STAT PAIR #86   OCCURC: I       L       freq= 2.4 %
STAT PAIR #86   OCCURC: L       V       freq= 2.1 %
STAT PAIR #86   OCCURC: V       L       freq= 1.6 %
STAT PAIR #86   OCCURC: I       I       freq= 1.5 %
STAT PAIR #86   OCCURC: L       M       freq= 1.2 %
STAT PAIR #86   OCCURC: V       V       freq= 1.2 %
STAT PAIR #86   OCCURC: M       F       freq= 1.1 %
STAT PAIR #86   OCCURC: L       A       freq= 1.1 %
STAT PAIR #86   OCCURC: M       L       freq= 1.1 %
STAT PAIR #86   OCCURC: L       F       freq= 1.0 %
STAT PAIR #86   OCCURC: FREQ1 [0.5%; 1%  ):  (A;L) (I;V) (V;I) (L;S) (L;T) (M;V) (S;L) (T;L) (A;V) (V;M) (F;L) (L;K) (L;Y) (V;A) (M;I) (K;L) (L;Q) (L;E) (L;R) (V;F) (S;V) (I;M) (T;V) (Q;L) (A;I) (R;L) (L;G) (V;S) (E;L)
STAT PAIR #86   OCCURC: FREQ2 [0.1%; 0.5%):  (F;V) (I;A) (L;P) (V;T) (K;V) (G;L) (L;N) (L;D) (M;A) (S;I) (P;L) (Y;L) (A;M) (T;I) (Q;V) (R;V) (I;S) (F;I) (E;V) (V;K) (I;T) (A;A) (N;L) (V;Y) (M;S) (A;F) (K;I) (D;L) (V;Q) (V;E) (V;R) (S;M) (M;T) (G;V) (T;M) (P;V) (Y;V) (Q;I) (R;I) (L;C) (V;G) (A;S) (S;A) (F;M) (I;K) (E;I) (T;A) (A;T) (I;Y) (V;P) (N;V) (S;F) (T;F) (I;Q) (C;L) (I;E) (K;M) (I;R) (F;A) (M;K) (D;V) (V;N) (V;D) (M;Y) (G;I) (L;H) (F;F) (P;I) (Y;I) (S;S) (Q;M) (R;M) (I;G) (K;A) (M;Q) (M;E) (T;S) (M;R) (S;T) (A;K) (E;M) (T;T) (K;F) (A;Y) (I;P) (Q;A) (R;A) (F;S) (N;I) (M;G) (L;W) (A;Q) (A;E) (A;R) (F;T) (E;A) (Q;F) (C;V) (R;F) (I;N) (I;D) (D;I) (H;L) (G;M) (K;S) (M;P) (P;M) (Y;M) (E;F) (K;T) (A;G) (S;K) (V;C) (Q;S) (R;S) (S;Y) (T;K) (G;A) (M;N) (M;D) (P;A) (Y;A) (T;Y) (A;P) (Q;T) (R;T) (N;M) (S;Q) (E;S) (S;E) (S;R) (G;F) (W;L) (F;K) (T;Q) (T;E) (T;R) (P;F) (Y;F) (E;T) (F;Y) (C;I) (D;M) (A;N) (A;D) (N;A) (H;V) (S;G) (F;Q) (F;E) (F;R) (K;K) (V;H) (G;S) (T;G) (K;Y) (I;C) (N;F) (P;S) (Y;S) (D;A) (G;T) (S;P) (P;T) (K;Q) (Q;K) (Y;T) (K;E) (K;R) (R;K) (T;P) (F;G) (D;F) (Q;Y) (R;Y) (M;C) (E;K) (W;V) (S;N) (N;S) (S;D) (V;W) (C;M) (F;P) (Q;Q) (Q;E) (R;Q) (Q;R) (R;E) (E;Y) (R;R) (K;G) (T;N) (T;D) (N;T) (H;I) (I;H) (D;S) (E;Q) (E;E) (E;R) (K;P) (F;N) (F;D) (C;A) (A;C) (Q;G) (R;G) (D;T) (G;K) (P;K) (Y;K) (G;Y) (P;Y) (C;F) (Y;Y) (M;H) (E;G) (Q;P) (R;P) (K;N) (K;D) (G;Q) (G;E) (G;R) (I;W) (P;Q) (P;E) (Y;Q) (P;R) (Y;E) (W;I) (Y;R) (E;P) (N;K) (H;M) (Q;N) (Q;D) (R;N) (R;D) (N;Y) (C;S) (A;H) (G;G) (S;C) (P;G) (Y;G) (M;W) (D;K) (T;C) (C;T) (N;Q) (E;N) (N;E) (E;D) (N;R) (D;Y) (G;P) (H;A) (P;P) (Y;P) (F;C) (D;Q) (D;E) (D;R) (H;F) (N;G) (A;W) (W;M) (G;N) (G;D)
STAT PAIR #86   OCCURC: FREQ3        <0.1%:  (S;H) (P;N) (P;D) (Y;N) (Y;D) (K;C) (D;G) (N;P) (T;H) (C;K) (W;A) (H;S) (C;Y) (Q;C) (D;P) (R;C) (F;H) (H;T) (N;N) (N;D) (W;F) (C;Q) (C;E) (C;R) (S;W) (E;C) (T;W) (D;N) (D;D) (K;H) (C;G) (W;S) (F;W) (G;C) (Q;H) (W;T) (R;H) (P;C) (Y;C) (C;P) (H;K) (E;H) (K;W) (H;Y) (C;N) (C;D) (H;Q) (H;E) (H;R) (N;C) (Q;W) (R;W) (G;H) (D;C) (P;H) (Y;H) (W;K) (E;W) (H;G) (W;Y) (H;P) (W;Q) (W;E) (W;R) (N;H) (G;W) (P;W) (Y;W) (H;N) (H;D) (W;G) (D;H) (C;C) (W;P) (N;W) (D;W) (W;N) (W;D) (C;H) (H;C) (C;W) (W;C) (H;H) (H;W) (W;H) (W;W)
STAT PAIR #86   END

STAT PAIR #87   BEGIN
STAT PAIR #87   REPROT: ///A/LEU`292    ///A/PHE`342    (as in PDB)
STAT PAIR #87   REPROT: L 291   F 341   (as in the sequence)
STAT PAIR #87   OCCURC: L       F       freq= 9.9 %
STAT PAIR #87   OCCURC: L       L       freq= 7.8 %
STAT PAIR #87   OCCURC: M       V       freq= 2.6 %
STAT PAIR #87   OCCURC: F       Y       freq= 2.0 %
STAT PAIR #87   OCCURC: L       I       freq= 1.8 %
STAT PAIR #87   OCCURC: L       V       freq= 1.8 %
STAT PAIR #87   OCCURC: L       Y       freq= 1.6 %
STAT PAIR #87   OCCURC: L       M       freq= 1.4 %
STAT PAIR #87   OCCURC: I       L       freq= 1.4 %
STAT PAIR #87   OCCURC: V       L       freq= 1.3 %
STAT PAIR #87   OCCURC: L       A       freq= 1.3 %
STAT PAIR #87   OCCURC: I       F       freq= 1.2 %
STAT PAIR #87   OCCURC: V       F       freq= 1.1 %
STAT PAIR #87   OCCURC: L       S       freq= 1.0 %
STAT PAIR #87   OCCURC: FREQ1 [0.5%; 1%  ):  (L;T) (A;L) (I;I) (I;V) (V;I) (A;F) (V;V) (F;L) (I;Y) (L;K) (L;E) (L;G) (V;Y) (T;L) (S;L) (F;F) (L;R) (M;L) (I;A) (T;F) (L;Q) (V;A) (S;F) (A;I) (K;L) (L;D) (A;V) (L;P) (M;F) (L;N)
STAT PAIR #87   OCCURC: FREQ2 [0.1%; 0.5%):  (Y;L) (R;L) (A;Y) (I;S) (I;T) (K;F) (F;I) (E;L) (V;S) (V;T) (F;V) (Q;L) (L;H) (Y;F) (T;I) (R;F) (S;I) (T;V) (G;L) (L;W) (A;A) (S;V) (E;F) (Q;F) (P;L) (T;Y) (M;I) (S;Y) (L;C) (G;F) (I;M) (I;K) (I;E) (I;G) (N;L) (F;A) (K;I) (V;M) (V;K) (M;Y) (V;E) (P;F) (V;G) (K;V) (A;S) (T;A) (A;T) (D;L) (Y;I) (R;I) (I;R) (S;A) (K;Y) (Y;V) (N;F) (R;V) (V;R) (I;Q) (E;I) (Q;I) (Y;Y) (M;A) (V;Q) (E;V) (R;Y) (D;F) (C;L) (F;S) (F;T) (Q;V) (I;D) (I;P) (G;I) (E;Y) (V;D) (I;N) (V;P) (K;A) (T;S) (Q;Y) (T;T) (G;V) (V;N) (P;I) (S;S) (S;T) (A;M) (C;F) (A;K) (A;E) (A;G) (P;V) (Y;A) (G;Y) (R;A) (M;S) (M;T) (N;I) (I;H) (P;Y) (E;A) (N;V) (A;R) (V;H) (Q;A) (F;M) (H;L) (I;W) (F;K) (F;E) (F;G) (D;I) (K;S) (K;T) (A;Q) (V;W) (N;Y) (D;V) (G;A) (T;M) (T;K) (T;E) (T;G) (Y;S) (Y;T) (W;L) (S;M) (R;S) (S;K) (A;D) (R;T) (I;C) (F;R) (S;E) (P;A) (S;G) (D;Y) (A;P) (H;F) (C;I) (V;C) (A;N) (E;S) (E;T) (F;Q) (C;V) (M;M) (T;R) (M;K) (Q;S) (Q;T) (M;E) (M;G) (N;A) (S;R) (W;F) (T;Q) (F;D) (C;Y) (F;P) (G;S) (G;T) (K;M) (K;K) (S;Q) (K;E) (D;A) (A;H) (F;N) (K;G) (M;R) (T;D) (P;S) (P;T) (T;P) (Y;M) (Y;K) (A;W) (S;D) (R;M) (Y;E) (R;K) (T;N) (Y;G) (M;Q) (S;P) (R;E) (R;G) (K;R) (S;N) (H;I) (C;A) (N;S) (N;T) (E;M) (E;K) (F;H) (E;E) (M;D) (E;G) (Q;M) (H;V) (Q;K) (M;P) (K;Q) (Q;E) (A;C) (Q;G) (Y;R) (R;R) (M;N) (F;W) (D;S) (D;T) (T;H) (W;I) (H;Y) (G;M) (G;K) (Y;Q) (K;D) (G;E) (S;H) (R;Q) (G;G) (E;R) (K;P) (W;V) (Q;R) (T;W) (K;N) (P;M) (P;K) (P;E) (Y;D) (S;W) (P;G) (F;C) (E;Q) (R;D) (W;Y) (Y;P) (M;H) (Q;Q) (R;P) (C;S) (C;T) (G;R) (Y;N) (R;N) (N;M) (T;C) (E;D) (N;K) (H;A) (M;W) (N;E) (N;G) (E;P) (Q;D) (P;R) (G;Q) (S;C) (K;H) (Q;P) (E;N) (Q;N) (D;M) (D;K) (P;Q) (D;E) (K;W) (D;G) (G;D) (W;A) (Y;H) (G;P) (M;C) (N;R)
STAT PAIR #87   OCCURC: FREQ3        <0.1%:  (R;H) (G;N) (P;D) (Y;W) (P;P) (N;Q) (R;W) (E;H) (D;R) (P;N) (C;M) (K;C) (Q;H) (C;K) (H;S) (C;E) (H;T) (C;G) (E;W) (N;D) (D;Q) (N;P) (Q;W) (Y;C) (G;H) (R;C) (N;N) (W;S) (W;T) (C;R) (D;D) (P;H) (G;W) (D;P) (E;C) (D;N) (Q;C) (C;Q) (P;W) (N;H) (G;C) (C;D) (H;M) (C;P) (H;K) (H;E) (H;G) (N;W) (C;N) (P;C) (D;H) (W;M) (W;K) (D;W) (W;E) (W;G) (H;R) (N;C) (C;H) (H;Q) (D;C) (W;R) (C;W) (H;D) (H;P) (W;Q) (H;N) (C;C) (W;D) (W;P) (W;N) (H;H) (H;W) (W;H) (W;W) (H;C) (W;C)
STAT PAIR #87   END

STAT PAIR #88   BEGIN
STAT PAIR #88   REPROT: ///A/HIS`240    ///A/PHE`249    (as in PDB)
STAT PAIR #88   REPROT: H 240   F 249   (as in the sequence)
STAT PAIR #88   OCCURC: H       F       freq= 14.9 %
STAT PAIR #88   OCCURC: N       S       freq= 6.6 %
STAT PAIR #88   OCCURC: Y       I       freq= 2.7 %
STAT PAIR #88   OCCURC: N       F       freq= 1.4 %
STAT PAIR #88   OCCURC: H       L       freq= 1.3 %
STAT PAIR #88   OCCURC: H       S       freq= 1.1 %
STAT PAIR #88   OCCURC: H       Y       freq= 1.0 %
STAT PAIR #88   OCCURC: FREQ1 [0.5%; 1%  ):  (H;A) (S;F) (E;F) (H;V) (N;L) (Y;F) (R;F) (H;T) (G;F) (D;F) (H;I) (K;F) (H;G) (Q;F) (A;F) (N;Y) (N;A) (T;F) (L;F) (S;L) (H;E) (E;L) (N;V) (H;K) (Y;L) (S;S) (H;D) (F;F) (H;N)
STAT PAIR #88   OCCURC: FREQ2 [0.1%; 0.5%):  (E;S) (N;T) (R;L) (N;I) (G;L) (D;L) (Y;S) (P;F) (V;F) (K;L) (N;G) (S;Y) (H;R) (S;A) (E;Y) (H;Q) (E;A) (R;S) (Q;L) (A;L) (G;S) (D;S) (S;V) (H;M) (Y;Y) (N;E) (H;P) (Y;A) (T;L) (K;S) (E;V) (L;L) (I;F) (Q;S) (N;K) (A;S) (R;Y) (R;A) (Y;V) (G;Y) (D;Y) (G;A) (N;D) (S;T) (D;A) (N;N) (T;S) (K;Y) (L;S) (E;T) (S;I) (K;A) (R;V) (F;L) (E;I) (G;V) (Q;Y) (A;Y) (D;V) (Q;A) (S;G) (A;A) (Y;T) (K;V) (E;G) (H;H) (N;R) (T;Y) (P;L) (V;L) (T;A) (L;Y) (N;Q) (L;A) (F;S) (Q;V) (A;V) (R;T) (Y;G) (S;E) (H;W) (R;I) (G;T) (D;T) (E;E) (N;M) (T;V) (N;P) (G;I) (K;T) (L;V) (D;I) (S;K) (P;S) (R;G) (V;S) (K;I) (E;K) (Y;E) (G;G) (F;Y) (Q;T) (A;T) (D;G) (F;A) (S;D) (I;L) (S;N) (M;F) (Q;I) (H;C) (A;I) (K;G) (E;D) (E;N) (Y;K) (T;T) (R;E) (L;T) (F;V) (Q;G) (T;I) (A;G) (P;Y) (V;Y) (G;E) (L;I) (P;A) (Y;D) (D;E) (V;A) (Y;N) (I;S) (K;E) (R;K) (S;R) (T;G) (G;K) (L;G) (N;H) (E;R) (D;K) (S;Q) (P;V) (R;D) (V;V) (Q;E) (R;N) (A;E) (K;K) (E;Q) (G;D) (F;T) (G;N) (D;D) (S;M) (D;N) (Y;R) (S;P) (F;I) (N;W) (K;D) (T;E) (Q;K) (E;M) (K;N) (I;Y) (A;K) (L;E) (E;P) (I;A) (Y;Q) (Q;D) (F;G) (A;D) (P;T) (Q;N) (R;R) (V;T) (T;K) (A;N) (Y;M) (L;K) (P;I) (Y;P) (V;I) (G;R) (R;Q) (I;V) (W;F) (D;R) (C;F) (T;D) (N;C) (T;N) (G;Q) (L;D) (K;R) (D;Q) (L;N) (P;G) (R;M) (V;G) (F;E) (M;L) (K;Q) (R;P) (G;M) (Q;R) (A;R) (D;M) (G;P) (D;P) (Q;Q) (K;M) (F;K) (A;Q) (S;H) (I;T) (K;P) (T;R) (E;H) (P;E) (I;I) (V;E) (L;R) (F;D) (Q;M) (M;S) (A;M) (T;Q) (F;N) (Q;P) (A;P) (L;Q) (S;W) (I;G) (P;K) (Y;H) (V;K) (E;W) (T;M) (T;P) (L;M) (L;P) (P;D) (V;D) (P;N) (V;N) (R;H) (Y;W) (F;R) (M;Y) (M;A) (I;E) (G;H) (S;C) (F;Q) (D;H) (E;C) (K;H) (R;W) (I;K) (W;L) (F;M) (M;V) (C;L) (P;R) (V;R) (F;P) (G;W) (Q;H) (D;W) (A;H) (Y;C) (P;Q) (I;D) (V;Q) (I;N) (K;W) (T;H) (P;M) (V;M) (L;H) (Q;W) (P;P) (R;C) (A;W) (V;P) (W;S) (C;S) (M;T) (G;C) (D;C) (M;I) (T;W) (I;R) (K;C) (L;W)
STAT PAIR #88   OCCURC: FREQ3        <0.1%:  (I;Q) (M;G) (Q;C) (A;C) (F;H) (W;Y) (C;Y) (W;A) (I;M) (C;A) (I;P) (T;C) (L;C) (M;E) (F;W) (W;V) (P;H) (C;V) (V;H) (M;K) (P;W) (V;W) (M;D) (M;N) (F;C) (W;T) (C;T) (W;I) (C;I) (I;H) (P;C) (V;C) (W;G) (C;G) (M;R) (I;W) (M;Q) (W;E) (M;M) (C;E) (M;P) (I;C) (W;K) (C;K) (W;D) (C;D) (W;N) (C;N) (M;H) (W;R) (C;R) (W;Q) (C;Q) (M;W) (W;M) (C;M) (W;P) (C;P) (M;C) (W;H) (C;H) (W;W) (C;W) (W;C) (C;C)
STAT PAIR #88   END

STAT PAIR #89   BEGIN
STAT PAIR #89   REPROT: ///A/GLU`64     ///A/LEU`313    (as in PDB)
STAT PAIR #89   REPROT: E 64    L 312   (as in the sequence)
STAT PAIR #89   OCCURC: E       L       freq= 13.0 %
STAT PAIR #89   OCCURC: Q       L       freq= 2.5 %
STAT PAIR #89   OCCURC: I       M       freq= 2.0 %
STAT PAIR #89   OCCURC: D       L       freq= 1.8 %
STAT PAIR #89   OCCURC: E       M       freq= 1.7 %
STAT PAIR #89   OCCURC: D       F       freq= 1.6 %
STAT PAIR #89   OCCURC: E       I       freq= 1.5 %
STAT PAIR #89   OCCURC: K       L       freq= 1.5 %
STAT PAIR #89   OCCURC: E       V       freq= 1.5 %
STAT PAIR #89   OCCURC: K       K       freq= 1.5 %
STAT PAIR #89   OCCURC: S       L       freq= 1.4 %
STAT PAIR #89   OCCURC: A       L       freq= 1.2 %
STAT PAIR #89   OCCURC: L       L       freq= 1.1 %
STAT PAIR #89   OCCURC: V       L       freq= 1.1 %
STAT PAIR #89   OCCURC: R       L       freq= 1.0 %
STAT PAIR #89   OCCURC: E       A       freq= 1.0 %
STAT PAIR #89   OCCURC: FREQ1 [0.5%; 1%  ):  (T;L) (N;L) (G;L) (D;I) (E;S) (D;V) (E;T) (P;L) (E;K) (E;F) (I;L) (K;I) (K;V) (S;I) (E;R) (Q;I) (S;V) (Q;V) (E;E) (E;Q) (D;A) (A;I) (A;V) (L;I) (L;V) (E;Y) (V;I)
STAT PAIR #89   OCCURC: FREQ2 [0.1%; 0.5%):  (V;V) (R;I) (R;V) (E;G) (K;A) (H;L) (E;P) (S;A) (Q;A) (D;S) (D;T) (F;L) (T;I) (Y;L) (N;I) (T;V) (D;M) (N;V) (E;N) (D;K) (G;I) (A;A) (G;V) (E;D) (K;S) (L;A) (M;L) (P;I) (K;T) (P;V) (K;M) (V;A) (S;S) (D;R) (Q;S) (S;T) (R;A) (Q;T) (K;F) (S;M) (Q;M) (I;I) (I;V) (D;E) (S;K) (S;F) (Q;K) (Q;F) (D;Q) (A;S) (T;A) (A;T) (K;R) (N;A) (L;S) (A;M) (E;C) (L;T) (D;Y) (L;M) (V;S) (S;R) (Q;R) (V;T) (A;K) (A;F) (K;E) (V;M) (R;S) (G;A) (L;K) (L;F) (R;T) (D;G) (K;Q) (R;M) (P;A) (S;E) (V;K) (V;F) (Q;E) (D;P) (S;Q) (R;K) (R;F) (Q;Q) (K;Y) (A;R) (T;S) (N;S) (T;T) (L;R) (N;T) (D;N) (T;M) (S;Y) (I;A) (N;M) (Q;Y) (V;R) (K;G) (E;H) (A;E) (H;I) (T;K) (T;F) (H;V) (R;R) (A;Q) (N;K) (N;F) (L;E) (K;P) (G;S) (S;G) (Q;G) (G;T) (L;Q) (D;D) (V;E) (F;I) (G;M) (Y;I) (P;S) (F;V) (Y;V) (S;P) (P;T) (V;Q) (Q;P) (R;E) (A;Y) (P;M) (K;N) (G;K) (G;F) (R;Q) (L;Y) (T;R) (N;R) (C;L) (E;W) (P;K) (P;F) (S;N) (V;Y) (Q;N) (A;G) (I;S) (I;T) (L;G) (R;Y) (K;D) (M;I) (T;E) (A;P) (M;V) (N;E) (V;G) (G;R) (T;Q) (L;P) (N;Q) (S;D) (I;K) (I;F) (Q;D) (R;G) (P;R) (D;C) (V;P) (A;N) (G;E) (R;P) (T;Y) (L;N) (H;A) (N;Y) (G;Q) (P;E) (V;N) (W;L) (P;Q) (I;R) (F;A) (T;G) (Y;A) (A;D) (R;N) (N;G) (G;Y) (L;D) (K;C) (T;P) (N;P) (V;D) (P;Y) (I;E) (S;C) (G;G) (Q;C) (I;Q) (R;D) (T;N) (D;H) (N;N) (M;A) (P;G) (G;P) (H;S) (H;T) (H;M) (I;Y) (P;P) (F;S) (Y;S) (T;D) (F;T) (G;N) (Y;T) (A;C) (N;D) (H;K) (H;F) (F;M) (Y;M) (I;G) (L;C) (P;N) (K;H) (V;C) (D;W) (F;K) (F;F) (I;P) (Y;K) (Y;F) (G;D) (R;C) (S;H) (Q;H) (H;R) (M;S) (P;D) (M;T) (I;N) (M;M) (F;R) (Y;R) (C;I) (H;E) (M;K) (M;F) (K;W) (C;V) (T;C) (N;C) (H;Q) (A;H) (I;D) (L;H) (F;E) (S;W) (Y;E) (Q;W) (F;Q) (Y;Q) (V;H) (H;Y) (G;C) (M;R) (R;H)
STAT PAIR #89   OCCURC: FREQ3        <0.1%:  (P;C) (F;Y) (Y;Y) (H;G) (A;W) (M;E) (H;P) (W;I) (L;W) (M;Q) (F;G) (W;V) (Y;G) (T;H) (N;H) (V;W) (I;C) (F;P) (Y;P) (R;W) (H;N) (M;Y) (C;A) (G;H) (F;N) (Y;N) (M;G) (P;H) (H;D) (T;W) (N;W) (M;P) (F;D) (Y;D) (I;H) (M;N) (G;W) (C;S) (W;A) (C;T) (P;W) (C;M) (M;D) (C;K) (C;F) (H;C) (I;W) (F;C) (Y;C) (C;R) (W;S) (W;T) (W;M) (C;E) (M;C) (W;K) (W;F) (C;Q) (H;H) (F;H) (Y;H) (C;Y) (W;R) (C;G) (H;W) (C;P) (W;E) (M;H) (W;Q) (F;W) (Y;W) (C;N) (W;Y) (C;D) (W;G) (M;W) (W;P) (W;N) (C;C) (W;D) (W;C) (C;H) (C;W) (W;H) (W;W)
STAT PAIR #89   END

STAT PAIR #90   BEGIN
STAT PAIR #90   REPROT: ///A/LYS`205    ///A/TYR`229    (as in PDB)
STAT PAIR #90   REPROT: K 205   Y 229   (as in the sequence)
STAT PAIR #90   OCCURC: K       Y       freq= 15.4 %
STAT PAIR #90   OCCURC: M       M       freq= 4.2 %
STAT PAIR #90   OCCURC: L       F       freq= 3.6 %
STAT PAIR #90   OCCURC: K       L       freq= 1.4 %
STAT PAIR #90   OCCURC: L       Y       freq= 1.3 %
STAT PAIR #90   OCCURC: R       Y       freq= 1.2 %
STAT PAIR #90   OCCURC: K       F       freq= 1.2 %
STAT PAIR #90   OCCURC: E       Y       freq= 1.1 %
STAT PAIR #90   OCCURC: S       Y       freq= 1.0 %
STAT PAIR #90   OCCURC: FREQ1 [0.5%; 1%  ):  (A;Y) (V;Y) (K;V) (Q;Y) (L;L) (K;I) (T;Y) (R;L) (K;A) (I;Y) (M;Y) (E;L) (K;S) (N;Y) (K;M) (S;L) (G;Y) (R;F) (P;Y) (D;Y) (A;L) (E;F) (K;T) (K;Q) (K;K) (V;L) (K;E) (S;F) (Q;L) (K;H) (L;V)
STAT PAIR #90   OCCURC: FREQ2 [0.1%; 0.5%):  (K;R) (A;F) (K;G) (R;V) (V;F) (T;L) (Q;F) (F;Y) (L;I) (E;V) (I;L) (M;L) (L;A) (S;V) (K;N) (R;I) (N;L) (R;A) (L;S) (K;P) (T;F) (G;L) (Y;Y) (A;V) (L;M) (P;L) (K;D) (E;I) (K;W) (R;S) (I;F) (M;F) (D;L) (V;V) (E;A) (S;I) (R;M) (Q;V) (N;F) (S;A) (L;T) (E;S) (G;F) (L;Q) (L;K) (A;I) (L;E) (E;M) (P;F) (S;S) (L;H) (A;A) (R;T) (D;F) (S;M) (V;I) (R;Q) (R;K) (T;V) (R;E) (H;Y) (Q;I) (V;A) (L;R) (R;H) (A;S) (L;G) (Q;A) (I;V) (E;T) (M;V) (A;M) (E;Q) (E;K) (R;R) (F;L) (V;S) (E;E) (S;T) (R;G) (N;V) (Q;S) (E;H) (V;M) (S;Q) (S;K) (S;E) (Q;M) (T;I) (G;V) (S;H) (E;R) (P;V) (T;A) (A;T) (E;G) (L;N) (I;I) (A;Q) (M;I) (D;V) (A;K) (A;E) (S;R) (Y;L) (I;A) (F;F) (V;T) (S;G) (A;H) (M;A) (L;P) (T;S) (N;I) (R;N) (Q;T) (V;Q) (V;K) (K;C) (V;E) (L;D) (T;M) (Q;Q) (L;W) (N;A) (Q;K) (Q;E) (V;H) (C;Y) (A;R) (I;S) (G;I) (M;S) (R;P) (Q;H) (A;G) (P;I) (G;A) (I;M) (E;N) (R;D) (V;R) (R;W) (N;S) (P;A) (D;I) (V;G) (Y;F) (Q;R) (S;N) (N;M) (D;A) (Q;G) (E;P) (T;T) (G;S) (T;Q) (P;S) (E;D) (T;K) (T;E) (G;M) (E;W) (S;P) (H;L) (I;T) (T;H) (M;T) (P;M) (F;V) (D;S) (A;N) (S;D) (I;Q) (I;K) (S;W) (I;E) (M;Q) (M;K) (M;E) (D;M) (N;T) (I;H) (T;R) (M;H) (V;N) (A;P) (N;Q) (N;K) (T;G) (N;E) (Q;N) (G;T) (A;D) (N;H) (A;W) (I;R) (M;R) (P;T) (V;P) (G;Q) (G;K) (G;E) (I;G) (M;G) (Y;V) (H;F) (W;Y) (Q;P) (P;Q) (P;K) (P;E) (V;D) (G;H) (D;T) (F;I) (V;W) (N;R) (Q;D) (P;H) (D;Q) (D;K) (N;G) (Q;W) (D;E) (F;A) (D;H) (G;R) (G;G) (T;N) (P;R) (P;G) (F;S) (D;R) (C;L) (I;N) (L;C) (F;M) (T;P) (D;G) (M;N) (Y;I) (T;D) (Y;A) (T;W) (N;N) (I;P) (M;P) (R;C) (H;V) (I;D) (M;D) (I;W) (G;N) (M;W) (N;P) (Y;S) (F;T) (P;N) (N;D) (Y;M) (F;Q) (C;F) (N;W) (F;K) (E;C) (F;E) (G;P) (D;N) (F;H) (P;P) (G;D) (G;W) (S;C) (P;D) (D;P) (P;W) (F;R) (H;I) (D;D) (D;W) (F;G) (Y;T) (H;A) (A;C) (Y;Q) (Y;K) (Y;E) (W;L) (Y;H) (V;C) (H;S) (Q;C) (H;M) (Y;R) (C;V) (Y;G) (F;N)
STAT PAIR #90   OCCURC: FREQ3        <0.1%:  (W;F) (F;P) (H;T) (F;D) (T;C) (F;W) (H;Q) (H;K) (H;E) (C;I) (H;H) (Y;N) (I;C) (C;A) (M;C) (H;R) (Y;P) (N;C) (H;G) (C;S) (Y;D) (Y;W) (G;C) (C;M) (P;C) (W;V) (D;C) (H;N) (C;T) (C;Q) (C;K) (C;E) (W;I) (H;P) (C;H) (W;A) (H;D) (H;W) (C;R) (C;G) (W;S) (F;C) (W;M) (C;N) (W;T) (Y;C) (W;Q) (W;K) (W;E) (C;P) (W;H) (C;D) (C;W) (W;R) (W;G) (H;C) (W;N) (W;P) (W;D) (W;W) (C;C) (W;C)
STAT PAIR #90   END

STAT PAIR #91   BEGIN
STAT PAIR #91   REPROT: ///A/LEU`292    ///A/ASN`302    (as in PDB)
STAT PAIR #91   REPROT: L 291   N 301   (as in the sequence)
STAT PAIR #91   OCCURC: L       N       freq= 13.6 %
STAT PAIR #91   OCCURC: M       K       freq= 2.5 %
STAT PAIR #91   OCCURC: L       F       freq= 2.3 %
STAT PAIR #91   OCCURC: L       S       freq= 1.9 %
STAT PAIR #91   OCCURC: F       H       freq= 1.7 %
STAT PAIR #91   OCCURC: L       K       freq= 1.6 %
STAT PAIR #91   OCCURC: I       N       freq= 1.5 %
STAT PAIR #91   OCCURC: L       E       freq= 1.4 %
STAT PAIR #91   OCCURC: L       G       freq= 1.4 %
STAT PAIR #91   OCCURC: L       D       freq= 1.4 %
STAT PAIR #91   OCCURC: V       N       freq= 1.4 %
STAT PAIR #91   OCCURC: L       R       freq= 1.3 %
STAT PAIR #91   OCCURC: L       T       freq= 1.2 %
STAT PAIR #91   OCCURC: L       A       freq= 1.0 %
STAT PAIR #91   OCCURC: L       L       freq= 1.0 %
STAT PAIR #91   OCCURC: L       Q       freq= 1.0 %
STAT PAIR #91   OCCURC: FREQ1 [0.5%; 1%  ):  (A;N) (L;H) (I;S) (F;N) (V;S) (T;N) (L;V) (S;N) (I;K) (L;Y) (L;P) (V;K) (I;E) (M;N) (I;G) (I;D) (V;E) (V;G) (V;D) (L;I) (I;R) (K;N) (A;S) (V;R) (I;T) (Y;N) (V;T) (R;N)
STAT PAIR #91   OCCURC: FREQ2 [0.1%; 0.5%):  (F;S) (E;N) (I;A) (Q;N) (I;L) (I;Q) (A;K) (V;A) (V;L) (V;Q) (T;S) (A;E) (G;N) (A;G) (A;D) (S;S) (I;H) (F;K) (P;N) (V;H) (M;S) (A;R) (F;E) (L;M) (F;G) (F;D) (A;T) (I;F) (N;N) (T;K) (V;F) (S;K) (K;S) (T;E) (F;R) (T;G) (I;V) (T;D) (D;N) (I;Y) (I;P) (S;E) (S;G) (F;T) (V;V) (A;A) (S;D) (Y;S) (A;L) (R;S) (V;Y) (V;P) (A;Q) (T;R) (M;E) (M;G) (M;D) (S;R) (E;S) (T;T) (C;N) (K;K) (Q;S) (I;I) (F;A) (A;H) (S;T) (F;L) (F;Q) (V;I) (M;R) (K;E) (K;G) (Y;K) (K;D) (G;S) (R;K) (M;T) (T;A) (Y;E) (T;L) (T;Q) (A;F) (Y;G) (P;S) (R;E) (S;A) (Y;D) (R;G) (E;K) (K;R) (R;D) (S;L) (L;C) (S;Q) (Q;K) (K;T) (E;E) (A;V) (E;G) (M;A) (E;D) (Q;E) (Y;R) (T;H) (A;Y) (A;P) (N;S) (M;L) (Q;G) (M;Q) (R;R) (G;K) (Q;D) (F;F) (H;N) (S;H) (Y;T) (R;T) (G;E) (P;K) (E;R) (G;G) (D;S) (K;A) (G;D) (F;V) (Q;R) (M;H) (K;L) (K;Q) (F;Y) (F;P) (T;F) (E;T) (A;I) (W;N) (P;E) (P;G) (Q;T) (P;D) (S;F) (L;W) (Y;A) (N;K) (I;M) (R;A) (G;R) (Y;L) (Y;Q) (R;L) (T;V) (R;Q) (K;H) (V;M) (C;S) (T;Y) (T;P) (G;T) (M;F) (N;E) (S;V) (N;G) (P;R) (E;A) (N;D) (F;I) (S;Y) (S;P) (D;K) (E;L) (Q;A) (E;Q) (P;T) (Q;L) (Y;H) (Q;Q) (R;H) (M;V) (D;E) (D;G) (M;Y) (M;P) (D;D) (N;R) (K;F) (G;A) (T;I) (G;L) (E;H) (G;Q) (N;T) (C;K) (S;I) (Q;H) (P;A) (Y;F) (K;V) (D;R) (R;F) (P;L) (P;Q) (K;Y) (K;P) (C;E) (C;G) (M;I) (D;T) (C;D) (G;H) (Y;V) (H;S) (E;F) (R;V) (N;A) (Y;Y) (Y;P) (Q;F) (R;Y) (R;P) (N;L) (N;Q) (P;H) (A;M) (C;R) (E;V) (K;I) (D;A) (Q;V) (E;Y) (E;P) (G;F) (W;S) (C;T) (I;C) (D;L) (D;Q) (Q;Y) (Q;P) (N;H) (Y;I) (V;C) (P;F) (R;I) (F;M) (H;K) (G;V) (G;Y) (G;P) (D;H) (C;A) (H;E) (E;I) (P;V) (H;G) (C;L) (H;D) (C;Q) (Q;I) (N;F) (P;Y) (P;P) (T;M) (W;K) (S;M) (G;I) (W;E) (N;V) (H;R) (I;W) (W;G) (D;F) (C;H) (W;D) (N;Y) (N;P) (M;M) (H;T) (V;W) (P;I)
STAT PAIR #91   OCCURC: FREQ3        <0.1%:  (D;V) (W;R) (D;Y) (D;P) (C;F) (A;C) (W;T) (K;M) (N;I) (H;A) (H;L) (H;Q) (C;V) (Y;M) (R;M) (C;Y) (C;P) (D;I) (F;C) (W;A) (W;L) (H;H) (W;Q) (E;M) (Q;M) (T;C) (A;W) (C;I) (W;H) (S;C) (G;M) (H;F) (P;M) (M;C) (F;W) (H;V) (H;Y) (H;P) (W;F) (N;M) (K;C) (T;W) (W;V) (W;Y) (W;P) (S;W) (D;M) (H;I) (Y;C) (R;C) (M;W) (E;C) (W;I) (Q;C) (C;M) (K;W) (G;C) (Y;W) (R;W) (P;C) (E;W) (Q;W) (N;C) (H;M) (G;W) (D;C) (P;W) (W;M) (C;C) (N;W) (D;W) (C;W) (H;C) (W;C) (H;W) (W;W)
STAT PAIR #91   END

STAT PAIR #92   BEGIN
STAT PAIR #92   REPROT: ///A/LEU`5      ///A/GLN`101    (as in PDB)
STAT PAIR #92   REPROT: L 5     Q 101   (as in the sequence)
STAT PAIR #92   OCCURC: L       Q       freq= 11.1 %
STAT PAIR #92   OCCURC: I       M       freq= 3.0 %
STAT PAIR #92   OCCURC: L       T       freq= 2.4 %
STAT PAIR #92   OCCURC: L       E       freq= 1.9 %
STAT PAIR #92   OCCURC: L       L       freq= 1.8 %
STAT PAIR #92   OCCURC: L       S       freq= 1.6 %
STAT PAIR #92   OCCURC: L       K       freq= 1.5 %
STAT PAIR #92   OCCURC: F       K       freq= 1.5 %
STAT PAIR #92   OCCURC: L       A       freq= 1.4 %
STAT PAIR #92   OCCURC: I       I       freq= 1.3 %
STAT PAIR #92   OCCURC: L       R       freq= 1.3 %
STAT PAIR #92   OCCURC: L       V       freq= 1.2 %
STAT PAIR #92   OCCURC: V       T       freq= 1.2 %
STAT PAIR #92   OCCURC: I       T       freq= 1.1 %
STAT PAIR #92   OCCURC: V       Q       freq= 1.0 %
STAT PAIR #92   OCCURC: L       D       freq= 1.0 %
STAT PAIR #92   OCCURC: FREQ1 [0.5%; 1%  ):  (I;Q) (V;E) (L;N) (V;L) (I;E) (L;G) (L;P) (I;L) (V;S) (L;I) (I;S) (V;K) (V;A) (I;K) (V;R) (L;M) (I;A) (A;T) (V;V) (I;R) (I;V) (A;Q) (L;Y) (A;E) (L;F) (V;D) (F;T) (T;T)
STAT PAIR #92   OCCURC: FREQ2 [0.1%; 0.5%):  (A;L) (V;N) (I;D) (F;Q) (M;T) (A;S) (S;T) (T;Q) (I;N) (L;H) (V;G) (V;P) (F;E) (A;K) (M;Q) (I;G) (T;E) (S;Q) (I;P) (V;I) (A;A) (F;L) (T;L) (M;E) (A;R) (S;E) (A;V) (F;S) (M;L) (T;S) (V;M) (S;L) (K;T) (Y;T) (T;K) (M;S) (S;S) (K;Q) (R;T) (F;A) (E;T) (T;A) (Y;Q) (F;R) (M;K) (S;K) (T;R) (A;D) (K;E) (V;Y) (F;V) (R;Q) (M;A) (T;V) (E;Q) (S;A) (Y;E) (V;F) (L;C) (A;N) (G;T) (M;R) (S;R) (K;L) (Q;T) (I;Y) (R;E) (Y;L) (M;V) (P;T) (I;F) (E;E) (S;V) (A;G) (G;Q) (A;P) (K;S) (Q;Q) (R;L) (Y;S) (E;L) (V;H) (P;Q) (F;D) (N;T) (T;D) (G;E) (K;K) (A;I) (D;T) (R;S) (Q;E) (Y;K) (E;S) (I;H) (F;N) (P;E) (K;A) (T;N) (G;L) (L;W) (M;D) (N;Q) (S;D) (Y;A) (Q;L) (R;K) (K;R) (D;Q) (E;K) (F;G) (Y;R) (A;M) (P;L) (T;G) (M;N) (K;V) (F;P) (S;N) (G;S) (R;A) (T;P) (N;E) (E;A) (Y;V) (Q;S) (C;T) (D;E) (R;R) (P;S) (E;R) (M;G) (S;G) (G;K) (F;I) (R;V) (N;L) (M;P) (Q;K) (S;P) (T;I) (E;V) (D;L) (C;Q) (P;K) (G;A) (Q;A) (A;Y) (N;S) (G;R) (M;I) (D;S) (S;I) (P;A) (K;D) (Q;R) (F;M) (A;F) (C;E) (T;M) (G;V) (Y;D) (P;R) (Q;V) (N;K) (K;N) (D;K) (P;V) (C;L) (V;C) (Y;N) (R;D) (M;M) (N;A) (E;D) (S;M) (D;A) (K;G) (N;R) (R;N) (I;C) (C;S) (K;P) (A;H) (Y;G) (D;R) (E;N) (N;V) (Y;P) (F;Y) (H;T) (D;V) (T;Y) (G;D) (F;F) (R;G) (C;K) (Q;D) (E;G) (T;F) (K;I) (R;P) (E;P) (Y;I) (P;D) (G;N) (H;Q) (M;Y) (C;A) (S;Y) (Q;N) (M;F) (C;R) (S;F) (P;N) (V;W) (R;I) (E;I) (G;G) (K;M) (H;E) (C;V) (W;T) (Q;G) (F;H) (G;P) (N;D) (Y;M) (T;H) (Q;P) (D;D) (I;W) (P;G) (P;P) (H;L) (N;N) (R;M) (W;Q) (D;N) (G;I) (E;M) (M;H) (S;H) (Q;I) (H;S) (N;G) (P;I) (D;G) (N;P) (K;Y) (W;E) (D;P) (C;D) (Y;Y) (K;F) (G;M) (H;K) (Q;M) (Y;F) (A;C) (W;L) (C;N) (N;I) (P;M) (R;Y) (H;A) (D;I) (E;Y) (R;F) (H;R) (E;F) (W;S) (C;G)
STAT PAIR #92   OCCURC: FREQ3        <0.1%:  (H;V) (C;P) (K;H) (N;M) (Y;H) (D;M) (G;Y) (W;K) (Q;Y) (G;F) (C;I) (Q;F) (P;Y) (W;A) (R;H) (F;C) (E;H) (T;C) (P;F) (W;R) (A;W) (W;V) (H;D) (M;C) (C;M) (N;Y) (S;C) (D;Y) (G;H) (N;F) (Q;H) (D;F) (H;N) (P;H) (H;G) (F;W) (H;P) (W;D) (T;W) (C;Y) (N;H) (D;H) (C;F) (W;N) (H;I) (M;W) (K;C) (S;W) (Y;C) (W;G) (W;P) (R;C) (H;M) (E;C) (C;H) (W;I) (G;C) (Q;C) (K;W) (P;C) (W;M) (Y;W) (H;Y) (H;F) (R;W) (E;W) (N;C) (D;C) (W;Y) (G;W) (H;H) (Q;W) (W;F) (P;W) (C;C) (N;W) (W;H) (D;W) (C;W) (H;C) (W;C) (H;W) (W;W)
STAT PAIR #92   END

STAT PAIR #93   BEGIN
STAT PAIR #93   REPROT: ///A/MET`225    ///A/CYS`230    (as in PDB)
STAT PAIR #93   REPROT: M 225   C 230   (as in the sequence)
STAT PAIR #93   OCCURC: M       C       freq= 8.9 %
STAT PAIR #93   OCCURC: V       L       freq= 8.0 %
STAT PAIR #93   OCCURC: L       C       freq= 5.1 %
STAT PAIR #93   OCCURC: L       F       freq= 3.0 %
STAT PAIR #93   OCCURC: I       M       freq= 2.5 %
STAT PAIR #93   OCCURC: L       L       freq= 1.9 %
STAT PAIR #93   OCCURC: V       C       freq= 1.8 %
STAT PAIR #93   OCCURC: I       C       freq= 1.6 %
STAT PAIR #93   OCCURC: A       C       freq= 1.1 %
STAT PAIR #93   OCCURC: I       L       freq= 1.1 %
STAT PAIR #93   OCCURC: L       A       freq= 1.1 %
STAT PAIR #93   OCCURC: L       V       freq= 1.0 %
STAT PAIR #93   OCCURC: FREQ1 [0.5%; 1%  ):  (M;Y) (L;I) (T;C) (S;C) (A;L) (L;S) (M;L) (V;A) (L;T) (V;V) (I;A) (F;C) (K;C) (V;I) (I;V) (Q;C) (T;L) (E;C) (S;L) (I;I) (R;C) (L;Y) (V;S) (G;C) (P;C)
STAT PAIR #93   OCCURC: FREQ2 [0.1%; 0.5%):  (I;S) (A;A) (V;T) (F;L) (K;L) (L;G) (L;K) (M;A) (Y;C) (A;V) (I;T) (Q;L) (M;V) (L;R) (E;L) (A;I) (V;F) (N;C) (R;L) (M;I) (L;E) (D;C) (L;M) (L;Q) (V;Y) (I;F) (T;A) (L;P) (G;L) (S;A) (P;L) (L;D) (A;S) (T;V) (I;Y) (L;N) (S;V) (M;S) (Y;L) (T;I) (V;G) (V;K) (A;T) (S;I) (M;T) (F;A) (I;G) (K;A) (I;K) (V;R) (N;L) (C;C) (D;L) (F;V) (V;E) (A;F) (T;S) (K;V) (Q;A) (V;M) (I;R) (S;S) (V;Q) (E;A) (M;F) (F;I) (V;P) (K;I) (R;A) (Q;V) (A;Y) (I;E) (T;T) (V;D) (E;V) (I;Q) (S;T) (Q;I) (R;V) (I;P) (V;N) (E;I) (G;A) (I;D) (P;A) (R;I) (H;C) (F;S) (K;S) (A;G) (A;K) (G;V) (T;F) (I;N) (C;L) (L;H) (P;V) (S;F) (Y;A) (M;G) (M;K) (G;I) (Q;S) (F;T) (P;I) (A;R) (T;Y) (K;T) (E;S) (Y;V) (S;Y) (R;S) (M;R) (N;A) (A;E) (Y;I) (L;W) (Q;T) (D;A) (A;M) (A;Q) (E;T) (W;C) (M;E) (A;P) (N;V) (F;F) (G;S) (M;M) (K;F) (T;G) (T;K) (R;T) (M;Q) (D;V) (P;S) (A;D) (M;P) (S;G) (S;K) (N;I) (H;L) (D;I) (A;N) (M;D) (F;Y) (Q;F) (K;Y) (G;T) (T;R) (Y;S) (E;F) (P;T) (M;N) (S;R) (V;H) (R;F) (T;E) (Q;Y) (T;M) (E;Y) (S;E) (T;Q) (Y;T) (N;S) (S;M) (T;P) (F;G) (F;K) (K;G) (I;H) (C;A) (K;K) (R;Y) (S;Q) (G;F) (D;S) (S;P) (P;F) (T;D) (W;L) (V;W) (S;D) (C;V) (Q;G) (N;T) (T;N) (Q;K) (F;R) (G;Y) (K;R) (E;G) (E;K) (D;T) (Y;F) (S;N) (P;Y) (C;I) (R;G) (I;W) (F;E) (R;K) (K;E) (F;M) (Q;R) (K;M) (F;Q) (K;Q) (Y;Y) (E;R) (F;P) (K;P) (N;F) (G;G) (Q;E) (G;K) (R;R) (D;F) (F;D) (P;G) (K;D) (E;E) (Q;M) (P;K) (H;A) (Q;Q) (E;M) (C;S) (A;H) (Q;P) (E;Q) (F;N) (R;E) (N;Y) (K;N) (E;P) (R;M) (G;R) (D;Y) (Y;G) (H;V) (R;Q) (Q;D) (Y;K) (M;H) (P;R) (R;P) (E;D) (Q;N) (G;E) (C;T) (H;I) (R;D) (E;N) (G;M) (P;E) (G;Q) (Y;R) (A;W) (P;M) (N;G) (N;K) (G;P) (R;N) (P;Q) (D;G) (P;P) (D;K) (M;W) (W;A) (G;D) (Y;E) (P;D) (Y;M) (C;F) (T;H) (Y;Q) (N;R) (G;N) (Y;P) (W;V) (H;S) (S;H)
STAT PAIR #93   OCCURC: FREQ3        <0.1%:  (P;N) (D;R) (Y;D) (N;E) (C;Y) (W;I) (N;M) (D;E) (N;Q) (Y;N) (D;M) (N;P) (H;T) (D;Q) (T;W) (D;P) (N;D) (S;W) (D;D) (F;H) (N;N) (C;G) (K;H) (C;K) (W;S) (D;N) (H;F) (Q;H) (C;R) (E;H) (W;T) (H;Y) (F;W) (K;W) (R;H) (C;E) (C;M) (C;Q) (C;P) (Q;W) (G;H) (E;W) (P;H) (C;D) (W;F) (H;G) (H;K) (R;W) (C;N) (Y;H) (W;Y) (H;R) (G;W) (P;W) (H;E) (N;H) (H;M) (H;Q) (D;H) (Y;W) (H;P) (W;G) (W;K) (H;D) (H;N) (W;R) (N;W) (D;W) (W;E) (W;M) (W;Q) (W;P) (W;D) (C;H) (W;N) (C;W) (H;H) (H;W) (W;H) (W;W)
STAT PAIR #93   END

STAT PAIR #94   BEGIN
STAT PAIR #94   REPROT: ///A/SER`204    ///A/CYS`230    (as in PDB)
STAT PAIR #94   REPROT: S 204   C 230   (as in the sequence)
STAT PAIR #94   OCCURC: S       C       freq= 12.2 %
STAT PAIR #94   OCCURC: F       L       freq= 6.6 %
STAT PAIR #94   OCCURC: N       M       freq= 2.1 %
STAT PAIR #94   OCCURC: N       F       freq= 1.6 %
STAT PAIR #94   OCCURC: S       L       freq= 1.5 %
STAT PAIR #94   OCCURC: S       F       freq= 1.2 %
STAT PAIR #94   OCCURC: A       C       freq= 1.2 %
STAT PAIR #94   OCCURC: N       Y       freq= 1.2 %
STAT PAIR #94   OCCURC: M       C       freq= 1.1 %
STAT PAIR #94   OCCURC: N       C       freq= 1.0 %
STAT PAIR #94   OCCURC: T       C       freq= 1.0 %
STAT PAIR #94   OCCURC: A       L       freq= 1.0 %
STAT PAIR #94   OCCURC: L       C       freq= 1.0 %
STAT PAIR #94   OCCURC: G       C       freq= 1.0 %
STAT PAIR #94   OCCURC: FREQ1 [0.5%; 1%  ):  (F;C) (S;A) (N;L) (E;C) (T;L) (S;V) (L;L) (G;L) (K;C) (D;C) (S;I) (E;L) (V;C) (K;L) (D;L) (S;S) (Q;C) (R;C) (Y;C) (I;C) (A;A) (S;T) (A;V) (V;L) (P;C)
STAT PAIR #94   OCCURC: FREQ2 [0.1%; 0.5%):  (Q;L) (N;A) (A;I) (R;L) (Y;L) (I;L) (T;A) (L;A) (N;V) (G;A) (F;A) (T;V) (N;I) (L;V) (G;V) (P;L) (A;S) (T;I) (F;V) (S;Y) (L;I) (E;A) (G;I) (F;I) (S;G) (S;K) (A;T) (E;V) (K;A) (D;A) (N;S) (A;F) (S;M) (E;I) (K;V) (T;S) (S;R) (D;V) (H;C) (L;S) (G;S) (N;T) (K;I) (S;E) (D;I) (F;S) (T;T) (S;Q) (V;A) (L;T) (S;P) (G;T) (T;F) (L;F) (E;S) (G;F) (Q;A) (S;D) (F;T) (R;A) (V;V) (Y;A) (F;F) (H;L) (I;A) (S;N) (K;S) (A;Y) (D;S) (Q;V) (V;I) (R;V) (E;T) (Y;V) (I;V) (E;F) (A;G) (Q;I) (A;K) (R;I) (P;A) (Y;I) (M;L) (K;T) (D;T) (I;I) (A;M) (K;F) (D;F) (C;C) (P;V) (A;R) (T;Y) (V;S) (N;G) (N;K) (L;Y) (G;Y) (P;I) (A;E) (Q;S) (T;G) (T;K) (F;Y) (R;S) (L;G) (Y;S) (A;Q) (L;K) (G;G) (G;K) (I;S) (A;P) (V;T) (N;R) (T;M) (F;G) (L;M) (F;K) (V;F) (G;M) (A;D) (C;L) (Q;T) (E;Y) (T;R) (R;T) (N;E) (L;R) (Y;T) (F;M) (Q;F) (G;R) (A;N) (I;T) (R;F) (P;S) (N;Q) (Y;F) (E;G) (E;K) (T;E) (K;Y) (F;R) (N;P) (D;Y) (I;F) (L;E) (W;C) (G;E) (T;Q) (S;H) (E;M) (N;D) (L;Q) (T;P) (K;G) (G;Q) (F;E) (K;K) (D;G) (D;K) (L;P) (P;T) (G;P) (E;R) (H;A) (T;D) (N;N) (F;Q) (K;M) (P;F) (L;D) (D;M) (F;P) (G;D) (E;E) (T;N) (K;R) (H;V) (D;R) (F;D) (L;N) (G;N) (S;W) (V;Y) (E;Q) (M;A) (W;L) (E;P) (F;N) (H;I) (K;E) (D;E) (Q;Y) (V;G) (R;Y) (E;D) (V;K) (K;Q) (Y;Y) (D;Q) (M;V) (K;P) (I;Y) (D;P) (Q;G) (Q;K) (V;M) (E;N) (R;G) (R;K) (Y;G) (K;D) (Y;K) (D;D) (M;I) (I;G) (I;K) (V;R) (Q;M) (R;M) (K;N) (Y;M) (D;N) (H;S) (P;Y) (Q;R) (I;M) (V;E) (R;R) (Y;R) (A;H) (I;R) (C;A) (V;Q) (P;G) (P;K) (Q;E) (V;P) (R;E) (Y;E) (H;T) (Q;Q) (M;S) (I;E) (P;M) (C;V) (R;Q) (V;D) (Q;P) (H;F) (Y;Q) (R;P) (I;Q) (Y;P) (P;R) (N;H) (Q;D) (I;P) (V;N) (C;I) (A;W) (R;D) (Y;D) (M;T) (T;H) (I;D) (P;E) (Q;N) (L;H) (R;N) (G;H) (M;F) (Y;N) (P;Q) (I;N) (P;P) (F;H) (N;W) (P;D) (W;A) (C;S) (T;W) (E;H) (P;N) (L;W) (G;W) (W;V) (H;Y) (F;W) (K;H)
STAT PAIR #94   OCCURC: FREQ3        <0.1%:  (D;H) (C;T) (W;I) (H;G) (H;K) (C;F) (E;W) (M;Y) (H;M) (H;R) (M;G) (M;K) (K;W) (D;W) (H;E) (W;S) (V;H) (M;M) (H;Q) (Q;H) (M;R) (H;P) (R;H) (Y;H) (I;H) (W;T) (H;D) (M;E) (C;Y) (W;F) (V;W) (M;Q) (H;N) (M;P) (C;G) (Q;W) (C;K) (P;H) (R;W) (M;D) (Y;W) (I;W) (C;M) (M;N) (C;R) (P;W) (C;E) (C;Q) (W;Y) (C;P) (C;D) (W;G) (W;K) (C;N) (W;M) (W;R) (H;H) (W;E) (W;Q) (W;P) (M;H) (W;D) (H;W) (W;N) (M;W) (C;H) (C;W) (W;H) (W;W)
STAT PAIR #94   END

STAT PAIR #95   BEGIN
STAT PAIR #95   REPROT: ///A/TYR`209    ///A/MET`312    (as in PDB)
STAT PAIR #95   REPROT: Y 209   M 311   (as in the sequence)
STAT PAIR #95   OCCURC: Y       M       freq= 7.9 %
STAT PAIR #95   OCCURC: P       L       freq= 3.8 %
STAT PAIR #95   OCCURC: L       I       freq= 2.7 %
STAT PAIR #95   OCCURC: P       V       freq= 2.5 %
STAT PAIR #95   OCCURC: N       V       freq= 2.4 %
STAT PAIR #95   OCCURC: Y       L       freq= 2.2 %
STAT PAIR #95   OCCURC: P       I       freq= 1.9 %
STAT PAIR #95   OCCURC: F       I       freq= 1.5 %
STAT PAIR #95   OCCURC: Y       V       freq= 1.4 %
STAT PAIR #95   OCCURC: P       A       freq= 1.4 %
STAT PAIR #95   OCCURC: P       M       freq= 1.4 %
STAT PAIR #95   OCCURC: P       S       freq= 1.1 %
STAT PAIR #95   OCCURC: Y       I       freq= 1.1 %
STAT PAIR #95   OCCURC: P       T       freq= 1.0 %
STAT PAIR #95   OCCURC: L       L       freq= 1.0 %
STAT PAIR #95   OCCURC: FREQ1 [0.5%; 1%  ):  (F;L) (P;F) (P;K) (P;Q) (Y;A) (A;L) (S;L) (H;V) (P;E) (P;R) (V;L) (Y;S) (L;V) (E;L) (P;G) (T;L) (P;P) (Y;T) (K;L) (F;V) (G;L) (I;L) (P;Y) (N;L) (P;N) (A;V) (Y;F) (Q;L) (D;L) (S;V) (Y;K) (P;D) (Y;Q) (R;L) (V;V)
STAT PAIR #95   OCCURC: FREQ2 [0.1%; 0.5%):  (Y;E) (Y;R) (H;L) (E;V) (T;V) (K;V) (A;I) (S;I) (G;V) (I;V) (Y;G) (L;A) (Y;P) (L;M) (V;I) (P;C) (Q;V) (D;V) (F;A) (Y;Y) (F;M) (E;I) (R;V) (T;I) (Y;N) (K;I) (L;S) (A;A) (S;A) (Y;D) (G;I) (I;I) (A;M) (S;M) (M;L) (L;T) (N;I) (V;A) (F;S) (V;M) (P;H) (Q;I) (D;I) (F;T) (E;A) (R;I) (W;L) (E;M) (T;A) (A;S) (L;F) (S;S) (L;K) (T;M) (K;A) (A;T) (L;Q) (S;T) (K;M) (H;I) (G;A) (I;A) (V;S) (G;M) (F;F) (I;M) (N;A) (F;K) (V;T) (N;M) (P;W) (L;E) (L;R) (F;Q) (Y;C) (E;S) (Q;A) (D;A) (T;S) (Q;M) (D;M) (A;F) (M;V) (S;F) (E;T) (A;K) (R;A) (F;E) (F;R) (S;K) (K;S) (T;T) (R;M) (A;Q) (G;S) (S;Q) (I;S) (L;G) (V;F) (K;T) (V;K) (N;S) (L;P) (H;A) (G;T) (I;T) (V;Q) (H;M) (C;L) (A;E) (A;R) (N;T) (S;E) (S;R) (W;V) (F;G) (Q;S) (D;S) (E;F) (Y;H) (E;K) (F;P) (L;Y) (T;F) (T;K) (V;E) (V;R) (Q;T) (D;T) (R;S) (E;Q) (K;F) (T;Q) (M;I) (K;K) (L;N) (G;F) (R;T) (I;F) (A;G) (G;K) (F;Y) (I;K) (S;G) (K;Q) (L;D) (A;P) (N;F) (H;S) (E;E) (E;R) (S;P) (N;K) (G;Q) (I;Q) (T;E) (T;R) (F;N) (V;G) (N;Q) (H;T) (K;E) (K;R) (Q;F) (D;F) (V;P) (F;D) (Q;K) (D;K) (W;I) (A;Y) (Y;W) (G;E) (G;R) (S;Y) (I;E) (I;R) (Q;Q) (D;Q) (R;F) (N;E) (N;R) (R;K) (E;G) (A;N) (E;P) (S;N) (V;Y) (T;G) (R;Q) (M;A) (T;P) (A;D) (C;V) (K;G) (S;D) (Q;E) (H;F) (Q;R) (D;E) (D;R) (M;M) (H;K) (K;P) (V;N) (G;G) (I;G) (H;Q) (R;E) (R;R) (E;Y) (G;P) (I;P) (N;G) (V;D) (T;Y) (N;P) (L;C) (E;N) (K;Y) (W;A) (Q;G) (H;E) (D;G) (H;R) (T;N) (G;Y) (W;M) (I;Y) (E;D) (Q;P) (D;P) (N;Y) (M;S) (K;N) (T;D) (R;G) (F;C) (G;N) (R;P) (I;N) (K;D) (M;T) (C;I) (N;N) (G;D) (I;D) (Q;Y) (D;Y) (H;G) (N;D) (H;P) (R;Y) (A;C) (Q;N) (D;N) (W;S) (S;C) (L;H) (Q;D) (D;D) (W;T) (R;N) (M;F) (H;Y) (V;C) (M;K) (R;D) (M;Q) (F;H) (H;N) (C;A) (E;C) (H;D) (C;M) (T;C) (M;E) (M;R) (W;F) (W;K)
STAT PAIR #95   OCCURC: FREQ3        <0.1%:  (A;H) (K;C) (S;H) (L;W) (W;Q) (G;C) (I;C) (N;C) (V;H) (M;G) (F;W) (W;E) (W;R) (C;S) (M;P) (Q;C) (D;C) (E;H) (C;T) (R;C) (T;H) (A;W) (M;Y) (S;W) (K;H) (W;G) (G;H) (I;H) (W;P) (H;C) (M;N) (V;W) (N;H) (M;D) (C;F) (C;K) (W;Y) (Q;H) (D;H) (C;Q) (E;W) (T;W) (R;H) (W;N) (K;W) (C;E) (C;R) (W;D) (G;W) (I;W) (H;H) (N;W) (Q;W) (D;W) (C;G) (C;P) (R;W) (M;C) (C;Y) (H;W) (C;N) (W;C) (C;D) (M;H) (W;H) (M;W) (C;C) (W;W) (C;H) (C;W)
STAT PAIR #95   END

STAT PAIR #96   BEGIN
STAT PAIR #96   REPROT: ///A/SER`213    ///A/PHE`249    (as in PDB)
STAT PAIR #96   REPROT: S 213   F 249   (as in the sequence)
STAT PAIR #96   OCCURC: S       F       freq= 14.3 %
STAT PAIR #96   OCCURC: Y       S       freq= 6.1 %
STAT PAIR #96   OCCURC: F       I       freq= 2.6 %
STAT PAIR #96   OCCURC: A       F       freq= 1.2 %
STAT PAIR #96   OCCURC: S       L       freq= 1.2 %
STAT PAIR #96   OCCURC: Y       F       freq= 1.1 %
STAT PAIR #96   OCCURC: S       S       freq= 1.0 %
STAT PAIR #96   OCCURC: FREQ1 [0.5%; 1%  ):  (T;F) (G;F) (S;Y) (L;F) (S;A) (E;F) (S;V) (N;F) (A;L) (K;F) (F;F) (A;S) (D;F) (S;T) (Y;L) (S;I) (V;F) (Q;F) (S;G) (T;L) (A;Y) (A;A) (R;F) (G;L) (T;S) (I;F) (S;E) (L;L) (P;F)
STAT PAIR #96   OCCURC: FREQ2 [0.1%; 0.5%):  (A;V) (Y;Y) (G;S) (E;L) (S;K) (Y;A) (L;S) (S;D) (N;L) (S;N) (K;L) (F;L) (E;S) (Y;V) (T;Y) (A;T) (T;A) (A;I) (N;S) (K;S) (F;S) (D;L) (G;Y) (G;A) (H;F) (S;R) (L;Y) (T;V) (L;A) (A;G) (V;L) (Y;T) (S;Q) (D;S) (Y;I) (Q;L) (E;Y) (G;V) (E;A) (S;M) (L;V) (S;P) (V;S) (N;Y) (Y;G) (A;E) (K;Y) (F;Y) (N;A) (Q;S) (R;L) (K;A) (T;T) (F;A) (E;V) (T;I) (I;L) (P;L) (A;K) (G;T) (N;V) (D;Y) (G;I) (M;F) (R;S) (K;V) (F;V) (D;A) (Y;E) (L;T) (T;G) (L;I) (A;D) (I;S) (A;N) (P;S) (V;Y) (E;T) (V;A) (Y;K) (G;G) (E;I) (Q;Y) (D;V) (Q;A) (L;G) (T;E) (S;H) (Y;D) (N;T) (K;T) (Y;N) (N;I) (F;T) (K;I) (V;V) (E;G) (A;R) (R;Y) (Q;V) (G;E) (R;A) (T;K) (A;Q) (H;L) (I;Y) (S;W) (L;E) (C;F) (I;A) (P;Y) (N;G) (D;T) (K;G) (F;G) (P;A) (D;I) (T;D) (T;N) (G;K) (A;M) (Y;R) (E;E) (A;P) (R;V) (L;K) (H;S) (W;F) (V;T) (I;V) (Y;Q) (V;I) (G;D) (P;V) (G;N) (Q;T) (D;G) (Q;I) (N;E) (L;D) (K;E) (E;K) (F;E) (S;C) (L;N) (Y;M) (Y;P) (T;R) (V;G) (E;D) (N;K) (E;N) (R;T) (K;K) (Q;G) (F;K) (T;Q) (R;I) (D;E) (M;L) (I;T) (G;R) (I;I) (N;D) (P;T) (K;D) (N;N) (F;D) (H;Y) (P;I) (K;N) (L;R) (F;N) (T;M) (H;A) (G;Q) (T;P) (V;E) (D;K) (R;G) (L;Q) (A;H) (M;S) (Q;E) (I;G) (E;R) (G;M) (P;G) (D;D) (G;P) (D;N) (H;V) (V;K) (E;Q) (L;M) (L;P) (Q;K) (N;R) (A;W) (K;R) (F;R) (R;E) (V;D) (Y;H) (E;M) (N;Q) (V;N) (K;Q) (I;E) (F;Q) (E;P) (Q;D) (C;L) (Q;N) (P;E) (R;K) (N;M) (D;R) (M;Y) (K;M) (H;T) (F;M) (N;P) (M;A) (Y;W) (I;K) (K;P) (H;I) (F;P) (W;L) (D;Q) (P;K) (C;S) (R;D) (A;C) (T;H) (R;N) (V;R) (I;D) (I;N) (P;D) (Q;R) (D;M) (M;V) (P;N) (H;G) (V;Q) (D;P) (G;H) (W;S) (Q;Q) (T;W) (L;H) (Y;C) (V;M) (V;P) (R;R) (Q;M) (E;H) (G;W) (Q;P) (H;E) (I;R) (R;Q) (C;Y) (L;W) (P;R) (C;A) (M;T) (I;Q) (M;I) (N;H) (P;Q) (K;H) (T;C) (F;H) (R;M) (H;K) (E;W) (R;P) (W;Y) (I;M) (W;A) (C;V) (I;P) (P;M) (G;C) (M;G) (H;D) (P;P) (N;W) (H;N) (K;W) (D;H) (F;W) (L;C) (W;V) (E;C) (V;H) (M;E) (D;W) (Q;H) (C;T) (C;I) (H;R) (N;C) (K;C) (F;C) (M;K) (H;Q) (V;W)
STAT PAIR #96   OCCURC: FREQ3        <0.1%:  (W;T) (Q;W) (R;H) (W;I) (C;G) (M;D) (I;H) (H;M) (M;N) (D;C) (H;P) (P;H) (W;G) (R;W) (V;C) (I;W) (C;E) (Q;C) (P;W) (M;R) (C;K) (W;E) (M;Q) (R;C) (C;D) (I;C) (C;N) (M;M) (W;K) (P;C) (M;P) (H;H) (W;D) (W;N) (H;W) (C;R) (C;Q) (W;R) (C;M) (C;P) (W;Q) (H;C) (M;H) (W;M) (W;P) (M;W) (C;H) (M;C) (W;H) (C;W) (W;W) (C;C) (W;C)
STAT PAIR #96   END

STAT PAIR #97   BEGIN
STAT PAIR #97   REPROT: ///A/LEU`201    ///A/PHE`216    (as in PDB)
STAT PAIR #97   REPROT: L 201   F 216   (as in the sequence)
STAT PAIR #97   OCCURC: L       F       freq= 10.4 %
STAT PAIR #97   OCCURC: S       S       freq= 6.2 %
STAT PAIR #97   OCCURC: I       F       freq= 3.8 %
STAT PAIR #97   OCCURC: V       W       freq= 2.9 %
STAT PAIR #97   OCCURC: F       Y       freq= 1.9 %
STAT PAIR #97   OCCURC: F       F       freq= 1.7 %
STAT PAIR #97   OCCURC: M       F       freq= 1.2 %
STAT PAIR #97   OCCURC: L       S       freq= 1.2 %
STAT PAIR #97   OCCURC: L       L       freq= 1.2 %
STAT PAIR #97   OCCURC: L       Y       freq= 1.0 %
STAT PAIR #97   OCCURC: V       F       freq= 1.0 %
STAT PAIR #97   OCCURC: S       F       freq= 1.0 %
STAT PAIR #97   OCCURC: FREQ1 [0.5%; 1%  ):  (L;A) (A;F) (L;T) (T;F) (L;I) (L;V) (L;G) (V;S) (L;W) (V;L) (I;S) (I;L) (S;L) (L;E) (A;S) (A;L) (L;K) (V;Y) (I;Y) (S;Y) (G;F) (A;Y) (K;F) (E;F) (L;D) (L;N) (V;A)
STAT PAIR #97   OCCURC: FREQ2 [0.1%; 0.5%):  (I;A) (S;A) (A;A) (T;S) (T;L) (L;R) (L;Q) (N;F) (Y;F) (R;F) (D;F) (Q;F) (T;Y) (V;T) (L;P) (I;T) (S;T) (V;I) (F;S) (V;V) (F;L) (P;F) (V;G) (L;M) (A;T) (I;I) (I;V) (S;I) (S;V) (I;G) (T;A) (S;G) (A;I) (A;V) (A;G) (G;S) (G;L) (I;W) (S;W) (K;S) (K;L) (V;E) (E;S) (E;L) (L;H) (A;W) (I;E) (S;E) (F;A) (A;E) (V;K) (G;Y) (I;K) (S;K) (K;Y) (T;T) (E;Y) (A;K) (T;I) (V;D) (V;N) (T;V) (N;S) (T;G) (N;L) (M;S) (M;L) (I;D) (I;N) (S;D) (S;N) (Y;S) (G;A) (Y;L) (K;A) (R;S) (R;L) (E;A) (A;D) (A;N) (D;S) (Q;S) (D;L) (Q;L) (T;W) (N;Y) (V;R) (M;Y) (F;T) (P;S) (V;Q) (P;L) (T;E) (I;R) (Y;Y) (S;R) (I;Q) (S;Q) (R;Y) (F;I) (F;V) (F;G) (D;Y) (Q;Y) (A;R) (L;C) (A;Q) (C;F) (N;A) (M;A) (T;K) (Y;A) (P;Y) (R;A) (G;T) (V;P) (K;T) (D;A) (Q;A) (F;W) (E;T) (I;P) (S;P) (V;M) (G;I) (T;D) (G;V) (T;N) (K;I) (K;V) (G;G) (K;G) (F;E) (E;I) (E;V) (I;M) (A;P) (S;M) (E;G) (P;A) (H;F) (A;M) (F;K) (G;W) (K;W) (T;R) (E;W) (T;Q) (V;H) (N;T) (M;T) (G;E) (K;E) (I;H) (S;H) (E;E) (Y;T) (F;D) (F;N) (R;T) (N;I) (N;V) (M;I) (M;V) (N;G) (M;G) (D;T) (Q;T) (A;H) (Y;I) (Y;V) (R;I) (Y;G) (R;V) (G;K) (R;G) (K;K) (D;I) (Q;I) (D;V) (Q;V) (E;K) (D;G) (Q;G) (T;P) (P;T) (N;W) (M;W) (F;R) (T;M) (G;D) (G;N) (P;I) (F;Q) (P;V) (K;D) (K;N) (P;G) (Y;W) (E;D) (E;N) (R;W) (N;E) (C;S) (C;L) (M;E) (D;W) (Q;W) (Y;E) (R;E) (D;E) (Q;E) (W;F) (N;K) (M;K) (P;W) (G;R) (Y;K) (F;P) (G;Q) (K;R) (R;K) (T;H) (K;Q) (C;Y) (E;R) (P;E) (E;Q) (D;K) (Q;K) (F;M) (V;C) (H;S) (H;L) (N;D) (N;N) (M;D) (M;N) (I;C) (S;C) (Y;D) (Y;N) (R;D) (R;N) (P;K) (A;C) (C;A) (D;D) (D;N) (Q;D) (Q;N) (G;P) (K;P) (E;P) (H;Y) (G;M) (P;D) (P;N) (K;M) (N;R) (F;H) (M;R) (N;Q) (M;Q) (E;M) (Y;R) (Y;Q) (R;R) (R;Q) (D;R) (Q;R) (D;Q) (Q;Q) (H;A) (P;R) (P;Q) (G;H) (N;P) (M;P) (K;H) (E;H) (C;T) (Y;P) (T;C) (R;P) (N;M) (M;M) (D;P) (C;I) (Q;P) (C;V) (Y;M) (C;G) (R;M) (W;S) (W;L) (D;M) (Q;M) (P;P) (P;M) (H;T) (C;W) (N;H) (M;H)
STAT PAIR #97   OCCURC: FREQ3        <0.1%:  (W;Y) (F;C) (Y;H) (C;E) (H;I) (H;V) (R;H) (H;G) (D;H) (Q;H) (C;K) (W;A) (P;H) (H;W) (G;C) (K;C) (E;C) (H;E) (C;D) (C;N) (H;K) (C;R) (C;Q) (H;D) (H;N) (N;C) (W;T) (M;C) (Y;C) (R;C) (W;I) (W;V) (W;G) (D;C) (Q;C) (C;P) (H;R) (P;C) (H;Q) (C;M) (W;W) (W;E) (H;P) (W;K) (C;H) (H;M) (W;D) (W;N) (H;H) (W;R) (W;Q) (W;P) (C;C) (W;M) (H;C) (W;H) (W;C)
STAT PAIR #97   END

STAT PAIR #98   BEGIN
STAT PAIR #98   REPROT: ///A/GLU`192    ///A/SER`213    (as in PDB)
STAT PAIR #98   REPROT: E 192   S 213   (as in the sequence)
STAT PAIR #98   OCCURC: E       S       freq= 14.6 %
STAT PAIR #98   OCCURC: K       Y       freq= 6.4 %
STAT PAIR #98   OCCURC: S       F       freq= 2.8 %
STAT PAIR #98   OCCURC: E       A       freq= 1.3 %
STAT PAIR #98   OCCURC: K       S       freq= 1.2 %
STAT PAIR #98   OCCURC: E       Y       freq= 1.1 %
STAT PAIR #98   OCCURC: E       T       freq= 1.0 %
STAT PAIR #98   OCCURC: D       S       freq= 1.0 %
STAT PAIR #98   OCCURC: FREQ1 [0.5%; 1%  ):  (E;G) (E;L) (Q;S) (S;S) (E;E) (E;N) (E;K) (K;A) (R;S) (A;S) (E;F) (E;D) (E;V) (E;Q) (D;A) (K;T) (N;S) (T;S) (E;R) (Q;A) (K;G) (E;I) (S;A) (G;S) (K;L) (D;Y) (E;P) (L;S) (K;E) (P;S) (R;A)
STAT PAIR #98   OCCURC: FREQ2 [0.1%; 0.5%):  (A;A) (D;T) (Q;Y) (S;Y) (K;N) (K;K) (V;S) (D;G) (K;F) (D;L) (Q;T) (R;Y) (S;T) (A;Y) (K;D) (D;E) (E;H) (Q;G) (S;G) (Q;L) (K;V) (R;T) (N;A) (S;L) (D;N) (A;T) (T;A) (K;Q) (D;K) (Q;E) (D;F) (S;E) (R;G) (A;G) (G;A) (R;L) (Q;N) (A;L) (D;D) (K;R) (Q;K) (S;N) (L;A) (N;Y) (S;K) (K;I) (T;Y) (Q;F) (R;E) (K;P) (P;A) (A;E) (D;V) (E;M) (D;Q) (Q;D) (G;Y) (R;N) (R;K) (S;D) (A;N) (N;T) (A;K) (T;T) (V;A) (I;S) (R;F) (L;Y) (A;F) (Q;V) (H;S) (P;Y) (N;G) (D;R) (S;V) (Q;Q) (T;G) (G;T) (R;D) (N;L) (S;Q) (D;I) (A;D) (T;L) (D;P) (L;T) (G;G) (V;Y) (N;E) (R;V) (P;T) (T;E) (Q;R) (Y;S) (G;L) (A;V) (E;C) (K;H) (R;Q) (S;R) (Q;I) (A;Q) (L;G) (Q;P) (S;I) (N;N) (L;L) (P;G) (N;K) (T;N) (G;E) (S;P) (T;K) (V;T) (F;S) (P;L) (E;W) (N;F) (T;F) (R;R) (L;E) (A;R) (G;N) (G;K) (R;I) (V;G) (P;E) (N;D) (A;I) (R;P) (T;D) (V;L) (A;P) (G;F) (L;N) (L;K) (M;S) (D;H) (P;N) (P;K) (N;V) (L;F) (G;D) (V;E) (T;V) (K;M) (N;Q) (I;A) (P;F) (T;Q) (H;A) (L;D) (V;N) (Q;H) (G;V) (V;K) (P;D) (S;H) (G;Q) (V;F) (N;R) (T;R) (L;V) (N;I) (L;Q) (T;I) (P;V) (I;Y) (N;P) (V;D) (Y;A) (T;P) (H;Y) (P;Q) (R;H) (G;R) (A;H) (D;M) (G;I) (V;V) (G;P) (L;R) (K;C) (F;A) (I;T) (V;Q) (H;T) (P;R) (L;I) (L;P) (Y;Y) (P;I) (Q;M) (I;G) (P;P) (K;W) (S;M) (H;G) (I;L) (M;A) (V;R) (H;L) (V;I) (F;Y) (Y;T) (V;P) (I;E) (N;H) (R;M) (T;H) (H;E) (A;M) (D;C) (Y;G) (I;N) (I;K) (F;T) (Y;L) (H;N) (M;Y) (G;H) (H;K) (D;W) (I;F) (C;S) (Q;C) (H;F) (L;H) (F;G) (Y;E) (S;C) (I;D) (F;L) (P;H) (M;T) (H;D) (Q;W) (Y;N) (Y;K) (S;W) (F;E) (I;V) (R;C) (N;M) (M;G) (A;C) (V;H) (Y;F) (T;M) (H;V) (I;Q) (M;L) (H;Q) (F;N) (F;K) (Y;D) (R;W) (W;S) (G;M) (A;W) (M;E) (F;F) (I;R) (L;M) (H;R) (Y;V) (I;I) (F;D) (M;N) (I;P) (P;M) (Y;Q) (H;I) (M;K) (H;P) (M;F) (F;V) (N;C) (T;C)
STAT PAIR #98   OCCURC: FREQ3        <0.1%:  (V;M) (F;Q) (M;D) (Y;R) (C;A) (Y;I) (G;C) (Y;P) (N;W) (T;W) (M;V) (F;R) (M;Q) (L;C) (F;I) (G;W) (P;C) (F;P) (C;Y) (I;H) (H;H) (L;W) (M;R) (P;W) (V;C) (W;A) (M;I) (C;T) (M;P) (V;W) (C;G) (Y;H) (C;L) (W;Y) (F;H) (C;E) (I;M) (H;M) (W;T) (C;N) (C;K) (M;H) (C;F) (W;G) (W;L) (Y;M) (C;D) (W;E) (I;C) (F;M) (C;V) (H;C) (C;Q) (W;N) (W;K) (I;W) (W;F) (H;W) (M;M) (C;R) (W;D) (Y;C) (C;I) (C;P) (W;V) (Y;W) (F;C) (W;Q) (F;W) (M;C) (W;R) (W;I) (W;P) (M;W) (C;H) (W;H) (C;M) (W;M) (C;C) (C;W) (W;C) (W;W)
STAT PAIR #98   END

STAT PAIR #99   BEGIN
STAT PAIR #99   REPROT: ///A/CYS`230    ///A/PHE`235    (as in PDB)
STAT PAIR #99   REPROT: C 230   F 235   (as in the sequence)
STAT PAIR #99   OCCURC: C       F       freq= 13.6 %
STAT PAIR #99   OCCURC: L       I       freq= 7.2 %
STAT PAIR #99   OCCURC: C       L       freq= 2.1 %
STAT PAIR #99   OCCURC: F       L       freq= 2.0 %
STAT PAIR #99   OCCURC: L       F       freq= 1.8 %
STAT PAIR #99   OCCURC: L       L       freq= 1.6 %
STAT PAIR #99   OCCURC: Y       L       freq= 1.6 %
STAT PAIR #99   OCCURC: C       V       freq= 1.5 %
STAT PAIR #99   OCCURC: C       I       freq= 1.3 %
STAT PAIR #99   OCCURC: L       V       freq= 1.2 %
STAT PAIR #99   OCCURC: F       M       freq= 1.0 %
STAT PAIR #99   OCCURC: C       Y       freq= 1.0 %
STAT PAIR #99   OCCURC: A       F       freq= 1.0 %
STAT PAIR #99   OCCURC: FREQ1 [0.5%; 1%  ):  (V;F) (A;L) (I;F) (V;L) (C;A) (L;Y) (I;L) (S;F) (M;F) (C;S) (A;V) (L;A) (S;L) (C;T) (M;L) (T;F) (V;V) (I;V) (T;L) (A;I) (F;F) (L;S) (V;I) (L;T) (I;I) (S;V) (M;V)
STAT PAIR #99   OCCURC: FREQ2 [0.1%; 0.5%):  (C;G) (C;M) (A;Y) (C;E) (C;K) (T;V) (V;Y) (G;F) (K;F) (S;I) (Y;F) (M;I) (I;Y) (C;R) (G;L) (A;A) (K;L) (C;D) (R;F) (F;V) (T;I) (L;G) (L;M) (L;E) (V;A) (E;F) (R;L) (L;K) (C;Q) (Q;F) (I;A) (C;N) (S;Y) (P;F) (C;P) (M;Y) (E;L) (F;I) (D;F) (A;S) (Q;L) (L;R) (P;L) (L;D) (N;F) (T;Y) (A;T) (V;S) (D;L) (G;V) (K;V) (Y;V) (S;A) (V;T) (N;L) (M;A) (I;S) (L;Q) (L;N) (R;V) (L;P) (I;T) (F;Y) (C;W) (C;H) (T;A) (G;I) (K;I) (Y;I) (E;V) (C;C) (Q;V) (P;V) (S;S) (M;S) (R;I) (A;G) (D;V) (A;M) (F;A) (S;T) (A;E) (M;T) (E;I) (N;V) (T;S) (A;K) (V;G) (L;W) (V;M) (L;H) (Q;I) (G;Y) (K;Y) (V;E) (Y;Y) (P;I) (T;T) (I;G) (V;K) (I;M) (D;I) (L;C) (I;E) (A;R) (H;F) (R;Y) (I;K) (A;D) (F;S) (N;I) (V;R) (H;L) (G;A) (E;Y) (K;A) (F;T) (Y;A) (V;D) (Q;Y) (I;R) (A;Q) (S;G) (S;M) (P;Y) (A;N) (M;G) (W;F) (M;M) (I;D) (S;E) (A;P) (R;A) (M;E) (D;Y) (V;Q) (S;K) (M;K) (V;N) (W;L) (V;P) (T;G) (N;Y) (T;M) (E;A) (I;Q) (T;E) (G;S) (K;S) (I;N) (Q;A) (Y;S) (S;R) (I;P) (T;K) (P;A) (M;R) (G;T) (K;T) (S;D) (Y;T) (M;D) (D;A) (H;V) (R;S) (F;G) (A;W) (T;R) (N;A) (A;H) (F;E) (R;T) (S;Q) (E;S) (T;D) (F;K) (M;Q) (S;N) (V;W) (M;N) (S;P) (Q;S) (V;H) (A;C) (M;P) (E;T) (P;S) (H;I) (W;V) (Q;T) (I;W) (T;Q) (I;H) (F;R) (D;S) (P;T) (V;C) (T;N) (T;P) (F;D) (N;S) (D;T) (I;C) (G;G) (G;M) (K;G) (K;M) (Y;G) (Y;M) (G;E) (N;T) (W;I) (K;E) (Y;E) (F;Q) (G;K) (K;K) (F;N) (Y;K) (S;W) (H;Y) (S;H) (F;P) (R;G) (R;M) (M;W) (M;H) (R;E) (G;R) (E;G) (R;K) (K;R) (E;M) (S;C) (Y;R) (M;C) (T;W) (E;E) (G;D) (T;H) (K;D) (Q;G) (Q;M) (Y;D) (P;G) (P;M) (E;K) (Q;E) (W;Y) (H;A) (P;E) (R;R) (Q;K) (D;G) (D;M) (T;C) (P;K) (R;D) (G;Q) (D;E) (K;Q) (Y;Q) (G;N) (K;N) (N;G) (E;R) (N;M) (F;W) (Y;N) (G;P) (D;K) (F;H) (K;P) (Y;P)
STAT PAIR #99   OCCURC: FREQ3        <0.1%:  (N;E) (E;D) (Q;R) (P;R) (N;K) (R;Q) (W;A) (Q;D) (F;C) (R;N) (P;D) (D;R) (R;P) (H;S) (E;Q) (D;D) (E;N) (N;R) (H;T) (E;P) (Q;Q) (N;D) (Q;N) (P;Q) (Q;P) (P;N) (P;P) (G;W) (D;Q) (K;W) (G;H) (K;H) (Y;W) (D;N) (Y;H) (W;S) (D;P) (N;Q) (N;N) (W;T) (G;C) (N;P) (K;C) (Y;C) (R;W) (R;H) (E;W) (E;H) (R;C) (Q;W) (Q;H) (H;G) (H;M) (P;W) (P;H) (E;C) (H;E) (D;W) (D;H) (H;K) (Q;C) (P;C) (N;W) (N;H) (D;C) (W;G) (W;M) (H;R) (W;E) (N;C) (H;D) (W;K) (H;Q) (W;R) (H;N) (H;P) (W;D) (W;Q) (W;N) (W;P) (H;W) (H;H) (H;C) (W;W) (W;H) (W;C)
STAT PAIR #99   END

STAT PAIR #100  BEGIN
STAT PAIR #100  REPROT: ///A/VAL`154    ///A/ASP`161    (as in PDB)
STAT PAIR #100  REPROT: V 154   D 161   (as in the sequence)
STAT PAIR #100  OCCURC: V       D       freq= 11.9 %
STAT PAIR #100  OCCURC: I       N       freq= 7.4 %
STAT PAIR #100  OCCURC: L       S       freq= 4.0 %
STAT PAIR #100  OCCURC: V       S       freq= 3.0 %
STAT PAIR #100  OCCURC: V       G       freq= 2.3 %
STAT PAIR #100  OCCURC: V       E       freq= 2.1 %
STAT PAIR #100  OCCURC: L       D       freq= 2.1 %
STAT PAIR #100  OCCURC: I       D       freq= 1.7 %
STAT PAIR #100  OCCURC: M       E       freq= 1.5 %
STAT PAIR #100  OCCURC: V       N       freq= 1.2 %
STAT PAIR #100  OCCURC: L       N       freq= 1.2 %
STAT PAIR #100  OCCURC: L       E       freq= 1.1 %
STAT PAIR #100  OCCURC: A       D       freq= 1.1 %
STAT PAIR #100  OCCURC: I       E       freq= 1.0 %
STAT PAIR #100  OCCURC: FREQ1 [0.5%; 1%  ):  (L;G) (I;S) (T;D) (I;G) (V;A) (V;T) (L;A) (V;K) (L;T) (L;K) (V;Q) (I;A) (A;N) (A;E) (S;D) (L;Q) (I;T) (I;K) (A;S) (V;R) (F;D) (A;G) (V;P) (L;R) (I;Q) (E;D) (L;P) (V;L)
STAT PAIR #100  OCCURC: FREQ2 [0.1%; 0.5%):  (T;N) (T;E) (K;D) (L;L) (T;S) (I;R) (M;D) (G;D) (P;D) (V;V) (I;P) (A;A) (T;G) (Y;D) (A;T) (L;V) (I;L) (A;K) (Q;D) (S;N) (R;D) (S;E) (D;D) (A;Q) (S;S) (I;V) (V;I) (T;A) (V;H) (F;N) (L;I) (F;E) (N;D) (T;T) (S;G) (L;H) (E;N) (E;E) (T;K) (A;R) (F;S) (K;N) (K;E) (A;P) (E;S) (I;I) (T;Q) (F;G) (V;F) (K;S) (M;N) (G;N) (G;E) (A;L) (C;D) (I;H) (P;N) (P;E) (E;G) (L;F) (V;Y) (S;A) (Y;N) (K;G) (Y;E) (M;S) (G;S) (S;T) (P;S) (L;Y) (S;K) (T;R) (Q;N) (Q;E) (A;V) (Y;S) (M;G) (G;G) (R;N) (R;E) (T;P) (P;G) (D;N) (I;F) (D;E) (F;A) (Q;S) (T;L) (S;Q) (F;T) (Y;G) (R;S) (E;A) (I;Y) (F;K) (D;S) (V;M) (E;T) (K;A) (Q;G) (N;N) (N;E) (E;K) (R;G) (K;T) (L;M) (A;I) (D;G) (K;K) (M;A) (G;A) (F;Q) (T;V) (S;R) (N;S) (A;H) (P;A) (H;D) (M;T) (G;T) (E;Q) (S;P) (P;T) (M;K) (G;K) (Y;A) (K;Q) (N;G) (P;K) (I;M) (C;N) (Y;T) (S;L) (C;E) (V;C) (Q;A) (Y;K) (F;R) (R;A) (Q;T) (M;Q) (G;Q) (L;C) (D;A) (C;S) (F;P) (E;R) (A;F) (R;T) (P;Q) (Q;K) (T;I) (D;T) (R;K) (K;R) (E;P) (T;H) (Y;Q) (F;L) (S;V) (A;Y) (D;K) (C;G) (K;P) (E;L) (N;A) (Q;Q) (M;R) (G;R) (I;C) (R;Q) (K;L) (N;T) (P;R) (M;P) (G;P) (D;Q) (N;K) (W;D) (F;V) (P;P) (Y;R) (M;L) (G;L) (T;F) (E;V) (Y;P) (P;L) (S;I) (Q;R) (C;A) (N;Q) (K;V) (R;R) (A;M) (T;Y) (S;H) (H;N) (Y;L) (H;E) (Q;P) (D;R) (C;T) (R;P) (C;K) (D;P) (Q;L) (M;V) (G;V) (H;S) (R;L) (P;V) (F;I) (D;L) (N;R) (F;H) (Y;V) (E;I) (C;Q) (H;G) (N;P) (V;W) (S;F) (E;H) (K;I) (A;C) (Q;V) (T;M) (K;H) (R;V) (L;W) (N;L) (S;Y) (D;V) (M;I) (G;I) (P;I) (C;R)
STAT PAIR #100  OCCURC: FREQ3        <0.1%:  (M;H) (G;H) (F;F) (P;H) (Y;I) (C;P) (W;N) (E;F) (W;E) (H;A) (N;V) (I;W) (F;Y) (Y;H) (K;F) (C;L) (H;T) (Q;I) (E;Y) (T;C) (R;I) (H;K) (W;S) (Q;H) (D;I) (K;Y) (S;M) (R;H) (M;F) (G;F) (D;H) (P;F) (W;G) (H;Q) (M;Y) (G;Y) (C;V) (Y;F) (P;Y) (N;I) (F;M) (N;H) (Y;Y) (Q;F) (E;M) (R;F) (S;C) (D;F) (Q;Y) (H;R) (K;M) (R;Y) (W;A) (H;P) (D;Y) (A;W) (C;I) (W;T) (M;M) (G;M) (C;H) (N;F) (H;L) (P;M) (W;K) (F;C) (Y;M) (N;Y) (E;C) (K;C) (W;Q) (Q;M) (H;V) (R;M) (D;M) (C;F) (T;W) (M;C) (G;C) (P;C) (C;Y) (W;R) (Y;C) (N;M) (W;P) (Q;C) (H;I) (R;C) (W;L) (H;H) (D;C) (S;W) (C;M) (N;C) (W;V) (H;F) (F;W) (E;W) (H;Y) (K;W) (C;C) (W;I) (W;H) (M;W) (G;W) (P;W) (Y;W) (H;M) (Q;W) (R;W) (W;F) (D;W) (W;Y) (N;W) (H;C) (W;M) (C;W) (W;C) (H;W) (W;W)
STAT PAIR #100  END

STAT PAIR #101  BEGIN
STAT PAIR #101  REPROT: ///A/SER`213    ///A/HIS`240    (as in PDB)
STAT PAIR #101  REPROT: S 213   H 240   (as in the sequence)
STAT PAIR #101  OCCURC: S       H       freq= 14.3 %
STAT PAIR #101  OCCURC: Y       N       freq= 6.4 %
STAT PAIR #101  OCCURC: F       Y       freq= 2.7 %
STAT PAIR #101  OCCURC: S       N       freq= 1.3 %
STAT PAIR #101  OCCURC: A       H       freq= 1.2 %
STAT PAIR #101  OCCURC: Y       H       freq= 1.0 %
STAT PAIR #101  OCCURC: FREQ1 [0.5%; 1%  ):  (T;H) (G;H) (L;H) (S;S) (S;E) (E;H) (A;N) (S;Y) (N;H) (K;H) (F;H) (S;R) (D;H) (S;G) (S;D) (S;K) (T;N) (V;H) (Q;H) (S;Q) (S;A) (G;N) (L;N) (S;T) (R;H) (A;S) (S;L) (I;H) (E;N) (A;E) (P;H)
STAT PAIR #101  OCCURC: FREQ2 [0.1%; 0.5%):  (N;N) (K;N) (A;Y) (F;N) (Y;S) (S;F) (Y;E) (A;R) (D;N) (A;G) (T;S) (A;D) (Y;Y) (T;E) (A;K) (V;N) (S;P) (S;V) (Q;N) (G;S) (H;H) (L;S) (A;Q) (G;E) (Y;R) (A;A) (T;Y) (L;E) (Y;G) (Y;D) (R;N) (E;S) (A;T) (G;Y) (Y;K) (A;L) (I;N) (E;E) (T;R) (L;Y) (P;N) (N;S) (S;I) (T;G) (K;S) (Y;Q) (T;D) (Y;A) (F;S) (N;E) (K;E) (G;R) (E;Y) (T;K) (F;E) (L;R) (G;G) (Y;T) (G;D) (M;H) (Y;L) (L;G) (D;S) (N;Y) (T;Q) (T;A) (L;D) (G;K) (K;Y) (A;F) (E;R) (D;E) (L;K) (E;G) (G;Q) (E;D) (V;S) (T;T) (G;A) (T;L) (N;R) (Q;S) (L;Q) (E;K) (K;R) (V;E) (L;A) (D;Y) (F;R) (A;P) (N;G) (Q;E) (A;V) (K;G) (N;D) (H;N) (G;T) (K;D) (F;G) (Y;F) (G;L) (E;Q) (N;K) (F;D) (E;A) (L;T) (K;K) (V;Y) (L;L) (R;S) (F;K) (D;R) (Q;Y) (C;H) (R;E) (I;S) (N;Q) (D;G) (N;A) (E;T) (K;Q) (D;D) (K;A) (P;S) (E;L) (T;F) (I;E) (F;Q) (F;A) (Y;P) (V;R) (D;K) (Y;V) (P;E) (Q;R) (W;H) (N;T) (R;Y) (V;G) (K;T) (A;I) (V;D) (N;L) (G;F) (K;L) (Q;G) (F;T) (D;Q) (I;Y) (D;A) (Q;D) (V;K) (F;L) (S;M) (L;F) (P;Y) (T;P) (T;V) (Q;K) (M;N) (R;R) (D;T) (V;Q) (E;F) (V;A) (D;L) (I;R) (R;G) (G;P) (Q;Q) (G;V) (Q;A) (R;D) (P;R) (Y;I) (I;G) (L;P) (L;V) (R;K) (I;D) (P;G) (N;F) (V;T) (K;F) (P;D) (V;L) (I;K) (Q;T) (H;S) (F;F) (P;K) (Q;L) (E;P) (E;V) (R;Q) (R;A) (H;E) (T;I) (I;Q) (I;A) (P;Q) (D;F) (P;A) (N;P) (N;V) (K;P) (R;T) (K;V) (C;N) (H;Y) (F;P) (R;L) (G;I) (F;V) (I;T) (I;L) (L;I) (P;T) (V;F) (P;L) (Q;F) (D;P) (W;N) (D;V) (H;R) (E;I) (S;W) (S;C) (H;G) (H;D) (M;S) (V;P) (A;M) (V;V) (N;I) (R;F) (H;K) (M;E) (K;I) (Q;P) (Q;V) (F;I) (I;F) (P;F) (H;Q) (H;A) (M;Y) (D;I) (R;P) (R;V) (Y;M) (H;T) (I;P) (I;V) (H;L) (P;P) (P;V) (M;R) (V;I) (Q;I) (M;G) (C;S) (M;D) (T;M) (C;E) (M;K) (W;S) (G;M) (R;I) (M;Q) (H;F) (C;Y) (M;A) (W;E) (L;M) (I;I) (P;I) (A;W) (A;C) (M;T) (E;M) (W;Y) (M;L) (C;R) (H;P) (H;V) (C;G) (C;D) (N;M) (K;M) (C;K) (F;M) (W;R) (Y;W)
STAT PAIR #101  OCCURC: FREQ3        <0.1%:  (Y;C) (W;G) (W;D) (C;Q) (C;A) (M;F) (D;M) (W;K) (T;W) (C;T) (H;I) (T;C) (W;Q) (W;A) (C;L) (V;M) (Q;M) (M;P) (M;V) (G;W) (G;C) (W;T) (L;W) (L;C) (W;L) (R;M) (E;W) (E;C) (I;M) (C;F) (P;M) (N;W) (N;C) (K;W) (K;C) (M;I) (F;W) (F;C) (W;F) (C;P) (C;V) (D;W) (D;C) (W;P) (W;V) (V;W) (V;C) (Q;W) (Q;C) (H;M) (C;I) (R;W) (R;C) (I;W) (I;C) (W;I) (P;W) (P;C) (M;M) (H;W) (H;C) (C;M) (W;M) (M;W) (M;C) (C;W) (C;C) (W;W) (W;C)
STAT PAIR #101  END

STAT PAIR #102  BEGIN
STAT PAIR #102  REPROT: ///A/CYS`230    ///A/PHE`241    (as in PDB)
STAT PAIR #102  REPROT: C 230   F 241   (as in the sequence)
STAT PAIR #102  OCCURC: C       F       freq= 13.5 %
STAT PAIR #102  OCCURC: L       M       freq= 5.6 %
STAT PAIR #102  OCCURC: M       S       freq= 2.3 %
STAT PAIR #102  OCCURC: L       F       freq= 2.0 %
STAT PAIR #102  OCCURC: F       Y       freq= 1.9 %
STAT PAIR #102  OCCURC: C       L       freq= 1.8 %
STAT PAIR #102  OCCURC: L       L       freq= 1.5 %
STAT PAIR #102  OCCURC: Y       F       freq= 1.4 %
STAT PAIR #102  OCCURC: F       F       freq= 1.2 %
STAT PAIR #102  OCCURC: C       Y       freq= 1.1 %
STAT PAIR #102  OCCURC: A       F       freq= 1.0 %
STAT PAIR #102  OCCURC: C       V       freq= 1.0 %
STAT PAIR #102  OCCURC: FREQ1 [0.5%; 1%  ):  (C;I) (V;F) (L;Y) (C;A) (C;S) (I;F) (L;V) (L;I) (A;L) (L;A) (L;S) (V;L) (S;F) (I;L) (C;T) (T;F) (C;M) (C;G) (L;T) (S;L) (C;K) (C;E) (T;L) (L;G) (A;Y) (C;Q) (C;R)
STAT PAIR #102  OCCURC: FREQ2 [0.1%; 0.5%):  (L;K) (L;E) (F;L) (V;Y) (A;V) (C;D) (C;N) (G;F) (K;F) (A;I) (I;Y) (V;V) (L;Q) (L;R) (A;A) (A;S) (V;I) (I;V) (R;F) (C;P) (Y;L) (V;A) (V;S) (L;D) (M;F) (I;I) (L;N) (E;F) (S;Y) (I;A) (I;S) (Q;F) (G;L) (K;L) (P;F) (L;P) (S;V) (D;F) (T;Y) (A;T) (C;H) (S;I) (R;L) (N;F) (M;L) (C;W) (S;A) (S;S) (V;T) (T;V) (E;L) (T;I) (Q;L) (A;M) (I;T) (P;L) (A;G) (L;H) (T;A) (T;S) (F;V) (D;L) (A;K) (V;M) (A;E) (L;W) (V;G) (F;I) (N;L) (V;K) (I;M) (V;E) (F;A) (F;S) (Y;Y) (I;G) (C;C) (S;T) (I;K) (A;Q) (A;R) (I;E) (Y;V) (G;Y) (K;Y) (V;Q) (V;R) (Y;I) (T;T) (A;D) (A;N) (S;M) (L;C) (Y;A) (S;G) (Y;S) (G;V) (I;Q) (I;R) (K;V) (R;Y) (V;D) (S;K) (H;F) (G;I) (M;Y) (V;N) (S;E) (K;I) (F;T) (E;Y) (T;M) (G;A) (A;P) (G;S) (K;A) (I;D) (K;S) (T;G) (R;V) (I;N) (Q;Y) (M;V) (P;Y) (T;K) (R;I) (T;E) (V;P) (E;V) (S;Q) (S;R) (M;I) (F;M) (D;Y) (R;A) (R;S) (W;F) (F;G) (Q;V) (E;I) (M;A) (I;P) (P;V) (N;Y) (Y;T) (F;K) (Q;I) (H;L) (E;A) (F;E) (E;S) (S;D) (D;V) (P;I) (T;Q) (T;R) (S;N) (A;H) (Q;A) (Q;S) (P;A) (D;I) (P;S) (N;V) (A;W) (G;T) (K;T) (V;H) (D;A) (D;S) (Y;M) (N;I) (T;D) (F;Q) (F;R) (Y;G) (T;N) (S;P) (V;W) (W;L) (N;A) (N;S) (I;H) (Y;K) (Y;E) (R;T) (G;M) (I;W) (K;M) (M;T) (F;D) (G;G) (K;G) (F;N) (T;P) (E;T) (G;K) (K;K) (G;E) (K;E) (Q;T) (Y;Q) (Y;R) (P;T) (R;M) (A;C) (R;G) (S;H) (M;M) (F;P) (D;T) (M;G) (R;K) (E;M) (R;E) (S;W) (V;C) (E;G) (M;K) (Y;D) (G;Q) (G;R) (N;T) (K;Q) (K;R) (M;E) (Q;M) (Y;N) (Q;G) (E;K) (P;M) (T;H) (E;E) (I;C) (P;G) (H;Y) (Q;K) (D;M) (Q;E) (T;W) (P;K) (G;D) (D;G) (K;D) (P;E) (R;Q) (R;R) (G;N) (K;N) (Y;P) (N;M) (M;Q) (M;R) (H;V) (D;K) (F;H) (N;G) (D;E) (E;Q) (E;R) (H;I) (F;W) (N;K) (R;D) (N;E) (W;Y) (Q;Q) (Q;R) (R;N) (S;C) (G;P) (H;A) (M;D) (H;S) (P;Q) (K;P) (P;R) (M;N) (E;D) (D;Q) (D;R) (E;N) (W;V) (Q;D) (Q;N) (P;D) (T;C) (R;P) (Y;H) (N;Q) (N;R) (W;I) (P;N) (M;P)
STAT PAIR #102  OCCURC: FREQ3        <0.1%:  (D;D) (Y;W) (W;A) (W;S) (D;N) (E;P) (G;H) (N;D) (K;H) (F;C) (Q;P) (N;N) (P;P) (G;W) (K;W) (H;T) (D;P) (R;H) (N;P) (M;H) (R;W) (E;H) (M;W) (H;M) (Y;C) (H;G) (W;T) (Q;H) (E;W) (P;H) (H;K) (H;E) (Q;W) (D;H) (P;W) (G;C) (K;C) (D;W) (N;H) (W;M) (W;G) (N;W) (H;Q) (H;R) (R;C) (W;K) (W;E) (M;C) (E;C) (H;D) (H;N) (Q;C) (P;C) (W;Q) (W;R) (D;C) (H;P) (N;C) (W;D) (W;N) (W;P) (H;H) (H;W) (W;H) (W;W) (H;C) (W;C)
STAT PAIR #102  END

STAT PAIR #103  BEGIN
STAT PAIR #103  REPROT: ///A/GLN`101    ///A/SER`234    (as in PDB)
STAT PAIR #103  REPROT: Q 101   S 234   (as in the sequence)
STAT PAIR #103  OCCURC: Q       S       freq= 10.3 %
STAT PAIR #103  OCCURC: T       S       freq= 3.7 %
STAT PAIR #103  OCCURC: M       T       freq= 2.0 %
STAT PAIR #103  OCCURC: E       S       freq= 1.5 %
STAT PAIR #103  OCCURC: L       S       freq= 1.4 %
STAT PAIR #103  OCCURC: I       N       freq= 1.3 %
STAT PAIR #103  OCCURC: S       S       freq= 1.3 %
STAT PAIR #103  OCCURC: K       S       freq= 1.2 %
STAT PAIR #103  OCCURC: M       L       freq= 1.2 %
STAT PAIR #103  OCCURC: A       S       freq= 1.1 %
STAT PAIR #103  OCCURC: K       M       freq= 1.0 %
STAT PAIR #103  OCCURC: R       S       freq= 1.0 %
STAT PAIR #103  OCCURC: V       S       freq= 1.0 %
STAT PAIR #103  OCCURC: FREQ1 [0.5%; 1%  ):  (Q;A) (Q;T) (D;S) (E;A) (N;S) (T;A) (L;A) (E;T) (G;S) (P;S) (T;T) (S;A) (L;T) (K;A) (Q;G) (Q;L) (S;T) (I;S) (A;A) (K;T) (Q;E) (R;A) (E;G) (Q;N) (E;L) (Q;K) (V;A) (T;G) (A;T) (L;G)
STAT PAIR #103  OCCURC: FREQ2 [0.1%; 0.5%):  (T;L) (M;S) (R;T) (E;E) (Q;D) (L;L) (E;N) (V;T) (S;G) (T;E) (E;K) (L;E) (T;N) (S;L) (K;G) (Y;S) (L;N) (T;K) (K;L) (E;D) (F;S) (L;K) (D;A) (S;E) (Q;V) (Q;Q) (A;G) (S;N) (T;D) (K;E) (N;A) (L;D) (S;K) (A;L) (R;G) (K;N) (D;T) (Q;R) (R;L) (K;K) (V;G) (Q;P) (G;A) (S;D) (E;V) (A;E) (H;S) (N;T) (V;L) (P;A) (E;Q) (A;N) (R;E) (K;D) (T;V) (Q;I) (A;K) (R;N) (T;Q) (L;V) (V;E) (E;R) (G;T) (L;Q) (R;K) (E;P) (V;N) (P;T) (A;D) (T;R) (I;A) (V;K) (S;V) (L;R) (T;P) (R;D) (S;Q) (D;G) (L;P) (E;I) (K;V) (K;Q) (V;D) (D;L) (T;I) (S;R) (I;T) (N;G) (L;I) (S;P) (N;L) (K;R) (A;V) (D;E) (M;A) (A;Q) (K;P) (D;N) (G;G) (R;V) (S;I) (R;Q) (P;G) (N;E) (D;K) (G;L) (V;V) (A;R) (N;N) (K;I) (P;L) (V;Q) (A;P) (Q;F) (N;K) (R;R) (Y;A) (D;D) (G;E) (R;P) (F;A) (P;E) (G;N) (V;R) (C;S) (A;I) (I;G) (P;N) (N;D) (V;P) (G;K) (R;I) (I;L) (Y;T) (P;K) (E;F) (F;T) (V;I) (G;D) (D;V) (I;E) (P;D) (T;F) (Q;Y) (D;Q) (L;F) (H;A) (M;G) (N;V) (I;K) (N;Q) (D;R) (D;P) (S;F) (Q;H) (H;T) (I;D) (G;V) (E;Y) (N;R) (W;S) (G;Q) (K;F) (M;E) (Q;M) (P;V) (Y;G) (N;P) (D;I) (P;Q) (M;N) (T;Y) (F;G) (Y;L) (L;Y) (Q;C) (M;K) (G;R) (F;L) (N;I) (E;H) (A;F) (G;P) (P;R) (Y;E) (P;P) (R;F) (I;V) (E;M) (M;D) (S;Y) (T;H) (Y;N) (F;E) (I;Q) (L;H) (G;I) (V;F) (F;N) (K;Y) (Y;K) (T;M) (E;C) (P;I) (H;G) (L;M) (F;K) (I;R) (T;C) (S;H) (H;L) (I;P) (Y;D) (L;C) (A;Y) (F;D) (K;H) (S;M) (M;V) (M;Q) (R;Y) (H;E) (I;I) (H;N) (C;A) (S;C) (V;Y) (H;K) (A;H) (D;F) (M;R) (K;C) (M;P) (Y;V) (R;H) (A;M) (Y;Q) (F;V) (C;T) (N;F) (H;D) (F;Q) (R;M) (V;H) (M;I) (A;C) (Y;R) (V;M) (R;C) (Y;P) (G;F) (F;R) (P;F) (F;P) (D;Y) (V;C) (Y;I) (H;V) (W;A) (H;Q) (N;Y) (F;I) (D;H) (C;G) (I;F) (H;R) (G;Y) (W;T) (D;M) (C;L) (H;P) (P;Y) (N;H) (D;C) (N;M) (C;E) (H;I) (G;H) (C;N)
STAT PAIR #103  OCCURC: FREQ3        <0.1%:  (M;F) (N;C) (P;H) (Q;W) (C;K) (G;M) (I;Y) (P;M) (G;C) (C;D) (W;G) (P;C) (Y;F) (I;H) (E;W) (W;L) (F;F) (I;M) (M;Y) (T;W) (L;W) (W;E) (I;C) (C;V) (W;N) (C;Q) (W;K) (S;W) (M;H) (Y;Y) (H;F) (C;R) (K;W) (M;M) (F;Y) (W;D) (C;P) (M;C) (Y;H) (A;W) (C;I) (F;H) (Y;M) (R;W) (F;M) (H;Y) (W;V) (Y;C) (V;W) (W;Q) (F;C) (W;R) (H;H) (W;P) (H;M) (W;I) (H;C) (D;W) (N;W) (C;F) (G;W) (P;W) (C;Y) (I;W) (W;F) (C;H) (C;M) (M;W) (C;C) (W;Y) (Y;W) (F;W) (W;H) (W;M) (W;C) (H;W) (C;W) (W;W)
STAT PAIR #103  END

STAT PAIR #104  BEGIN
STAT PAIR #104  REPROT: ///A/VAL`32     ///A/LEU`292    (as in PDB)
STAT PAIR #104  REPROT: V 32    L 291   (as in the sequence)
STAT PAIR #104  OCCURC: V       L       freq= 14.3 %
STAT PAIR #104  OCCURC: L       L       freq= 3.0 %
STAT PAIR #104  OCCURC: I       L       freq= 2.9 %
STAT PAIR #104  OCCURC: A       M       freq= 2.7 %
STAT PAIR #104  OCCURC: L       F       freq= 2.3 %
STAT PAIR #104  OCCURC: A       L       freq= 2.2 %
STAT PAIR #104  OCCURC: T       L       freq= 1.4 %
STAT PAIR #104  OCCURC: V       I       freq= 1.3 %
STAT PAIR #104  OCCURC: V       V       freq= 1.3 %
STAT PAIR #104  OCCURC: L       I       freq= 1.2 %
STAT PAIR #104  OCCURC: I       I       freq= 1.2 %
STAT PAIR #104  OCCURC: S       L       freq= 1.1 %
STAT PAIR #104  OCCURC: L       V       freq= 1.1 %
STAT PAIR #104  OCCURC: I       V       freq= 1.1 %
STAT PAIR #104  OCCURC: FREQ1 [0.5%; 1%  ):  (A;I) (E;L) (G;L) (V;A) (A;V) (K;L) (M;L) (L;A) (I;A) (P;L) (F;L) (V;F) (V;T) (V;S) (Q;L) (I;F) (T;I) (R;L) (Y;L) (L;T) (A;A) (I;T) (T;V) (D;L) (L;S) (V;M) (I;S) (V;K) (L;M) (I;M) (S;I) (N;L)
STAT PAIR #104  OCCURC: FREQ2 [0.1%; 0.5%):  (A;F) (S;V) (V;Y) (V;R) (L;K) (I;K) (A;T) (A;S) (V;E) (L;Y) (L;R) (V;Q) (I;Y) (C;L) (I;R) (T;A) (E;I) (L;E) (G;I) (V;G) (I;E) (L;Q) (E;V) (I;Q) (G;V) (K;I) (V;P) (A;K) (K;V) (L;G) (M;I) (I;G) (T;F) (S;A) (P;I) (M;V) (F;I) (A;Y) (L;P) (A;R) (V;N) (I;P) (P;V) (F;V) (T;T) (T;S) (A;E) (V;D) (A;Q) (L;N) (I;N) (Q;I) (S;F) (R;I) (Y;I) (Q;V) (T;M) (H;L) (A;G) (L;D) (R;V) (Y;V) (I;D) (D;I) (S;T) (E;A) (G;A) (V;C) (S;S) (A;P) (D;V) (T;K) (K;A) (M;A) (L;C) (N;I) (T;Y) (S;M) (I;C) (A;N) (T;R) (P;A) (F;A) (N;V) (E;F) (G;F) (T;E) (K;F) (S;K) (A;D) (E;T) (T;Q) (G;T) (E;S) (G;S) (M;F) (K;T) (C;I) (Q;A) (S;Y) (V;H) (S;R) (T;G) (P;F) (K;S) (R;A) (F;F) (Y;A) (C;V) (M;T) (A;C) (E;M) (G;M) (W;L) (M;S) (D;A) (T;P) (P;T) (S;E) (F;T) (L;H) (S;Q) (V;W) (P;S) (K;M) (I;H) (F;S) (E;K) (Q;F) (G;K) (M;M) (T;N) (S;G) (R;F) (Y;F) (N;A) (K;K) (L;W) (P;M) (Q;T) (F;M) (I;W) (E;Y) (G;Y) (E;R) (D;F) (G;R) (R;T) (S;P) (Q;S) (Y;T) (M;K) (T;D) (K;Y) (R;S) (Y;S) (K;R) (P;K) (D;T) (E;E) (F;K) (G;E) (E;Q) (M;Y) (D;S) (G;Q) (A;H) (S;N) (Q;M) (M;R) (C;A) (N;F) (K;E) (P;Y) (R;M) (H;I) (K;Q) (F;Y) (P;R) (Y;M) (T;C) (F;R) (E;G) (M;E) (G;G) (H;V) (N;T) (S;D) (D;M) (Q;K) (M;Q) (A;W) (P;E) (N;S) (K;G) (R;K) (F;E) (E;P) (Y;K) (P;Q) (G;P) (F;Q) (Q;Y) (M;G) (D;K) (Q;R) (C;F) (K;P) (R;Y) (Y;Y) (N;M) (R;R) (P;G) (Y;R) (S;C) (F;G) (E;N) (G;N) (M;P) (C;T) (Q;E) (D;Y) (D;R) (Q;Q) (P;P) (C;S) (K;N) (R;E) (F;P) (Y;E) (N;K) (R;Q) (Y;Q) (E;D) (G;D) (T;H) (D;E) (M;N) (Q;G) (D;Q) (K;D) (C;M) (N;Y) (P;N) (R;G) (N;R) (F;N) (Y;G) (H;A) (Q;P) (M;D) (D;G) (T;W) (W;I) (R;P) (E;C) (Y;P) (G;C) (N;E) (P;D) (C;K) (F;D) (N;Q)
STAT PAIR #104  OCCURC: FREQ3        <0.1%:  (W;V) (D;P) (K;C) (S;H) (Q;N) (C;Y) (R;N) (C;R) (Y;N) (M;C) (N;G) (H;F) (P;C) (D;N) (Q;D) (S;W) (F;C) (C;E) (N;P) (R;D) (H;T) (Y;D) (C;Q) (H;S) (D;D) (N;N) (C;G) (E;H) (Q;C) (G;H) (H;M) (R;C) (Y;C) (K;H) (C;P) (N;D) (W;A) (D;C) (E;W) (M;H) (G;W) (H;K) (P;H) (C;N) (K;W) (F;H) (H;Y) (N;C) (H;R) (M;W) (C;D) (W;F) (P;W) (F;W) (H;E) (Q;H) (H;Q) (W;T) (R;H) (Y;H) (W;S) (D;H) (C;C) (H;G) (Q;W) (R;W) (Y;W) (W;M) (H;P) (D;W) (N;H) (W;K) (H;N) (N;W) (W;Y) (W;R) (H;D) (C;H) (W;E) (W;Q) (C;W) (H;C) (W;G) (W;P) (W;N) (W;D) (H;H) (H;W) (W;C) (W;H) (W;W)
STAT PAIR #104  END

STAT PAIR #105  BEGIN
STAT PAIR #105  REPROT: ///A/GLU`64     ///A/SER`234    (as in PDB)
STAT PAIR #105  REPROT: E 64    S 234   (as in the sequence)
STAT PAIR #105  OCCURC: E       S       freq= 12.3 %
STAT PAIR #105  OCCURC: I       T       freq= 2.3 %
STAT PAIR #105  OCCURC: Q       S       freq= 2.3 %
STAT PAIR #105  OCCURC: E       L       freq= 2.2 %
STAT PAIR #105  OCCURC: D       N       freq= 1.7 %
STAT PAIR #105  OCCURC: D       S       freq= 1.6 %
STAT PAIR #105  OCCURC: E       A       freq= 1.5 %
STAT PAIR #105  OCCURC: K       S       freq= 1.4 %
STAT PAIR #105  OCCURC: E       T       freq= 1.3 %
STAT PAIR #105  OCCURC: S       S       freq= 1.2 %
STAT PAIR #105  OCCURC: K       M       freq= 1.0 %
STAT PAIR #105  OCCURC: A       S       freq= 1.0 %
STAT PAIR #105  OCCURC: E       G       freq= 1.0 %
STAT PAIR #105  OCCURC: L       S       freq= 1.0 %
STAT PAIR #105  OCCURC: FREQ1 [0.5%; 1%  ):  (V;S) (R;S) (E;E) (E;N) (E;K) (T;S) (N;S) (E;D) (D;A) (G;S) (P;S) (K;A) (D;T) (E;V) (E;Q) (S;A) (Q;A) (E;R) (K;T) (E;P) (I;S) (D;G) (E;I) (S;T) (Q;T) (A;A) (L;A) (D;L)
STAT PAIR #105  OCCURC: FREQ2 [0.1%; 0.5%):  (V;A) (D;E) (K;G) (R;A) (A;T) (D;K) (L;T) (K;L) (S;G) (Q;G) (V;T) (K;E) (D;D) (T;A) (R;T) (N;A) (K;N) (H;S) (K;K) (S;L) (Q;L) (S;E) (Q;E) (F;S) (Y;S) (E;F) (A;G) (K;D) (G;A) (S;N) (Q;N) (S;K) (Q;K) (L;G) (T;T) (D;V) (N;T) (D;Q) (P;A) (V;G) (A;L) (S;D) (Q;D) (A;E) (R;G) (L;L) (D;R) (L;E) (G;T) (M;S) (D;P) (V;L) (K;V) (A;N) (A;K) (V;E) (K;Q) (E;Y) (P;T) (R;L) (L;N) (L;K) (R;E) (D;I) (V;N) (T;G) (A;D) (V;K) (N;G) (K;R) (S;V) (Q;V) (S;Q) (L;D) (K;P) (R;N) (I;A) (Q;Q) (R;K) (E;H) (V;D) (T;L) (E;M) (N;L) (S;R) (T;E) (Q;R) (G;G) (K;I) (R;D) (N;E) (S;P) (Q;P) (E;C) (P;G) (A;V) (T;N) (T;K) (N;N) (A;Q) (N;K) (L;V) (G;L) (S;I) (Q;I) (L;Q) (G;E) (V;V) (P;L) (T;D) (V;Q) (A;R) (N;D) (P;E) (R;V) (G;N) (A;P) (L;R) (G;K) (R;Q) (L;P) (P;N) (V;R) (P;K) (H;A) (D;F) (V;P) (A;I) (G;D) (R;R) (I;G) (L;I) (R;P) (F;A) (P;D) (T;V) (Y;A) (N;V) (T;Q) (V;I) (N;Q) (I;L) (R;I) (H;T) (K;F) (I;E) (T;R) (N;R) (G;V) (T;P) (N;P) (F;T) (G;Q) (D;Y) (Y;T) (I;N) (I;K) (M;A) (P;V) (S;F) (Q;F) (P;Q) (C;S) (T;I) (N;I) (G;R) (I;D) (G;P) (D;H) (P;R) (K;Y) (H;G) (P;P) (D;M) (M;T) (G;I) (A;F) (F;G) (Y;G) (D;C) (L;F) (P;I) (S;Y) (H;L) (Q;Y) (K;H) (I;V) (H;E) (V;F) (I;Q) (F;L) (Y;L) (R;F) (W;S) (H;N) (H;K) (F;E) (Y;E) (S;H) (Q;H) (I;R) (K;C) (M;G) (I;P) (S;M) (A;Y) (Q;M) (F;N) (Y;N) (F;K) (H;D) (Y;K) (L;Y) (E;W) (T;F) (S;C) (N;F) (I;I) (Q;C) (V;Y) (M;L) (F;D) (Y;D) (M;E) (A;H) (R;Y) (L;H) (A;M) (M;N) (G;F) (M;K) (H;V) (L;M) (V;H) (H;Q) (P;F) (A;C) (V;M) (R;H) (F;V) (M;D) (T;Y) (Y;V) (L;C) (N;Y) (R;M) (F;Q) (Y;Q) (H;R) (V;C) (H;P) (R;C) (F;R) (C;A) (Y;R) (T;H) (G;Y) (F;P) (N;H) (Y;P) (H;I) (T;M) (M;V) (P;Y) (N;M) (M;Q) (I;F) (F;I) (Y;I) (T;C) (G;H) (N;C) (C;T)
STAT PAIR #105  OCCURC: FREQ3        <0.1%:  (M;R) (G;M) (P;H) (M;P) (P;M) (G;C) (W;A) (M;I) (P;C) (I;Y) (D;W) (C;G) (W;T) (I;H) (H;F) (C;L) (K;W) (I;M) (C;E) (F;F) (Y;F) (I;C) (C;N) (C;K) (S;W) (Q;W) (H;Y) (C;D) (W;G) (M;F) (F;Y) (Y;Y) (A;W) (W;L) (H;H) (W;E) (L;W) (H;M) (V;W) (C;V) (F;H) (W;N) (Y;H) (C;Q) (W;K) (R;W) (H;C) (F;M) (Y;M) (M;Y) (W;D) (C;R) (F;C) (C;P) (Y;C) (T;W) (M;H) (N;W) (C;I) (M;M) (W;V) (W;Q) (M;C) (G;W) (P;W) (W;R) (W;P) (W;I) (I;W) (C;F) (C;Y) (W;F) (H;W) (C;H) (C;M) (F;W) (Y;W) (C;C) (W;Y) (M;W) (W;H) (W;M) (W;C) (C;W) (W;W)
STAT PAIR #105  END

STAT PAIR #106  BEGIN
STAT PAIR #106  REPROT: ///A/LEU`224    ///A/LEU`233    (as in PDB)
STAT PAIR #106  REPROT: L 224   L 233   (as in the sequence)
STAT PAIR #106  OCCURC: L       L       freq= 18.0 %
STAT PAIR #106  OCCURC: V       I       freq= 7.1 %
STAT PAIR #106  OCCURC: F       A       freq= 2.8 %
STAT PAIR #106  OCCURC: I       L       freq= 2.1 %
STAT PAIR #106  OCCURC: L       V       freq= 2.1 %
STAT PAIR #106  OCCURC: V       L       freq= 2.0 %
STAT PAIR #106  OCCURC: L       I       freq= 1.7 %
STAT PAIR #106  OCCURC: F       L       freq= 1.7 %
STAT PAIR #106  OCCURC: A       L       freq= 1.3 %
STAT PAIR #106  OCCURC: L       A       freq= 1.2 %
STAT PAIR #106  OCCURC: I       V       freq= 1.1 %
STAT PAIR #106  OCCURC: V       V       freq= 1.1 %
STAT PAIR #106  OCCURC: T       L       freq= 1.0 %
STAT PAIR #106  OCCURC: FREQ1 [0.5%; 1%  ):  (I;I) (L;T) (L;S) (S;L) (M;L) (L;M) (L;F) (A;V) (I;A) (Y;L) (K;L) (V;A) (L;K) (E;L) (A;I) (R;L) (L;E) (L;R) (T;V) (F;V) (G;L) (L;G) (I;T) (Q;L) (I;S) (P;L) (L;Y)
STAT PAIR #106  OCCURC: FREQ2 [0.1%; 0.5%):  (V;T) (L;Q) (L;P) (S;V) (V;S) (T;I) (F;I) (M;V) (A;A) (I;M) (I;F) (N;L) (V;M) (V;F) (D;L) (L;N) (L;D) (S;I) (Y;V) (M;I) (K;V) (I;K) (E;V) (T;A) (V;K) (C;L) (L;C) (Y;I) (A;T) (I;E) (I;R) (R;V) (A;S) (K;I) (I;G) (G;V) (V;E) (V;R) (V;G) (Q;V) (S;A) (E;I) (I;Y) (M;A) (P;V) (A;M) (A;F) (I;Q) (I;P) (V;Y) (R;I) (G;I) (V;Q) (V;P) (T;T) (F;T) (T;S) (F;S) (Q;I) (H;L) (Y;A) (P;I) (N;V) (D;V) (K;A) (I;N) (I;D) (A;K) (T;M) (V;N) (T;F) (F;M) (F;F) (V;D) (S;T) (E;A) (L;H) (M;T) (S;S) (W;L) (M;S) (A;E) (A;R) (A;G) (N;I) (R;A) (D;I) (G;A) (I;C) (C;V) (S;M) (S;F) (A;Y) (M;M) (M;F) (V;C) (Q;A) (Y;T) (P;A) (T;K) (F;K) (A;Q) (A;P) (Y;S) (K;T) (K;S) (L;W) (C;I) (T;E) (T;R) (F;E) (F;R) (E;T) (T;G) (E;S) (F;G) (Y;M) (Y;F) (S;K) (K;M) (K;F) (A;N) (M;K) (N;A) (A;D) (R;T) (D;A) (R;S) (G;T) (T;Y) (F;Y) (G;S) (H;V) (E;M) (E;F) (S;E) (S;R) (T;Q) (F;Q) (T;P) (F;P) (M;E) (M;R) (Q;T) (S;G) (P;T) (Q;S) (M;G) (P;S) (R;M) (R;F) (Y;K) (I;H) (G;M) (A;C) (G;F) (S;Y) (K;K) (M;Y) (C;A) (W;V) (V;H) (H;I) (S;Q) (S;P) (Q;M) (Q;F) (T;N) (F;N) (M;Q) (T;D) (F;D) (M;P) (Y;E) (P;M) (Y;R) (P;F) (E;K) (K;E) (K;R) (Y;G) (N;T) (D;T) (K;G) (N;S) (D;S) (R;K) (E;E) (E;R) (Y;Y) (G;K) (W;I) (K;Y) (S;N) (E;G) (S;D) (M;N) (Y;Q) (Y;P) (T;C) (M;D) (F;C) (I;W) (N;M) (N;F) (Q;K) (K;Q) (D;M) (R;E) (D;F) (R;R) (K;P) (P;K) (G;E) (G;R) (R;G) (E;Y) (V;W) (G;G) (C;T) (C;S) (H;A) (E;Q) (E;P) (Q;E) (Q;R) (P;E) (P;R) (R;Y) (Q;G) (S;C) (Y;N) (G;Y) (P;G) (Y;D) (M;C) (A;H) (R;Q) (K;N) (R;P) (K;D) (G;Q) (G;P) (N;K) (C;M) (D;K) (C;F) (Q;Y) (P;Y) (W;A)
STAT PAIR #106  OCCURC: FREQ3        <0.1%:  (E;N) (Q;Q) (Q;P) (E;D) (P;Q) (P;P) (N;E) (N;R) (D;E) (D;R) (Y;C) (N;G) (R;N) (D;G) (R;D) (K;C) (G;N) (G;D) (H;T) (H;S) (T;H) (C;K) (N;Y) (F;H) (D;Y) (Q;N) (A;W) (Q;D) (E;C) (P;N) (P;D) (N;Q) (N;P) (D;Q) (D;P) (C;E) (C;R) (R;C) (H;M) (H;F) (W;T) (C;G) (G;C) (W;S) (S;H) (M;H) (Q;C) (C;Y) (P;C) (N;N) (D;N) (N;D) (D;D) (C;Q) (C;P) (W;M) (W;F) (T;W) (F;W) (H;K) (Y;H) (K;H) (N;C) (D;C) (H;E) (H;R) (C;N) (S;W) (C;D) (M;W) (H;G) (E;H) (W;K) (H;Y) (R;H) (G;H) (W;E) (W;R) (H;Q) (H;P) (W;G) (C;C) (Y;W) (Q;H) (K;W) (P;H) (W;Y) (W;Q) (E;W) (W;P) (H;N) (H;D) (R;W) (N;H) (G;W) (D;H) (W;N) (Q;W) (W;D) (P;W) (H;C) (C;H) (W;C) (N;W) (D;W) (C;W) (H;H) (W;H) (H;W) (W;W)
STAT PAIR #106  END

STAT PAIR #107  BEGIN
STAT PAIR #107  REPROT: ///A/LEU`295    ///A/LEU`313    (as in PDB)
STAT PAIR #107  REPROT: L 294   L 312   (as in the sequence)
STAT PAIR #107  OCCURC: L       L       freq= 15.3 %
STAT PAIR #107  OCCURC: F       M       freq= 2.2 %
STAT PAIR #107  OCCURC: I       L       freq= 1.9 %
STAT PAIR #107  OCCURC: L       I       freq= 1.9 %
STAT PAIR #107  OCCURC: L       V       freq= 1.9 %
STAT PAIR #107  OCCURC: V       L       freq= 1.8 %
STAT PAIR #107  OCCURC: F       L       freq= 1.4 %
STAT PAIR #107  OCCURC: F       F       freq= 1.3 %
STAT PAIR #107  OCCURC: L       A       freq= 1.3 %
STAT PAIR #107  OCCURC: A       L       freq= 1.2 %
STAT PAIR #107  OCCURC: M       M       freq= 1.2 %
STAT PAIR #107  OCCURC: M       K       freq= 1.1 %
STAT PAIR #107  OCCURC: L       S       freq= 1.0 %
STAT PAIR #107  OCCURC: FREQ1 [0.5%; 1%  ):  (L;T) (T;L) (L;F) (L;K) (S;L) (L;M) (M;L) (I;I) (I;V) (V;I) (Y;L) (V;V) (L;R) (K;L) (L;E) (L;Q) (R;L) (F;I) (F;V) (L;Y) (E;L) (Q;L) (I;A) (L;G) (A;I) (G;L) (V;A) (A;V) (L;P) (P;L) (L;N)
STAT PAIR #107  OCCURC: FREQ2 [0.1%; 0.5%):  (I;S) (N;L) (I;T) (L;D) (F;A) (V;S) (I;F) (I;K) (T;I) (V;T) (T;V) (S;I) (I;M) (D;L) (S;V) (V;F) (V;K) (M;I) (V;M) (M;V) (A;A) (Y;I) (Y;V) (I;R) (V;R) (F;S) (C;L) (L;C) (F;T) (K;I) (K;V) (I;E) (F;K) (I;Q) (V;E) (V;Q) (R;I) (A;S) (R;V) (A;T) (T;A) (S;A) (I;Y) (A;F) (A;K) (E;I) (E;V) (A;M) (M;A) (V;Y) (Q;I) (F;R) (H;L) (I;G) (Q;V) (G;I) (L;H) (G;V) (Y;A) (V;G) (I;P) (W;L) (F;E) (V;P) (A;R) (F;Q) (T;S) (I;N) (K;A) (P;I) (T;T) (S;S) (P;V) (S;T) (T;F) (T;K) (V;N) (S;F) (S;K) (A;E) (F;Y) (M;S) (T;M) (M;T) (L;W) (S;M) (A;Q) (N;I) (R;A) (I;D) (M;F) (N;V) (Y;S) (F;G) (V;D) (Y;T) (E;A) (D;I) (D;V) (A;Y) (Y;F) (Y;K) (F;P) (Q;A) (Y;M) (T;R) (S;R) (K;S) (G;A) (A;G) (K;T) (F;N) (K;F) (K;K) (M;R) (A;P) (T;E) (K;M) (S;E) (R;S) (T;Q) (I;C) (R;T) (S;Q) (Y;R) (C;I) (P;A) (M;E) (C;V) (R;F) (R;K) (F;D) (A;N) (E;S) (V;C) (M;Q) (E;T) (R;M) (T;Y) (E;F) (E;K) (Q;S) (S;Y) (Y;E) (N;A) (Q;T) (K;R) (E;M) (G;S) (Y;Q) (Q;F) (Q;K) (G;T) (M;Y) (A;D) (T;G) (Q;M) (D;A) (S;G) (G;F) (G;K) (G;M) (K;E) (T;P) (R;R) (Y;Y) (M;G) (S;P) (K;Q) (H;I) (H;V) (P;S) (I;H) (P;T) (E;R) (M;P) (F;C) (Y;G) (T;N) (P;F) (P;K) (R;E) (V;H) (S;N) (W;I) (Q;R) (K;Y) (W;V) (P;M) (R;Q) (N;S) (Y;P) (G;R) (N;T) (E;E) (M;N) (C;A) (N;F) (N;K) (E;Q) (A;C) (K;G) (T;D) (Q;E) (D;S) (N;M) (S;D) (D;T) (R;Y) (Y;N) (Q;Q) (G;E) (I;W) (D;F) (D;K) (K;P) (M;D) (G;Q) (E;Y) (P;R) (D;M) (V;W) (R;G) (Q;Y) (K;N) (Y;D) (F;H) (R;P) (E;G) (G;Y) (N;R) (P;E) (H;A) (Q;G) (P;Q) (E;P) (C;S) (C;T) (D;R) (G;G) (R;N) (K;D) (Q;P) (T;C) (N;E) (C;F) (C;K) (A;H) (S;C) (W;A) (N;Q) (P;Y) (C;M) (G;P) (E;N) (M;C) (D;E) (F;W) (Q;N) (R;D) (D;Q) (P;G) (N;Y) (G;N) (Y;C) (E;D) (P;P) (H;S) (C;R) (D;Y) (A;W) (Q;D) (N;G)
STAT PAIR #107  OCCURC: FREQ3        <0.1%:  (H;T) (H;F) (H;K) (G;D) (K;C) (N;P) (P;N) (W;S) (H;M) (T;H) (D;G) (W;T) (C;E) (S;H) (W;F) (W;K) (C;Q) (D;P) (M;H) (W;M) (N;N) (R;C) (P;D) (C;Y) (E;C) (Y;H) (D;N) (H;R) (Q;C) (N;D) (T;W) (S;W) (C;G) (W;R) (G;C) (H;E) (K;H) (D;D) (M;W) (C;P) (H;Q) (W;E) (Y;W) (W;Q) (R;H) (P;C) (C;N) (H;Y) (E;H) (W;Y) (K;W) (H;G) (N;C) (Q;H) (C;D) (H;P) (G;H) (D;C) (W;G) (R;W) (W;P) (H;N) (E;W) (P;H) (Q;W) (W;N) (G;W) (H;D) (N;H) (C;C) (W;D) (D;H) (P;W) (N;W) (H;C) (D;W) (C;H) (W;C) (C;W) (H;H) (W;H) (H;W) (W;W)
STAT PAIR #107  END

STAT PAIR #108  BEGIN
STAT PAIR #108  REPROT: ///A/LEU`5      ///A/LEU`295    (as in PDB)
STAT PAIR #108  REPROT: L 5     L 294   (as in the sequence)
STAT PAIR #108  OCCURC: L       L       freq= 15.6 %
STAT PAIR #108  OCCURC: I       F       freq= 3.8 %
STAT PAIR #108  OCCURC: V       L       freq= 2.4 %
STAT PAIR #108  OCCURC: I       L       freq= 2.1 %
STAT PAIR #108  OCCURC: L       I       freq= 2.0 %
STAT PAIR #108  OCCURC: L       V       freq= 1.9 %
STAT PAIR #108  OCCURC: I       M       freq= 1.6 %
STAT PAIR #108  OCCURC: L       F       freq= 1.4 %
STAT PAIR #108  OCCURC: L       A       freq= 1.3 %
STAT PAIR #108  OCCURC: A       L       freq= 1.3 %
STAT PAIR #108  OCCURC: F       M       freq= 1.1 %
STAT PAIR #108  OCCURC: V       I       freq= 1.1 %
STAT PAIR #108  OCCURC: F       L       freq= 1.0 %
STAT PAIR #108  OCCURC: V       V       freq= 1.0 %
STAT PAIR #108  OCCURC: L       T       freq= 1.0 %
STAT PAIR #108  OCCURC: FREQ1 [0.5%; 1%  ):  (T;L) (L;S) (I;I) (I;V) (M;L) (S;L) (L;M) (L;Y) (V;F) (L;K) (V;A) (L;R) (K;L) (Y;L) (L;E) (I;A) (L;Q) (R;L) (A;I) (L;G) (E;L) (A;V) (V;T) (V;S) (G;L) (L;P) (Q;L) (V;M)
STAT PAIR #108  OCCURC: FREQ2 [0.1%; 0.5%):  (F;I) (P;L) (I;T) (L;N) (V;Y) (F;V) (I;S) (T;I) (L;D) (T;V) (A;F) (N;L) (V;K) (D;L) (M;I) (S;I) (I;Y) (M;V) (S;V) (A;A) (V;R) (I;K) (V;E) (F;F) (L;C) (C;L) (V;Q) (T;F) (I;R) (V;G) (F;A) (K;I) (I;E) (M;F) (Y;I) (S;F) (A;T) (T;A) (K;V) (I;Q) (A;S) (Y;V) (V;P) (I;G) (R;I) (L;H) (E;I) (M;A) (S;A) (A;M) (R;V) (E;V) (V;N) (A;Y) (L;W) (I;P) (F;T) (V;D) (G;I) (F;S) (Q;I) (H;L) (G;V) (A;K) (T;T) (P;I) (I;N) (Q;V) (K;F) (T;S) (Y;F) (P;V) (F;Y) (I;D) (M;T) (S;T) (A;R) (M;S) (T;M) (K;A) (S;S) (R;F) (N;I) (E;F) (Y;A) (T;Y) (D;I) (A;E) (V;C) (N;V) (W;L) (F;K) (M;M) (D;V) (S;M) (A;Q) (R;A) (M;Y) (E;A) (S;Y) (A;G) (T;K) (G;F) (Q;F) (F;R) (I;C) (P;F) (C;I) (M;K) (F;E) (S;K) (G;A) (T;R) (A;P) (K;T) (C;V) (Q;A) (V;H) (K;S) (F;Q) (Y;T) (T;E) (P;A) (Y;S) (F;G) (M;R) (N;F) (S;R) (A;N) (T;Q) (V;W) (D;F) (R;T) (K;M) (R;S) (E;T) (M;E) (T;G) (S;E) (E;S) (Y;M) (K;Y) (I;H) (A;D) (N;A) (M;Q) (Y;Y) (S;Q) (D;A) (F;P) (R;M) (M;G) (S;G) (E;M) (I;W) (G;T) (R;Y) (K;K) (T;P) (G;S) (E;Y) (Q;T) (C;F) (F;N) (Q;S) (Y;K) (P;T) (P;S) (M;P) (T;N) (F;D) (G;M) (S;P) (H;I) (K;R) (R;K) (C;A) (A;C) (Q;M) (E;K) (Y;R) (G;Y) (H;V) (P;M) (Q;Y) (K;E) (T;D) (N;T) (M;N) (S;N) (N;S) (Y;E) (D;T) (P;Y) (R;R) (K;Q) (D;S) (E;R) (Y;Q) (G;K) (K;G) (M;D) (S;D) (R;E) (Q;K) (N;M) (Y;G) (E;E) (W;I) (D;M) (P;K) (R;Q) (F;C) (N;Y) (E;Q) (D;Y) (W;V) (A;H) (G;R) (R;G) (E;G) (Q;R) (K;P) (C;T) (T;C) (C;S) (G;E) (Y;P) (P;R) (H;F) (A;W) (N;K) (Q;E) (D;K) (G;Q) (M;C) (K;N) (P;E) (S;C) (Q;Q) (R;P) (C;M) (G;G) (E;P) (Y;N) (H;A) (P;Q) (Q;G) (C;Y) (N;R) (K;D) (F;H) (D;R) (P;G) (Y;D) (R;N) (E;N) (N;E) (T;H) (D;E) (W;F) (F;W)
STAT PAIR #108  OCCURC: FREQ3        <0.1%:  (G;P) (C;K) (N;Q) (R;D) (Q;P) (E;D) (D;Q) (N;G) (P;P) (T;W) (M;H) (D;G) (S;H) (W;A) (G;N) (C;R) (Q;N) (K;C) (M;W) (P;N) (H;T) (S;W) (G;D) (Y;C) (H;S) (C;E) (N;P) (Q;D) (D;P) (C;Q) (P;D) (R;C) (E;C) (H;M) (C;G) (N;N) (D;N) (H;Y) (N;D) (W;T) (K;H) (D;D) (W;S) (G;C) (C;P) (Y;H) (Q;C) (H;K) (K;W) (P;C) (W;M) (R;H) (Y;W) (C;N) (E;H) (W;Y) (H;R) (R;W) (C;D) (N;C) (E;W) (H;E) (D;C) (W;K) (G;H) (H;Q) (Q;H) (H;G) (P;H) (G;W) (Q;W) (W;R) (P;W) (C;C) (W;E) (H;P) (N;H) (D;H) (W;Q) (W;G) (N;W) (H;N) (D;W) (H;D) (W;P) (C;H) (C;W) (W;N) (W;D) (H;C) (W;C) (H;H) (H;W) (W;H) (W;W)
STAT PAIR #108  END

STAT PAIR #109  BEGIN
STAT PAIR #109  REPROT: ///A/ASN`247    ///A/THR`256    (as in PDB)
STAT PAIR #109  REPROT: N 247   T 256   (as in the sequence)
STAT PAIR #109  OCCURC: N       T       freq= 21.5 %
STAT PAIR #109  OCCURC: F       N       freq= 1.9 %
STAT PAIR #109  OCCURC: N       S       freq= 1.9 %
STAT PAIR #109  OCCURC: S       T       freq= 1.7 %
STAT PAIR #109  OCCURC: N       A       freq= 1.5 %
STAT PAIR #109  OCCURC: G       T       freq= 1.3 %
STAT PAIR #109  OCCURC: D       T       freq= 1.3 %
STAT PAIR #109  OCCURC: N       L       freq= 1.2 %
STAT PAIR #109  OCCURC: N       V       freq= 1.2 %
STAT PAIR #109  OCCURC: E       T       freq= 1.1 %
STAT PAIR #109  OCCURC: T       T       freq= 1.0 %
STAT PAIR #109  OCCURC: N       N       freq= 1.0 %
STAT PAIR #109  OCCURC: K       T       freq= 1.0 %
STAT PAIR #109  OCCURC: FREQ1 [0.5%; 1%  ):  (N;E) (R;T) (N;K) (N;G) (N;D) (S;S) (A;T) (Q;T) (N;R) (N;P) (L;T) (N;I) (N;Q) (S;A) (G;S) (D;S) (H;T) (S;L) (E;S) (S;V) (P;T) (V;T) (T;S) (K;S) (G;A) (D;A)
STAT PAIR #109  OCCURC: FREQ2 [0.1%; 0.5%):  (S;N) (F;T) (R;S) (I;T) (Y;T) (E;A) (N;F) (G;L) (D;L) (S;E) (G;V) (D;V) (T;A) (K;A) (A;S) (S;K) (Q;S) (S;G) (S;D) (N;Y) (E;L) (L;S) (G;N) (D;N) (E;V) (R;A) (N;M) (S;R) (T;L) (K;L) (T;V) (S;P) (S;I) (K;V) (G;E) (D;E) (E;N) (A;A) (R;L) (Q;A) (N;C) (G;K) (T;N) (R;V) (D;K) (S;Q) (K;N) (G;G) (G;D) (N;H) (L;A) (D;G) (D;D) (H;S) (E;E) (M;T) (G;R) (D;R) (T;E) (A;L) (R;N) (G;P) (P;S) (D;P) (V;S) (Q;L) (E;K) (K;E) (G;I) (A;V) (D;I) (Q;V) (E;G) (E;D) (L;L) (T;K) (L;V) (K;K) (T;G) (T;D) (E;R) (R;E) (K;G) (K;D) (G;Q) (E;P) (D;Q) (A;N) (H;A) (F;S) (Q;N) (E;I) (I;S) (T;R) (Y;S) (K;R) (R;K) (T;P) (L;N) (T;I) (R;G) (K;P) (R;D) (P;A) (V;A) (K;I) (A;E) (E;Q) (Q;E) (R;R) (S;F) (H;L) (L;E) (R;P) (T;Q) (H;V) (A;K) (R;I) (K;Q) (Q;K) (A;G) (A;D) (Q;G) (F;A) (Q;D) (P;L) (V;L) (I;A) (L;K) (Y;A) (P;V) (C;T) (V;V) (L;G) (L;D) (S;Y) (A;R) (R;Q) (Q;R) (H;N) (A;P) (N;W) (Q;P) (S;M) (A;I) (L;R) (Q;I) (L;P) (F;L) (P;N) (V;N) (G;F) (I;L) (L;I) (D;F) (Y;L) (F;V) (H;E) (I;V) (Y;V) (A;Q) (Q;Q) (S;C) (P;E) (H;K) (V;E) (M;S) (L;Q) (S;H) (H;G) (H;D) (E;F) (G;Y) (D;Y) (I;N) (Y;N) (P;K) (V;K) (T;F) (G;M) (H;R) (D;M) (P;G) (P;D) (V;G) (V;D) (K;F) (H;P) (F;E) (H;I) (I;E) (Y;E) (W;T) (E;Y) (P;R) (V;R) (P;P) (V;P) (R;F) (F;K) (P;I) (E;M) (T;Y) (V;I) (G;C) (M;A) (I;K) (D;C) (Y;K) (F;G) (K;Y) (F;D) (H;Q) (I;G) (I;D) (G;H) (Y;G) (Y;D) (D;H) (T;M) (K;M) (F;R) (P;Q) (I;R) (V;Q) (Y;R) (R;Y) (F;P) (A;F) (I;P) (Q;F) (E;C) (F;I) (Y;P) (M;L) (I;I) (Y;I) (R;M) (E;H) (M;V) (L;F) (T;C) (C;S) (K;C) (T;H) (F;Q) (K;H) (I;Q) (A;Y) (Y;Q) (Q;Y) (M;N) (R;C) (A;M) (L;Y) (Q;M) (R;H) (S;W) (L;M) (M;E) (H;F)
STAT PAIR #109  OCCURC: FREQ3        <0.1%:  (C;A) (A;C) (Q;C) (M;K) (A;H) (P;F) (Q;H) (V;F) (M;G) (M;D) (L;C) (L;H) (H;Y) (M;R) (C;L) (G;W) (D;W) (M;P) (C;V) (W;S) (H;M) (M;I) (P;Y) (V;Y) (F;F) (I;F) (Y;F) (P;M) (V;M) (E;W) (C;N) (M;Q) (H;C) (T;W) (F;Y) (H;H) (I;Y) (K;W) (Y;Y) (W;A) (P;C) (F;M) (C;E) (V;C) (I;M) (Y;M) (P;H) (V;H) (R;W) (C;K) (C;G) (C;D) (F;C) (W;L) (I;C) (Y;C) (W;V) (C;R) (F;H) (I;H) (Y;H) (C;P) (A;W) (Q;W) (C;I) (L;W) (W;N) (M;F) (C;Q) (W;E) (M;Y) (W;K) (M;M) (W;G) (W;D) (H;W) (W;R) (P;W) (V;W) (W;P) (W;I) (M;C) (M;H) (F;W) (W;Q) (C;F) (I;W) (Y;W) (C;Y) (C;M) (C;C) (C;H) (W;F) (M;W) (W;Y) (W;M) (W;C) (W;H) (C;W) (W;W)
STAT PAIR #109  END

STAT PAIR #110  BEGIN
STAT PAIR #110  REPROT: ///A/GLU`64     ///A/ASN`302    (as in PDB)
STAT PAIR #110  REPROT: E 64    N 301   (as in the sequence)
STAT PAIR #110  OCCURC: E       N       freq= 11.4 %
STAT PAIR #110  OCCURC: I       K       freq= 2.3 %
STAT PAIR #110  OCCURC: Q       N       freq= 2.0 %
STAT PAIR #110  OCCURC: E       H       freq= 1.9 %
STAT PAIR #110  OCCURC: E       S       freq= 1.4 %
STAT PAIR #110  OCCURC: D       N       freq= 1.3 %
STAT PAIR #110  OCCURC: D       F       freq= 1.2 %
STAT PAIR #110  OCCURC: E       K       freq= 1.2 %
STAT PAIR #110  OCCURC: K       F       freq= 1.1 %
STAT PAIR #110  OCCURC: K       N       freq= 1.1 %
STAT PAIR #110  OCCURC: E       E       freq= 1.0 %
STAT PAIR #110  OCCURC: E       G       freq= 1.0 %
STAT PAIR #110  OCCURC: E       D       freq= 1.0 %
STAT PAIR #110  OCCURC: S       N       freq= 1.0 %
STAT PAIR #110  OCCURC: FREQ1 [0.5%; 1%  ):  (E;R) (E;T) (A;N) (L;N) (V;N) (R;N) (E;A) (D;S) (E;L) (E;Q) (T;N) (N;N) (K;S) (D;K) (G;N) (Q;S) (S;S) (D;E) (P;N) (D;G) (D;D) (K;K) (E;V) (E;F) (D;R) (E;Y) (E;P) (A;S)
STAT PAIR #110  OCCURC: FREQ2 [0.1%; 0.5%):  (Q;K) (K;E) (S;K) (K;G) (D;T) (L;S) (K;D) (I;N) (V;S) (Q;E) (R;S) (S;E) (Q;G) (S;G) (Q;D) (E;I) (S;D) (K;R) (A;K) (D;A) (K;T) (D;L) (D;Q) (L;K) (Q;R) (S;R) (V;K) (T;S) (N;S) (D;H) (A;E) (A;G) (Q;T) (R;K) (S;T) (A;D) (L;E) (L;G) (L;D) (K;A) (V;E) (V;G) (K;L) (G;S) (V;D) (K;Q) (R;E) (H;N) (A;R) (R;G) (R;D) (P;S) (T;K) (K;H) (L;R) (Q;A) (N;K) (S;A) (A;T) (Q;L) (F;N) (S;L) (Q;Q) (Y;N) (S;Q) (V;R) (L;T) (R;R) (V;T) (T;E) (Q;H) (S;H) (T;G) (N;E) (G;K) (N;G) (T;D) (N;D) (D;V) (R;T) (D;Y) (D;P) (P;K) (A;A) (E;M) (A;L) (A;Q) (M;N) (L;A) (I;S) (G;E) (T;R) (G;G) (L;L) (L;Q) (N;R) (G;D) (V;A) (A;H) (P;E) (V;L) (P;G) (V;Q) (T;T) (P;D) (R;A) (N;T) (L;H) (K;V) (R;L) (R;Q) (D;I) (K;Y) (K;P) (V;H) (G;R) (R;H) (P;R) (G;T) (Q;V) (S;V) (Q;F) (S;F) (T;A) (Q;Y) (Q;P) (S;Y) (S;P) (N;A) (P;T) (T;L) (T;Q) (N;L) (N;Q) (I;E) (K;I) (I;G) (I;D) (T;H) (N;H) (H;S) (G;A) (A;V) (G;L) (G;Q) (A;F) (A;Y) (Q;I) (A;P) (S;I) (P;A) (L;V) (F;S) (Y;S) (I;R) (L;F) (P;L) (L;Y) (L;P) (P;Q) (G;H) (V;V) (V;F) (V;Y) (V;P) (I;T) (R;V) (P;H) (R;F) (R;Y) (R;P) (H;K) (E;C) (A;I) (M;S) (F;K) (L;I) (Y;K) (D;M) (H;E) (I;A) (T;V) (H;G) (V;I) (N;V) (T;F) (H;D) (I;L) (T;Y) (T;P) (I;Q) (N;F) (N;Y) (N;P) (R;I) (F;E) (Y;E) (F;G) (Y;G) (I;H) (F;D) (Y;D) (C;N) (G;V) (H;R) (M;K) (G;F) (G;Y) (G;P) (K;M) (P;V) (E;W) (H;T) (P;F) (T;I) (P;Y) (F;R) (P;P) (Y;R) (N;I) (M;E) (M;G) (F;T) (Y;T) (M;D) (Q;M) (S;M) (G;I) (H;A) (H;L) (H;Q) (P;I) (M;R) (W;N) (I;V) (F;A) (Y;A) (I;F) (M;T) (H;H) (I;Y) (I;P) (F;L) (Y;L) (A;M) (F;Q) (Y;Q) (L;M) (F;H) (Y;H) (V;M) (D;C) (R;M) (M;A) (I;I) (M;L) (M;Q) (M;H) (C;S) (T;M) (K;C) (N;M) (H;V) (H;F) (H;Y) (H;P)
STAT PAIR #110  OCCURC: FREQ3        <0.1%:  (Q;C) (S;C) (F;V) (Y;V) (D;W) (G;M) (F;F) (Y;F) (F;Y) (F;P) (Y;Y) (Y;P) (P;M) (C;K) (H;I) (W;S) (A;C) (M;V) (C;E) (K;W) (C;G) (M;F) (F;I) (L;C) (C;D) (Y;I) (M;Y) (M;P) (V;C) (Q;W) (S;W) (R;C) (I;M) (C;R) (W;K) (C;T) (M;I) (T;C) (N;C) (A;W) (W;E) (W;G) (W;D) (L;W) (C;A) (V;W) (C;L) (C;Q) (G;C) (R;W) (W;R) (P;C) (C;H) (H;M) (W;T) (F;M) (Y;M) (T;W) (N;W) (W;A) (W;L) (W;Q) (I;C) (G;W) (M;M) (W;H) (P;W) (C;V) (C;F) (C;Y) (C;P) (I;W) (C;I) (H;C) (W;V) (W;F) (W;Y) (W;P) (F;C) (Y;C) (W;I) (M;C) (H;W) (F;W) (Y;W) (C;M) (M;W) (W;M) (C;C) (W;C) (C;W) (W;W)
STAT PAIR #110  END

STAT PAIR #111  BEGIN
STAT PAIR #111  REPROT: ///A/LEU`146    ///A/LEU`224    (as in PDB)
STAT PAIR #111  REPROT: L 146   L 224   (as in the sequence)
STAT PAIR #111  OCCURC: L       L       freq= 17.6 %
STAT PAIR #111  OCCURC: V       V       freq= 7.3 %
STAT PAIR #111  OCCURC: T       F       freq= 2.7 %
STAT PAIR #111  OCCURC: I       L       freq= 2.0 %
STAT PAIR #111  OCCURC: L       I       freq= 2.0 %
STAT PAIR #111  OCCURC: V       L       freq= 1.9 %
STAT PAIR #111  OCCURC: L       V       freq= 1.8 %
STAT PAIR #111  OCCURC: L       F       freq= 1.6 %
STAT PAIR #111  OCCURC: A       L       freq= 1.3 %
STAT PAIR #111  OCCURC: L       A       freq= 1.2 %
STAT PAIR #111  OCCURC: T       L       freq= 1.1 %
STAT PAIR #111  OCCURC: I       I       freq= 1.1 %
STAT PAIR #111  OCCURC: V       I       freq= 1.0 %
STAT PAIR #111  OCCURC: I       V       freq= 1.0 %
STAT PAIR #111  OCCURC: FREQ1 [0.5%; 1%  ):  (L;T) (S;L) (L;S) (M;L) (L;M) (F;L) (A;I) (I;A) (K;L) (A;V) (L;Y) (V;A) (L;K) (T;I) (E;L) (L;E) (T;V) (R;L) (I;F) (L;R) (G;L) (I;T) (L;G) (P;L) (Q;L) (Y;L) (V;F)
STAT PAIR #111  OCCURC: FREQ2 [0.1%; 0.5%):  (S;I) (V;T) (L;Q) (L;P) (S;V) (A;A) (I;S) (M;I) (N;L) (I;M) (V;S) (D;L) (V;M) (F;I) (M;V) (L;N) (L;D) (T;A) (F;V) (K;I) (I;Y) (I;K) (A;F) (K;V) (A;T) (V;Y) (E;I) (V;K) (I;E) (C;L) (E;V) (R;I) (S;A) (L;C) (V;E) (I;R) (G;I) (T;T) (R;V) (A;S) (I;G) (P;I) (A;M) (Q;I) (Y;I) (V;R) (G;V) (M;A) (V;G) (I;Q) (P;V) (I;P) (Q;V) (Y;V) (F;A) (V;Q) (T;S) (V;P) (T;M) (N;I) (S;F) (A;Y) (S;T) (K;A) (A;K) (D;I) (N;V) (L;H) (I;N) (I;D) (D;V) (E;A) (A;E) (M;F) (M;T) (H;L) (T;Y) (V;N) (V;D) (S;S) (T;K) (S;M) (R;A) (F;F) (A;R) (F;T) (A;G) (L;W) (G;A) (T;E) (K;F) (P;A) (K;T) (C;I) (Q;A) (A;Q) (M;S) (Y;A) (I;C) (A;P) (M;M) (T;R) (E;F) (C;V) (S;Y) (F;S) (E;T) (V;C) (T;G) (F;M) (S;K) (W;L) (R;F) (N;A) (T;Q) (K;S) (R;T) (K;M) (T;P) (S;E) (M;Y) (D;A) (G;F) (A;N) (A;D) (G;T) (M;K) (P;F) (E;S) (Q;F) (P;T) (Q;T) (E;M) (Y;F) (S;R) (F;Y) (Y;T) (S;G) (F;K) (M;E) (R;S) (R;M) (K;Y) (I;H) (T;N) (S;Q) (T;D) (K;K) (G;S) (S;P) (F;E) (M;R) (N;F) (G;M) (N;T) (P;S) (V;H) (H;I) (Q;S) (M;G) (P;M) (A;C) (E;Y) (Y;S) (Q;M) (D;F) (C;A) (Y;M) (D;T) (E;K) (K;E) (F;R) (H;V) (M;Q) (F;G) (I;W) (M;P) (R;Y) (R;K) (K;R) (E;E) (F;Q) (V;W) (K;G) (S;N) (N;S) (G;Y) (S;D) (T;C) (F;P) (N;M) (G;K) (P;Y) (Q;Y) (D;S) (R;E) (Y;Y) (E;R) (P;K) (D;M) (K;Q) (Q;K) (Y;K) (E;G) (K;P) (W;I) (G;E) (C;F) (M;N) (M;D) (R;R) (C;T) (P;E) (E;Q) (Q;E) (R;G) (Y;E) (E;P) (W;V) (A;H) (N;Y) (F;N) (G;R) (F;D) (S;C) (N;K) (G;G) (P;R) (R;Q) (Q;R) (D;Y) (R;P) (Y;R) (P;G) (Q;G) (D;K) (K;N) (Y;G) (K;D) (G;Q) (H;A) (C;S) (N;E) (G;P) (C;M) (P;Q) (Q;Q) (T;H) (A;W) (P;P) (M;C) (Y;Q) (Q;P) (D;E) (E;N) (E;D) (Y;P)
STAT PAIR #111  OCCURC: FREQ3        <0.1%:  (N;R) (F;C) (N;G) (D;R) (R;N) (R;D) (D;G) (N;Q) (C;Y) (K;C) (T;W) (G;N) (N;P) (G;D) (C;K) (P;N) (D;Q) (P;D) (Q;N) (H;F) (S;H) (Q;D) (D;P) (H;T) (W;A) (Y;N) (Y;D) (E;C) (C;E) (R;C) (M;H) (C;R) (N;N) (N;D) (S;W) (C;G) (H;S) (G;C) (H;M) (D;N) (F;H) (P;C) (D;D) (Q;C) (Y;C) (C;Q) (W;F) (C;P) (W;T) (K;H) (M;W) (F;W) (E;H) (N;C) (H;Y) (H;K) (D;C) (W;S) (K;W) (R;H) (C;N) (W;M) (C;D) (H;E) (G;H) (E;W) (P;H) (Q;H) (Y;H) (H;R) (H;G) (R;W) (W;Y) (W;K) (H;Q) (G;W) (C;C) (H;P) (P;W) (N;H) (Q;W) (Y;W) (W;E) (D;H) (W;R) (W;G) (N;W) (H;N) (H;D) (D;W) (W;Q) (W;P) (C;H) (H;C) (W;N) (W;D) (C;W) (W;C) (H;H) (H;W) (W;H) (W;W)
STAT PAIR #111  END

STAT PAIR #112  BEGIN
STAT PAIR #112  REPROT: ///A/LEU`201    ///A/PHE`241    (as in PDB)
STAT PAIR #112  REPROT: L 201   F 241   (as in the sequence)
STAT PAIR #112  OCCURC: L       F       freq= 10.5 %
STAT PAIR #112  OCCURC: S       M       freq= 5.1 %
STAT PAIR #112  OCCURC: I       F       freq= 3.9 %
STAT PAIR #112  OCCURC: V       S       freq= 3.1 %
STAT PAIR #112  OCCURC: F       Y       freq= 1.9 %
STAT PAIR #112  OCCURC: F       F       freq= 1.8 %
STAT PAIR #112  OCCURC: L       L       freq= 1.7 %
STAT PAIR #112  OCCURC: M       F       freq= 1.2 %
STAT PAIR #112  OCCURC: S       F       freq= 1.1 %
STAT PAIR #112  OCCURC: L       Y       freq= 1.0 %
STAT PAIR #112  OCCURC: V       F       freq= 1.0 %
STAT PAIR #112  OCCURC: A       F       freq= 1.0 %
STAT PAIR #112  OCCURC: FREQ1 [0.5%; 1%  ):  (S;L) (L;V) (L;I) (V;L) (L;A) (I;L) (A;L) (L;S) (T;F) (L;T) (T;L) (L;M) (S;Y) (L;G) (S;V) (L;K) (G;F) (V;Y) (L;E) (K;F) (I;Y) (E;F) (F;L) (S;I) (A;Y)
STAT PAIR #112  OCCURC: FREQ2 [0.1%; 0.5%):  (S;A) (V;V) (I;V) (L;Q) (L;R) (V;I) (A;V) (I;I) (G;L) (K;L) (V;A) (E;L) (A;I) (N;F) (I;A) (S;S) (Y;F) (L;D) (R;F) (A;A) (L;N) (D;F) (Q;F) (T;Y) (I;S) (P;F) (S;T) (A;S) (L;P) (N;L) (M;L) (Y;L) (T;V) (R;L) (D;L) (Q;L) (V;T) (T;I) (I;T) (S;G) (V;M) (T;A) (A;T) (P;L) (I;M) (S;K) (S;E) (A;M) (L;H) (F;V) (V;G) (I;G) (T;S) (L;W) (G;Y) (V;K) (F;I) (A;G) (K;Y) (V;E) (I;K) (E;Y) (I;E) (S;Q) (S;R) (F;A) (A;K) (A;E) (G;V) (K;V) (E;V) (T;T) (S;D) (V;Q) (V;R) (G;I) (K;I) (I;Q) (I;R) (S;N) (E;I) (F;S) (T;M) (G;A) (A;Q) (A;R) (K;A) (N;Y) (M;Y) (E;A) (Y;Y) (L;C) (C;F) (R;Y) (V;D) (I;D) (V;N) (D;Y) (Q;Y) (T;G) (I;N) (S;P) (N;V) (A;D) (M;V) (G;S) (F;T) (A;N) (T;K) (K;S) (Y;V) (T;E) (E;S) (R;V) (P;Y) (N;I) (M;I) (D;V) (Q;V) (F;M) (Y;I) (V;P) (R;I) (N;A) (I;P) (M;A) (H;F) (D;I) (Q;I) (C;L) (Y;A) (A;P) (R;A) (P;V) (G;T) (D;A) (Q;A) (T;Q) (T;R) (F;G) (K;T) (E;T) (P;I) (S;H) (G;M) (F;K) (N;S) (K;M) (M;S) (F;E) (E;M) (P;A) (S;W) (Y;S) (R;S) (T;D) (D;S) (T;N) (Q;S) (H;L) (V;H) (I;H) (G;G) (K;G) (E;G) (V;W) (A;H) (P;S) (I;W) (G;K) (F;Q) (F;R) (N;T) (K;K) (G;E) (M;T) (K;E) (E;K) (E;E) (Y;T) (A;W) (T;P) (R;T) (N;M) (M;M) (D;T) (Q;T) (Y;M) (R;M) (F;D) (F;N) (D;M) (Q;M) (W;F) (S;C) (P;T) (G;Q) (G;R) (K;Q) (K;R) (N;G) (M;G) (E;Q) (E;R) (Y;G) (P;M) (R;G) (N;K) (M;K) (N;E) (M;E) (D;G) (Q;G) (Y;K) (F;P) (V;C) (C;Y) (Y;E) (R;K) (G;D) (R;E) (K;D) (I;C) (T;H) (G;N) (E;D) (D;K) (Q;K) (K;N) (D;E) (Q;E) (E;N) (A;C) (P;G) (T;W) (W;L) (C;V) (P;K) (N;Q) (N;R) (P;E) (M;Q) (M;R) (Y;Q) (Y;R) (G;P) (C;I) (R;Q) (R;R) (K;P) (E;P) (H;Y) (D;Q) (D;R) (Q;Q) (Q;R) (C;A) (N;D) (F;H) (M;D) (N;N) (M;N) (Y;D) (P;Q) (P;R) (R;D) (Y;N) (F;W) (H;V) (R;N) (D;D) (Q;D) (D;N) (Q;N) (H;I) (C;S) (T;C) (N;P) (P;D) (M;P) (G;H) (H;A) (K;H) (P;N) (E;H) (Y;P) (R;P) (G;W) (D;P) (Q;P) (K;W) (E;W) (C;T) (H;S) (P;P) (C;M) (F;C)
STAT PAIR #112  OCCURC: FREQ3        <0.1%:  (N;H) (W;Y) (M;H) (Y;H) (R;H) (N;W) (M;W) (C;G) (D;H) (Q;H) (H;T) (Y;W) (R;W) (W;V) (G;C) (C;K) (K;C) (C;E) (D;W) (Q;W) (H;M) (E;C) (P;H) (W;I) (P;W) (W;A) (H;G) (C;Q) (C;R) (H;K) (H;E) (N;C) (M;C) (W;S) (Y;C) (R;C) (C;D) (C;N) (D;C) (Q;C) (H;Q) (H;R) (P;C) (W;T) (C;P) (W;M) (H;D) (H;N) (W;G) (H;P) (W;K) (W;E) (C;H) (C;W) (W;Q) (W;R) (H;H) (W;D) (H;W) (W;N) (C;C) (W;P) (H;C) (W;H) (W;W) (W;C)
STAT PAIR #112  END

STAT PAIR #113  BEGIN
STAT PAIR #113  REPROT: ///A/ASN`211    ///A/PHE`239    (as in PDB)
STAT PAIR #113  REPROT: N 211   F 239   (as in the sequence)
STAT PAIR #113  OCCURC: N       F       freq= 14.0 %
STAT PAIR #113  OCCURC: H       P       freq= 8.9 %
STAT PAIR #113  OCCURC: N       P       freq= 2.4 %
STAT PAIR #113  OCCURC: S       Q       freq= 1.7 %
STAT PAIR #113  OCCURC: S       P       freq= 1.2 %
STAT PAIR #113  OCCURC: N       L       freq= 1.1 %
STAT PAIR #113  OCCURC: H       F       freq= 1.0 %
STAT PAIR #113  OCCURC: S       F       freq= 1.0 %
STAT PAIR #113  OCCURC: FREQ1 [0.5%; 1%  ):  (E;P) (G;P) (N;Y) (D;P) (E;F) (G;F) (D;F) (N;A) (K;P) (R;P) (T;P) (N;S) (N;V) (K;F) (A;P) (R;F) (T;F) (N;I) (Q;P) (N;E) (N;T) (A;F) (H;L) (Q;F) (S;L) (N;G) (L;P) (N;K) (Y;P) (N;D) (L;F)
STAT PAIR #113  OCCURC: FREQ2 [0.1%; 0.5%):  (H;Y) (S;Y) (E;L) (G;L) (P;P) (Y;F) (D;L) (N;R) (H;A) (V;P) (S;A) (P;F) (H;S) (K;L) (N;Q) (E;Y) (R;L) (S;S) (N;N) (G;Y) (T;L) (H;V) (D;Y) (V;F) (S;V) (H;I) (N;M) (A;L) (S;I) (I;P) (E;A) (H;E) (F;P) (Q;L) (G;A) (H;T) (K;Y) (D;A) (S;E) (R;Y) (S;T) (T;Y) (E;S) (G;S) (D;S) (H;G) (I;F) (E;V) (H;K) (G;V) (F;F) (S;G) (D;V) (S;K) (A;Y) (K;A) (E;I) (N;H) (L;L) (G;I) (R;A) (Q;Y) (T;A) (D;I) (H;D) (K;S) (E;E) (S;D) (G;E) (R;S) (E;T) (Y;L) (T;S) (D;E) (G;T) (K;V) (D;T) (R;V) (A;A) (N;W) (T;V) (E;G) (H;R) (K;I) (Q;A) (G;G) (E;K) (D;G) (L;Y) (R;I) (A;S) (G;K) (S;R) (T;I) (P;L) (D;K) (K;E) (Q;S) (A;V) (K;T) (R;E) (M;P) (T;E) (E;D) (Y;Y) (R;T) (Q;V) (T;T) (G;D) (H;Q) (V;L) (D;D) (A;I) (H;N) (K;G) (L;A) (Q;I) (R;G) (K;K) (S;N) (T;G) (A;E) (R;K) (M;F) (T;K) (A;T) (P;Y) (L;S) (E;R) (Q;E) (H;M) (G;R) (Y;A) (Q;T) (N;C) (D;R) (K;D) (L;V) (S;M) (A;G) (R;D) (T;D) (Y;S) (V;Y) (A;K) (Q;G) (I;L) (L;I) (F;L) (Q;K) (E;Q) (Y;V) (P;A) (G;Q) (E;N) (D;Q) (K;R) (G;N) (L;E) (A;D) (D;N) (L;T) (Y;I) (R;R) (P;S) (T;R) (Q;D) (H;H) (V;A) (E;M) (P;V) (Y;E) (C;P) (S;H) (G;M) (L;G) (Y;T) (D;M) (I;Y) (L;K) (V;S) (K;Q) (F;Y) (A;R) (P;I) (K;N) (R;Q) (T;Q) (V;V) (R;N) (Q;R) (Y;G) (H;W) (T;N) (Y;K) (P;E) (L;D) (C;F) (S;W) (P;T) (V;I) (K;M) (I;A) (A;Q) (R;M) (T;M) (F;A) (E;H) (A;N) (Y;D) (V;E) (P;G) (Q;Q) (G;H) (V;T) (D;H) (I;S) (Q;N) (P;K) (L;R) (F;S) (I;V) (A;M) (M;L) (V;G) (F;V) (P;D) (V;K) (Q;M) (E;W) (Y;R) (I;I) (G;W) (D;W) (K;H) (F;I) (L;Q) (R;H) (H;C) (W;P) (L;N) (T;H) (I;E) (V;D) (I;T) (S;C) (F;E) (F;T) (P;R) (Y;Q) (M;Y) (Y;N) (L;M) (K;W) (I;G) (A;H) (W;F) (F;G) (R;W) (I;K) (T;W) (Q;H) (V;R) (F;K) (Y;M) (P;Q) (P;N) (I;D) (M;A) (E;C) (A;W) (F;D) (G;C) (D;C) (V;Q) (Q;W) (M;S) (C;L) (V;N) (P;M) (L;H)
STAT PAIR #113  OCCURC: FREQ3        <0.1%:  (M;V) (I;R) (F;R) (Y;H) (V;M) (K;C) (M;I) (R;C) (T;C) (L;W) (M;E) (I;Q) (C;Y) (M;T) (F;Q) (I;N) (P;H) (F;N) (Y;W) (A;C) (M;G) (Q;C) (M;K) (I;M) (V;H) (F;M) (C;A) (P;W) (M;D) (C;S) (W;L) (C;V) (L;C) (V;W) (C;I) (M;R) (I;H) (Y;C) (F;H) (C;E) (W;Y) (C;T) (M;Q) (I;W) (P;C) (C;G) (M;N) (F;W) (C;K) (W;A) (V;C) (M;M) (C;D) (W;S) (W;V) (W;I) (C;R) (I;C) (W;E) (F;C) (M;H) (W;T) (C;Q) (W;G) (C;N) (W;K) (M;W) (C;M) (W;D) (W;R) (C;H) (M;C) (W;Q) (W;N) (C;W) (W;M) (W;H) (C;C) (W;W) (W;C)
STAT PAIR #113  END

STAT PAIR #114  BEGIN
STAT PAIR #114  REPROT: ///A/LEU`219    ///A/LEU`231    (as in PDB)
STAT PAIR #114  REPROT: L 219   L 231   (as in the sequence)
STAT PAIR #114  OCCURC: L       L       freq= 15.0 %
STAT PAIR #114  OCCURC: L       M       freq= 7.4 %
STAT PAIR #114  OCCURC: I       A       freq= 3.4 %
STAT PAIR #114  OCCURC: L       F       freq= 2.1 %
STAT PAIR #114  OCCURC: L       V       freq= 2.0 %
STAT PAIR #114  OCCURC: L       I       freq= 1.9 %
STAT PAIR #114  OCCURC: V       L       freq= 1.7 %
STAT PAIR #114  OCCURC: I       L       freq= 1.5 %
STAT PAIR #114  OCCURC: M       Y       freq= 1.5 %
STAT PAIR #114  OCCURC: L       A       freq= 1.4 %
STAT PAIR #114  OCCURC: L       S       freq= 1.2 %
STAT PAIR #114  OCCURC: M       F       freq= 1.1 %
STAT PAIR #114  OCCURC: L       T       freq= 1.0 %
STAT PAIR #114  OCCURC: A       L       freq= 1.0 %
STAT PAIR #114  OCCURC: FREQ1 [0.5%; 1%  ):  (L;K) (V;V) (L;Y) (T;L) (L;R) (V;I) (L;Q) (L;E) (I;V) (L;G) (S;L) (F;L) (I;I) (M;L) (L;P) (K;L) (V;A) (V;M) (L;N) (R;L) (A;V) (V;S) (L;D) (A;I) (E;L)
STAT PAIR #114  OCCURC: FREQ2 [0.1%; 0.5%):  (I;M) (V;F) (Q;L) (Y;L) (V;T) (I;S) (I;F) (G;L) (P;L) (I;T) (T;V) (V;K) (L;C) (T;I) (S;V) (A;A) (F;V) (N;L) (V;Y) (S;I) (V;R) (F;I) (I;K) (A;M) (V;Q) (V;E) (L;H) (M;V) (D;L) (V;G) (I;Y) (A;S) (M;I) (I;R) (I;Q) (A;F) (K;V) (I;E) (C;L) (I;G) (A;T) (T;A) (K;I) (V;P) (R;V) (L;W) (T;M) (S;A) (F;A) (R;I) (E;V) (T;S) (I;P) (S;M) (A;K) (F;M) (V;N) (Q;V) (E;I) (Y;V) (T;F) (M;A) (S;S) (F;S) (A;Y) (Q;I) (T;T) (Y;I) (V;D) (A;R) (M;M) (G;V) (S;F) (A;Q) (F;F) (I;N) (K;A) (A;E) (P;V) (S;T) (F;T) (A;G) (G;I) (M;S) (P;I) (I;D) (K;M) (R;A) (H;L) (T;K) (K;S) (N;V) (M;T) (R;M) (E;A) (T;Y) (K;F) (N;I) (A;P) (S;K) (F;K) (V;C) (T;R) (Q;A) (R;S) (D;V) (K;T) (Y;A) (T;Q) (E;M) (T;E) (S;Y) (F;Y) (W;L) (D;I) (T;G) (R;F) (Q;M) (S;R) (F;R) (Y;M) (E;S) (M;K) (G;A) (S;Q) (I;C) (F;Q) (R;T) (A;N) (S;E) (P;A) (F;E) (C;V) (V;H) (Q;S) (S;G) (Y;S) (E;F) (F;G) (G;M) (C;I) (A;D) (K;K) (E;T) (M;R) (P;M) (Q;F) (Y;F) (M;Q) (G;S) (M;E) (T;P) (Q;T) (I;H) (Y;T) (K;Y) (N;A) (P;S) (M;G) (G;F) (R;K) (K;R) (K;Q) (S;P) (P;F) (F;P) (N;M) (K;E) (G;T) (V;W) (D;A) (R;Y) (K;G) (P;T) (E;K) (T;N) (N;S) (R;R) (R;Q) (Q;K) (D;M) (Y;K) (M;P) (R;E) (E;Y) (T;D) (A;C) (N;F) (S;N) (I;W) (R;G) (F;N) (C;A) (E;R) (Q;Y) (D;S) (Y;Y) (E;Q) (N;T) (E;E) (G;K) (Q;R) (S;D) (K;P) (Y;R) (F;D) (E;G) (P;K) (Q;Q) (C;M) (D;F) (H;V) (Y;Q) (Q;E) (M;N) (Y;E) (G;Y) (Q;G) (D;T) (A;H) (Y;G) (H;I) (P;Y) (C;S) (G;R) (R;P) (G;Q) (M;D) (P;R) (G;E) (P;Q) (C;F) (K;N) (N;K) (G;G) (P;E) (E;P) (C;T) (T;C) (P;G) (W;V) (N;Y) (K;D) (Q;P) (R;N) (Y;P) (D;K) (N;R) (W;I) (S;C) (N;Q) (F;C) (A;W) (N;E) (D;Y) (R;D) (N;G) (E;N) (G;P) (T;H) (D;R) (P;P) (C;K) (H;A) (D;Q) (Q;N)
STAT PAIR #114  OCCURC: FREQ3        <0.1%:  (M;C) (Y;N) (D;E) (E;D) (S;H) (D;G) (F;H) (C;Y) (H;M) (Q;D) (Y;D) (C;R) (G;N) (K;C) (C;Q) (N;P) (P;N) (H;S) (C;E) (M;H) (C;G) (G;D) (T;W) (W;A) (H;F) (P;D) (R;C) (D;P) (H;T) (S;W) (K;H) (N;N) (W;M) (F;W) (E;C) (W;S) (N;D) (C;P) (Q;C) (Y;C) (D;N) (R;H) (M;W) (W;F) (H;K) (W;T) (D;D) (G;C) (E;H) (P;C) (K;W) (C;N) (H;Y) (Q;H) (Y;H) (H;R) (H;Q) (C;D) (H;E) (R;W) (G;H) (H;G) (N;C) (W;K) (P;H) (E;W) (W;Y) (D;C) (Q;W) (W;R) (Y;W) (W;Q) (N;H) (W;E) (H;P) (W;G) (G;W) (C;C) (P;W) (D;H) (H;N) (W;P) (N;W) (C;H) (H;D) (D;W) (W;N) (W;D) (C;W) (H;C) (H;H) (W;C) (W;H) (H;W) (W;W)
STAT PAIR #114  END

STAT PAIR #115  BEGIN
STAT PAIR #115  REPROT: ///A/LEU`174    ///A/LEU`231    (as in PDB)
STAT PAIR #115  REPROT: L 174   L 231   (as in the sequence)
STAT PAIR #115  OCCURC: L       L       freq= 15.0 %
STAT PAIR #115  OCCURC: L       M       freq= 7.4 %
STAT PAIR #115  OCCURC: I       A       freq= 3.4 %
STAT PAIR #115  OCCURC: L       F       freq= 2.1 %
STAT PAIR #115  OCCURC: L       V       freq= 2.0 %
STAT PAIR #115  OCCURC: L       I       freq= 1.9 %
STAT PAIR #115  OCCURC: V       L       freq= 1.7 %
STAT PAIR #115  OCCURC: I       L       freq= 1.5 %
STAT PAIR #115  OCCURC: M       Y       freq= 1.5 %
STAT PAIR #115  OCCURC: L       A       freq= 1.4 %
STAT PAIR #115  OCCURC: L       S       freq= 1.2 %
STAT PAIR #115  OCCURC: M       F       freq= 1.1 %
STAT PAIR #115  OCCURC: L       T       freq= 1.0 %
STAT PAIR #115  OCCURC: A       L       freq= 1.0 %
STAT PAIR #115  OCCURC: FREQ1 [0.5%; 1%  ):  (L;K) (V;V) (L;Y) (T;L) (L;R) (V;I) (L;Q) (L;E) (I;V) (L;G) (S;L) (F;L) (I;I) (M;L) (L;P) (K;L) (V;A) (V;M) (L;N) (R;L) (A;V) (V;S) (L;D) (A;I) (E;L)
STAT PAIR #115  OCCURC: FREQ2 [0.1%; 0.5%):  (I;M) (V;F) (Q;L) (Y;L) (V;T) (I;S) (I;F) (G;L) (P;L) (I;T) (T;V) (V;K) (L;C) (T;I) (S;V) (A;A) (F;V) (N;L) (V;Y) (S;I) (V;R) (F;I) (I;K) (A;M) (V;Q) (V;E) (L;H) (M;V) (D;L) (V;G) (I;Y) (A;S) (M;I) (I;R) (I;Q) (A;F) (K;V) (I;E) (C;L) (I;G) (A;T) (T;A) (K;I) (V;P) (R;V) (L;W) (T;M) (S;A) (F;A) (R;I) (E;V) (T;S) (I;P) (S;M) (A;K) (F;M) (V;N) (Q;V) (E;I) (Y;V) (T;F) (M;A) (S;S) (F;S) (A;Y) (Q;I) (T;T) (Y;I) (V;D) (A;R) (M;M) (G;V) (S;F) (A;Q) (F;F) (I;N) (K;A) (A;E) (P;V) (S;T) (F;T) (A;G) (G;I) (M;S) (P;I) (I;D) (K;M) (R;A) (H;L) (T;K) (K;S) (N;V) (M;T) (R;M) (E;A) (T;Y) (K;F) (N;I) (A;P) (S;K) (F;K) (V;C) (T;R) (Q;A) (R;S) (D;V) (K;T) (Y;A) (T;Q) (E;M) (T;E) (S;Y) (F;Y) (W;L) (D;I) (T;G) (R;F) (Q;M) (S;R) (F;R) (Y;M) (E;S) (M;K) (G;A) (S;Q) (I;C) (F;Q) (R;T) (A;N) (S;E) (P;A) (F;E) (C;V) (V;H) (Q;S) (S;G) (Y;S) (E;F) (F;G) (G;M) (C;I) (A;D) (K;K) (E;T) (M;R) (P;M) (Q;F) (Y;F) (M;Q) (G;S) (M;E) (T;P) (Q;T) (I;H) (Y;T) (K;Y) (N;A) (P;S) (M;G) (G;F) (R;K) (K;R) (K;Q) (S;P) (P;F) (F;P) (N;M) (K;E) (G;T) (V;W) (D;A) (R;Y) (K;G) (P;T) (E;K) (T;N) (N;S) (R;R) (R;Q) (Q;K) (D;M) (Y;K) (M;P) (R;E) (E;Y) (T;D) (A;C) (N;F) (S;N) (I;W) (R;G) (F;N) (C;A) (E;R) (Q;Y) (D;S) (Y;Y) (E;Q) (N;T) (E;E) (G;K) (Q;R) (S;D) (K;P) (Y;R) (F;D) (E;G) (P;K) (Q;Q) (C;M) (D;F) (H;V) (Y;Q) (Q;E) (M;N) (Y;E) (G;Y) (Q;G) (D;T) (A;H) (Y;G) (H;I) (P;Y) (C;S) (G;R) (R;P) (G;Q) (M;D) (P;R) (G;E) (P;Q) (C;F) (K;N) (N;K) (G;G) (P;E) (E;P) (C;T) (T;C) (P;G) (W;V) (N;Y) (K;D) (Q;P) (R;N) (Y;P) (D;K) (N;R) (W;I) (S;C) (N;Q) (F;C) (A;W) (N;E) (D;Y) (R;D) (N;G) (E;N) (G;P) (T;H) (D;R) (P;P) (C;K) (H;A) (D;Q) (Q;N)
STAT PAIR #115  OCCURC: FREQ3        <0.1%:  (M;C) (Y;N) (D;E) (E;D) (S;H) (D;G) (F;H) (C;Y) (H;M) (Q;D) (Y;D) (C;R) (G;N) (K;C) (C;Q) (N;P) (P;N) (H;S) (C;E) (M;H) (C;G) (G;D) (T;W) (W;A) (H;F) (P;D) (R;C) (D;P) (H;T) (S;W) (K;H) (N;N) (W;M) (F;W) (E;C) (W;S) (N;D) (C;P) (Q;C) (Y;C) (D;N) (R;H) (M;W) (W;F) (H;K) (W;T) (D;D) (G;C) (E;H) (P;C) (K;W) (C;N) (H;Y) (Q;H) (Y;H) (H;R) (H;Q) (C;D) (H;E) (R;W) (G;H) (H;G) (N;C) (W;K) (P;H) (E;W) (W;Y) (D;C) (Q;W) (W;R) (Y;W) (W;Q) (N;H) (W;E) (H;P) (W;G) (G;W) (C;C) (P;W) (D;H) (H;N) (W;P) (N;W) (C;H) (H;D) (D;W) (W;N) (W;D) (C;W) (H;C) (H;H) (W;C) (W;H) (H;W) (W;W)
STAT PAIR #115  END

STAT PAIR #116  BEGIN
STAT PAIR #116  REPROT: ///A/VAL`41     ///A/SER`234    (as in PDB)
STAT PAIR #116  REPROT: V 41    S 234   (as in the sequence)
STAT PAIR #116  OCCURC: V       S       freq= 12.8 %
STAT PAIR #116  OCCURC: I       T       freq= 3.5 %
STAT PAIR #116  OCCURC: L       S       freq= 2.9 %
STAT PAIR #116  OCCURC: L       L       freq= 2.5 %
STAT PAIR #116  OCCURC: I       S       freq= 2.2 %
STAT PAIR #116  OCCURC: I       N       freq= 1.8 %
STAT PAIR #116  OCCURC: A       S       freq= 1.4 %
STAT PAIR #116  OCCURC: L       A       freq= 1.3 %
STAT PAIR #116  OCCURC: V       A       freq= 1.3 %
STAT PAIR #116  OCCURC: L       M       freq= 1.1 %
STAT PAIR #116  OCCURC: T       S       freq= 1.1 %
STAT PAIR #116  OCCURC: L       T       freq= 1.1 %
STAT PAIR #116  OCCURC: V       T       freq= 1.1 %
STAT PAIR #116  OCCURC: I       A       freq= 1.0 %
STAT PAIR #116  OCCURC: FREQ1 [0.5%; 1%  ):  (L;G) (V;G) (L;E) (V;E) (L;N) (V;N) (S;S) (V;L) (L;K) (V;K) (I;G) (L;D) (V;D) (A;A) (M;S) (F;S) (I;E) (E;S) (I;L) (K;S) (I;K) (L;V) (V;V) (L;Q) (V;Q) (I;D) (A;T) (G;S) (L;R) (V;R) (P;S) (T;A) (L;P) (V;P) (Y;S) (L;I) (V;I) (A;G)
STAT PAIR #116  OCCURC: FREQ2 [0.1%; 0.5%):  (I;V) (Q;S) (I;Q) (R;S) (D;S) (A;E) (I;R) (T;T) (I;P) (A;N) (A;L) (A;K) (S;A) (I;I) (N;S) (A;D) (T;G) (M;A) (L;F) (V;F) (T;E) (F;A) (T;N) (E;A) (A;V) (C;S) (T;L) (S;T) (A;Q) (T;K) (K;A) (A;R) (T;D) (A;P) (G;A) (L;Y) (V;Y) (M;T) (S;G) (P;A) (F;T) (I;F) (A;I) (E;T) (Y;A) (K;T) (L;H) (T;V) (V;H) (S;E) (T;Q) (V;M) (M;G) (S;N) (Q;A) (F;G) (S;L) (S;K) (R;A) (E;G) (G;T) (T;R) (L;C) (V;C) (D;A) (I;Y) (P;T) (T;P) (K;G) (M;E) (S;D) (F;E) (M;N) (Y;T) (M;L) (H;S) (E;E) (T;I) (F;N) (M;K) (F;L) (I;H) (G;G) (E;N) (F;K) (N;A) (K;E) (E;L) (I;M) (P;G) (Q;T) (E;K) (K;N) (M;D) (R;T) (K;L) (F;D) (S;V) (K;K) (A;F) (Y;G) (D;T) (S;Q) (I;C) (E;D) (G;E) (P;E) (G;N) (K;D) (G;L) (Q;G) (P;N) (S;R) (G;K) (P;L) (R;G) (C;A) (S;P) (Y;E) (P;K) (M;V) (N;T) (D;G) (Y;N) (M;Q) (F;V) (G;D) (Y;L) (F;Q) (Y;K) (E;V) (A;Y) (S;I) (P;D) (Q;E) (E;Q) (R;E) (M;R) (Q;N) (K;V) (Q;L) (M;P) (F;R) (K;Q) (R;N) (Y;D) (T;F) (D;E) (Q;K) (R;L) (N;G) (F;P) (E;R) (W;S) (R;K) (D;N) (A;H) (E;P) (D;L) (C;T) (K;R) (M;I) (G;V) (A;M) (D;K) (Q;D) (G;Q) (K;P) (F;I) (P;V) (R;D) (P;Q) (E;I) (N;E) (D;D) (A;C) (Y;V) (N;N) (G;R) (K;I) (N;L) (Y;Q) (G;P) (T;Y) (P;R) (N;K) (C;G) (P;P) (Q;V) (Y;R) (Q;Q) (R;V) (G;I) (N;D) (Y;P) (R;Q) (P;I) (H;A) (T;H) (D;V) (S;F) (C;E) (D;Q) (T;M) (Q;R) (C;N) (L;W) (V;W) (Y;I) (Q;P) (R;R) (C;L) (C;K) (R;P) (D;R) (T;C) (D;P) (N;V) (Q;I) (M;F) (N;Q) (C;D) (R;I) (F;F) (E;F) (S;Y) (D;I) (H;T) (N;R) (K;F) (N;P) (I;W) (S;H) (C;V) (N;I) (M;Y) (S;M) (C;Q) (G;F) (H;G) (F;Y) (P;F) (E;Y) (W;A) (C;R) (S;C)
STAT PAIR #116  OCCURC: FREQ3        <0.1%:  (Y;F) (K;Y) (C;P) (M;H) (H;E) (M;M) (F;H) (H;N) (F;M) (E;H) (Q;F) (H;L) (C;I) (E;M) (H;K) (G;Y) (R;F) (K;H) (M;C) (P;Y) (K;M) (D;F) (F;C) (H;D) (E;C) (W;T) (Y;Y) (G;H) (K;C) (A;W) (G;M) (P;H) (P;M) (N;F) (Q;Y) (R;Y) (Y;H) (G;C) (W;G) (Y;M) (H;V) (D;Y) (P;C) (H;Q) (Q;H) (Q;M) (R;H) (Y;C) (H;R) (R;M) (W;E) (D;H) (H;P) (C;F) (N;Y) (W;N) (D;M) (W;L) (Q;C) (T;W) (W;K) (R;C) (H;I) (D;C) (N;H) (W;D) (N;M) (C;Y) (N;C) (W;V) (W;Q) (C;H) (C;M) (S;W) (W;R) (W;P) (C;C) (H;F) (W;I) (M;W) (F;W) (E;W) (K;W) (H;Y) (G;W) (P;W) (H;H) (Y;W) (H;M) (Q;W) (W;F) (H;C) (R;W) (D;W) (N;W) (W;Y) (W;H) (W;M) (C;W) (W;C) (H;W) (W;W)
STAT PAIR #116  END

STAT PAIR #117  BEGIN
STAT PAIR #117  REPROT: ///A/TYR`229    ///A/LEU`233    (as in PDB)
STAT PAIR #117  REPROT: Y 229   L 233   (as in the sequence)
STAT PAIR #117  OCCURC: Y       L       freq= 17.4 %
STAT PAIR #117  OCCURC: M       I       freq= 5.1 %
STAT PAIR #117  OCCURC: F       A       freq= 3.3 %
STAT PAIR #117  OCCURC: L       L       freq= 2.1 %
STAT PAIR #117  OCCURC: Y       V       freq= 1.7 %
STAT PAIR #117  OCCURC: F       L       freq= 1.7 %
STAT PAIR #117  OCCURC: Y       I       freq= 1.7 %
STAT PAIR #117  OCCURC: V       L       freq= 1.2 %
STAT PAIR #117  OCCURC: L       V       freq= 1.0 %
STAT PAIR #117  OCCURC: I       L       freq= 1.0 %
STAT PAIR #117  OCCURC: L       I       freq= 1.0 %
STAT PAIR #117  OCCURC: A       L       freq= 1.0 %
STAT PAIR #117  OCCURC: FREQ1 [0.5%; 1%  ):  (Y;A) (S;L) (F;V) (F;I) (T;L) (Y;T) (Q;L) (K;L) (E;L) (Y;S) (M;L) (H;L) (V;V) (R;L) (V;I) (G;L) (Y;M) (Y;F) (L;A) (I;V) (I;I) (N;L) (A;V) (A;I) (Y;K) (P;L) (S;V)
STAT PAIR #117  OCCURC: FREQ2 [0.1%; 0.5%):  (D;L) (W;L) (S;I) (L;T) (Y;E) (Y;R) (L;S) (Y;G) (Y;Y) (T;V) (T;I) (L;M) (L;F) (Q;V) (K;V) (F;T) (E;V) (Y;Q) (Y;P) (Q;I) (K;I) (F;S) (E;I) (M;V) (H;V) (V;A) (H;I) (R;V) (R;I) (G;V) (G;I) (F;M) (F;F) (Y;N) (Y;D) (L;K) (I;A) (A;A) (V;T) (N;V) (L;E) (L;R) (V;S) (N;I) (L;G) (S;A) (C;L) (F;K) (P;V) (Y;C) (P;I) (D;V) (W;V) (L;Y) (D;I) (V;M) (W;I) (V;F) (F;E) (F;R) (I;T) (L;Q) (L;P) (I;S) (F;G) (A;T) (T;A) (A;S) (Q;A) (K;A) (E;A) (M;A) (F;Y) (H;A) (S;T) (S;S) (I;M) (I;F) (F;Q) (F;P) (L;N) (V;K) (A;M) (R;A) (L;D) (A;F) (G;A) (S;M) (S;F) (V;E) (V;R) (T;T) (V;G) (T;S) (Q;T) (K;T) (E;T) (F;N) (F;D) (Q;S) (K;S) (Y;H) (E;S) (M;T) (I;K) (H;T) (L;C) (M;S) (H;S) (N;A) (A;K) (V;Y) (R;T) (T;M) (T;F) (V;Q) (R;S) (G;T) (V;P) (P;A) (I;E) (I;R) (G;S) (Q;M) (Q;F) (K;M) (K;F) (S;K) (E;M) (E;F) (C;V) (I;G) (D;A) (A;E) (A;R) (W;A) (M;M) (C;I) (M;F) (H;M) (H;F) (F;C) (A;G) (R;M) (I;Y) (S;E) (R;F) (S;R) (G;M) (G;F) (S;G) (A;Y) (V;N) (I;Q) (I;P) (V;D) (N;T) (Y;W) (N;S) (T;K) (A;Q) (A;P) (Q;K) (K;K) (E;K) (S;Y) (P;T) (P;S) (M;K) (H;K) (D;T) (S;Q) (W;T) (S;P) (T;E) (T;R) (D;S) (W;S) (N;M) (N;F) (Q;E) (T;G) (Q;R) (K;E) (K;R) (R;K) (E;E) (E;R) (I;N) (I;D) (V;C) (L;H) (G;K) (Q;G) (K;G) (M;E) (M;R) (H;E) (H;R) (E;G) (A;N) (A;D) (P;M) (P;F) (M;G) (H;G) (T;Y) (D;M) (D;F) (R;E) (R;R) (W;M) (W;F) (Q;Y) (K;Y) (E;Y) (G;E) (G;R) (S;N) (T;Q) (R;G) (T;P) (S;D) (M;Y) (H;Y) (G;G) (Q;Q) (K;Q) (Q;P) (E;Q) (K;P) (E;P) (F;H) (M;Q) (I;C) (H;Q) (M;P) (H;P) (N;K) (R;Y) (A;C) (G;Y) (C;A) (R;Q) (P;K) (R;P) (G;Q) (G;P) (L;W) (T;N) (N;E) (N;R) (D;K) (T;D) (S;C) (W;K) (Q;N) (N;G) (K;N) (E;N) (Q;D) (K;D) (E;D) (M;N) (P;E) (P;R) (H;N) (M;D) (H;D) (P;G) (D;E) (D;R) (W;E) (W;R) (N;Y) (D;G) (R;N) (W;G) (R;D) (F;W) (G;N) (V;H) (N;Q) (G;D) (N;P) (P;Y) (C;T) (T;C)
STAT PAIR #117  OCCURC: FREQ3        <0.1%:  (C;S) (Q;C) (D;Y) (K;C) (E;C) (W;Y) (P;Q) (P;P) (M;C) (H;C) (D;Q) (D;P) (W;Q) (W;P) (R;C) (C;M) (N;N) (C;F) (I;H) (G;C) (N;D) (A;H) (P;N) (P;D) (D;N) (V;W) (W;N) (D;D) (S;H) (W;D) (N;C) (C;K) (P;C) (I;W) (D;C) (T;H) (W;C) (C;E) (C;R) (A;W) (Q;H) (K;H) (E;H) (C;G) (M;H) (H;H) (S;W) (C;Y) (R;H) (G;H) (C;Q) (C;P) (T;W) (Q;W) (K;W) (E;W) (N;H) (M;W) (H;W) (C;N) (C;D) (P;H) (R;W) (G;W) (D;H) (W;H) (C;C) (N;W) (P;W) (D;W) (W;W) (C;H) (C;W)
STAT PAIR #117  END

STAT PAIR #118  BEGIN
STAT PAIR #118  REPROT: ///A/PHE`228    ///A/ASN`302    (as in PDB)
STAT PAIR #118  REPROT: F 228   N 301   (as in the sequence)
STAT PAIR #118  OCCURC: F       N       freq= 10.5 %
STAT PAIR #118  OCCURC: L       N       freq= 3.1 %
STAT PAIR #118  OCCURC: I       K       freq= 2.6 %
STAT PAIR #118  OCCURC: M       F       freq= 2.1 %
STAT PAIR #118  OCCURC: V       H       freq= 1.8 %
STAT PAIR #118  OCCURC: M       N       freq= 1.4 %
STAT PAIR #118  OCCURC: F       S       freq= 1.2 %
STAT PAIR #118  OCCURC: V       N       freq= 1.1 %
STAT PAIR #118  OCCURC: S       N       freq= 1.1 %
STAT PAIR #118  OCCURC: L       S       freq= 1.1 %
STAT PAIR #118  OCCURC: I       N       freq= 1.0 %
STAT PAIR #118  OCCURC: FREQ1 [0.5%; 1%  ):  (V;K) (F;K) (F;E) (F;G) (F;D) (Y;N) (L;K) (A;N) (L;E) (L;G) (L;D) (F;R) (M;S) (F;T) (L;R) (L;T) (V;S) (T;N) (F;A) (F;L) (F;Q) (M;K) (L;A) (M;E) (M;G) (L;L) (L;Q) (M;D) (I;S) (F;H) (M;R) (K;N) (L;H)
STAT PAIR #118  OCCURC: FREQ2 [0.1%; 0.5%):  (M;T) (Y;S) (V;E) (E;N) (G;N) (V;G) (V;D) (A;S) (R;N) (Q;N) (F;F) (I;E) (F;V) (V;R) (I;G) (I;D) (M;A) (F;Y) (F;P) (M;L) (M;Q) (V;T) (L;F) (S;S) (L;V) (L;Y) (L;P) (I;R) (Y;K) (Y;E) (A;K) (D;N) (Y;G) (T;S) (M;H) (Y;D) (I;T) (P;N) (A;E) (F;I) (A;G) (A;D) (N;N) (V;A) (V;L) (V;Q) (L;I) (Y;R) (A;R) (S;K) (I;A) (Y;T) (S;E) (I;L) (S;G) (I;Q) (A;T) (S;D) (K;S) (M;V) (T;K) (M;Y) (M;P) (E;S) (T;E) (G;S) (T;G) (S;R) (T;D) (I;H) (Y;A) (Y;L) (A;A) (Y;Q) (S;T) (R;S) (Q;S) (A;L) (A;Q) (T;R) (H;N) (V;F) (W;N) (V;V) (M;I) (V;Y) (V;P) (T;T) (Y;H) (K;K) (C;N) (A;H) (S;A) (K;E) (F;M) (K;G) (S;L) (K;D) (S;Q) (E;K) (I;F) (G;K) (I;V) (D;S) (E;E) (G;E) (E;G) (G;G) (P;S) (I;Y) (I;P) (E;D) (G;D) (L;M) (N;S) (T;A) (R;K) (Q;K) (V;I) (T;L) (K;R) (R;E) (T;Q) (Q;E) (R;G) (Q;G) (S;H) (R;D) (Q;D) (E;R) (G;R) (K;T) (Y;F) (Y;V) (A;F) (Y;Y) (Y;P) (A;V) (E;T) (I;I) (G;T) (A;Y) (A;P) (R;R) (T;H) (Q;R) (R;T) (D;K) (Q;T) (P;K) (D;E) (K;A) (D;G) (P;E) (N;K) (D;D) (K;L) (P;G) (K;Q) (P;D) (N;E) (S;F) (E;A) (N;G) (G;A) (Y;I) (S;V) (N;D) (E;L) (G;L) (E;Q) (G;Q) (A;I) (S;Y) (S;P) (M;M) (D;R) (R;A) (Q;A) (H;S) (P;R) (W;S) (R;L) (T;F) (Q;L) (K;H) (R;Q) (Q;Q) (T;V) (N;R) (D;T) (T;Y) (T;P) (P;T) (F;C) (E;H) (G;H) (N;T) (C;S) (S;I) (L;C) (V;M) (R;H) (Q;H) (D;A) (P;A) (T;I) (D;L) (D;Q) (P;L) (N;A) (P;Q) (K;F) (I;M) (K;V) (N;L) (H;K) (N;Q) (W;K) (H;E) (K;Y) (K;P) (H;G) (W;E) (E;F) (G;F) (W;G) (H;D) (E;V) (G;V) (W;D) (E;Y) (E;P) (G;Y) (G;P) (F;W) (C;K) (D;H) (P;H) (C;E) (R;F) (C;G) (Q;F) (R;V) (Q;V) (C;D) (N;H) (H;R) (L;W) (R;Y) (R;P) (Q;Y) (Y;M) (Q;P) (W;R) (A;M) (K;I) (H;T) (W;T) (M;C) (C;R) (E;I) (G;I) (C;T) (R;I) (D;F) (Q;I) (D;V) (P;F) (P;V) (S;M) (H;A) (D;Y) (D;P) (N;F) (W;A) (N;V) (P;Y) (P;P) (H;L) (H;Q) (W;L) (N;Y) (N;P) (W;Q) (V;C) (C;A) (T;M) (C;L) (C;Q) (M;W)
STAT PAIR #118  OCCURC: FREQ3        <0.1%:  (H;H) (D;I) (W;H) (I;C) (P;I) (N;I) (C;H) (V;W) (Y;C) (K;M) (A;C) (E;M) (G;M) (H;F) (H;V) (W;F) (W;V) (H;Y) (H;P) (W;Y) (W;P) (I;W) (R;M) (Q;M) (C;F) (C;V) (C;Y) (C;P) (S;C) (H;I) (W;I) (Y;W) (T;C) (A;W) (D;M) (C;I) (P;M) (N;M) (S;W) (K;C) (T;W) (E;C) (G;C) (R;C) (Q;C) (H;M) (W;M) (K;W) (C;M) (E;W) (D;C) (G;W) (P;C) (N;C) (R;W) (Q;W) (D;W) (P;W) (N;W) (H;C) (W;C) (C;C) (H;W) (W;W) (C;W)
STAT PAIR #118  END

STAT PAIR #119  BEGIN
STAT PAIR #119  REPROT: ///A/ALA`181    ///A/VAL`226    (as in PDB)
STAT PAIR #119  REPROT: A 181   V 226   (as in the sequence)
STAT PAIR #119  OCCURC: A       V       freq= 7.2 %
STAT PAIR #119  OCCURC: F       L       freq= 7.1 %
STAT PAIR #119  OCCURC: A       L       freq= 4.4 %
STAT PAIR #119  OCCURC: V       M       freq= 2.2 %
STAT PAIR #119  OCCURC: M       I       freq= 2.2 %
STAT PAIR #119  OCCURC: A       M       freq= 2.2 %
STAT PAIR #119  OCCURC: L       L       freq= 1.6 %
STAT PAIR #119  OCCURC: S       M       freq= 1.5 %
STAT PAIR #119  OCCURC: A       F       freq= 1.5 %
STAT PAIR #119  OCCURC: S       L       freq= 1.3 %
STAT PAIR #119  OCCURC: A       I       freq= 1.2 %
STAT PAIR #119  OCCURC: V       L       freq= 1.2 %
STAT PAIR #119  OCCURC: L       V       freq= 1.0 %
STAT PAIR #119  OCCURC: FREQ1 [0.5%; 1%  ):  (I;L) (G;L) (T;L) (L;I) (S;V) (A;A) (M;F) (V;V) (S;I) (E;L) (V;I) (F;V) (K;L) (Y;L) (F;I) (A;T) (I;V) (G;V) (L;A) (R;L) (T;V) (P;L) (A;S) (I;I) (G;I) (Q;L) (T;I) (D;L) (S;A)
STAT PAIR #119  OCCURC: FREQ2 [0.1%; 0.5%):  (V;A) (L;T) (E;V) (N;L) (A;K) (L;F) (K;V) (Y;V) (F;A) (E;I) (L;S) (A;E) (K;I) (Y;I) (L;M) (A;Y) (M;L) (S;T) (A;R) (A;Q) (R;V) (I;A) (G;A) (S;F) (P;V) (A;G) (T;A) (V;T) (R;I) (S;S) (Q;V) (V;F) (A;P) (P;I) (L;K) (F;T) (V;S) (Q;I) (D;V) (C;L) (F;F) (L;E) (F;S) (D;I) (N;V) (L;Y) (I;T) (G;T) (F;M) (L;R) (E;A) (L;Q) (A;N) (S;K) (A;D) (T;T) (I;F) (G;F) (N;I) (K;A) (L;G) (H;L) (T;F) (Y;A) (I;S) (G;S) (V;K) (S;E) (L;P) (T;S) (M;V) (I;M) (G;M) (S;Y) (F;K) (T;M) (S;R) (V;E) (S;Q) (R;A) (V;Y) (S;G) (P;A) (V;R) (V;Q) (E;T) (F;E) (Q;A) (A;C) (S;P) (I;K) (V;G) (G;K) (E;F) (L;N) (K;T) (F;Y) (L;D) (Y;T) (C;V) (F;R) (F;Q) (T;K) (D;A) (K;F) (E;S) (W;L) (V;P) (Y;F) (F;G) (I;E) (G;E) (K;S) (C;I) (E;M) (Y;S) (T;E) (I;Y) (G;Y) (R;T) (F;P) (N;A) (K;M) (I;R) (G;R) (I;Q) (G;Q) (Y;M) (T;Y) (S;N) (R;F) (S;D) (P;T) (T;R) (H;V) (T;Q) (I;G) (G;G) (Q;T) (P;F) (R;S) (V;N) (T;G) (V;D) (Q;F) (I;P) (G;P) (E;K) (H;I) (P;S) (L;C) (A;H) (R;M) (D;T) (M;A) (T;P) (Q;S) (K;K) (F;N) (P;M) (F;D) (Y;K) (D;F) (E;E) (Q;M) (D;S) (N;T) (E;Y) (K;E) (Y;E) (E;R) (N;F) (E;Q) (D;M) (S;C) (R;K) (K;Y) (I;N) (G;N) (I;D) (G;D) (Y;Y) (K;R) (K;Q) (E;G) (A;W) (N;S) (W;V) (C;A) (Y;R) (T;N) (P;K) (Y;Q) (T;D) (V;C) (K;G) (Q;K) (N;M) (E;P) (R;E) (Y;G) (M;T) (W;I) (L;H) (P;E) (K;P) (R;Y) (F;C) (Y;P) (R;R) (D;K) (R;Q) (Q;E) (P;Y) (M;S) (P;R) (P;Q) (R;G) (H;A) (Q;Y) (Q;R) (Q;Q) (M;M) (D;E) (N;K) (P;G) (R;P) (I;C) (E;N) (G;C) (E;D) (C;T) (Q;G) (D;Y) (S;H) (P;P) (T;C) (D;R) (D;Q) (K;N) (L;W) (K;D) (C;F) (Y;N) (N;E) (Y;D) (Q;P) (V;H) (D;G) (C;S) (N;Y) (N;R) (M;K) (N;Q) (D;P) (C;M) (F;H) (R;N) (N;G) (R;D) (H;T) (S;W) (P;N) (M;E) (W;A) (H;F) (P;D) (N;P) (Q;N) (Q;D) (M;Y) (E;C) (H;S) (V;W) (M;R) (M;Q) (I;H) (G;H) (K;C) (C;K) (Y;C) (H;M) (D;N) (T;H)
STAT PAIR #119  OCCURC: FREQ3        <0.1%:  (M;G) (D;D) (F;W) (M;P) (C;E) (N;N) (N;D) (R;C) (C;Y) (W;T) (C;R) (C;Q) (I;W) (P;C) (G;W) (H;K) (W;F) (Q;C) (T;W) (C;G) (W;S) (E;H) (M;N) (H;E) (C;P) (M;D) (D;C) (K;H) (W;M) (Y;H) (H;Y) (H;R) (H;Q) (N;C) (H;G) (R;H) (H;P) (E;W) (C;N) (C;D) (W;K) (P;H) (K;W) (Y;W) (Q;H) (M;C) (W;E) (D;H) (W;Y) (W;R) (R;W) (W;Q) (H;N) (H;D) (P;W) (W;G) (N;H) (Q;W) (C;C) (W;P) (D;W) (M;H) (N;W) (H;C) (W;N) (W;D) (C;H) (M;W) (W;C) (H;H) (C;W) (H;W) (W;H) (W;W)
STAT PAIR #119  END

STAT PAIR #120  BEGIN
STAT PAIR #120  REPROT: ///A/LEU`180    ///A/LEU`224    (as in PDB)
STAT PAIR #120  REPROT: L 180   L 224   (as in the sequence)
STAT PAIR #120  OCCURC: L       L       freq= 17.3 %
STAT PAIR #120  OCCURC: T       V       freq= 6.9 %
STAT PAIR #120  OCCURC: M       F       freq= 2.3 %
STAT PAIR #120  OCCURC: L       I       freq= 1.9 %
STAT PAIR #120  OCCURC: L       V       freq= 1.8 %
STAT PAIR #120  OCCURC: L       F       freq= 1.7 %
STAT PAIR #120  OCCURC: V       L       freq= 1.6 %
STAT PAIR #120  OCCURC: T       L       freq= 1.6 %
STAT PAIR #120  OCCURC: I       L       freq= 1.6 %
STAT PAIR #120  OCCURC: A       L       freq= 1.2 %
STAT PAIR #120  OCCURC: L       A       freq= 1.1 %
STAT PAIR #120  OCCURC: S       L       freq= 1.1 %
STAT PAIR #120  OCCURC: FREQ1 [0.5%; 1%  ):  (L;T) (V;I) (T;I) (I;I) (V;V) (I;V) (L;S) (L;M) (K;L) (F;L) (A;I) (M;L) (A;V) (R;L) (E;L) (L;Y) (S;I) (L;K) (S;V) (Q;L) (G;L) (V;A) (L;E) (P;L) (T;A) (N;L) (I;A) (L;R)
STAT PAIR #120  OCCURC: FREQ2 [0.1%; 0.5%):  (L;G) (D;L) (Y;L) (L;Q) (V;F) (L;P) (T;F) (I;F) (A;A) (V;T) (T;T) (I;T) (K;I) (F;I) (S;A) (K;V) (F;V) (L;N) (L;D) (M;I) (R;I) (E;I) (V;S) (V;M) (A;F) (T;S) (I;S) (M;V) (T;M) (R;V) (E;V) (I;M) (A;T) (C;L) (Q;I) (S;F) (G;I) (P;I) (Q;V) (N;I) (L;C) (G;V) (V;Y) (S;T) (T;Y) (P;V) (V;K) (I;Y) (N;V) (T;K) (A;S) (I;K) (A;M) (D;I) (Y;I) (V;E) (T;E) (I;E) (D;V) (Y;V) (K;A) (S;S) (F;A) (S;M) (V;R) (T;R) (V;G) (I;R) (A;Y) (T;G) (M;A) (I;G) (R;A) (E;A) (H;L) (A;K) (V;Q) (V;P) (T;Q) (L;H) (I;Q) (T;P) (I;P) (K;F) (A;E) (S;Y) (F;F) (S;K) (Q;A) (G;A) (K;T) (P;A) (F;T) (A;R) (N;A) (R;F) (E;F) (A;G) (S;E) (L;W) (V;N) (C;I) (V;D) (M;T) (W;L) (R;T) (E;T) (T;N) (T;D) (I;N) (A;Q) (I;D) (C;V) (A;P) (S;R) (D;A) (Y;A) (K;S) (S;G) (Q;F) (F;S) (G;F) (K;M) (F;M) (P;F) (N;F) (Q;T) (S;Q) (G;T) (M;S) (S;P) (R;S) (E;S) (P;T) (M;M) (N;T) (R;M) (E;M) (V;C) (T;C) (A;N) (I;C) (A;D) (D;F) (Y;F) (K;Y) (F;Y) (K;K) (Q;S) (F;K) (D;T) (G;S) (Y;T) (Q;M) (H;I) (G;M) (P;S) (S;N) (N;S) (M;Y) (S;D) (P;M) (R;Y) (E;Y) (N;M) (H;V) (K;E) (M;K) (R;K) (E;K) (F;E) (C;A) (A;C) (K;R) (M;E) (F;R) (D;S) (Y;S) (R;E) (E;E) (K;G) (D;M) (Q;Y) (Y;M) (F;G) (G;Y) (Q;K) (G;K) (P;Y) (V;H) (N;Y) (M;R) (K;Q) (T;H) (R;R) (E;R) (P;K) (S;C) (I;H) (F;Q) (N;K) (W;I) (K;P) (M;G) (R;G) (E;G) (F;P) (Q;E) (G;E) (W;V) (C;F) (M;Q) (P;E) (R;Q) (E;Q) (N;E) (D;Y) (M;P) (Y;Y) (R;P) (E;P) (Q;R) (V;W) (D;K) (Y;K) (G;R) (C;T) (T;W) (Q;G) (I;W) (G;G) (P;R) (N;R) (P;G) (K;N) (N;G) (K;D) (F;N) (A;H) (D;E) (F;D) (H;A) (Q;Q) (Y;E) (G;Q) (Q;P) (G;P) (P;Q) (N;Q) (P;P) (M;N) (N;P) (M;D) (D;R) (R;N) (E;N) (Y;R) (C;S) (R;D) (E;D) (C;M) (D;G) (Y;G) (S;H)
STAT PAIR #120  OCCURC: FREQ3        <0.1%:  (A;W) (D;Q) (Y;Q) (D;P) (H;F) (K;C) (Y;P) (Q;N) (F;C) (Q;D) (G;N) (G;D) (W;A) (P;N) (P;D) (H;T) (N;N) (N;D) (S;W) (C;Y) (M;C) (R;C) (E;C) (C;K) (D;N) (Y;N) (D;D) (Y;D) (C;E) (H;S) (Q;C) (G;C) (H;M) (W;F) (P;C) (C;R) (N;C) (C;G) (W;T) (K;H) (F;H) (C;Q) (C;P) (D;C) (Y;C) (H;Y) (M;H) (R;H) (E;H) (H;K) (W;S) (K;W) (W;M) (F;W) (H;E) (Q;H) (G;H) (M;W) (C;N) (R;W) (E;W) (C;D) (P;H) (N;H) (H;R) (H;G) (W;Y) (W;K) (H;Q) (Q;W) (G;W) (H;P) (D;H) (Y;H) (P;W) (N;W) (W;E) (C;C) (W;R) (W;G) (D;W) (Y;W) (H;N) (H;D) (W;Q) (W;P) (C;H) (H;C) (W;N) (W;D) (C;W) (W;C) (H;H) (H;W) (W;H) (W;W)
STAT PAIR #120  END

STAT PAIR #121  BEGIN
STAT PAIR #121  REPROT: ///A/GLN`101    ///A/ASN`302    (as in PDB)
STAT PAIR #121  REPROT: Q 101   N 301   (as in the sequence)
STAT PAIR #121  OCCURC: Q       N       freq= 10.1 %
STAT PAIR #121  OCCURC: M       K       freq= 2.0 %
STAT PAIR #121  OCCURC: T       N       freq= 1.7 %
STAT PAIR #121  OCCURC: E       N       freq= 1.4 %
STAT PAIR #121  OCCURC: L       N       freq= 1.3 %
STAT PAIR #121  OCCURC: S       N       freq= 1.1 %
STAT PAIR #121  OCCURC: K       F       freq= 1.1 %
STAT PAIR #121  OCCURC: M       H       freq= 1.1 %
STAT PAIR #121  OCCURC: K       N       freq= 1.1 %
STAT PAIR #121  OCCURC: A       N       freq= 1.0 %
STAT PAIR #121  OCCURC: I       F       freq= 1.0 %
STAT PAIR #121  OCCURC: FREQ1 [0.5%; 1%  ):  (R;N) (V;N) (T;S) (Q;S) (T;K) (D;N) (Q;K) (E;S) (N;N) (L;S) (T;E) (T;G) (T;D) (G;N) (Q;E) (E;K) (Q;G) (P;N) (Q;D) (S;S) (T;R) (I;N) (K;S) (L;K) (Q;R) (T;T) (E;E) (E;G) (E;D) (S;K) (A;S) (Q;T) (K;K) (R;S) (L;E) (L;G)
STAT PAIR #121  OCCURC: FREQ2 [0.1%; 0.5%):  (L;D) (E;R) (V;S) (T;A) (M;N) (T;L) (T;H) (T;Q) (S;E) (A;K) (S;G) (E;T) (Q;A) (S;D) (L;R) (Q;L) (K;E) (Q;H) (R;K) (Q;Q) (K;G) (K;D) (L;T) (V;K) (S;R) (A;E) (Y;N) (A;G) (E;A) (A;D) (K;R) (S;T) (D;S) (E;L) (F;N) (E;H) (R;E) (E;Q) (R;G) (R;D) (K;T) (L;A) (V;E) (V;G) (N;S) (V;D) (L;L) (L;H) (L;Q) (A;R) (R;R) (D;K) (A;T) (S;A) (G;S) (T;F) (S;L) (S;H) (S;Q) (T;V) (H;N) (P;S) (V;R) (R;T) (K;A) (T;Y) (T;P) (N;K) (Q;F) (K;L) (K;H) (K;Q) (Q;V) (I;S) (V;T) (Q;Y) (Q;P) (D;E) (D;G) (G;K) (A;A) (D;D) (A;L) (A;H) (P;K) (A;Q) (R;A) (N;E) (E;F) (N;G) (R;L) (R;H) (T;I) (R;Q) (N;D) (E;V) (I;K) (V;A) (E;Y) (E;P) (D;R) (V;L) (V;H) (V;Q) (Q;I) (L;F) (G;E) (G;G) (M;S) (L;V) (G;D) (D;T) (P;E) (P;G) (N;R) (L;Y) (L;P) (P;D) (I;E) (S;F) (I;G) (N;T) (I;D) (S;V) (G;R) (E;I) (S;Y) (S;P) (K;V) (P;R) (D;A) (K;Y) (K;P) (G;T) (Y;S) (D;L) (D;H) (D;Q) (L;I) (I;R) (P;T) (F;S) (A;F) (N;A) (A;V) (C;N) (I;T) (N;L) (N;H) (N;Q) (R;F) (A;Y) (A;P) (M;E) (S;I) (R;V) (M;G) (M;D) (R;Y) (R;P) (Y;K) (V;F) (G;A) (K;I) (V;V) (G;L) (G;H) (P;A) (G;Q) (F;K) (V;Y) (V;P) (P;L) (P;H) (P;Q) (H;S) (I;A) (M;R) (T;M) (I;L) (I;H) (I;Q) (A;I) (Y;E) (M;T) (Y;G) (Q;M) (R;I) (Y;D) (F;E) (F;G) (F;D) (V;I) (H;K) (W;N) (D;F) (D;V) (Y;R) (D;Y) (D;P) (N;F) (E;M) (M;A) (F;R) (N;V) (Y;T) (M;L) (M;Q) (N;Y) (N;P) (H;E) (F;T) (H;G) (L;M) (H;D) (G;F) (G;V) (P;F) (G;Y) (G;P) (P;V) (D;I) (P;Y) (P;P) (S;M) (Y;A) (I;V) (H;R) (Y;L) (Y;H) (Y;Q) (N;I) (I;Y) (I;P) (K;M) (F;A) (F;L) (H;T) (F;H) (F;Q) (C;S) (G;I) (A;M) (P;I) (T;C) (R;M) (I;I) (M;F) (Q;C) (H;A) (M;V) (V;M) (H;L) (H;H) (H;Q) (M;Y) (M;P) (C;K) (E;C) (Y;F) (Y;V) (C;E) (W;S) (C;G) (F;F) (M;I) (C;D) (Y;Y) (Y;P) (L;C) (T;W) (F;V) (D;M) (F;Y) (F;P) (Q;W) (S;C) (C;R) (N;M) (W;K)
STAT PAIR #121  OCCURC: FREQ3        <0.1%:  (K;C) (C;T) (Y;I) (H;F) (H;V) (G;M) (F;I) (E;W) (H;Y) (H;P) (P;M) (A;C) (W;E) (I;M) (W;G) (L;W) (R;C) (W;D) (C;A) (C;L) (C;H) (C;Q) (V;C) (S;W) (H;I) (W;R) (K;W) (W;T) (M;M) (A;W) (D;C) (R;W) (W;A) (V;W) (W;L) (W;H) (W;Q) (N;C) (Y;M) (C;F) (F;M) (C;V) (G;C) (C;Y) (C;P) (P;C) (I;C) (D;W) (H;M) (C;I) (N;W) (W;F) (W;V) (G;W) (M;C) (W;Y) (W;P) (P;W) (I;W) (W;I) (Y;C) (F;C) (M;W) (C;M) (H;C) (Y;W) (F;W) (W;M) (H;W) (C;C) (C;W) (W;C) (W;W)
STAT PAIR #121  END

STAT PAIR #122  BEGIN
STAT PAIR #122  REPROT: ///A/ASP`161    ///A/MET`175    (as in PDB)
STAT PAIR #122  REPROT: D 161   M 175   (as in the sequence)
STAT PAIR #122  OCCURC: D       M       freq= 8.1 %
STAT PAIR #122  OCCURC: N       L       freq= 7.1 %
STAT PAIR #122  OCCURC: S       L       freq= 6.1 %
STAT PAIR #122  OCCURC: D       L       freq= 3.1 %
STAT PAIR #122  OCCURC: E       I       freq= 2.8 %
STAT PAIR #122  OCCURC: D       I       freq= 2.6 %
STAT PAIR #122  OCCURC: D       V       freq= 1.7 %
STAT PAIR #122  OCCURC: E       L       freq= 1.5 %
STAT PAIR #122  OCCURC: N       I       freq= 1.5 %
STAT PAIR #122  OCCURC: G       M       freq= 1.4 %
STAT PAIR #122  OCCURC: G       L       freq= 1.3 %
STAT PAIR #122  OCCURC: A       L       freq= 1.0 %
STAT PAIR #122  OCCURC: D       A       freq= 1.0 %
STAT PAIR #122  OCCURC: FREQ1 [0.5%; 1%  ):  (T;L) (K;L) (N;V) (E;V) (S;V) (Q;L) (D;S) (G;V) (D;T) (R;L) (D;F) (P;L) (S;I) (D;K) (L;L) (A;V) (G;I) (D;Q) (D;R) (T;V) (K;V) (N;A) (E;A) (D;E) (V;L) (N;M) (E;M)
STAT PAIR #122  OCCURC: FREQ2 [0.1%; 0.5%):  (S;A) (S;M) (Q;V) (G;A) (D;G) (D;P) (D;Y) (A;I) (N;S) (T;I) (E;S) (I;L) (N;T) (K;I) (E;T) (R;V) (H;L) (S;S) (D;N) (P;V) (S;T) (N;F) (E;F) (G;S) (Q;I) (L;V) (D;D) (G;T) (S;F) (A;A) (N;K) (A;M) (T;A) (E;K) (G;F) (F;L) (T;M) (K;A) (S;K) (K;M) (N;Q) (N;R) (V;V) (R;I) (Y;L) (E;Q) (E;R) (G;K) (P;I) (N;E) (Q;A) (S;Q) (S;R) (E;E) (D;C) (A;S) (Q;M) (L;I) (A;T) (T;S) (G;Q) (S;E) (G;R) (T;T) (K;S) (K;T) (N;G) (G;E) (A;F) (E;G) (I;V) (R;A) (N;P) (N;Y) (E;P) (E;Y) (T;F) (M;L) (R;M) (H;V) (V;I) (S;G) (P;A) (Q;S) (K;F) (S;P) (S;Y) (A;K) (P;M) (Q;T) (L;A) (G;G) (T;K) (N;N) (G;P) (L;M) (G;Y) (E;N) (K;K) (D;H) (Q;F) (A;Q) (A;R) (S;N) (N;D) (R;S) (T;Q) (T;R) (E;D) (F;V) (A;E) (R;T) (K;Q) (K;R) (C;L) (V;A) (I;I) (P;S) (G;N) (Q;K) (S;D) (T;E) (V;M) (P;T) (Y;V) (H;I) (K;E) (L;S) (R;F) (G;D) (D;W) (L;T) (Q;Q) (Q;R) (A;G) (P;F) (A;P) (A;Y) (T;G) (R;K) (Q;E) (L;F) (N;C) (T;P) (T;Y) (K;G) (E;C) (V;S) (P;K) (I;A) (K;P) (K;Y) (F;I) (V;T) (S;C) (I;M) (H;A) (R;Q) (R;R) (A;N) (L;K) (M;V) (H;M) (Y;I) (Q;G) (P;Q) (T;N) (P;R) (G;C) (R;E) (V;F) (Q;P) (Q;Y) (K;N) (A;D) (L;Q) (L;R) (P;E) (T;D) (K;D) (V;K) (I;S) (L;E) (F;A) (Q;N) (R;G) (I;T) (H;S) (N;H) (F;M) (R;P) (E;H) (R;Y) (H;T) (C;V) (P;G) (Y;A) (V;Q) (V;R) (Q;D) (P;P) (P;Y) (M;I) (S;H) (I;F) (Y;M) (L;G) (A;C) (W;L) (H;F) (V;E) (L;P) (L;Y) (G;H) (R;N) (T;C) (I;K) (K;C) (N;W) (P;N) (F;S) (E;W) (H;K) (R;D) (F;T) (V;G) (L;N) (Y;S) (S;W) (I;Q) (P;D) (I;R) (V;P) (V;Y) (M;A) (Y;T) (Q;C) (C;I) (H;Q) (H;R) (F;F) (M;M) (G;W) (L;D) (I;E) (Y;F) (H;E) (A;H) (V;N) (F;K) (T;H)
STAT PAIR #122  OCCURC: FREQ3        <0.1%:  (R;C) (Y;K) (I;G) (K;H) (V;D) (I;P) (I;Y) (F;Q) (M;S) (P;C) (F;R) (H;G) (C;A) (M;T) (H;P) (H;Y) (C;M) (Y;Q) (L;C) (Y;R) (F;E) (A;W) (Q;H) (M;F) (I;N) (W;V) (T;W) (Y;E) (H;N) (K;W) (I;D) (F;G) (V;C) (M;K) (C;S) (F;P) (F;Y) (H;D) (R;H) (C;T) (Y;G) (Q;W) (Y;P) (Y;Y) (P;H) (M;Q) (M;R) (C;F) (F;N) (L;H) (M;E) (W;I) (Y;N) (R;W) (I;C) (F;D) (C;K) (H;C) (P;W) (Y;D) (V;H) (M;G) (C;Q) (M;P) (C;R) (M;Y) (L;W) (C;E) (W;A) (W;M) (M;N) (F;C) (V;W) (I;H) (Y;C) (C;G) (M;D) (C;P) (H;H) (C;Y) (W;S) (W;T) (C;N) (I;W) (W;F) (H;W) (F;H) (C;D) (M;C) (Y;H) (W;K) (W;Q) (W;R) (F;W) (W;E) (C;C) (Y;W) (M;H) (W;G) (W;P) (W;Y) (M;W) (W;N) (C;H) (W;D) (C;W) (W;C) (W;H) (W;W)
STAT PAIR #122  END

STAT PAIR #123  BEGIN
STAT PAIR #123  REPROT: ///A/VAL`154    ///A/LEU`233    (as in PDB)
STAT PAIR #123  REPROT: V 154   L 233   (as in the sequence)
STAT PAIR #123  OCCURC: V       L       freq= 16.5 %
STAT PAIR #123  OCCURC: I       I       freq= 7.5 %
STAT PAIR #123  OCCURC: L       A       freq= 3.9 %
STAT PAIR #123  OCCURC: L       L       freq= 2.9 %
STAT PAIR #123  OCCURC: I       L       freq= 2.4 %
STAT PAIR #123  OCCURC: V       V       freq= 1.7 %
STAT PAIR #123  OCCURC: M       L       freq= 1.6 %
STAT PAIR #123  OCCURC: A       L       freq= 1.5 %
STAT PAIR #123  OCCURC: L       V       freq= 1.5 %
STAT PAIR #123  OCCURC: V       I       freq= 1.3 %
STAT PAIR #123  OCCURC: I       V       freq= 1.2 %
STAT PAIR #123  OCCURC: L       I       freq= 1.2 %
STAT PAIR #123  OCCURC: T       L       freq= 1.1 %
STAT PAIR #123  OCCURC: FREQ1 [0.5%; 1%  ):  (V;A) (S;L) (A;V) (F;L) (V;T) (V;S) (E;L) (I;A) (A;I) (K;L) (L;T) (L;S) (T;V) (V;M) (V;F) (G;L) (P;L) (L;M) (L;F) (I;T) (Y;L) (I;S) (Q;L) (T;I) (V;K) (R;L)
STAT PAIR #123  OCCURC: FREQ2 [0.1%; 0.5%):  (D;L) (I;M) (I;F) (S;V) (V;E) (V;R) (L;K) (A;A) (V;G) (N;L) (L;E) (L;R) (F;V) (V;Y) (L;G) (I;K) (S;I) (V;Q) (E;V) (V;P) (A;T) (K;V) (L;Y) (M;V) (A;S) (I;E) (I;R) (C;L) (L;Q) (L;P) (T;A) (I;G) (G;V) (F;I) (V;N) (P;V) (V;D) (A;M) (A;F) (E;I) (I;Y) (Y;V) (K;I) (M;I) (I;Q) (I;P) (L;N) (L;D) (Q;V) (T;T) (R;V) (T;S) (G;I) (V;C) (D;V) (P;I) (S;A) (A;K) (Y;I) (I;N) (I;D) (T;M) (T;F) (L;C) (N;V) (Q;I) (A;E) (A;R) (R;I) (H;L) (A;G) (F;A) (D;I) (S;T) (E;A) (S;S) (I;C) (A;Y) (K;A) (M;A) (T;K) (A;Q) (A;P) (C;V) (N;I) (S;M) (S;F) (G;A) (F;T) (F;S) (P;A) (T;E) (T;R) (E;T) (T;G) (V;H) (E;S) (Y;A) (K;T) (M;T) (A;N) (A;D) (K;S) (M;S) (T;Y) (C;I) (F;M) (Q;A) (F;F) (L;H) (R;A) (T;Q) (W;L) (G;T) (T;P) (E;M) (E;F) (S;K) (D;A) (G;S) (P;T) (P;S) (K;M) (K;F) (M;M) (M;F) (Y;T) (A;C) (Y;S) (S;E) (S;R) (I;H) (S;G) (N;A) (G;M) (V;W) (G;F) (Q;T) (F;K) (T;N) (Q;S) (P;M) (T;D) (P;F) (R;T) (H;V) (R;S) (D;T) (E;K) (S;Y) (Y;M) (Y;F) (D;S) (L;W) (K;K) (F;E) (F;R) (M;K) (S;Q) (S;P) (F;G) (Q;M) (Q;F) (E;E) (E;R) (R;M) (R;F) (C;A) (N;T) (E;G) (T;C) (G;K) (N;S) (D;M) (D;F) (K;E) (K;R) (M;E) (M;R) (F;Y) (H;I) (P;K) (K;G) (M;G) (I;W) (F;Q) (F;P) (E;Y) (Y;K) (S;N) (S;D) (G;E) (G;R) (E;Q) (K;Y) (M;Y) (E;P) (P;E) (P;R) (N;M) (G;G) (N;F) (Q;K) (P;G) (K;Q) (M;Q) (K;P) (M;P) (C;T) (R;K) (A;H) (Y;E) (Y;R) (C;S) (D;K) (Y;G) (G;Y) (W;V) (F;N) (P;Y) (F;D) (Q;E) (Q;R) (G;Q) (G;P) (S;C) (R;E) (R;R) (Q;G) (P;Q) (E;N) (P;P) (Y;Y) (E;D) (R;G) (D;E) (D;R) (C;M) (C;F) (N;K) (K;N) (D;G) (M;N) (Y;Q) (K;D) (Y;P) (M;D) (Q;Y)
STAT PAIR #123  OCCURC: FREQ3        <0.1%:  (R;Y) (H;A) (Q;Q) (Q;P) (W;I) (F;C) (D;Y) (G;N) (T;H) (N;E) (N;R) (R;Q) (G;D) (R;P) (A;W) (P;N) (N;G) (P;D) (D;Q) (E;C) (D;P) (Y;N) (K;C) (Y;D) (M;C) (C;K) (N;Y) (Q;N) (Q;D) (N;Q) (N;P) (H;T) (R;N) (G;C) (R;D) (H;S) (C;E) (C;R) (P;C) (D;N) (D;D) (C;G) (Y;C) (S;H) (T;W) (C;Y) (H;M) (H;F) (Q;C) (N;N) (N;D) (C;Q) (R;C) (C;P) (W;A) (D;C) (F;H) (E;H) (N;C) (H;K) (K;H) (C;N) (M;H) (C;D) (S;W) (W;T) (W;S) (G;H) (H;E) (H;R) (P;H) (H;G) (Y;H) (F;W) (C;C) (W;M) (W;F) (H;Y) (E;W) (Q;H) (H;Q) (H;P) (R;H) (K;W) (M;W) (D;H) (G;W) (P;W) (W;K) (H;N) (N;H) (H;D) (Y;W) (W;E) (W;R) (Q;W) (W;G) (R;W) (D;W) (W;Y) (H;C) (C;H) (W;Q) (W;P) (N;W) (W;N) (W;D) (C;W) (W;C) (H;H) (H;W) (W;H) (W;W)
STAT PAIR #123  END

STAT PAIR #124  BEGIN
STAT PAIR #124  REPROT: ///A/VAL`226    ///A/CYS`230    (as in PDB)
STAT PAIR #124  REPROT: V 226   C 230   (as in the sequence)
STAT PAIR #124  OCCURC: L       L       freq= 9.1 %
STAT PAIR #124  OCCURC: V       C       freq= 7.6 %
STAT PAIR #124  OCCURC: L       C       freq= 4.6 %
STAT PAIR #124  OCCURC: I       C       freq= 4.0 %
STAT PAIR #124  OCCURC: M       C       freq= 2.5 %
STAT PAIR #124  OCCURC: M       M       freq= 1.8 %
STAT PAIR #124  OCCURC: V       L       freq= 1.3 %
STAT PAIR #124  OCCURC: M       F       freq= 1.2 %
STAT PAIR #124  OCCURC: F       Y       freq= 1.2 %
STAT PAIR #124  OCCURC: L       A       freq= 1.2 %
STAT PAIR #124  OCCURC: F       F       freq= 1.1 %
STAT PAIR #124  OCCURC: I       L       freq= 1.1 %
STAT PAIR #124  OCCURC: L       V       freq= 1.1 %
STAT PAIR #124  OCCURC: L       I       freq= 1.0 %
STAT PAIR #124  OCCURC: A       C       freq= 1.0 %
STAT PAIR #124  OCCURC: FREQ1 [0.5%; 1%  ):  (L;S) (V;A) (A;L) (L;T) (T;C) (L;F) (V;V) (I;A) (V;I) (S;C) (I;V) (F;C) (I;I) (T;L) (V;S) (M;L) (S;L) (K;C) (L;Y) (L;M) (V;T) (L;G) (L;K) (I;S) (F;L) (V;F)
STAT PAIR #124  OCCURC: FREQ2 [0.1%; 0.5%):  (A;A) (E;C) (Y;C) (L;R) (A;V) (R;C) (Q;C) (I;T) (I;F) (G;C) (L;E) (K;L) (A;I) (L;Q) (P;C) (L;P) (E;L) (L;D) (T;A) (Y;L) (R;L) (L;N) (Q;L) (V;Y) (A;S) (V;M) (T;V) (M;A) (G;L) (V;G) (S;A) (V;K) (N;C) (D;C) (T;I) (P;L) (M;V) (A;T) (S;V) (F;A) (I;Y) (I;M) (V;R) (A;F) (I;G) (I;K) (M;I) (S;I) (F;V) (V;E) (F;I) (V;Q) (T;S) (K;A) (I;R) (V;P) (N;L) (D;L) (V;D) (I;E) (K;V) (C;C) (M;S) (E;A) (S;S) (T;T) (I;Q) (V;N) (I;P) (T;F) (K;I) (Y;A) (R;A) (E;V) (F;S) (Q;A) (I;D) (M;T) (S;T) (L;H) (A;Y) (Y;V) (G;A) (A;M) (E;I) (S;F) (I;N) (R;V) (Q;V) (A;G) (A;K) (F;T) (P;A) (Y;I) (G;V) (R;I) (C;L) (Q;I) (K;S) (P;V) (A;R) (G;I) (L;W) (H;C) (E;S) (P;I) (A;E) (K;T) (A;Q) (Y;S) (K;F) (T;Y) (N;A) (D;A) (T;M) (A;P) (R;S) (Q;S) (T;G) (T;K) (E;T) (A;D) (G;S) (N;V) (D;V) (E;F) (M;Y) (S;Y) (Y;T) (S;M) (A;N) (R;T) (M;G) (W;C) (Q;T) (P;S) (M;K) (S;G) (V;H) (Y;F) (S;K) (T;R) (N;I) (H;L) (D;I) (R;F) (Q;F) (G;T) (F;M) (F;G) (T;E) (F;K) (G;F) (M;R) (P;T) (S;R) (T;Q) (I;H) (P;F) (T;P) (C;A) (V;W) (M;E) (S;E) (F;R) (T;D) (N;S) (K;Y) (D;S) (K;M) (M;Q) (S;Q) (W;L) (C;V) (K;G) (M;P) (K;K) (S;P) (T;N) (F;E) (M;D) (I;W) (E;Y) (S;D) (F;Q) (C;I) (E;M) (N;T) (D;T) (F;P) (E;G) (E;K) (Y;Y) (M;N) (N;F) (K;R) (S;N) (D;F) (Y;M) (R;Y) (F;D) (Q;Y) (R;M) (Y;G) (Q;M) (Y;K) (R;G) (Q;G) (R;K) (Q;K) (K;E) (G;Y) (F;N) (G;M) (E;R) (K;Q) (G;G) (G;K) (H;A) (K;P) (P;Y) (C;S) (Y;R) (A;H) (P;M) (E;E) (R;R) (Q;R) (P;G) (P;K) (K;D) (E;Q) (H;V) (Y;E) (G;R) (E;P) (R;E) (Q;E) (K;N) (C;T) (Y;Q) (H;I) (Y;P) (E;D) (R;Q) (Q;Q) (P;R) (C;F) (G;E) (R;P) (Q;P) (A;W) (Y;D) (G;Q) (E;N) (N;Y) (W;A) (D;Y) (N;M) (R;D) (P;E) (Q;D) (G;P) (D;M) (N;G) (N;K) (D;G) (Y;N) (D;K) (P;Q) (G;D) (R;N) (T;H) (Q;N) (W;V) (P;P)
STAT PAIR #124  OCCURC: FREQ3        <0.1%:  (H;S) (G;N) (P;D) (N;R) (W;I) (D;R) (M;H) (S;H) (P;N) (N;E) (D;E) (T;W) (H;T) (F;H) (N;Q) (D;Q) (H;F) (N;P) (D;P) (C;Y) (C;M) (C;G) (M;W) (N;D) (C;K) (W;S) (S;W) (D;D) (N;N) (D;N) (K;H) (F;W) (C;R) (W;T) (W;F) (E;H) (C;E) (C;Q) (Y;H) (K;W) (C;P) (R;H) (Q;H) (H;Y) (C;D) (H;M) (G;H) (H;G) (H;K) (E;W) (C;N) (P;H) (Y;W) (R;W) (Q;W) (H;R) (G;W) (W;Y) (H;E) (W;M) (P;W) (W;G) (W;K) (H;Q) (H;P) (N;H) (D;H) (H;D) (W;R) (H;N) (W;E) (N;W) (D;W) (W;Q) (W;P) (W;D) (C;H) (W;N) (C;W) (H;H) (H;W) (W;H) (W;W)
STAT PAIR #124  END

STAT PAIR #125  BEGIN
STAT PAIR #125  REPROT: ///A/LEU`201    ///A/TYR`209    (as in PDB)
STAT PAIR #125  REPROT: L 201   Y 209   (as in the sequence)
STAT PAIR #125  OCCURC: L       Y       freq= 8.1 %
STAT PAIR #125  OCCURC: S       P       freq= 6.9 %
STAT PAIR #125  OCCURC: V       P       freq= 3.7 %
STAT PAIR #125  OCCURC: I       Y       freq= 2.8 %
STAT PAIR #125  OCCURC: L       N       freq= 2.5 %
STAT PAIR #125  OCCURC: L       P       freq= 2.1 %
STAT PAIR #125  OCCURC: F       Y       freq= 1.7 %
STAT PAIR #125  OCCURC: F       L       freq= 1.7 %
STAT PAIR #125  OCCURC: I       L       freq= 1.5 %
STAT PAIR #125  OCCURC: M       F       freq= 1.3 %
STAT PAIR #125  OCCURC: A       P       freq= 1.0 %
STAT PAIR #125  OCCURC: I       P       freq= 1.0 %
STAT PAIR #125  OCCURC: FREQ1 [0.5%; 1%  ):  (L;H) (L;L) (V;Y) (L;F) (S;Y) (A;Y) (T;P) (L;A) (L;S) (L;V) (F;P) (L;E) (L;T) (T;Y) (L;K) (L;G) (L;I) (G;P) (K;P) (E;P) (L;Q) (L;D)
STAT PAIR #125  OCCURC: FREQ2 [0.1%; 0.5%):  (V;L) (L;R) (S;L) (A;L) (N;P) (V;F) (Y;P) (R;P) (G;Y) (K;Y) (D;P) (Q;P) (E;Y) (S;F) (A;F) (I;F) (V;A) (V;S) (P;P) (M;P) (S;A) (A;A) (I;A) (S;S) (A;S) (I;S) (V;V) (S;V) (A;V) (I;V) (N;Y) (T;L) (Y;Y) (V;E) (R;Y) (D;Y) (Q;Y) (V;T) (T;F) (S;E) (A;E) (I;E) (V;K) (S;T) (A;T) (I;T) (V;G) (P;Y) (V;I) (M;Y) (S;K) (A;K) (V;N) (I;K) (T;A) (T;S) (S;G) (S;I) (A;G) (A;I) (I;G) (L;M) (I;I) (S;N) (A;N) (I;N) (V;Q) (V;D) (T;V) (F;F) (S;Q) (V;R) (S;D) (A;Q) (A;D) (I;Q) (I;D) (G;L) (F;A) (K;L) (L;W) (F;S) (T;E) (E;L) (S;R) (A;R) (I;R) (T;T) (V;H) (G;F) (F;V) (T;K) (K;F) (C;P) (E;F) (S;H) (A;H) (I;H) (T;G) (T;I) (T;N) (G;A) (K;A) (G;S) (F;E) (K;S) (E;A) (N;L) (E;S) (F;T) (Y;L) (T;Q) (T;D) (R;L) (G;V) (F;K) (K;V) (H;P) (D;L) (Q;L) (E;V) (N;F) (F;G) (T;R) (F;I) (Y;F) (F;N) (R;F) (P;L) (D;F) (Q;F) (G;E) (C;Y) (M;L) (K;E) (N;A) (E;E) (T;H) (G;T) (N;S) (K;T) (L;C) (Y;A) (E;T) (F;Q) (F;D) (R;A) (Y;S) (P;F) (G;K) (R;S) (K;K) (D;A) (Q;A) (E;K) (D;S) (Q;S) (N;V) (G;G) (G;I) (F;R) (K;G) (K;I) (V;M) (E;G) (E;I) (G;N) (Y;V) (K;N) (R;V) (E;N) (P;A) (H;Y) (D;V) (Q;V) (P;S) (M;A) (S;M) (A;M) (I;M) (M;S) (F;H) (N;E) (G;Q) (G;D) (K;Q) (K;D) (Y;E) (N;T) (P;V) (E;Q) (E;D) (R;E) (M;V) (Y;T) (D;E) (Q;E) (N;K) (R;T) (G;R) (V;W) (K;R) (E;R) (D;T) (Q;T) (W;P) (Y;K) (N;G) (N;I) (R;K) (S;W) (A;W) (N;N) (Y;G) (I;W) (Y;I) (D;K) (Q;K) (P;E) (R;G) (R;I) (M;E) (G;H) (Y;N) (K;H) (D;G) (Q;G) (P;T) (D;I) (Q;I) (R;N) (E;H) (M;T) (D;N) (Q;N) (P;K) (N;Q) (N;D) (M;K) (P;G) (T;M) (P;I) (Y;Q) (Y;D) (R;Q) (M;G) (R;D) (M;I) (P;N) (N;R) (D;Q) (D;D) (Q;Q) (Q;D) (M;N) (Y;R) (R;R) (D;R) (Q;R) (C;L) (W;Y) (P;Q) (P;D) (N;H) (M;Q) (M;D) (Y;H) (T;W) (R;H) (P;R) (F;M) (C;F) (D;H) (Q;H) (M;R) (V;C) (P;H) (H;L) (S;C) (C;A) (A;C) (I;C) (M;H) (C;S) (F;W) (G;M) (K;M) (H;F) (C;V) (E;M) (H;A) (H;S) (C;E) (C;T) (G;W) (K;W) (E;W) (H;V)
STAT PAIR #125  OCCURC: FREQ3        <0.1%:  (C;K) (T;C) (N;M) (C;G) (C;I) (Y;M) (R;M) (C;N) (D;M) (Q;M) (H;E) (H;T) (W;L) (C;Q) (C;D) (P;M) (H;K) (N;W) (M;M) (F;C) (H;G) (Y;W) (H;I) (C;R) (R;W) (W;F) (H;N) (D;W) (Q;W) (C;H) (W;A) (P;W) (W;S) (H;Q) (H;D) (M;W) (G;C) (K;C) (H;R) (E;C) (W;V) (H;H) (W;E) (W;T) (N;C) (W;K) (Y;C) (W;G) (W;I) (R;C) (W;N) (D;C) (Q;C) (P;C) (W;Q) (W;D) (M;C) (C;M) (W;R) (W;H) (C;W) (H;M) (H;W) (C;C) (W;M) (H;C) (W;W) (W;C)
STAT PAIR #125  END

STAT PAIR #126  BEGIN
STAT PAIR #126  REPROT: ///A/VAL`151    ///A/PHE`239    (as in PDB)
STAT PAIR #126  REPROT: V 151   F 239   (as in the sequence)
STAT PAIR #126  OCCURC: V       F       freq= 13.3 %
STAT PAIR #126  OCCURC: T       P       freq= 9.6 %
STAT PAIR #126  OCCURC: V       P       freq= 2.0 %
STAT PAIR #126  OCCURC: I       Q       freq= 1.8 %
STAT PAIR #126  OCCURC: L       P       freq= 1.5 %
STAT PAIR #126  OCCURC: L       F       freq= 1.4 %
STAT PAIR #126  OCCURC: T       F       freq= 1.4 %
STAT PAIR #126  OCCURC: I       P       freq= 1.3 %
STAT PAIR #126  OCCURC: I       F       freq= 1.2 %
STAT PAIR #126  OCCURC: A       P       freq= 1.1 %
STAT PAIR #126  OCCURC: A       F       freq= 1.0 %
STAT PAIR #126  OCCURC: FREQ1 [0.5%; 1%  ):  (V;L) (S;P) (S;F) (V;Y) (L;L) (T;L) (V;A) (I;L) (V;S) (L;Y) (V;V) (T;Y) (E;P) (A;L) (V;I) (I;Y) (E;F) (L;A) (K;P) (V;E) (V;T) (T;A) (L;S) (G;P) (K;F)
STAT PAIR #126  OCCURC: FREQ2 [0.1%; 0.5%):  (P;P) (V;G) (L;V) (T;S) (I;A) (V;K) (A;Y) (G;F) (T;V) (P;F) (L;I) (I;S) (S;L) (D;P) (N;P) (T;I) (V;D) (I;V) (L;E) (F;P) (R;P) (L;T) (M;P) (Q;P) (A;A) (D;F) (T;E) (N;F) (I;I) (T;T) (F;F) (R;F) (M;F) (L;G) (A;S) (Q;F) (V;R) (L;K) (I;E) (S;Y) (T;G) (I;T) (A;V) (T;K) (Y;P) (L;D) (I;G) (A;I) (I;K) (V;Q) (T;D) (Y;F) (V;N) (A;E) (S;A) (A;T) (I;D) (L;R) (S;S) (E;L) (V;M) (A;G) (T;R) (S;V) (A;K) (K;L) (S;I) (I;R) (L;Q) (L;N) (A;D) (G;L) (S;E) (P;L) (T;Q) (T;N) (E;Y) (S;T) (C;P) (V;H) (L;M) (I;N) (S;G) (A;R) (K;Y) (C;F) (T;M) (D;L) (S;K) (N;L) (F;L) (R;L) (M;L) (G;Y) (E;A) (Q;L) (V;W) (I;M) (P;Y) (S;D) (E;S) (A;Q) (K;A) (A;N) (L;H) (E;V) (D;Y) (G;A) (K;S) (N;Y) (T;H) (Y;L) (P;A) (E;I) (S;R) (F;Y) (R;Y) (A;M) (M;Y) (K;V) (Q;Y) (G;S) (H;P) (P;S) (I;H) (E;E) (L;W) (G;V) (K;I) (E;T) (H;F) (P;V) (D;A) (N;A) (T;W) (V;C) (S;Q) (G;I) (K;E) (F;A) (R;A) (M;A) (S;N) (E;G) (K;T) (P;I) (Q;A) (D;S) (N;S) (Y;Y) (E;K) (I;W) (G;E) (F;S) (R;S) (M;S) (A;H) (D;V) (G;T) (N;V) (P;E) (Q;S) (K;G) (S;M) (P;T) (F;V) (R;V) (M;V) (K;K) (E;D) (Q;V) (D;I) (N;I) (G;G) (F;I) (R;I) (G;K) (Y;A) (P;G) (M;I) (Q;I) (D;E) (A;W) (P;K) (N;E) (K;D) (C;L) (L;C) (D;T) (N;T) (F;E) (R;E) (Y;S) (M;E) (E;R) (F;T) (R;T) (M;T) (Q;E) (T;C) (G;D) (Q;T) (Y;V) (D;G) (P;D) (N;G) (S;H) (D;K) (N;K) (F;G) (R;G) (W;P) (M;G) (K;R) (I;C) (Y;I) (Q;G) (F;K) (R;K) (M;K) (Q;K) (E;Q) (G;R) (C;Y) (W;F) (E;N) (D;D) (N;D) (Y;E) (P;R) (Y;T) (S;W) (F;D) (R;D) (M;D) (Q;D) (K;Q) (K;N) (A;C) (E;M) (Y;G) (Y;K) (G;Q) (D;R) (N;R) (C;A) (G;N) (H;L) (P;Q) (P;N) (F;R) (R;R) (M;R) (K;M) (Q;R) (C;S) (Y;D) (G;M) (C;V) (P;M) (D;Q) (N;Q) (D;N) (N;N) (E;H) (F;Q) (R;Q) (C;I) (M;Q) (F;N) (R;N) (M;N) (H;Y) (S;C) (Q;Q) (Q;N) (Y;R) (C;E) (D;M) (N;M) (K;H)
STAT PAIR #126  OCCURC: FREQ3        <0.1%:  (C;T) (F;M) (R;M) (M;M) (Q;M) (E;W) (G;H) (C;G) (P;H) (H;A) (Y;Q) (C;K) (Y;N) (K;W) (H;S) (G;W) (C;D) (H;V) (D;H) (W;L) (Y;M) (N;H) (P;W) (F;H) (R;H) (M;H) (H;I) (Q;H) (H;E) (C;R) (D;W) (N;W) (H;T) (E;C) (F;W) (R;W) (M;W) (W;Y) (Q;W) (Y;H) (H;G) (K;C) (H;K) (C;Q) (C;N) (G;C) (P;C) (W;A) (H;D) (Y;W) (C;M) (W;S) (D;C) (N;C) (W;V) (H;R) (F;C) (R;C) (M;C) (Q;C) (W;I) (W;E) (C;H) (W;T) (H;Q) (H;N) (Y;C) (W;G) (W;K) (H;M) (C;W) (W;D) (W;R) (H;H) (C;C) (W;Q) (H;W) (W;N) (W;M) (H;C) (W;H) (W;W) (W;C)
STAT PAIR #126  END

STAT PAIR #127  BEGIN
STAT PAIR #127  REPROT: ///A/LEU`222    ///A/LEU`231    (as in PDB)
STAT PAIR #127  REPROT: L 222   L 231   (as in the sequence)
STAT PAIR #127  OCCURC: L       L       freq= 11.7 %
STAT PAIR #127  OCCURC: L       M       freq= 7.3 %
STAT PAIR #127  OCCURC: V       A       freq= 3.4 %
STAT PAIR #127  OCCURC: F       L       freq= 3.2 %
STAT PAIR #127  OCCURC: L       F       freq= 2.9 %
STAT PAIR #127  OCCURC: I       Y       freq= 2.0 %
STAT PAIR #127  OCCURC: L       V       freq= 1.9 %
STAT PAIR #127  OCCURC: L       I       freq= 1.8 %
STAT PAIR #127  OCCURC: M       L       freq= 1.7 %
STAT PAIR #127  OCCURC: I       L       freq= 1.6 %
STAT PAIR #127  OCCURC: V       L       freq= 1.5 %
STAT PAIR #127  OCCURC: L       A       freq= 1.3 %
STAT PAIR #127  OCCURC: L       S       freq= 1.1 %
STAT PAIR #127  OCCURC: A       L       freq= 1.0 %
STAT PAIR #127  OCCURC: L       T       freq= 1.0 %
STAT PAIR #127  OCCURC: FREQ1 [0.5%; 1%  ):  (L;K) (I;V) (T;L) (L;R) (I;I) (V;V) (L;Q) (L;E) (S;L) (V;I) (L;G) (L;Y) (L;P) (K;L) (I;A) (Y;L) (A;V) (L;N) (I;M) (A;I) (R;L)
STAT PAIR #127  OCCURC: FREQ2 [0.1%; 0.5%):  (E;L) (I;S) (V;M) (L;D) (V;S) (I;F) (Q;L) (I;T) (G;L) (F;V) (V;F) (T;V) (V;T) (F;I) (P;L) (T;I) (A;A) (S;V) (L;C) (I;K) (S;I) (N;L) (A;M) (V;K) (M;V) (D;L) (A;S) (I;R) (M;I) (I;Q) (I;E) (L;H) (V;R) (A;F) (I;G) (V;Q) (F;A) (V;E) (A;T) (K;V) (T;A) (V;G) (Y;V) (V;Y) (C;L) (K;I) (F;M) (Y;I) (T;M) (F;S) (S;A) (R;V) (I;P) (E;V) (L;W) (T;S) (F;F) (A;K) (R;I) (V;P) (E;I) (M;A) (S;M) (F;T) (T;F) (Q;V) (S;S) (T;T) (G;V) (I;N) (A;R) (M;M) (A;Q) (Q;I) (G;I) (S;F) (A;E) (V;N) (P;V) (M;S) (I;D) (A;G) (K;A) (S;T) (A;Y) (Y;A) (P;I) (F;K) (M;F) (V;D) (H;L) (K;M) (T;K) (M;T) (Y;M) (R;A) (N;V) (K;S) (E;A) (F;R) (Y;S) (A;P) (F;Q) (D;V) (N;I) (F;E) (T;R) (S;K) (K;F) (W;L) (R;M) (T;Q) (F;G) (Y;F) (E;M) (T;E) (F;Y) (D;I) (K;T) (Q;A) (R;S) (G;A) (T;G) (I;C) (Y;T) (M;K) (T;Y) (E;S) (S;R) (A;N) (S;Q) (R;F) (V;C) (P;A) (S;E) (E;F) (Q;M) (G;M) (C;V) (R;T) (S;G) (M;R) (S;Y) (E;T) (A;D) (F;P) (Q;S) (G;S) (M;Q) (C;I) (I;H) (M;E) (K;K) (P;M) (T;P) (M;G) (Q;F) (Y;K) (G;F) (M;Y) (V;H) (P;S) (N;A) (Q;T) (G;T) (K;R) (F;N) (D;A) (P;F) (S;P) (R;K) (K;Q) (Y;R) (E;K) (K;E) (N;M) (T;N) (P;T) (Y;Q) (K;G) (Y;E) (F;D) (K;Y) (N;S) (M;P) (D;M) (I;W) (Y;G) (Y;Y) (T;D) (R;R) (A;C) (E;R) (D;S) (R;Q) (Q;K) (N;F) (S;N) (G;K) (V;W) (R;E) (E;Q) (C;A) (H;V) (E;E) (R;G) (N;T) (D;F) (R;Y) (E;G) (S;D) (E;Y) (P;K) (M;N) (H;I) (K;P) (D;T) (Q;R) (G;R) (C;M) (A;H) (Y;P) (Q;Q) (G;Q) (Q;E) (G;E) (M;D) (C;S) (Q;G) (G;G) (W;V) (P;R) (Q;Y) (G;Y) (F;C) (P;Q) (R;P) (N;K) (C;F) (P;E) (K;N) (E;P) (W;I) (T;C) (P;G) (Y;N) (C;T) (P;Y) (D;K) (K;D) (N;R) (A;W) (Y;D) (F;H) (S;C) (Q;P) (G;P) (N;Q) (R;N) (N;E) (E;N) (D;R) (H;A) (T;H) (N;G) (D;Q) (N;Y) (D;E) (M;C) (P;P) (R;D) (E;D) (C;K) (D;G)
STAT PAIR #127  OCCURC: FREQ3        <0.1%:  (D;Y) (H;M) (Q;N) (S;H) (G;N) (H;S) (W;A) (C;R) (F;W) (Q;D) (G;D) (P;N) (N;P) (M;H) (K;C) (C;Q) (H;F) (C;E) (T;W) (Y;C) (W;M) (C;G) (H;T) (D;P) (C;Y) (P;D) (W;S) (R;C) (S;W) (N;N) (E;C) (K;H) (W;F) (Y;H) (D;N) (W;T) (N;D) (M;W) (C;P) (H;K) (Q;C) (G;C) (D;D) (R;H) (E;H) (H;R) (P;C) (H;Q) (K;W) (C;N) (H;E) (W;K) (Y;W) (Q;H) (H;G) (G;H) (H;Y) (C;D) (N;C) (W;R) (P;H) (R;W) (E;W) (W;Q) (W;E) (D;C) (W;G) (W;Y) (H;P) (Q;W) (G;W) (N;H) (D;H) (P;W) (C;C) (H;N) (W;P) (H;D) (N;W) (C;H) (W;N) (D;W) (W;D) (H;C) (C;W) (H;H) (W;C) (W;H) (H;W) (W;W)
STAT PAIR #127  END

STAT PAIR #128  BEGIN
STAT PAIR #128  REPROT: ///A/LEU`177    ///A/GLY`194    (as in PDB)
STAT PAIR #128  REPROT: L 177   G 194   (as in the sequence)
STAT PAIR #128  OCCURC: L       G       freq= 22.8 %
STAT PAIR #128  OCCURC: F       S       freq= 6.6 %
STAT PAIR #128  OCCURC: I       G       freq= 2.5 %
STAT PAIR #128  OCCURC: V       G       freq= 2.3 %
STAT PAIR #128  OCCURC: F       G       freq= 2.2 %
STAT PAIR #128  OCCURC: L       S       freq= 1.8 %
STAT PAIR #128  OCCURC: L       A       freq= 1.7 %
STAT PAIR #128  OCCURC: A       G       freq= 1.6 %
STAT PAIR #128  OCCURC: T       G       freq= 1.2 %
STAT PAIR #128  OCCURC: Y       G       freq= 1.2 %
STAT PAIR #128  OCCURC: S       G       freq= 1.1 %
STAT PAIR #128  OCCURC: M       G       freq= 1.1 %
STAT PAIR #128  OCCURC: L       N       freq= 1.0 %
STAT PAIR #128  OCCURC: FREQ1 [0.5%; 1%  ):  (L;T) (K;G) (L;D) (L;E) (I;S) (R;G) (L;K) (E;G) (I;A) (V;S) (G;G) (V;A) (F;A) (Q;G) (L;L) (L;P) (L;R) (P;G) (L;Q) (L;V) (N;G) (D;G) (A;S)
STAT PAIR #128  OCCURC: FREQ2 [0.1%; 0.5%):  (A;A) (I;N) (C;G) (V;N) (I;T) (F;N) (I;D) (T;S) (Y;S) (L;I) (I;E) (S;S) (V;T) (M;S) (T;A) (Y;A) (V;D) (F;T) (S;A) (L;F) (F;D) (I;K) (V;E) (M;A) (H;G) (F;E) (W;G) (V;K) (F;K) (L;Y) (I;L) (A;N) (K;S) (I;P) (I;R) (L;H) (K;A) (V;L) (I;Q) (V;P) (F;L) (I;V) (V;R) (A;T) (R;S) (F;P) (A;D) (F;R) (E;S) (A;E) (R;A) (V;Q) (V;V) (L;M) (F;Q) (E;A) (G;S) (F;V) (A;K) (G;A) (T;N) (Y;N) (Q;S) (S;N) (M;N) (L;C) (Q;A) (T;T) (Y;T) (P;S) (T;D) (Y;D) (S;T) (A;L) (M;T) (T;E) (S;D) (Y;E) (A;P) (P;A) (M;D) (N;S) (A;R) (S;E) (M;E) (I;I) (D;S) (N;A) (T;K) (A;Q) (Y;K) (A;V) (D;A) (S;K) (K;N) (M;K) (I;F) (V;I) (F;I) (L;W) (V;F) (R;N) (K;T) (T;L) (F;F) (Y;L) (K;D) (E;N) (T;P) (C;S) (Y;P) (T;R) (S;L) (Y;R) (K;E) (I;Y) (M;L) (S;P) (S;R) (M;P) (G;N) (C;A) (M;R) (R;T) (T;Q) (Y;Q) (I;H) (R;D) (T;V) (Y;V) (E;T) (K;K) (V;Y) (S;Q) (E;D) (R;E) (Q;N) (M;Q) (S;V) (F;Y) (M;V) (E;E) (G;T) (V;H) (G;D) (F;H) (H;S) (R;K) (A;I) (G;E) (Q;T) (P;N) (W;S) (E;K) (I;M) (Q;D) (H;A) (K;L) (Q;E) (A;F) (W;A) (K;P) (G;K) (N;N) (K;R) (V;M) (P;T) (D;N) (F;M) (P;D) (R;L) (K;Q) (Q;K) (I;C) (K;V) (P;E) (R;P) (N;T) (E;L) (R;R) (N;D) (E;P) (D;T) (E;R) (A;Y) (N;E) (V;C) (G;L) (D;D) (R;Q) (T;I) (P;K) (Y;I) (R;V) (G;P) (F;C) (D;E) (G;R) (E;Q) (A;H) (S;I) (E;V) (M;I) (Q;L) (N;K) (T;F) (C;N) (Y;F) (Q;P) (G;Q) (Q;R) (D;K) (G;V) (S;F) (M;F) (Q;Q) (P;L) (Q;V) (C;T) (P;P) (A;M) (C;D) (I;W) (P;R) (N;L) (T;Y) (C;E) (Y;Y) (N;P) (P;Q) (N;R) (D;L) (H;N) (S;Y)
STAT PAIR #128  OCCURC: FREQ3        <0.1%:  (P;V) (V;W) (M;Y) (T;H) (K;I) (Y;H) (D;P) (D;R) (W;N) (F;W) (C;K) (A;C) (S;H) (N;Q) (M;H) (N;V) (K;F) (D;Q) (H;T) (D;V) (R;I) (H;D) (W;T) (E;I) (H;E) (W;D) (T;M) (Y;M) (R;F) (W;E) (C;L) (G;I) (S;M) (E;F) (M;M) (C;P) (H;K) (C;R) (K;Y) (W;K) (Q;I) (G;F) (C;Q) (K;H) (T;C) (Y;C) (C;V) (A;W) (S;C) (R;Y) (Q;F) (M;C) (P;I) (E;Y) (H;L) (R;H) (H;P) (H;R) (W;L) (E;H) (G;Y) (N;I) (P;F) (W;P) (K;M) (W;R) (D;I) (H;Q) (G;H) (Q;Y) (H;V) (N;F) (W;Q) (W;V) (D;F) (R;M) (Q;H) (E;M) (K;C) (T;W) (Y;W) (P;Y) (S;W) (M;W) (G;M) (P;H) (N;Y) (C;I) (R;C) (D;Y) (Q;M) (E;C) (N;H) (C;F) (D;H) (G;C) (P;M) (Q;C) (H;I) (K;W) (N;M) (W;I) (C;Y) (D;M) (H;F) (P;C) (C;H) (R;W) (W;F) (E;W) (N;C) (D;C) (G;W) (H;Y) (C;M) (Q;W) (W;Y) (H;H) (W;H) (P;W) (C;C) (N;W) (H;M) (D;W) (W;M) (H;C) (W;C) (C;W) (H;W) (W;W)
STAT PAIR #128  END

STAT PAIR #129  BEGIN
STAT PAIR #129  REPROT: ///A/ILE`185    ///A/MET`227    (as in PDB)
STAT PAIR #129  REPROT: I 185   M 227   (as in the sequence)
STAT PAIR #129  OCCURC: I       M       freq= 9.5 %
STAT PAIR #129  OCCURC: I       V       freq= 6.9 %
STAT PAIR #129  OCCURC: T       N       freq= 2.5 %
STAT PAIR #129  OCCURC: F       L       freq= 2.3 %
STAT PAIR #129  OCCURC: L       L       freq= 2.1 %
STAT PAIR #129  OCCURC: V       L       freq= 2.0 %
STAT PAIR #129  OCCURC: I       L       freq= 1.9 %
STAT PAIR #129  OCCURC: L       V       freq= 1.5 %
STAT PAIR #129  OCCURC: V       V       freq= 1.5 %
STAT PAIR #129  OCCURC: L       I       freq= 1.3 %
STAT PAIR #129  OCCURC: M       S       freq= 1.3 %
STAT PAIR #129  OCCURC: V       I       freq= 1.2 %
STAT PAIR #129  OCCURC: I       I       freq= 1.2 %
STAT PAIR #129  OCCURC: L       M       freq= 1.1 %
STAT PAIR #129  OCCURC: V       M       freq= 1.1 %
STAT PAIR #129  OCCURC: L       A       freq= 1.0 %
STAT PAIR #129  OCCURC: FREQ1 [0.5%; 1%  ):  (V;A) (I;A) (A;L) (L;S) (L;T) (V;S) (V;T) (I;S) (I;T) (T;L) (L;K) (V;K) (S;L) (I;K) (A;V) (L;Q) (L;E) (V;Q) (V;E) (L;N) (L;R) (L;G) (L;F) (I;Q) (I;E) (V;N) (T;V) (V;R) (V;G) (V;F) (I;N) (I;R) (I;G) (A;I) (I;F)
STAT PAIR #129  OCCURC: FREQ2 [0.1%; 0.5%):  (L;P) (S;V) (A;M) (T;I) (V;P) (L;D) (I;P) (V;D) (T;M) (I;D) (A;A) (E;L) (S;I) (L;Y) (Y;L) (F;V) (V;Y) (K;L) (M;L) (I;Y) (T;A) (S;M) (G;L) (D;L) (R;L) (P;L) (A;S) (F;I) (A;T) (N;L) (S;A) (E;V) (F;M) (Y;V) (T;S) (Q;L) (T;T) (K;V) (M;V) (A;K) (G;V) (D;V) (F;A) (E;I) (R;V) (S;S) (P;V) (S;T) (Y;I) (L;C) (A;Q) (A;E) (T;K) (K;I) (V;C) (A;N) (M;I) (N;V) (L;H) (E;M) (A;R) (I;C) (A;G) (A;F) (C;L) (G;I) (Y;M) (T;Q) (T;E) (V;H) (Q;V) (D;I) (R;I) (K;M) (P;I) (I;H) (M;M) (F;S) (S;K) (F;T) (T;R) (T;G) (T;F) (G;M) (E;A) (N;I) (D;M) (Y;A) (R;M) (A;P) (P;M) (S;Q) (S;E) (K;A) (Q;I) (M;A) (A;D) (S;N) (N;M) (S;R) (S;G) (S;F) (G;A) (T;P) (F;K) (D;A) (C;V) (R;A) (Q;M) (P;A) (T;D) (E;S) (A;Y) (E;T) (Y;S) (F;Q) (F;E) (Y;T) (H;L) (N;A) (K;S) (L;W) (F;N) (K;T) (S;P) (M;T) (F;R) (F;G) (Q;A) (T;Y) (F;F) (V;W) (C;I) (G;S) (G;T) (S;D) (D;S) (I;W) (D;T) (R;S) (P;S) (R;T) (P;T) (E;K) (Y;K) (C;M) (N;S) (S;Y) (K;K) (N;T) (M;K) (E;Q) (F;P) (E;E) (Y;Q) (Y;E) (Q;S) (G;K) (H;V) (E;N) (Q;T) (F;D) (D;K) (Y;N) (K;Q) (K;E) (E;R) (E;G) (E;F) (M;Q) (R;K) (M;E) (C;A) (P;K) (Y;R) (Y;G) (Y;F) (K;N) (G;Q) (M;N) (G;E) (W;L) (K;R) (K;G) (K;F) (D;Q) (D;E) (M;R) (M;G) (M;F) (N;K) (R;Q) (R;E) (G;N) (F;Y) (P;Q) (P;E) (A;C) (D;N) (G;R) (G;G) (H;I) (G;F) (R;N) (P;N) (D;R) (Q;K) (D;G) (D;F) (R;R) (R;G) (E;P) (R;F) (N;Q) (N;E) (P;R) (P;G) (A;H) (P;F) (Y;P) (C;S) (T;C) (N;N) (E;D) (C;T) (H;M) (Q;Q) (Q;E) (K;P) (Y;D) (N;R) (N;G) (M;P) (N;F) (Q;N) (K;D) (T;H) (G;P) (M;D) (Q;R) (Q;G) (Q;F) (D;P) (W;V) (R;P) (E;Y) (G;D) (P;P) (Y;Y) (S;C) (D;D) (H;A) (R;D) (P;D) (C;K) (K;Y) (N;P) (M;Y) (S;H) (G;Y) (N;D) (Q;P)
STAT PAIR #129  OCCURC: FREQ3        <0.1%:  (D;Y) (C;Q) (C;E) (W;I) (R;Y) (P;Y) (Q;D) (C;N) (F;C) (C;R) (C;G) (C;F) (H;S) (H;T) (N;Y) (A;W) (W;M) (F;H) (Q;Y) (T;W) (C;P) (W;A) (H;K) (C;D) (E;C) (Y;C) (H;Q) (H;E) (S;W) (K;C) (E;H) (M;C) (H;N) (Y;H) (C;Y) (H;R) (G;C) (H;G) (H;F) (K;H) (W;S) (D;C) (W;T) (M;H) (R;C) (P;C) (G;H) (D;H) (R;H) (F;W) (N;C) (P;H) (H;P) (Q;C) (N;H) (W;K) (H;D) (Q;H) (W;Q) (W;E) (W;N) (H;Y) (E;W) (W;R) (W;G) (W;F) (Y;W) (K;W) (C;C) (M;W) (G;W) (D;W) (C;H) (R;W) (W;P) (P;W) (W;D) (N;W) (Q;W) (W;Y) (H;C) (H;H) (C;W) (W;C) (W;H) (H;W) (W;W)
STAT PAIR #129  END

STAT PAIR #130  BEGIN
STAT PAIR #130  REPROT: ///A/ASN`202    ///A/SER`234    (as in PDB)
STAT PAIR #130  REPROT: N 202   S 234   (as in the sequence)
STAT PAIR #130  OCCURC: N       S       freq= 16.7 %
STAT PAIR #130  OCCURC: N       L       freq= 2.5 %
STAT PAIR #130  OCCURC: F       T       freq= 2.3 %
STAT PAIR #130  OCCURC: N       A       freq= 1.8 %
STAT PAIR #130  OCCURC: N       T       freq= 1.6 %
STAT PAIR #130  OCCURC: S       S       freq= 1.3 %
STAT PAIR #130  OCCURC: N       G       freq= 1.3 %
STAT PAIR #130  OCCURC: N       N       freq= 1.1 %
STAT PAIR #130  OCCURC: N       E       freq= 1.1 %
STAT PAIR #130  OCCURC: F       N       freq= 1.0 %
STAT PAIR #130  OCCURC: N       K       freq= 1.0 %
STAT PAIR #130  OCCURC: G       S       freq= 1.0 %
STAT PAIR #130  OCCURC: FREQ1 [0.5%; 1%  ):  (N;D) (D;S) (E;S) (N;V) (T;S) (N;Q) (K;S) (S;A) (F;M) (N;R) (N;P) (R;S) (S;T) (N;I) (L;S) (A;S) (G;A) (Q;S) (D;A) (S;G) (F;S) (G;T) (E;A) (D;T) (T;A) (S;N)
STAT PAIR #130  OCCURC: FREQ2 [0.1%; 0.5%):  (S;L) (S;E) (K;A) (E;T) (N;F) (S;K) (V;S) (H;S) (T;T) (R;A) (Y;S) (G;G) (S;D) (K;T) (D;G) (P;S) (L;A) (I;S) (A;A) (G;N) (N;M) (G;L) (R;T) (D;N) (G;E) (N;Y) (D;L) (D;E) (Q;A) (E;G) (S;V) (L;T) (G;K) (S;Q) (T;G) (D;K) (A;T) (K;G) (N;H) (E;N) (F;A) (E;L) (G;D) (E;E) (S;R) (Q;T) (D;D) (T;N) (S;P) (T;L) (T;E) (K;N) (E;K) (K;L) (R;G) (N;C) (K;E) (S;I) (T;K) (L;G) (E;D) (K;K) (R;N) (G;V) (V;A) (R;L) (H;A) (A;G) (D;V) (R;E) (G;Q) (T;D) (D;Q) (Y;A) (K;D) (L;N) (Q;G) (L;L) (L;E) (R;K) (P;A) (G;R) (A;N) (D;R) (A;L) (G;P) (A;E) (I;A) (V;T) (D;P) (H;T) (E;V) (L;K) (R;D) (E;Q) (Q;N) (Y;T) (F;G) (Q;L) (Q;E) (T;V) (M;S) (A;K) (G;I) (T;Q) (D;I) (P;T) (K;V) (L;D) (E;R) (K;Q) (Q;K) (I;T) (E;P) (A;D) (F;L) (T;R) (F;E) (T;P) (K;R) (S;F) (R;V) (Q;D) (E;I) (K;P) (R;Q) (F;K) (V;G) (H;G) (T;I) (Y;G) (L;V) (L;Q) (R;R) (K;I) (F;D) (A;V) (P;G) (V;N) (R;P) (H;N) (A;Q) (V;L) (H;L) (V;E) (H;E) (I;G) (Y;N) (L;R) (Q;V) (S;M) (Y;L) (Y;E) (Q;Q) (L;P) (S;Y) (R;I) (A;R) (P;N) (V;K) (H;K) (P;L) (A;P) (P;E) (I;N) (Y;K) (G;F) (I;L) (Q;R) (I;E) (L;I) (D;F) (F;V) (V;D) (Q;P) (F;Q) (H;D) (P;K) (S;H) (A;I) (Y;D) (I;K) (M;A) (C;S) (F;R) (Q;I) (P;D) (F;P) (E;F) (I;D) (S;C) (N;W) (G;M) (D;M) (T;F) (G;Y) (V;V) (H;V) (D;Y) (F;I) (V;Q) (M;T) (K;F) (H;Q) (Y;V) (Y;Q) (P;V) (V;R) (H;R) (G;H) (P;Q) (E;M) (I;V) (V;P) (D;H) (R;F) (H;P) (Y;R) (E;Y) (I;Q) (W;S) (Y;P) (T;M) (T;Y) (P;R) (L;F) (K;M) (V;I) (H;I) (P;P) (G;C) (I;R) (K;Y) (D;C) (A;F) (Y;I) (I;P) (M;G) (E;H) (P;I) (Q;F) (T;H) (R;M) (R;Y) (I;I) (K;H) (M;N) (M;L) (E;C) (M;E) (L;M) (C;A) (L;Y) (F;F) (T;C) (A;M) (M;K) (A;Y) (R;H) (K;C) (Q;M) (Q;Y) (L;H) (M;D) (C;T) (A;H) (R;C) (V;F) (H;F) (F;Y) (Q;H) (L;C) (Y;F)
STAT PAIR #130  OCCURC: FREQ3        <0.1%:  (W;A) (A;C) (M;V) (P;F) (M;Q) (I;F) (F;H) (Q;C) (C;G) (V;M) (H;M) (W;T) (M;R) (V;Y) (H;Y) (Y;M) (S;W) (M;P) (Y;Y) (F;C) (C;N) (C;L) (P;M) (C;E) (P;Y) (M;I) (I;M) (V;H) (H;H) (I;Y) (C;K) (Y;H) (P;H) (W;G) (C;D) (V;C) (H;C) (I;H) (Y;C) (G;W) (D;W) (W;N) (P;C) (W;L) (W;E) (I;C) (C;V) (W;K) (C;Q) (E;W) (T;W) (W;D) (M;F) (C;R) (K;W) (C;P) (C;I) (R;W) (W;V) (M;M) (W;Q) (L;W) (M;Y) (A;W) (W;R) (W;P) (Q;W) (M;H) (W;I) (F;W) (M;C) (C;F) (V;W) (H;W) (Y;W) (C;M) (P;W) (C;Y) (I;W) (W;F) (C;H) (C;C) (W;M) (W;Y) (W;H) (W;C) (M;W) (C;W) (W;W)
STAT PAIR #130  END

STAT PAIR #131  BEGIN
STAT PAIR #131  REPROT: ///A/ASN`302    ///A/PHE`342    (as in PDB)
STAT PAIR #131  REPROT: N 301   F 341   (as in the sequence)
STAT PAIR #131  OCCURC: N       F       freq= 8.0 %
STAT PAIR #131  OCCURC: N       L       freq= 5.7 %
STAT PAIR #131  OCCURC: K       V       freq= 3.1 %
STAT PAIR #131  OCCURC: H       Y       freq= 1.8 %
STAT PAIR #131  OCCURC: F       L       freq= 1.3 %
STAT PAIR #131  OCCURC: N       I       freq= 1.2 %
STAT PAIR #131  OCCURC: S       L       freq= 1.2 %
STAT PAIR #131  OCCURC: N       M       freq= 1.2 %
STAT PAIR #131  OCCURC: F       F       freq= 1.2 %
STAT PAIR #131  OCCURC: N       V       freq= 1.1 %
STAT PAIR #131  OCCURC: N       Y       freq= 1.1 %
STAT PAIR #131  OCCURC: S       F       freq= 1.0 %
STAT PAIR #131  OCCURC: FREQ1 [0.5%; 1%  ):  (K;L) (E;L) (G;L) (D;L) (N;A) (K;F) (R;L) (E;F) (G;F) (D;F) (T;L) (S;I) (R;F) (N;S) (N;T) (T;F) (A;L) (S;V) (L;L) (Q;L) (S;Y) (A;F) (L;F) (H;L) (Q;F) (K;I) (E;I) (G;I) (D;I) (S;A) (E;V) (G;V) (K;Y) (D;V) (H;F)
STAT PAIR #131  OCCURC: FREQ2 [0.1%; 0.5%):  (N;K) (E;Y) (N;E) (R;I) (G;Y) (N;G) (D;Y) (T;I) (V;L) (R;V) (Y;L) (P;L) (R;Y) (N;R) (T;V) (T;Y) (K;A) (S;S) (A;I) (S;T) (N;Q) (V;F) (E;A) (L;I) (G;A) (Q;I) (Y;F) (P;F) (D;A) (I;L) (A;V) (N;D) (L;V) (Q;V) (N;P) (A;Y) (R;A) (L;Y) (Q;Y) (N;N) (H;I) (T;A) (I;F) (H;V) (K;S) (K;T) (E;S) (E;T) (G;S) (G;T) (S;M) (D;S) (D;T) (F;I) (S;K) (N;H) (S;E) (S;G) (A;A) (L;A) (Q;A) (V;I) (F;V) (N;W) (R;S) (R;T) (Y;I) (P;I) (F;Y) (T;S) (T;T) (S;R) (V;V) (Y;V) (P;V) (V;Y) (H;A) (Y;Y) (P;Y) (N;C) (M;L) (S;Q) (K;M) (E;M) (K;K) (I;I) (G;M) (K;E) (K;G) (D;M) (E;K) (A;S) (A;T) (G;K) (E;E) (E;G) (G;E) (D;K) (G;G) (L;S) (L;T) (S;D) (D;E) (Q;S) (Q;T) (D;G) (S;P) (I;V) (F;A) (M;F) (S;N) (I;Y) (R;M) (K;R) (R;K) (V;A) (R;E) (E;R) (R;G) (G;R) (T;M) (Y;A) (P;A) (D;R) (H;S) (H;T) (T;K) (T;E) (T;G) (K;Q) (E;Q) (G;Q) (D;Q) (S;H) (R;R) (K;D) (A;M) (K;P) (E;D) (I;A) (G;D) (T;R) (F;S) (L;M) (A;K) (F;T) (E;P) (D;D) (Q;M) (A;E) (S;W) (G;P) (K;N) (A;G) (R;Q) (L;K) (D;P) (Q;K) (L;E) (E;N) (Q;E) (L;G) (G;N) (Q;G) (D;N) (V;S) (V;T) (T;Q) (Y;S) (P;S) (Y;T) (P;T) (R;D) (R;P) (C;L) (M;I) (A;R) (H;M) (S;C) (T;D) (R;N) (L;R) (H;K) (Q;R) (H;E) (T;P) (H;G) (K;H) (E;H) (T;N) (M;V) (A;Q) (G;H) (D;H) (L;Q) (Q;Q) (I;S) (M;Y) (I;T) (K;W) (C;F) (E;W) (F;M) (G;W) (A;D) (H;R) (D;W) (F;K) (F;E) (A;P) (L;D) (F;G) (R;H) (Q;D) (L;P) (Q;P) (A;N) (V;M) (L;N) (H;Q) (V;K) (T;H) (Y;M) (P;M) (Q;N) (V;E) (K;C) (W;L) (V;G) (R;W) (Y;K) (P;K) (E;C) (Y;E) (P;E) (G;C) (Y;G) (P;G) (D;C) (F;R) (T;W) (H;D) (M;A) (H;P) (V;R) (H;N) (F;Q) (A;H) (W;F) (R;C) (I;M) (Y;R) (P;R) (L;H) (Q;H) (I;K) (I;E) (I;G) (T;C) (V;Q) (A;W) (F;D) (Y;Q) (P;Q) (L;W) (Q;W) (F;P) (C;I) (F;N) (V;D) (H;H) (I;R) (V;P) (Y;D) (P;D) (C;V) (M;S) (M;T) (Y;P) (P;P) (A;C) (V;N) (L;C) (C;Y) (Y;N) (P;N) (Q;C) (H;W) (I;Q) (F;H)
STAT PAIR #131  OCCURC: FREQ3        <0.1%:  (I;D) (I;P) (H;C) (V;H) (W;I) (F;W) (I;N) (Y;H) (P;H) (C;A) (V;W) (W;V) (Y;W) (P;W) (M;M) (W;Y) (M;K) (F;C) (M;E) (M;G) (I;H) (V;C) (Y;C) (P;C) (I;W) (M;R) (C;S) (C;T) (W;A) (M;Q) (I;C) (M;D) (M;P) (M;N) (W;S) (W;T) (C;M) (C;K) (C;E) (C;G) (M;H) (M;W) (C;R) (C;Q) (M;C) (W;M) (W;K) (W;E) (W;G) (C;D) (C;P) (C;N) (W;R) (W;Q) (C;H) (W;D) (W;P) (C;W) (W;N) (C;C) (W;H) (W;W) (W;C)
STAT PAIR #131  END

STAT PAIR #132  BEGIN
STAT PAIR #132  REPROT: ///A/LEU`146    ///A/VAL`154    (as in PDB)
STAT PAIR #132  REPROT: L 146   V 154   (as in the sequence)
STAT PAIR #132  OCCURC: L       V       freq= 16.1 %
STAT PAIR #132  OCCURC: V       I       freq= 7.6 %
STAT PAIR #132  OCCURC: T       L       freq= 3.6 %
STAT PAIR #132  OCCURC: L       L       freq= 2.7 %
STAT PAIR #132  OCCURC: L       I       freq= 2.2 %
STAT PAIR #132  OCCURC: I       V       freq= 1.6 %
STAT PAIR #132  OCCURC: L       M       freq= 1.6 %
STAT PAIR #132  OCCURC: V       V       freq= 1.4 %
STAT PAIR #132  OCCURC: L       A       freq= 1.4 %
STAT PAIR #132  OCCURC: I       L       freq= 1.4 %
STAT PAIR #132  OCCURC: V       L       freq= 1.3 %
STAT PAIR #132  OCCURC: I       I       freq= 1.2 %
STAT PAIR #132  OCCURC: L       T       freq= 1.1 %
STAT PAIR #132  OCCURC: A       V       freq= 1.0 %
STAT PAIR #132  OCCURC: FREQ1 [0.5%; 1%  ):  (A;L) (L;S) (T;V) (A;I) (I;A) (S;V) (V;A) (L;F) (L;E) (S;L) (L;K) (M;V) (I;T) (T;I) (F;V) (L;G) (M;L) (L;P) (V;T) (K;V) (S;I) (F;L) (L;Y) (A;A)
STAT PAIR #132  OCCURC: FREQ2 [0.1%; 0.5%):  (E;V) (L;Q) (K;L) (L;R) (M;I) (L;D) (R;V) (I;S) (E;L) (F;I) (G;V) (P;V) (Q;V) (V;S) (R;L) (K;I) (Y;V) (L;N) (A;T) (T;A) (G;L) (I;F) (P;L) (E;I) (Q;L) (Y;L) (I;E) (S;A) (N;V) (V;F) (I;M) (I;K) (R;I) (D;V) (V;E) (L;C) (G;I) (V;M) (V;K) (N;L) (I;G) (P;I) (M;A) (Q;I) (I;P) (Y;I) (D;L) (T;T) (A;S) (F;A) (V;G) (I;Y) (V;P) (S;T) (K;A) (I;Q) (N;I) (V;Y) (I;R) (C;V) (A;F) (D;I) (I;D) (V;Q) (E;A) (M;T) (V;R) (A;E) (C;L) (V;D) (A;M) (A;K) (R;A) (T;S) (F;T) (I;N) (G;A) (L;H) (A;G) (P;A) (K;T) (S;S) (Q;A) (V;N) (A;P) (Y;A) (C;I) (T;F) (A;Y) (E;T) (T;E) (I;C) (M;S) (A;Q) (N;A) (S;F) (T;M) (R;T) (T;K) (A;R) (H;V) (F;S) (D;A) (A;D) (V;C) (S;E) (G;T) (P;T) (S;M) (S;K) (T;G) (Q;T) (K;S) (Y;T) (M;F) (T;P) (H;L) (A;N) (M;E) (T;Y) (S;G) (F;F) (E;S) (L;W) (S;P) (M;M) (M;K) (F;E) (T;Q) (N;T) (K;F) (S;Y) (T;R) (R;S) (W;V) (F;M) (F;K) (C;A) (D;T) (H;I) (T;D) (M;G) (K;E) (G;S) (S;Q) (M;P) (E;F) (K;M) (K;K) (S;R) (A;C) (P;S) (Q;S) (F;G) (W;L) (Y;S) (I;H) (M;Y) (S;D) (E;E) (F;P) (R;F) (T;N) (E;M) (E;K) (K;G) (M;Q) (F;Y) (V;H) (R;E) (K;P) (G;F) (M;R) (P;F) (S;N) (N;S) (R;M) (M;D) (R;K) (Q;F) (F;Q) (K;Y) (E;G) (G;E) (C;T) (Y;F) (W;I) (F;R) (E;P) (P;E) (D;S) (Q;E) (G;M) (G;K) (F;D) (Y;E) (K;Q) (P;M) (P;K) (R;G) (Q;M) (Q;K) (T;C) (E;Y) (K;R) (Y;M) (Y;K) (R;P) (M;N) (K;D) (N;F) (G;G) (E;Q) (H;A) (R;Y) (G;P) (P;G) (Q;G) (F;N) (S;C) (E;R) (D;F) (N;E) (Y;G) (P;P) (Q;P) (E;D) (Y;P) (G;Y) (R;Q) (N;M) (N;K) (D;E) (I;W) (P;Y) (A;H) (K;N) (R;R) (Q;Y) (Y;Y) (C;S) (D;M) (D;K) (R;D) (G;Q) (M;C) (G;R) (P;Q) (N;G) (Q;Q) (V;W) (E;N) (Y;Q) (P;R) (G;D) (N;P) (Q;R)
STAT PAIR #132  OCCURC: FREQ3        <0.1%:  (F;C) (Y;R) (D;G) (P;D) (Q;D) (D;P) (Y;D) (N;Y) (H;T) (W;A) (R;N) (C;F) (K;C) (D;Y) (G;N) (N;Q) (C;E) (N;R) (P;N) (T;H) (Q;N) (C;M) (D;Q) (C;K) (Y;N) (E;C) (N;D) (D;R) (D;D) (S;H) (R;C) (C;G) (C;P) (A;W) (N;N) (W;T) (G;C) (H;S) (P;C) (C;Y) (Q;C) (D;N) (Y;C) (M;H) (C;Q) (F;H) (C;R) (C;D) (H;F) (N;C) (K;H) (H;E) (D;C) (T;W) (H;M) (H;K) (W;S) (C;N) (E;H) (S;W) (H;G) (R;H) (H;P) (W;F) (G;H) (H;Y) (P;H) (M;W) (Q;H) (W;E) (Y;H) (C;C) (H;Q) (W;M) (W;K) (F;W) (H;R) (H;D) (K;W) (N;H) (W;G) (W;P) (D;H) (E;W) (H;N) (W;Y) (R;W) (W;Q) (W;R) (G;W) (W;D) (P;W) (Q;W) (Y;W) (H;C) (C;H) (W;N) (N;W) (D;W) (W;C) (C;W) (H;H) (W;H) (H;W) (W;W)
STAT PAIR #132  END

STAT PAIR #133  BEGIN
STAT PAIR #133  REPROT: ///A/ILE`39     ///A/SER`234    (as in PDB)
STAT PAIR #133  REPROT: I 39    S 234   (as in the sequence)
STAT PAIR #133  OCCURC: I       S       freq= 11.6 %
STAT PAIR #133  OCCURC: V       T       freq= 3.9 %
STAT PAIR #133  OCCURC: L       S       freq= 3.4 %
STAT PAIR #133  OCCURC: V       S       freq= 3.1 %
STAT PAIR #133  OCCURC: L       L       freq= 2.6 %
STAT PAIR #133  OCCURC: L       A       freq= 1.5 %
STAT PAIR #133  OCCURC: I       N       freq= 1.5 %
STAT PAIR #133  OCCURC: V       A       freq= 1.4 %
STAT PAIR #133  OCCURC: A       S       freq= 1.3 %
STAT PAIR #133  OCCURC: L       T       freq= 1.2 %
STAT PAIR #133  OCCURC: I       A       freq= 1.1 %
STAT PAIR #133  OCCURC: L       G       freq= 1.0 %
STAT PAIR #133  OCCURC: F       M       freq= 1.0 %
STAT PAIR #133  OCCURC: F       S       freq= 1.0 %
STAT PAIR #133  OCCURC: FREQ1 [0.5%; 1%  ):  (T;S) (L;N) (V;G) (L;E) (L;K) (V;N) (V;E) (S;S) (I;T) (L;D) (V;L) (V;K) (I;G) (V;D) (M;S) (L;V) (L;Q) (I;E) (I;L) (L;R) (I;K) (V;V) (Y;S) (L;P) (V;Q) (A;A) (E;S) (I;D) (V;R) (L;I) (K;S) (V;P) (G;S) (V;I)
STAT PAIR #133  OCCURC: FREQ2 [0.1%; 0.5%):  (I;V) (P;S) (R;S) (I;Q) (D;S) (A;T) (F;A) (T;A) (I;R) (I;P) (Q;S) (A;G) (N;S) (S;A) (I;I) (A;N) (L;F) (A;E) (F;T) (T;T) (A;L) (A;K) (V;F) (M;A) (C;S) (F;G) (A;D) (T;G) (S;T) (L;Y) (F;N) (T;N) (Y;A) (F;E) (T;E) (V;Y) (S;G) (E;A) (L;H) (A;V) (L;M) (F;L) (I;F) (F;K) (T;L) (A;Q) (T;K) (K;A) (M;T) (S;N) (V;H) (F;D) (L;C) (S;E) (A;R) (T;D) (G;A) (V;M) (A;P) (M;G) (S;L) (S;K) (P;A) (Y;T) (R;A) (D;A) (V;C) (A;I) (H;S) (I;Y) (E;T) (S;D) (M;N) (F;V) (T;V) (M;E) (F;Q) (K;T) (T;Q) (Y;G) (Q;A) (I;H) (M;L) (N;A) (M;K) (E;G) (I;M) (F;R) (G;T) (T;R) (F;P) (Y;N) (T;P) (K;G) (S;V) (Y;E) (M;D) (P;T) (S;Q) (E;N) (R;T) (I;C) (D;T) (E;E) (F;I) (G;G) (T;I) (Y;L) (Y;K) (K;N) (S;R) (K;E) (E;L) (E;K) (P;G) (S;P) (C;A) (R;G) (D;G) (Y;D) (Q;T) (G;N) (W;S) (M;V) (K;L) (K;K) (G;E) (N;T) (A;F) (E;D) (M;Q) (S;I) (P;N) (R;N) (P;E) (D;N) (G;L) (G;K) (K;D) (R;E) (D;E) (Q;G) (M;R) (N;G) (M;P) (P;L) (P;K) (Y;V) (R;L) (G;D) (R;K) (D;L) (D;K) (Y;Q) (Q;N) (E;V) (M;I) (Q;E) (A;Y) (P;D) (E;Q) (N;N) (C;T) (R;D) (N;E) (D;D) (Y;R) (K;V) (K;Q) (Y;P) (F;F) (Q;L) (T;F) (Q;K) (E;R) (N;L) (N;K) (E;P) (G;V) (A;H) (C;G) (G;Q) (A;M) (K;R) (Y;I) (Q;D) (L;W) (H;A) (K;P) (P;V) (N;D) (E;I) (R;V) (P;Q) (D;V) (G;R) (R;Q) (S;F) (C;N) (D;Q) (A;C) (C;E) (G;P) (K;I) (V;W) (F;Y) (T;Y) (P;R) (R;R) (D;R) (P;P) (C;L) (C;K) (R;P) (Q;V) (G;I) (D;P) (Q;Q) (N;V) (N;Q) (P;I) (F;H) (C;D) (T;H) (M;F) (R;I) (D;I) (T;M) (S;Y) (Q;R) (H;T) (N;R) (Q;P) (N;P) (F;C) (I;W) (T;C) (Q;I) (W;A) (H;G) (S;H) (Y;F) (S;M) (N;I) (C;V) (C;Q) (E;F) (M;Y) (H;N) (K;F) (S;C) (H;E) (C;R)
STAT PAIR #133  OCCURC: FREQ3        <0.1%:  (C;P) (M;H) (G;F) (H;L) (H;K) (M;M) (Y;Y) (C;I) (P;F) (E;Y) (W;T) (R;F) (H;D) (D;F) (M;C) (K;Y) (Y;H) (Y;M) (W;G) (E;H) (G;Y) (E;M) (Q;F) (N;F) (K;H) (H;V) (Y;C) (P;Y) (K;M) (H;Q) (W;N) (R;Y) (D;Y) (E;C) (W;E) (G;H) (G;M) (H;R) (K;C) (W;L) (W;K) (A;W) (P;H) (H;P) (R;H) (P;M) (D;H) (Q;Y) (R;M) (D;M) (G;C) (N;Y) (C;F) (W;D) (H;I) (P;C) (R;C) (D;C) (Q;H) (Q;M) (N;H) (N;M) (W;V) (Q;C) (F;W) (W;Q) (T;W) (C;Y) (N;C) (W;R) (W;P) (C;H) (C;M) (S;W) (W;I) (H;F) (C;C) (M;W) (H;Y) (Y;W) (E;W) (H;H) (H;M) (K;W) (W;F) (H;C) (G;W) (P;W) (R;W) (D;W) (W;Y) (Q;W) (N;W) (W;H) (W;M) (W;C) (C;W) (H;W) (W;W)
STAT PAIR #133  END

STAT PAIR #134  BEGIN
STAT PAIR #134  REPROT: ///A/SER`204    ///A/PHE`235    (as in PDB)
STAT PAIR #134  REPROT: S 204   F 235   (as in the sequence)
STAT PAIR #134  OCCURC: S       F       freq= 11.6 %
STAT PAIR #134  OCCURC: F       I       freq= 5.9 %
STAT PAIR #134  OCCURC: N       L       freq= 4.0 %
STAT PAIR #134  OCCURC: S       L       freq= 1.5 %
STAT PAIR #134  OCCURC: S       M       freq= 1.2 %
STAT PAIR #134  OCCURC: S       V       freq= 1.1 %
STAT PAIR #134  OCCURC: N       F       freq= 1.1 %
STAT PAIR #134  OCCURC: A       F       freq= 1.1 %
STAT PAIR #134  OCCURC: S       I       freq= 1.1 %
STAT PAIR #134  OCCURC: M       F       freq= 1.1 %
STAT PAIR #134  OCCURC: FREQ1 [0.5%; 1%  ):  (A;L) (F;F) (T;F) (L;F) (G;F) (F;L) (S;Y) (T;L) (L;L) (E;F) (G;L) (N;V) (A;V) (N;I) (K;F) (D;F) (A;I) (E;L) (S;A) (K;L) (D;L) (F;V) (T;V) (L;V) (G;V) (V;F) (T;I) (L;I) (G;I) (Q;F) (S;S) (R;F) (Y;F) (I;F) (N;Y) (S;T) (E;V) (A;Y) (V;L)
STAT PAIR #134  OCCURC: FREQ2 [0.1%; 0.5%):  (E;I) (Q;L) (K;V) (R;L) (D;V) (P;F) (Y;L) (I;L) (K;I) (D;I) (N;A) (A;A) (F;Y) (T;Y) (L;Y) (P;L) (G;Y) (V;V) (S;G) (S;E) (Q;V) (V;I) (R;V) (N;S) (Y;V) (S;K) (F;A) (E;Y) (T;A) (I;V) (Q;I) (A;S) (L;A) (R;I) (G;A) (N;T) (Y;I) (I;I) (A;T) (K;Y) (D;Y) (S;R) (P;V) (S;D) (H;F) (E;A) (P;I) (F;S) (T;S) (L;S) (G;S) (S;Q) (K;A) (D;A) (F;T) (S;N) (T;T) (S;P) (V;Y) (L;T) (G;T) (H;L) (N;M) (Q;Y) (N;G) (R;Y) (A;M) (Y;Y) (E;S) (N;E) (A;G) (I;Y) (M;L) (A;E) (N;K) (E;T) (A;K) (K;S) (V;A) (D;S) (P;Y) (Q;A) (K;T) (D;T) (N;R) (R;A) (S;W) (Y;A) (C;F) (S;H) (F;M) (T;M) (A;R) (I;A) (N;D) (L;M) (H;V) (F;G) (T;G) (G;M) (A;D) (L;G) (F;E) (G;G) (T;E) (S;C) (H;I) (L;E) (G;E) (F;K) (T;K) (V;S) (M;V) (L;K) (N;Q) (P;A) (G;K) (C;L) (N;N) (A;Q) (N;P) (Q;S) (E;M) (M;I) (V;T) (A;N) (R;S) (A;P) (Y;S) (F;R) (E;G) (T;R) (I;S) (L;R) (Q;T) (E;E) (G;R) (F;D) (T;D) (R;T) (K;M) (Y;T) (D;M) (L;D) (E;K) (G;D) (I;T) (K;G) (D;G) (W;F) (K;E) (D;E) (P;S) (F;Q) (K;K) (T;Q) (D;K) (F;N) (T;N) (L;Q) (E;R) (G;Q) (F;P) (T;P) (L;N) (P;T) (G;N) (H;Y) (L;P) (C;V) (N;W) (E;D) (N;H) (G;P) (A;W) (W;L) (K;R) (A;H) (V;M) (D;R) (C;I) (V;G) (K;D) (D;D) (M;Y) (N;C) (Q;M) (V;E) (E;Q) (R;M) (A;C) (Q;G) (Y;M) (E;N) (V;K) (R;G) (I;M) (E;P) (Y;G) (Q;E) (H;A) (R;E) (I;G) (K;Q) (Y;E) (D;Q) (Q;K) (K;N) (I;E) (D;N) (R;K) (F;W) (K;P) (Y;K) (T;W) (F;H) (D;P) (T;H) (I;K) (V;R) (L;W) (L;H) (G;W) (M;A) (P;M) (G;H) (V;D) (P;G) (Q;R) (W;V) (F;C) (R;R) (T;C) (P;E) (Y;R) (Q;D) (L;C) (I;R) (G;C) (R;D) (W;I) (P;K) (Y;D) (H;S) (C;Y) (I;D) (V;Q) (E;W) (E;H) (V;N) (H;T) (V;P) (Q;Q) (R;Q) (Q;N) (M;S) (P;R) (K;W) (Y;Q) (K;H) (D;W) (Q;P) (R;N) (E;C) (D;H) (Y;N) (I;Q) (R;P) (P;D) (Y;P) (I;N) (M;T) (I;P) (C;A) (K;C) (D;C) (P;Q) (P;N) (P;P) (V;W) (W;Y)
STAT PAIR #134  OCCURC: FREQ3        <0.1%:  (V;H) (H;M) (Q;W) (H;G) (Q;H) (R;W) (C;S) (R;H) (Y;W) (Y;H) (H;E) (V;C) (I;W) (I;H) (M;M) (H;K) (C;T) (Q;C) (M;G) (R;C) (Y;C) (W;A) (M;E) (I;C) (P;W) (M;K) (P;H) (H;R) (H;D) (P;C) (M;R) (M;D) (H;Q) (W;S) (H;N) (C;M) (H;P) (W;T) (C;G) (M;Q) (C;E) (M;N) (M;P) (C;K) (C;R) (C;D) (H;W) (H;H) (W;M) (W;G) (H;C) (M;W) (C;Q) (M;H) (W;E) (C;N) (C;P) (W;K) (M;C) (W;R) (W;D) (C;W) (C;H) (W;Q) (W;N) (W;P) (C;C) (W;W) (W;H) (W;C)
STAT PAIR #134  END

STAT PAIR #135  BEGIN
STAT PAIR #135  REPROT: ///A/GLU`64     ///A/ILE`350    (as in PDB)
STAT PAIR #135  REPROT: E 64    I 349   (as in the sequence)
STAT PAIR #135  OCCURC: E       I       freq= 9.1 %
STAT PAIR #135  OCCURC: E       V       freq= 4.8 %
STAT PAIR #135  OCCURC: E       L       freq= 2.7 %
STAT PAIR #135  OCCURC: I       V       freq= 2.5 %
STAT PAIR #135  OCCURC: D       T       freq= 1.8 %
STAT PAIR #135  OCCURC: Q       S       freq= 1.5 %
STAT PAIR #135  OCCURC: E       A       freq= 1.3 %
STAT PAIR #135  OCCURC: D       L       freq= 1.3 %
STAT PAIR #135  OCCURC: D       V       freq= 1.3 %
STAT PAIR #135  OCCURC: K       L       freq= 1.2 %
STAT PAIR #135  OCCURC: K       V       freq= 1.2 %
STAT PAIR #135  OCCURC: E       T       freq= 1.1 %
STAT PAIR #135  OCCURC: S       L       freq= 1.0 %
STAT PAIR #135  OCCURC: S       V       freq= 1.0 %
STAT PAIR #135  OCCURC: FREQ1 [0.5%; 1%  ):  (Q;L) (Q;V) (D;I) (K;I) (E;S) (A;L) (A;V) (L;L) (L;V) (V;L) (V;V) (R;L) (R;V) (S;I) (Q;I) (E;F) (T;L) (T;V) (N;L) (N;V) (D;A) (A;I) (K;A) (E;E) (L;I) (E;M) (G;L) (V;I) (G;V) (E;K) (R;I) (P;L) (E;G) (P;V) (K;T) (E;P) (S;A) (E;D) (T;I)
STAT PAIR #135  OCCURC: FREQ2 [0.1%; 0.5%):  (Q;A) (N;I) (E;Y) (E;R) (I;L) (E;N) (G;I) (D;S) (E;Q) (A;A) (K;S) (S;T) (L;A) (P;I) (Q;T) (V;A) (R;A) (A;T) (L;T) (S;S) (I;I) (V;T) (T;A) (D;F) (N;A) (K;F) (H;L) (H;V) (R;T) (D;E) (K;E) (F;L) (E;C) (Y;L) (F;V) (Y;V) (G;A) (A;S) (D;M) (K;M) (D;K) (L;S) (P;A) (K;K) (T;T) (D;G) (N;T) (K;G) (V;S) (S;F) (R;S) (M;L) (Q;F) (M;V) (D;P) (G;T) (K;P) (D;D) (S;E) (K;D) (H;I) (Q;E) (P;T) (D;Y) (S;M) (K;Y) (I;A) (D;R) (T;S) (D;N) (Q;M) (S;K) (N;S) (K;R) (A;F) (F;I) (Y;I) (K;N) (S;G) (Q;K) (L;F) (D;Q) (Q;G) (K;Q) (A;E) (V;F) (E;H) (G;S) (L;E) (R;F) (S;P) (A;M) (S;D) (V;E) (Q;P) (P;S) (A;K) (I;T) (L;M) (M;I) (Q;D) (A;G) (R;E) (L;K) (S;Y) (V;M) (L;G) (S;R) (Q;Y) (S;N) (V;K) (R;M) (Q;R) (V;G) (T;F) (Q;N) (N;F) (S;Q) (R;K) (A;P) (R;G) (Q;Q) (A;D) (L;P) (H;A) (T;E) (L;D) (N;E) (A;Y) (V;P) (I;S) (G;F) (A;R) (V;D) (T;M) (L;Y) (A;N) (F;A) (N;M) (Y;A) (R;P) (D;C) (T;K) (L;R) (K;C) (R;D) (P;F) (L;N) (N;K) (V;Y) (A;Q) (T;G) (N;G) (G;E) (V;R) (V;N) (L;Q) (R;Y) (P;E) (H;T) (R;R) (G;M) (R;N) (V;Q) (G;K) (T;P) (N;P) (P;M) (R;Q) (G;G) (M;A) (T;D) (F;T) (Y;T) (N;D) (P;K) (C;L) (C;V) (P;G) (E;W) (T;Y) (N;Y) (T;R) (I;F) (S;C) (T;N) (N;R) (G;P) (N;N) (Q;C) (G;D) (T;Q) (N;Q) (P;P) (H;S) (I;E) (P;D) (G;Y) (M;T) (G;R) (I;M) (G;N) (F;S) (P;Y) (Y;S) (I;K) (A;C) (D;H) (P;R) (G;Q) (K;H) (P;N) (I;G) (L;C) (P;Q) (W;L) (W;V) (V;C) (C;I) (R;C) (I;P) (I;D) (M;S) (H;F) (I;Y) (I;R) (I;N) (S;H) (F;F) (H;E) (Y;F) (T;C) (Q;H) (N;C) (I;Q) (H;M) (F;E) (Y;E) (H;K) (H;G) (W;I) (F;M) (G;C) (Y;M) (A;H) (F;K) (Y;K) (M;F) (P;C) (F;G) (L;H) (Y;G)
STAT PAIR #135  OCCURC: FREQ3        <0.1%:  (H;P) (V;H) (H;D) (C;A) (M;E) (D;W) (R;H) (K;W) (F;P) (H;Y) (Y;P) (M;M) (F;D) (H;R) (Y;D) (H;N) (M;K) (M;G) (F;Y) (Y;Y) (H;Q) (F;R) (Y;R) (I;C) (F;N) (Y;N) (T;H) (N;H) (C;T) (F;Q) (Y;Q) (M;P) (M;D) (S;W) (W;A) (G;H) (M;Y) (Q;W) (M;R) (M;N) (P;H) (M;Q) (C;S) (A;W) (W;T) (L;W) (H;C) (V;W) (R;W) (I;H) (F;C) (Y;C) (W;S) (C;F) (T;W) (N;W) (M;C) (C;E) (C;M) (G;W) (C;K) (C;G) (P;W) (H;H) (W;F) (C;P) (F;H) (Y;H) (C;D) (W;E) (C;Y) (C;R) (C;N) (W;M) (I;W) (W;K) (C;Q) (W;G) (M;H) (W;P) (W;D) (W;Y) (W;R) (W;N) (W;Q) (H;W) (C;C) (F;W) (Y;W) (M;W) (W;C) (C;H) (W;H) (C;W) (W;W)
STAT PAIR #135  END

STAT PAIR #136  BEGIN
STAT PAIR #136  REPROT: ///A/LEU`219    ///A/MET`223    (as in PDB)
STAT PAIR #136  REPROT: L 219   M 223   (as in the sequence)
STAT PAIR #136  OCCURC: L       M       freq= 16.0 %
STAT PAIR #136  OCCURC: L       L       freq= 4.6 %
STAT PAIR #136  OCCURC: I       V       freq= 3.7 %
STAT PAIR #136  OCCURC: L       V       freq= 2.2 %
STAT PAIR #136  OCCURC: L       I       freq= 2.1 %
STAT PAIR #136  OCCURC: M       F       freq= 1.6 %
STAT PAIR #136  OCCURC: L       A       freq= 1.6 %
STAT PAIR #136  OCCURC: V       L       freq= 1.5 %
STAT PAIR #136  OCCURC: L       S       freq= 1.4 %
STAT PAIR #136  OCCURC: I       L       freq= 1.3 %
STAT PAIR #136  OCCURC: L       T       freq= 1.2 %
STAT PAIR #136  OCCURC: L       K       freq= 1.1 %
STAT PAIR #136  OCCURC: L       Q       freq= 1.1 %
STAT PAIR #136  OCCURC: L       F       freq= 1.1 %
STAT PAIR #136  OCCURC: L       R       freq= 1.0 %
STAT PAIR #136  OCCURC: FREQ1 [0.5%; 1%  ):  (L;E) (A;L) (M;M) (V;M) (L;G) (L;P) (V;V) (L;Y) (V;I) (I;M) (T;L) (L;N) (S;L) (F;L) (I;I) (M;L) (L;D) (V;A) (K;L) (A;M) (I;A) (V;S)
STAT PAIR #136  OCCURC: FREQ2 [0.1%; 0.5%):  (A;V) (R;L) (A;I) (I;S) (V;T) (E;L) (L;C) (Q;L) (Y;L) (V;K) (V;Q) (V;F) (T;M) (I;T) (G;L) (T;V) (P;L) (S;M) (V;R) (F;M) (I;K) (A;A) (I;Q) (I;F) (L;H) (T;I) (V;E) (S;V) (F;V) (M;V) (S;I) (I;R) (N;L) (F;I) (A;S) (M;I) (L;W) (I;E) (V;G) (K;M) (D;L) (V;P) (V;Y) (A;T) (T;A) (K;V) (I;G) (R;M) (K;I) (C;L) (A;K) (A;Q) (S;A) (A;F) (F;A) (I;P) (V;N) (M;A) (I;Y) (R;V) (E;M) (T;S) (R;I) (Q;M) (Y;M) (A;R) (E;V) (V;D) (S;S) (F;S) (I;N) (M;S) (E;I) (Q;V) (A;E) (Y;V) (T;T) (G;M) (P;M) (Q;I) (K;A) (Y;I) (I;D) (T;K) (G;V) (T;Q) (S;T) (T;F) (F;T) (P;V) (M;T) (A;G) (G;I) (R;A) (P;I) (S;K) (S;Q) (F;K) (S;F) (N;M) (A;P) (F;Q) (K;S) (F;F) (M;K) (A;Y) (M;Q) (T;R) (E;A) (H;L) (N;V) (T;E) (D;M) (Q;A) (R;S) (S;R) (Y;A) (F;R) (N;I) (K;T) (V;C) (M;R) (A;N) (S;E) (F;E) (D;V) (E;S) (M;E) (G;A) (K;K) (K;Q) (K;F) (T;G) (C;M) (D;I) (P;A) (R;T) (Q;S) (A;D) (Y;S) (W;L) (T;P) (I;C) (T;Y) (C;V) (S;G) (V;H) (F;G) (R;K) (R;Q) (E;T) (R;F) (K;R) (M;G) (G;S) (C;I) (S;P) (F;P) (P;S) (N;A) (Q;T) (S;Y) (Y;T) (F;Y) (M;P) (K;E) (E;K) (E;Q) (E;F) (M;Y) (T;N) (I;H) (R;R) (Q;K) (Q;Q) (Q;F) (Y;K) (Y;Q) (Y;F) (D;A) (G;T) (V;W) (R;E) (P;T) (S;N) (N;S) (F;N) (T;D) (E;R) (K;G) (M;N) (G;K) (G;Q) (G;F) (Q;R) (K;P) (P;K) (E;E) (P;Q) (Y;R) (P;F) (C;A) (K;Y) (S;D) (I;W) (D;S) (F;D) (A;C) (Q;E) (R;G) (M;D) (N;T) (Y;E) (H;M) (G;R) (R;P) (P;R) (R;Y) (E;G) (N;K) (N;Q) (N;F) (G;E) (K;N) (C;S) (D;T) (H;V) (P;E) (E;P) (Q;G) (Y;G) (A;H) (E;Y) (H;I) (D;K) (Q;P) (D;Q) (K;D) (D;F) (Y;P) (R;N) (N;R) (Q;Y) (Y;Y) (W;M) (C;T) (G;G) (T;C) (P;G) (N;E) (G;P) (E;N) (R;D) (W;V) (G;Y) (D;R) (C;K) (P;P) (C;Q) (C;F) (A;W) (P;Y) (Q;N) (S;C) (Y;N) (F;C) (W;I) (D;E) (M;C) (E;D) (N;G) (H;A)
STAT PAIR #136  OCCURC: FREQ3        <0.1%:  (T;H) (C;R) (Q;D) (G;N) (Y;D) (N;P) (P;N) (N;Y) (C;E) (D;G) (S;H) (F;H) (G;D) (H;S) (M;H) (D;P) (P;D) (K;C) (D;Y) (T;W) (W;A) (N;N) (C;G) (R;C) (H;T) (C;P) (S;W) (F;W) (N;D) (C;Y) (D;N) (M;W) (K;H) (W;S) (H;K) (H;Q) (E;C) (H;F) (D;D) (Q;C) (Y;C) (C;N) (R;H) (W;T) (H;R) (K;W) (G;C) (C;D) (E;H) (H;E) (P;C) (W;K) (W;Q) (W;F) (Q;H) (Y;H) (R;W) (H;G) (W;R) (G;H) (N;C) (E;W) (P;H) (H;P) (W;E) (Q;W) (H;Y) (Y;W) (D;C) (G;W) (N;H) (W;G) (P;W) (H;N) (C;C) (W;P) (W;Y) (D;H) (H;D) (N;W) (W;N) (C;H) (D;W) (W;D) (C;W) (H;C) (H;H) (W;C) (H;W) (W;H) (W;W)
STAT PAIR #136  END

STAT PAIR #137  BEGIN
STAT PAIR #137  REPROT: ///A/LEU`174    ///A/MET`223    (as in PDB)
STAT PAIR #137  REPROT: L 174   M 223   (as in the sequence)
STAT PAIR #137  OCCURC: L       M       freq= 16.0 %
STAT PAIR #137  OCCURC: L       L       freq= 4.6 %
STAT PAIR #137  OCCURC: I       V       freq= 3.7 %
STAT PAIR #137  OCCURC: L       V       freq= 2.2 %
STAT PAIR #137  OCCURC: L       I       freq= 2.1 %
STAT PAIR #137  OCCURC: M       F       freq= 1.6 %
STAT PAIR #137  OCCURC: L       A       freq= 1.6 %
STAT PAIR #137  OCCURC: V       L       freq= 1.5 %
STAT PAIR #137  OCCURC: L       S       freq= 1.4 %
STAT PAIR #137  OCCURC: I       L       freq= 1.3 %
STAT PAIR #137  OCCURC: L       T       freq= 1.2 %
STAT PAIR #137  OCCURC: L       K       freq= 1.1 %
STAT PAIR #137  OCCURC: L       Q       freq= 1.1 %
STAT PAIR #137  OCCURC: L       F       freq= 1.1 %
STAT PAIR #137  OCCURC: L       R       freq= 1.0 %
STAT PAIR #137  OCCURC: FREQ1 [0.5%; 1%  ):  (L;E) (A;L) (M;M) (V;M) (L;G) (L;P) (V;V) (L;Y) (V;I) (I;M) (T;L) (L;N) (S;L) (F;L) (I;I) (M;L) (L;D) (V;A) (K;L) (A;M) (I;A) (V;S)
STAT PAIR #137  OCCURC: FREQ2 [0.1%; 0.5%):  (A;V) (R;L) (A;I) (I;S) (V;T) (E;L) (L;C) (Q;L) (Y;L) (V;K) (V;Q) (V;F) (T;M) (I;T) (G;L) (T;V) (P;L) (S;M) (V;R) (F;M) (I;K) (A;A) (I;Q) (I;F) (L;H) (T;I) (V;E) (S;V) (F;V) (M;V) (S;I) (I;R) (N;L) (F;I) (A;S) (M;I) (L;W) (I;E) (V;G) (K;M) (D;L) (V;P) (V;Y) (A;T) (T;A) (K;V) (I;G) (R;M) (K;I) (C;L) (A;K) (A;Q) (S;A) (A;F) (F;A) (I;P) (V;N) (M;A) (I;Y) (R;V) (E;M) (T;S) (R;I) (Q;M) (Y;M) (A;R) (E;V) (V;D) (S;S) (F;S) (I;N) (M;S) (E;I) (Q;V) (A;E) (Y;V) (T;T) (G;M) (P;M) (Q;I) (K;A) (Y;I) (I;D) (T;K) (G;V) (T;Q) (S;T) (T;F) (F;T) (P;V) (M;T) (A;G) (G;I) (R;A) (P;I) (S;K) (S;Q) (F;K) (S;F) (N;M) (A;P) (F;Q) (K;S) (F;F) (M;K) (A;Y) (M;Q) (T;R) (E;A) (H;L) (N;V) (T;E) (D;M) (Q;A) (R;S) (S;R) (Y;A) (F;R) (N;I) (K;T) (V;C) (M;R) (A;N) (S;E) (F;E) (D;V) (E;S) (M;E) (G;A) (K;K) (K;Q) (K;F) (T;G) (C;M) (D;I) (P;A) (R;T) (Q;S) (A;D) (Y;S) (W;L) (T;P) (I;C) (T;Y) (C;V) (S;G) (V;H) (F;G) (R;K) (R;Q) (E;T) (R;F) (K;R) (M;G) (G;S) (C;I) (S;P) (F;P) (P;S) (N;A) (Q;T) (S;Y) (Y;T) (F;Y) (M;P) (K;E) (E;K) (E;Q) (E;F) (M;Y) (T;N) (I;H) (R;R) (Q;K) (Q;Q) (Q;F) (Y;K) (Y;Q) (Y;F) (D;A) (G;T) (V;W) (R;E) (P;T) (S;N) (N;S) (F;N) (T;D) (E;R) (K;G) (M;N) (G;K) (G;Q) (G;F) (Q;R) (K;P) (P;K) (E;E) (P;Q) (Y;R) (P;F) (C;A) (K;Y) (S;D) (I;W) (D;S) (F;D) (A;C) (Q;E) (R;G) (M;D) (N;T) (Y;E) (H;M) (G;R) (R;P) (P;R) (R;Y) (E;G) (N;K) (N;Q) (N;F) (G;E) (K;N) (C;S) (D;T) (H;V) (P;E) (E;P) (Q;G) (Y;G) (A;H) (E;Y) (H;I) (D;K) (Q;P) (D;Q) (K;D) (D;F) (Y;P) (R;N) (N;R) (Q;Y) (Y;Y) (W;M) (C;T) (G;G) (T;C) (P;G) (N;E) (G;P) (E;N) (R;D) (W;V) (G;Y) (D;R) (C;K) (P;P) (C;Q) (C;F) (A;W) (P;Y) (Q;N) (S;C) (Y;N) (F;C) (W;I) (D;E) (M;C) (E;D) (N;G) (H;A)
STAT PAIR #137  OCCURC: FREQ3        <0.1%:  (T;H) (C;R) (Q;D) (G;N) (Y;D) (N;P) (P;N) (N;Y) (C;E) (D;G) (S;H) (F;H) (G;D) (H;S) (M;H) (D;P) (P;D) (K;C) (D;Y) (T;W) (W;A) (N;N) (C;G) (R;C) (H;T) (C;P) (S;W) (F;W) (N;D) (C;Y) (D;N) (M;W) (K;H) (W;S) (H;K) (H;Q) (E;C) (H;F) (D;D) (Q;C) (Y;C) (C;N) (R;H) (W;T) (H;R) (K;W) (G;C) (C;D) (E;H) (H;E) (P;C) (W;K) (W;Q) (W;F) (Q;H) (Y;H) (R;W) (H;G) (W;R) (G;H) (N;C) (E;W) (P;H) (H;P) (W;E) (Q;W) (H;Y) (Y;W) (D;C) (G;W) (N;H) (W;G) (P;W) (H;N) (C;C) (W;P) (W;Y) (D;H) (H;D) (N;W) (W;N) (C;H) (D;W) (W;D) (C;W) (H;C) (H;H) (W;C) (H;W) (W;H) (W;W)
STAT PAIR #137  END

STAT PAIR #138  BEGIN
STAT PAIR #138  REPROT: ///A/LEU`146    ///A/TYR`229    (as in PDB)
STAT PAIR #138  REPROT: L 146   Y 229   (as in the sequence)
STAT PAIR #138  OCCURC: L       Y       freq= 17.0 %
STAT PAIR #138  OCCURC: V       M       freq= 5.1 %
STAT PAIR #138  OCCURC: T       F       freq= 3.2 %
STAT PAIR #138  OCCURC: L       L       freq= 1.9 %
STAT PAIR #138  OCCURC: V       Y       freq= 1.8 %
STAT PAIR #138  OCCURC: I       Y       freq= 1.6 %
STAT PAIR #138  OCCURC: L       F       freq= 1.6 %
STAT PAIR #138  OCCURC: L       V       freq= 1.2 %
STAT PAIR #138  OCCURC: V       L       freq= 1.1 %
STAT PAIR #138  OCCURC: A       Y       freq= 1.0 %
STAT PAIR #138  OCCURC: I       L       freq= 1.0 %
STAT PAIR #138  OCCURC: L       I       freq= 1.0 %
STAT PAIR #138  OCCURC: FREQ1 [0.5%; 1%  ):  (L;A) (V;F) (L;S) (I;F) (T;Y) (S;Y) (L;T) (L;Q) (L;K) (L;E) (V;V) (L;H) (L;M) (A;L) (M;Y) (I;V) (L;R) (L;G) (F;Y) (V;I) (A;F) (V;A) (K;Y) (I;I) (T;L) (V;S) (L;N) (I;A) (E;Y)
STAT PAIR #138  OCCURC: FREQ2 [0.1%; 0.5%):  (L;P) (R;Y) (I;S) (L;D) (L;W) (S;L) (G;Y) (V;T) (P;Y) (Q;Y) (A;V) (V;Q) (Y;Y) (V;K) (V;E) (V;H) (M;L) (S;F) (I;T) (I;Q) (I;K) (I;E) (V;R) (F;L) (V;G) (I;H) (N;Y) (I;M) (A;I) (D;Y) (M;F) (K;L) (I;R) (A;A) (T;V) (I;G) (F;F) (E;L) (A;S) (V;N) (K;F) (R;L) (S;V) (V;P) (T;I) (I;N) (V;D) (G;L) (V;W) (E;F) (T;A) (C;Y) (L;C) (P;L) (Q;L) (I;P) (A;T) (Y;L) (M;V) (A;Q) (R;F) (A;K) (I;D) (A;E) (T;S) (I;W) (S;I) (A;H) (A;M) (F;V) (G;F) (S;A) (P;F) (Q;F) (A;R) (N;L) (Y;F) (A;G) (K;V) (S;S) (D;L) (M;I) (T;T) (M;A) (T;Q) (E;V) (T;K) (T;E) (F;I) (N;F) (T;H) (T;M) (F;A) (M;S) (R;V) (D;F) (A;N) (K;I) (T;R) (S;T) (T;G) (K;A) (F;S) (H;Y) (S;Q) (G;V) (S;K) (S;E) (A;P) (P;V) (S;H) (E;I) (Q;V) (S;M) (C;L) (A;D) (Y;V) (A;W) (K;S) (E;A) (V;C) (M;T) (S;R) (R;I) (S;G) (M;Q) (M;K) (M;E) (R;A) (E;S) (M;H) (T;N) (F;T) (M;M) (G;I) (I;C) (N;V) (C;F) (F;Q) (F;K) (F;E) (P;I) (G;A) (Q;I) (M;R) (T;P) (Y;I) (R;S) (F;H) (D;V) (F;M) (P;A) (K;T) (Q;A) (W;Y) (M;G) (Y;A) (T;D) (K;Q) (T;W) (K;K) (K;E) (G;S) (F;R) (S;N) (K;H) (K;M) (P;S) (F;G) (E;T) (Q;S) (Y;S) (E;Q) (E;K) (N;I) (E;E) (S;P) (K;R) (E;H) (K;G) (N;A) (E;M) (R;T) (S;D) (D;I) (S;W) (M;N) (R;Q) (R;K) (R;E) (D;A) (H;L) (E;R) (G;T) (R;H) (R;M) (N;S) (E;G) (C;V) (M;P) (P;T) (G;Q) (F;N) (G;K) (Q;T) (G;E) (Y;T) (P;Q) (P;K) (D;S) (M;D) (P;E) (G;H) (Q;Q) (Q;K) (R;R) (G;M) (M;W) (Q;E) (Y;Q) (Y;K) (Y;E) (R;G) (P;H) (F;P) (P;M) (Q;H) (K;N) (Q;M) (Y;H) (A;C) (Y;M) (G;R) (F;D) (H;F) (F;W) (G;G) (P;R) (Q;R) (K;P) (P;G) (Y;R) (N;T) (Q;G) (C;I) (E;N) (Y;G) (K;D) (N;Q) (K;W) (N;K) (N;E) (C;A) (D;T) (W;L) (N;H) (N;M) (E;P) (D;Q) (D;K) (R;N) (D;E) (E;D) (D;H) (E;W) (D;M) (C;S) (N;R) (G;N) (R;P) (T;C) (N;G) (P;N) (D;R) (Q;N) (R;D) (R;W) (Y;N) (D;G) (W;F) (G;P) (P;P) (H;V) (Q;P) (G;D) (G;W)
STAT PAIR #138  OCCURC: FREQ3        <0.1%:  (Y;P) (P;D) (P;W) (Q;D) (S;C) (Q;W) (C;T) (Y;D) (Y;W) (C;Q) (C;K) (C;E) (N;N) (C;H) (C;M) (D;N) (N;P) (M;C) (H;I) (C;R) (N;D) (N;W) (D;P) (C;G) (H;A) (D;D) (F;C) (D;W) (W;V) (H;S) (K;C) (C;N) (E;C) (W;I) (C;P) (H;T) (W;A) (R;C) (C;D) (H;Q) (C;W) (H;K) (H;E) (H;H) (H;M) (G;C) (W;S) (P;C) (Q;C) (Y;C) (H;R) (H;G) (W;T) (N;C) (W;Q) (W;K) (W;E) (D;C) (W;H) (W;M) (H;N) (W;R) (H;P) (W;G) (H;D) (H;W) (C;C) (W;N) (W;P) (W;D) (W;W) (H;C) (W;C)
STAT PAIR #138  END

STAT PAIR #139  BEGIN
STAT PAIR #139  REPROT: ///A/LEU`5      ///A/ASN`302    (as in PDB)
STAT PAIR #139  REPROT: L 5     N 301   (as in the sequence)
STAT PAIR #139  OCCURC: L       N       freq= 13.7 %
STAT PAIR #139  OCCURC: I       K       freq= 3.0 %
STAT PAIR #139  OCCURC: L       S       freq= 1.9 %
STAT PAIR #139  OCCURC: V       N       freq= 1.7 %
STAT PAIR #139  OCCURC: I       H       freq= 1.7 %
STAT PAIR #139  OCCURC: L       K       freq= 1.5 %
STAT PAIR #139  OCCURC: I       N       freq= 1.5 %
STAT PAIR #139  OCCURC: L       E       freq= 1.4 %
STAT PAIR #139  OCCURC: L       G       freq= 1.4 %
STAT PAIR #139  OCCURC: L       D       freq= 1.4 %
STAT PAIR #139  OCCURC: L       R       freq= 1.2 %
STAT PAIR #139  OCCURC: L       T       freq= 1.2 %
STAT PAIR #139  OCCURC: F       F       freq= 1.1 %
STAT PAIR #139  OCCURC: I       F       freq= 1.1 %
STAT PAIR #139  OCCURC: L       A       freq= 1.0 %
STAT PAIR #139  OCCURC: V       S       freq= 1.0 %
STAT PAIR #139  OCCURC: L       L       freq= 1.0 %
STAT PAIR #139  OCCURC: FREQ1 [0.5%; 1%  ):  (L;Q) (A;N) (L;H) (I;S) (V;K) (F;N) (V;E) (V;G) (V;D) (T;N) (L;F) (L;V) (L;Y) (L;P) (V;R) (M;N) (S;N) (I;E) (I;G) (V;T) (I;D) (L;I) (I;R) (A;S) (V;A) (I;T) (V;L) (V;Q) (K;N)
STAT PAIR #139  OCCURC: FREQ2 [0.1%; 0.5%):  (V;H) (Y;N) (I;A) (F;S) (I;L) (I;Q) (R;N) (E;N) (A;K) (T;S) (A;E) (A;G) (A;D) (M;S) (G;N) (V;F) (S;S) (Q;N) (V;V) (A;R) (P;N) (F;K) (V;Y) (V;P) (A;T) (L;M) (F;E) (F;G) (T;K) (F;D) (N;N) (T;E) (T;G) (D;N) (I;V) (T;D) (M;K) (V;I) (S;K) (I;Y) (I;P) (F;R) (A;A) (A;L) (M;E) (A;Q) (M;G) (S;E) (K;S) (S;G) (F;T) (M;D) (S;D) (T;R) (Y;S) (A;H) (T;T) (C;N) (R;S) (I;I) (M;R) (S;R) (E;S) (F;A) (M;T) (S;T) (F;L) (F;Q) (K;K) (T;A) (G;S) (T;L) (T;Q) (Y;K) (F;H) (Q;S) (K;E) (K;G) (K;D) (A;F) (Y;E) (P;S) (M;A) (Y;G) (S;A) (R;K) (Y;D) (L;C) (M;L) (T;H) (M;Q) (S;L) (E;K) (A;V) (S;Q) (A;Y) (A;P) (R;E) (R;G) (E;E) (K;R) (R;D) (E;G) (E;D) (M;H) (V;M) (N;S) (S;H) (Y;R) (D;S) (K;T) (G;K) (Y;T) (Q;K) (H;N) (R;R) (E;R) (G;E) (G;G) (P;K) (A;I) (F;V) (G;D) (Q;E) (R;T) (Q;G) (F;Y) (F;P) (T;F) (Q;D) (E;T) (P;E) (I;M) (P;G) (K;A) (L;W) (P;D) (T;V) (K;L) (K;Q) (Y;A) (C;S) (T;Y) (T;P) (G;R) (M;F) (N;K) (Y;L) (Y;Q) (S;F) (Q;R) (D;K) (W;N) (M;V) (G;T) (R;A) (N;E) (S;V) (P;R) (K;H) (N;G) (E;A) (M;Y) (Q;T) (M;P) (R;L) (F;I) (N;D) (D;E) (R;Q) (S;Y) (S;P) (D;G) (Y;H) (E;L) (D;D) (E;Q) (P;T) (T;I) (R;H) (N;R) (E;H) (G;A) (D;R) (C;K) (G;L) (Q;A) (G;Q) (N;T) (M;I) (S;I) (Q;L) (Q;Q) (D;T) (P;A) (C;E) (C;G) (P;L) (C;D) (P;Q) (K;F) (V;C) (G;H) (Y;F) (Q;H) (K;V) (K;Y) (K;P) (Y;V) (P;H) (A;M) (N;A) (H;S) (C;R) (R;F) (Y;Y) (Y;P) (D;A) (N;L) (N;Q) (E;F) (D;L) (D;Q) (C;T) (R;V) (I;C) (E;V) (R;Y) (R;P) (E;Y) (E;P) (N;H) (D;H) (K;I) (G;F) (Y;I) (F;M) (Q;F) (V;W) (W;S) (G;V) (C;A) (P;F) (Q;V) (C;L) (H;K) (G;Y) (G;P) (C;Q) (R;I) (Q;Y) (T;M) (Q;P) (E;I) (P;V) (H;E) (H;G) (P;Y) (P;P) (H;D) (C;H) (M;M) (N;F) (S;M) (I;W) (D;F) (N;V) (G;I) (H;R) (D;V) (N;Y) (N;P) (Q;I) (W;K)
STAT PAIR #139  OCCURC: FREQ3        <0.1%:  (D;Y) (D;P) (P;I) (H;T) (W;E) (W;G) (W;D) (A;C) (C;F) (N;I) (C;V) (D;I) (W;R) (H;A) (C;Y) (C;P) (K;M) (H;L) (H;Q) (W;T) (Y;M) (F;C) (H;H) (R;M) (E;M) (T;C) (A;W) (C;I) (W;A) (W;L) (W;Q) (M;C) (S;C) (G;M) (Q;M) (W;H) (P;M) (H;F) (F;W) (H;V) (H;Y) (H;P) (T;W) (N;M) (D;M) (M;W) (S;W) (K;C) (W;F) (Y;C) (H;I) (W;V) (W;Y) (W;P) (R;C) (C;M) (E;C) (W;I) (G;C) (Q;C) (K;W) (Y;W) (P;C) (R;W) (E;W) (N;C) (D;C) (H;M) (G;W) (Q;W) (P;W) (C;C) (N;W) (W;M) (D;W) (C;W) (H;C) (W;C) (H;W) (W;W)
STAT PAIR #139  END

STAT PAIR #140  BEGIN
STAT PAIR #140  REPROT: ///A/ASP`161    ///A/PHE`228    (as in PDB)
STAT PAIR #140  REPROT: D 161   F 228   (as in the sequence)
STAT PAIR #140  OCCURC: D       F       freq= 9.0 %
STAT PAIR #140  OCCURC: N       M       freq= 5.2 %
STAT PAIR #140  OCCURC: D       L       freq= 3.1 %
STAT PAIR #140  OCCURC: S       F       freq= 2.8 %
STAT PAIR #140  OCCURC: S       I       freq= 2.8 %
STAT PAIR #140  OCCURC: D       V       freq= 2.5 %
STAT PAIR #140  OCCURC: G       F       freq= 2.1 %
STAT PAIR #140  OCCURC: E       M       freq= 1.9 %
STAT PAIR #140  OCCURC: N       L       freq= 1.3 %
STAT PAIR #140  OCCURC: N       F       freq= 1.2 %
STAT PAIR #140  OCCURC: E       L       freq= 1.2 %
STAT PAIR #140  OCCURC: D       S       freq= 1.1 %
STAT PAIR #140  OCCURC: E       F       freq= 1.1 %
STAT PAIR #140  OCCURC: S       V       freq= 1.1 %
STAT PAIR #140  OCCURC: S       L       freq= 1.0 %
STAT PAIR #140  OCCURC: FREQ1 [0.5%; 1%  ):  (D;I) (G;L) (D;Y) (N;V) (D;A) (A;L) (E;V) (N;I) (T;L) (A;F) (K;L) (T;F) (D;M) (E;I) (D;T) (K;F) (N;Y) (N;A) (Q;L) (G;V) (E;Y) (Q;F) (E;A) (N;S) (R;L)
STAT PAIR #140  OCCURC: FREQ2 [0.1%; 0.5%):  (D;K) (G;I) (S;Y) (P;L) (D;E) (D;G) (R;F) (S;A) (N;T) (E;S) (L;L) (P;F) (A;V) (D;R) (D;Q) (G;Y) (T;V) (G;A) (L;F) (E;T) (K;V) (S;S) (A;I) (V;L) (N;K) (S;M) (T;I) (Q;V) (D;D) (S;T) (K;I) (D;P) (V;F) (N;E) (N;G) (G;S) (D;N) (A;Y) (E;K) (G;M) (A;A) (N;R) (N;Q) (T;Y) (G;T) (E;E) (Q;I) (T;A) (E;G) (K;Y) (R;V) (I;L) (K;A) (E;R) (E;Q) (H;L) (P;V) (S;K) (I;F) (A;S) (Q;Y) (S;E) (S;G) (L;V) (N;D) (H;F) (Q;A) (R;I) (N;P) (T;S) (A;M) (N;N) (G;K) (K;S) (S;R) (P;I) (S;Q) (A;T) (T;M) (G;E) (G;G) (T;T) (K;M) (E;D) (D;H) (L;I) (D;W) (E;P) (F;L) (R;Y) (K;T) (V;V) (E;N) (R;A) (Q;S) (G;R) (G;Q) (P;Y) (Y;L) (D;C) (F;F) (P;A) (Q;M) (S;D) (L;Y) (Q;T) (S;P) (Y;F) (L;A) (V;I) (A;K) (S;N) (T;K) (A;E) (A;G) (R;S) (K;K) (G;D) (T;E) (T;G) (I;V) (G;P) (P;S) (R;M) (N;H) (A;R) (G;N) (A;Q) (K;E) (N;W) (V;Y) (K;G) (H;V) (R;T) (V;A) (P;M) (T;R) (M;L) (T;Q) (L;S) (P;T) (N;C) (Q;K) (K;R) (K;Q) (L;M) (I;I) (E;H) (M;F) (E;W) (Q;E) (Q;G) (L;T) (H;I) (E;C) (A;D) (Q;R) (Q;Q) (V;S) (A;P) (F;V) (A;N) (T;D) (I;Y) (R;K) (S;H) (T;P) (S;W) (V;M) (I;A) (K;D) (T;N) (H;Y) (C;L) (Y;V) (R;E) (R;G) (K;P) (V;T) (P;K) (H;A) (K;N) (S;C) (P;E) (P;G) (F;I) (L;K) (C;F) (R;R) (G;H) (R;Q) (G;W) (Q;D) (L;E) (L;G) (Q;P) (P;R) (P;Q) (Y;I) (Q;N) (I;S) (G;C) (H;S) (L;R) (L;Q) (F;Y) (I;M) (F;A) (V;K) (I;T) (H;M) (M;V) (Y;Y) (R;D) (V;E) (H;T) (V;G) (R;P) (Y;A) (R;N) (A;H) (P;D) (A;W) (P;P) (V;R) (V;Q) (T;H) (P;N) (T;W) (L;D) (M;I) (K;H) (A;C) (F;S) (L;P) (K;W) (L;N) (T;C) (F;M) (I;K) (Y;S) (K;C) (F;T) (C;V) (H;K) (I;E) (I;G) (Q;H) (Y;M) (M;Y) (Q;W) (V;D) (M;A) (H;E) (Y;T) (H;G) (V;P) (I;R) (I;Q) (V;N) (Q;C) (W;L) (H;R) (H;Q) (C;I)
STAT PAIR #140  OCCURC: FREQ3        <0.1%:  (R;H) (R;W) (W;F) (F;K) (M;S) (P;H) (P;W) (F;E) (R;C) (F;G) (C;Y) (Y;K) (M;M) (I;D) (C;A) (L;H) (I;P) (L;W) (M;T) (P;C) (I;N) (H;D) (Y;E) (Y;G) (F;R) (F;Q) (H;P) (H;N) (L;C) (Y;R) (Y;Q) (V;H) (C;S) (V;W) (C;M) (F;D) (M;K) (V;C) (F;P) (C;T) (F;N) (M;E) (M;G) (Y;D) (Y;P) (W;V) (Y;N) (M;R) (M;Q) (I;H) (I;W) (H;H) (H;W) (W;I) (I;C) (C;K) (H;C) (C;E) (C;G) (M;D) (M;P) (W;Y) (M;N) (C;R) (C;Q) (W;A) (F;H) (F;W) (Y;H) (Y;W) (F;C) (Y;C) (W;S) (C;D) (C;P) (C;N) (W;M) (W;T) (M;H) (M;W) (M;C) (W;K) (W;E) (W;G) (C;H) (C;W) (W;R) (W;Q) (C;C) (W;D) (W;P) (W;N) (W;H) (W;W) (W;C)
STAT PAIR #140  END

STAT PAIR #141  BEGIN
STAT PAIR #141  REPROT: ///A/ILE`185    ///A/LEU`222    (as in PDB)
STAT PAIR #141  REPROT: I 185   L 222   (as in the sequence)
STAT PAIR #141  OCCURC: I       L       freq= 16.1 %
STAT PAIR #141  OCCURC: L       L       freq= 3.9 %
STAT PAIR #141  OCCURC: V       L       freq= 3.7 %
STAT PAIR #141  OCCURC: T       V       freq= 3.1 %
STAT PAIR #141  OCCURC: I       F       freq= 2.5 %
STAT PAIR #141  OCCURC: F       I       freq= 2.1 %
STAT PAIR #141  OCCURC: M       L       freq= 1.6 %
STAT PAIR #141  OCCURC: A       L       freq= 1.4 %
STAT PAIR #141  OCCURC: L       I       freq= 1.4 %
STAT PAIR #141  OCCURC: L       V       freq= 1.4 %
STAT PAIR #141  OCCURC: V       I       freq= 1.3 %
STAT PAIR #141  OCCURC: V       V       freq= 1.3 %
STAT PAIR #141  OCCURC: I       M       freq= 1.3 %
STAT PAIR #141  OCCURC: T       L       freq= 1.1 %
STAT PAIR #141  OCCURC: I       I       freq= 1.1 %
STAT PAIR #141  OCCURC: I       V       freq= 1.1 %
STAT PAIR #141  OCCURC: S       L       freq= 1.1 %
STAT PAIR #141  OCCURC: FREQ1 [0.5%; 1%  ):  (L;A) (V;A) (F;L) (L;F) (V;F) (I;A) (L;T) (V;T) (E;L) (Y;L) (L;S) (L;M) (K;L) (V;S) (V;M) (G;L) (I;T) (D;L) (R;L) (P;L) (A;I) (A;V) (N;L) (I;S) (L;K) (L;Y) (V;K) (Q;L)
STAT PAIR #141  OCCURC: FREQ2 [0.1%; 0.5%):  (V;Y) (L;R) (T;I) (L;E) (V;R) (V;E) (S;I) (I;K) (S;V) (I;Y) (L;Q) (L;G) (V;Q) (V;G) (A;A) (C;L) (L;P) (I;R) (I;E) (V;P) (F;V) (A;F) (I;Q) (I;G) (L;N) (T;A) (V;N) (L;D) (I;P) (A;T) (S;A) (V;D) (T;F) (E;I) (M;I) (Y;I) (E;V) (A;S) (H;L) (M;V) (S;F) (A;M) (I;N) (Y;V) (L;C) (K;I) (K;V) (V;C) (I;D) (F;A) (G;I) (T;T) (D;I) (G;V) (R;I) (P;I) (D;V) (S;T) (R;V) (P;V) (F;F) (T;S) (T;M) (N;I) (A;K) (I;C) (N;V) (A;Y) (S;S) (S;M) (Q;I) (Q;V) (F;T) (E;A) (A;R) (M;A) (Y;A) (A;E) (L;H) (W;L) (K;A) (V;H) (T;K) (F;S) (F;M) (E;F) (T;Y) (M;F) (G;A) (Y;F) (A;Q) (A;G) (S;K) (D;A) (R;A) (S;Y) (L;W) (K;F) (P;A) (C;I) (T;R) (A;P) (V;W) (T;E) (C;V) (G;F) (I;H) (N;A) (E;T) (D;F) (S;R) (M;T) (R;F) (Y;T) (S;E) (P;F) (Q;A) (F;K) (K;T) (T;Q) (T;G) (F;Y) (A;N) (E;S) (N;F) (E;M) (M;S) (Y;S) (M;M) (G;T) (I;W) (Y;M) (S;Q) (S;G) (A;D) (D;T) (T;P) (R;T) (Q;F) (K;S) (P;T) (K;M) (F;R) (F;E) (S;P) (G;S) (G;M) (N;T) (D;S) (D;M) (R;S) (R;M) (P;S) (P;M) (T;N) (H;I) (F;Q) (Q;T) (C;A) (A;C) (F;G) (E;K) (H;V) (M;K) (Y;K) (T;D) (S;N) (N;S) (E;Y) (N;M) (M;Y) (Y;Y) (K;K) (F;P) (S;D) (Q;S) (K;Y) (Q;M) (C;F) (E;R) (G;K) (M;R) (E;E) (Y;R) (D;K) (M;E) (G;Y) (Y;E) (R;K) (P;K) (D;Y) (T;C) (K;R) (R;Y) (F;N) (K;E) (P;Y) (C;T) (G;R) (E;Q) (S;C) (N;K) (E;G) (F;D) (M;Q) (G;E) (M;G) (Y;Q) (D;R) (Y;G) (N;Y) (R;R) (D;E) (P;R) (R;E) (Q;K) (K;Q) (P;E) (K;G) (E;P) (A;H) (M;P) (Q;Y) (W;I) (C;S) (H;A) (Y;P) (C;M) (N;R) (G;Q) (G;G) (W;V) (N;E) (K;P) (D;Q) (D;G) (R;Q) (R;G)
STAT PAIR #141  OCCURC: FREQ3        <0.1%:  (F;C) (P;Q) (P;G) (Q;R) (Q;E) (G;P) (H;F) (E;N) (M;N) (D;P) (A;W) (Y;N) (R;P) (N;Q) (N;G) (P;P) (E;D) (M;D) (K;N) (T;H) (Y;D) (Q;Q) (Q;G) (C;K) (N;P) (K;D) (G;N) (S;H) (C;Y) (H;T) (D;N) (R;N) (Q;P) (P;N) (G;D) (D;D) (T;W) (E;C) (R;D) (C;R) (M;C) (P;D) (Y;C) (H;S) (C;E) (N;N) (H;M) (W;A) (S;W) (K;C) (N;D) (F;H) (Q;N) (G;C) (C;Q) (C;G) (W;F) (Q;D) (D;C) (R;C) (P;C) (C;P) (F;W) (H;K) (N;C) (H;Y) (W;T) (Q;C) (E;H) (C;N) (M;H) (H;R) (Y;H) (H;E) (W;S) (W;M) (C;D) (K;H) (G;H) (E;W) (H;Q) (D;H) (H;G) (M;W) (Y;W) (R;H) (P;H) (K;W) (C;C) (H;P) (N;H) (W;K) (G;W) (D;W) (W;Y) (R;W) (Q;H) (P;W) (H;N) (W;R) (N;W) (W;E) (H;D) (Q;W) (W;Q) (W;G) (C;H) (H;C) (W;P) (C;W) (W;N) (W;D) (H;H) (W;C) (H;W) (W;H) (W;W)
STAT PAIR #141  END

STAT PAIR #142  BEGIN
STAT PAIR #142  REPROT: ///A/PHE`216    ///A/MET`225    (as in PDB)
STAT PAIR #142  REPROT: F 216   M 225   (as in the sequence)
STAT PAIR #142  OCCURC: F       M       freq= 9.2 %
STAT PAIR #142  OCCURC: S       V       freq= 6.8 %
STAT PAIR #142  OCCURC: F       L       freq= 5.4 %
STAT PAIR #142  OCCURC: W       I       freq= 2.9 %
STAT PAIR #142  OCCURC: Y       L       freq= 2.9 %
STAT PAIR #142  OCCURC: F       V       freq= 1.7 %
STAT PAIR #142  OCCURC: F       I       freq= 1.3 %
STAT PAIR #142  OCCURC: L       L       freq= 1.2 %
STAT PAIR #142  OCCURC: S       L       freq= 1.1 %
STAT PAIR #142  OCCURC: F       A       freq= 1.0 %
STAT PAIR #142  OCCURC: FREQ1 [0.5%; 1%  ):  (A;L) (L;V) (F;T) (F;S) (T;L) (Y;V) (L;I) (I;L) (V;L) (G;L) (A;V) (S;I) (W;L) (F;F) (E;L) (Y;I) (F;K) (A;I) (K;L) (F;Q) (T;V) (L;M) (L;A) (F;E) (I;V) (V;V) (G;V) (S;M) (F;R) (S;A) (D;L) (N;L)
STAT PAIR #142  OCCURC: FREQ2 [0.1%; 0.5%):  (F;G) (W;V) (Y;M) (Y;A) (F;P) (T;I) (E;V) (R;L) (Q;L) (A;M) (A;A) (I;I) (V;I) (G;I) (L;T) (F;Y) (K;V) (L;S) (S;T) (P;L) (S;S) (D;V) (N;V) (F;N) (M;L) (E;I) (F;D) (Y;T) (T;M) (Y;S) (T;A) (K;I) (A;T) (R;V) (L;F) (Q;V) (I;M) (V;M) (L;K) (G;M) (I;A) (V;A) (A;S) (G;A) (H;L) (S;F) (S;K) (D;I) (N;I) (L;Q) (L;E) (W;M) (W;A) (P;V) (S;Q) (L;R) (E;M) (Y;F) (S;E) (E;A) (Y;K) (M;V) (R;I) (Q;I) (S;R) (F;C) (A;F) (T;T) (A;K) (K;M) (K;A) (L;G) (Y;Q) (T;S) (I;T) (V;T) (G;T) (L;P) (Y;E) (I;S) (S;G) (V;S) (A;Q) (G;S) (D;M) (N;M) (Y;R) (H;V) (S;P) (D;A) (A;E) (N;A) (P;I) (L;Y) (M;I) (A;R) (W;T) (C;L) (S;Y) (Y;G) (E;T) (W;S) (Y;P) (T;F) (R;M) (E;S) (T;K) (Q;M) (R;A) (A;G) (Q;A) (L;N) (I;F) (V;F) (F;H) (A;P) (K;T) (I;K) (G;F) (V;K) (L;D) (G;K) (H;I) (S;N) (Y;Y) (K;S) (T;Q) (S;D) (T;E) (A;Y) (D;T) (N;T) (I;Q) (V;Q) (P;M) (G;Q) (P;A) (T;R) (I;E) (V;E) (W;F) (D;S) (N;S) (G;E) (W;K) (M;M) (Y;N) (M;A) (E;F) (I;R) (V;R) (E;K) (G;R) (Y;D) (C;V) (A;N) (T;G) (W;Q) (R;T) (Q;T) (A;D) (F;W) (K;F) (W;E) (T;P) (K;K) (E;Q) (I;G) (V;G) (R;S) (Q;S) (G;G) (E;E) (W;R) (I;P) (V;P) (H;M) (G;P) (H;A) (L;C) (E;R) (D;F) (N;F) (T;Y) (D;K) (N;K) (K;Q) (K;E) (S;C) (P;T) (I;Y) (V;Y) (W;G) (G;Y) (C;I) (K;R) (P;S) (W;P) (M;T) (E;G) (D;Q) (N;Q) (T;N) (D;E) (N;E) (E;P) (M;S) (R;F) (Q;F) (R;K) (T;D) (Q;K) (Y;C) (I;N) (D;R) (N;R) (V;N) (W;Y) (G;N) (K;G) (I;D) (V;D) (K;P) (G;D) (E;Y) (A;C) (R;Q) (Q;Q) (H;T) (R;E) (D;G) (N;G) (Q;E) (H;S) (P;F) (L;H) (W;N) (K;Y) (D;P) (N;P) (P;K) (R;R) (Q;R) (W;D) (M;F) (E;N) (M;K) (C;M) (S;H) (C;A) (E;D) (D;Y) (N;Y) (P;Q) (R;G) (P;E) (K;N) (Q;G) (M;Q) (R;P) (Q;P) (K;D) (M;E) (P;R) (Y;H) (T;C) (H;F) (H;K) (M;R) (D;N) (N;N) (I;C) (V;C) (A;H) (R;Y) (G;C) (Q;Y) (L;W) (D;D) (N;D) (P;G) (H;Q) (P;P) (S;W) (M;G) (H;E) (C;T) (M;P) (W;C) (R;N) (Q;N) (C;S) (H;R) (P;Y) (R;D) (E;C) (Q;D)
STAT PAIR #142  OCCURC: FREQ3        <0.1%:  (Y;W) (M;Y) (H;G) (K;C) (A;W) (T;H) (H;P) (P;N) (I;H) (V;H) (P;D) (G;H) (M;N) (D;C) (N;C) (C;F) (M;D) (C;K) (H;Y) (W;H) (C;Q) (E;H) (C;E) (R;C) (H;N) (Q;C) (T;W) (H;D) (C;R) (I;W) (V;W) (K;H) (G;W) (C;G) (P;C) (D;H) (N;H) (C;P) (M;C) (W;W) (E;W) (C;Y) (R;H) (Q;H) (K;W) (H;C) (C;N) (D;W) (C;D) (N;W) (P;H) (M;H) (R;W) (Q;W) (H;H) (P;W) (C;C) (M;W) (H;W) (C;H) (C;W)
STAT PAIR #142  END

STAT PAIR #143  BEGIN
STAT PAIR #143  REPROT: ///A/LEU`180    ///A/TYR`229    (as in PDB)
STAT PAIR #143  REPROT: L 180   Y 229   (as in the sequence)
STAT PAIR #143  OCCURC: L       Y       freq= 16.7 %
STAT PAIR #143  OCCURC: T       M       freq= 5.0 %
STAT PAIR #143  OCCURC: M       F       freq= 2.6 %
STAT PAIR #143  OCCURC: L       L       freq= 1.8 %
STAT PAIR #143  OCCURC: L       F       freq= 1.6 %
STAT PAIR #143  OCCURC: T       Y       freq= 1.6 %
STAT PAIR #143  OCCURC: V       Y       freq= 1.3 %
STAT PAIR #143  OCCURC: I       Y       freq= 1.3 %
STAT PAIR #143  OCCURC: L       V       freq= 1.1 %
STAT PAIR #143  OCCURC: A       Y       freq= 1.0 %
STAT PAIR #143  OCCURC: FREQ1 [0.5%; 1%  ):  (L;I) (T;L) (S;Y) (L;A) (T;F) (L;S) (V;L) (I;L) (V;F) (I;F) (L;T) (L;Q) (L;K) (L;E) (L;M) (L;H) (A;L) (L;R) (K;Y) (T;V) (L;G) (F;Y) (A;F) (S;L) (R;Y) (E;Y) (V;V) (S;F) (M;Y) (I;V) (T;I)
STAT PAIR #143  OCCURC: FREQ2 [0.1%; 0.5%):  (L;N) (T;A) (Q;Y) (G;Y) (L;P) (P;Y) (N;Y) (L;D) (T;S) (L;W) (V;I) (I;I) (V;A) (A;V) (I;A) (D;Y) (Y;Y) (V;S) (I;S) (K;L) (T;T) (F;L) (T;Q) (S;V) (T;K) (T;E) (T;H) (A;I) (R;L) (E;L) (K;F) (F;F) (A;A) (T;R) (V;T) (T;G) (V;Q) (I;T) (V;K) (M;L) (V;E) (V;M) (R;F) (E;F) (I;Q) (I;K) (V;H) (S;I) (A;S) (I;E) (I;M) (Q;L) (I;H) (G;L) (S;A) (P;L) (V;R) (N;L) (V;G) (I;R) (C;Y) (S;S) (I;G) (Q;F) (T;N) (G;F) (L;C) (P;F) (N;F) (A;T) (T;P) (D;L) (Y;L) (A;Q) (A;K) (A;E) (A;M) (T;D) (K;V) (T;W) (A;H) (F;V) (V;N) (S;T) (D;F) (Y;F) (I;N) (A;R) (S;Q) (S;K) (S;E) (A;G) (R;V) (E;V) (V;P) (S;M) (S;H) (I;P) (V;D) (V;W) (I;D) (K;I) (M;V) (I;W) (F;I) (S;R) (H;Y) (K;A) (S;G) (F;A) (Q;V) (G;V) (P;V) (R;I) (E;I) (N;V) (A;N) (K;S) (F;S) (R;A) (E;A) (A;P) (C;L) (M;I) (A;D) (M;A) (A;W) (R;S) (E;S) (S;N) (D;V) (Y;V) (Q;I) (G;I) (Q;A) (P;I) (C;F) (G;A) (N;I) (W;Y) (S;P) (K;T) (M;S) (P;A) (F;T) (N;A) (S;D) (K;Q) (K;K) (K;E) (S;W) (K;M) (F;Q) (F;K) (F;E) (Q;S) (F;M) (G;S) (K;H) (T;C) (F;H) (P;S) (R;T) (E;T) (N;S) (D;I) (Y;I) (R;Q) (E;Q) (R;K) (K;R) (E;K) (R;E) (E;E) (R;M) (E;M) (D;A) (F;R) (Y;A) (K;G) (R;H) (E;H) (F;G) (M;T) (M;Q) (M;K) (V;C) (M;E) (M;M) (H;L) (D;S) (Q;T) (Y;S) (R;R) (E;R) (G;T) (M;H) (I;C) (R;G) (E;G) (Q;Q) (Q;K) (Q;E) (P;T) (G;Q) (Q;M) (G;K) (G;E) (N;T) (G;M) (Q;H) (P;Q) (P;K) (P;E) (G;H) (N;Q) (M;R) (P;M) (N;K) (N;E) (H;F) (N;M) (C;V) (M;G) (P;H) (K;N) (N;H) (F;N) (Q;R) (G;R) (Q;G) (G;G) (K;P) (D;T) (P;R) (Y;T) (N;R) (F;P) (P;G) (D;Q) (Y;Q) (D;K) (N;G) (R;N) (E;N) (K;D) (Y;K) (D;E) (Y;E) (D;M) (Y;M) (K;W) (F;D) (A;C) (F;W) (W;L) (D;H) (Y;H) (C;I) (R;P) (E;P) (M;N) (D;R) (C;A) (R;D) (Y;R) (E;D) (R;W) (E;W) (D;G) (Y;G) (W;F) (Q;N) (S;C) (G;N) (M;P) (P;N) (N;N) (M;D) (C;S) (M;W) (Q;P) (G;P) (H;V) (Q;D) (P;P) (Q;W) (G;D) (N;P) (G;W) (P;D) (P;W) (N;D) (N;W) (D;N) (Y;N)
STAT PAIR #143  OCCURC: FREQ3        <0.1%:  (C;T) (D;P) (Y;P) (C;Q) (C;K) (C;E) (C;M) (H;I) (D;D) (Y;D) (D;W) (Y;W) (C;H) (H;A) (W;V) (C;R) (C;G) (H;S) (K;C) (F;C) (W;I) (R;C) (E;C) (W;A) (H;T) (C;N) (M;C) (H;Q) (H;K) (H;E) (H;M) (C;P) (H;H) (W;S) (Q;C) (G;C) (C;D) (C;W) (P;C) (N;C) (H;R) (H;G) (W;T) (D;C) (Y;C) (W;Q) (W;K) (W;E) (W;M) (W;H) (H;N) (W;R) (W;G) (H;P) (H;D) (H;W) (W;N) (C;C) (W;P) (W;D) (W;W) (H;C) (W;C)
STAT PAIR #143  END

STAT PAIR #144  BEGIN
STAT PAIR #144  REPROT: ///A/VAL`226    ///A/PHE`342    (as in PDB)
STAT PAIR #144  REPROT: V 226   F 341   (as in the sequence)
STAT PAIR #144  OCCURC: V       F       freq= 6.7 %
STAT PAIR #144  OCCURC: L       L       freq= 5.9 %
STAT PAIR #144  OCCURC: I       V       freq= 3.4 %
STAT PAIR #144  OCCURC: L       F       freq= 2.7 %
STAT PAIR #144  OCCURC: M       L       freq= 2.1 %
STAT PAIR #144  OCCURC: L       I       freq= 1.9 %
STAT PAIR #144  OCCURC: M       Y       freq= 1.7 %
STAT PAIR #144  OCCURC: L       Y       freq= 1.7 %
STAT PAIR #144  OCCURC: L       V       freq= 1.7 %
STAT PAIR #144  OCCURC: M       F       freq= 1.6 %
STAT PAIR #144  OCCURC: F       L       freq= 1.5 %
STAT PAIR #144  OCCURC: V       L       freq= 1.4 %
STAT PAIR #144  OCCURC: F       F       freq= 1.3 %
STAT PAIR #144  OCCURC: L       A       freq= 1.3 %
STAT PAIR #144  OCCURC: I       L       freq= 1.2 %
STAT PAIR #144  OCCURC: L       M       freq= 1.2 %
STAT PAIR #144  OCCURC: I       F       freq= 1.1 %
STAT PAIR #144  OCCURC: L       S       freq= 1.0 %
STAT PAIR #144  OCCURC: L       T       freq= 1.0 %
STAT PAIR #144  OCCURC: FREQ1 [0.5%; 1%  ):  (V;I) (A;L) (V;Y) (V;V) (A;F) (I;I) (L;K) (L;E) (V;M) (L;G) (I;Y) (T;L) (V;A) (L;R) (S;L) (T;F) (L;Q) (A;I) (I;A) (S;F) (L;D) (L;P) (A;Y) (L;N)
STAT PAIR #144  OCCURC: FREQ2 [0.1%; 0.5%):  (A;V) (V;S) (V;T) (K;L) (M;I) (E;L) (K;F) (M;V) (L;H) (T;I) (Y;L) (I;S) (I;T) (R;L) (Q;L) (E;F) (L;W) (A;A) (G;L) (T;Y) (F;I) (S;I) (T;V) (Y;F) (P;L) (R;F) (Q;F) (V;K) (V;E) (V;G) (F;Y) (S;Y) (F;V) (G;F) (S;V) (L;C) (M;A) (P;F) (V;R) (I;K) (K;I) (I;E) (A;S) (N;L) (A;T) (T;A) (I;G) (D;L) (I;M) (V;Q) (K;Y) (E;I) (F;A) (K;V) (S;A) (N;F) (D;F) (V;D) (I;R) (Y;I) (V;P) (M;S) (M;T) (R;I) (Q;I) (E;Y) (V;N) (E;V) (I;Q) (G;I) (Y;Y) (Y;V) (R;Y) (Q;Y) (R;V) (Q;V) (T;S) (T;T) (P;I) (C;L) (I;D) (G;Y) (G;V) (I;P) (A;K) (A;E) (K;A) (A;G) (I;N) (F;S) (A;M) (F;T) (V;H) (P;Y) (S;S) (S;T) (P;V) (C;F) (E;A) (V;W) (A;R) (N;I) (Y;A) (M;K) (D;I) (M;E) (M;G) (R;A) (Q;A) (M;M) (I;H) (A;Q) (G;A) (N;Y) (D;Y) (V;C) (N;V) (D;V) (T;K) (K;S) (T;E) (K;T) (I;W) (T;G) (H;L) (P;A) (M;R) (T;M) (A;D) (A;P) (F;K) (A;N) (S;K) (F;E) (E;S) (E;T) (F;G) (S;E) (M;Q) (S;G) (F;M) (S;M) (H;F) (T;R) (I;C) (Y;S) (Y;T) (C;I) (R;S) (R;T) (Q;S) (Q;T) (M;D) (T;Q) (M;P) (N;A) (W;L) (G;S) (F;R) (G;T) (D;A) (S;R) (M;N) (C;Y) (A;H) (C;V) (P;S) (P;T) (T;D) (F;Q) (S;Q) (T;P) (K;K) (K;E) (W;F) (K;G) (A;W) (T;N) (K;M) (F;D) (S;D) (F;P) (E;K) (S;P) (M;H) (E;E) (E;G) (F;N) (E;M) (S;N) (K;R) (Y;K) (Y;E) (A;C) (N;S) (H;I) (Y;G) (N;T) (R;K) (D;S) (D;T) (Q;K) (M;W) (Y;M) (R;E) (Q;E) (R;G) (C;A) (Q;G) (R;M) (Q;M) (T;H) (K;Q) (G;K) (G;E) (E;R) (G;G) (H;Y) (G;M) (H;V) (P;K) (T;W) (Y;R) (P;E) (F;H) (P;G) (S;H) (R;R) (M;C) (K;D) (Q;R) (E;Q) (P;M) (K;P) (Y;Q) (K;N) (G;R) (W;I) (F;W) (S;W) (R;Q) (Q;Q) (E;D) (T;C) (E;P) (P;R) (G;Q) (C;S) (C;T) (Y;D) (W;Y) (E;N) (W;V) (Y;P) (R;D) (Q;D) (N;K) (D;K) (N;E) (R;P) (D;E) (N;G) (Q;P) (H;A) (P;Q) (Y;N) (D;G) (F;C) (N;M) (S;C) (D;M) (R;N) (G;D) (Q;N) (K;H) (G;P)
STAT PAIR #144  OCCURC: FREQ3        <0.1%:  (G;N) (P;D) (P;P) (K;W) (N;R) (D;R) (E;H) (P;N) (Y;H) (N;Q) (R;H) (D;Q) (E;W) (Q;H) (W;A) (K;C) (Y;W) (G;H) (H;S) (H;T) (C;K) (C;E) (R;W) (Q;W) (C;G) (N;D) (D;D) (C;M) (N;P) (D;P) (P;H) (G;W) (E;C) (N;N) (D;N) (Y;C) (P;W) (C;R) (R;C) (Q;C) (G;C) (W;S) (W;T) (C;Q) (N;H) (D;H) (P;C) (C;D) (H;K) (N;W) (H;E) (C;P) (D;W) (H;G) (H;M) (C;N) (H;R) (N;C) (D;C) (W;K) (W;E) (H;Q) (C;H) (W;G) (W;M) (C;W) (H;D) (H;P) (W;R) (H;N) (W;Q) (C;C) (W;D) (W;P) (H;H) (W;N) (H;W) (W;H) (H;C) (W;W) (W;C)
STAT PAIR #144  END

STAT PAIR #145  BEGIN
STAT PAIR #145  REPROT: ///A/MET`184    ///A/SER`213    (as in PDB)
STAT PAIR #145  REPROT: M 184   S 213   (as in the sequence)
STAT PAIR #145  OCCURC: M       S       freq= 11.5 %
STAT PAIR #145  OCCURC: I       Y       freq= 6.1 %
STAT PAIR #145  OCCURC: F       F       freq= 2.6 %
STAT PAIR #145  OCCURC: L       S       freq= 2.5 %
STAT PAIR #145  OCCURC: V       S       freq= 1.6 %
STAT PAIR #145  OCCURC: L       A       freq= 1.3 %
STAT PAIR #145  OCCURC: I       S       freq= 1.2 %
STAT PAIR #145  OCCURC: L       Y       freq= 1.1 %
STAT PAIR #145  OCCURC: L       T       freq= 1.0 %
STAT PAIR #145  OCCURC: FREQ1 [0.5%; 1%  ):  (L;G) (L;L) (A;S) (V;A) (L;E) (L;N) (V;Y) (L;F) (L;K) (S;S) (F;S) (L;D) (I;A) (T;S) (V;T) (M;A) (L;V) (V;G) (L;Q) (V;L) (K;S) (M;Y) (V;E) (Q;S) (L;R) (L;I) (L;P) (I;T) (R;S) (V;N) (V;F) (V;K) (E;S)
STAT PAIR #145  OCCURC: FREQ2 [0.1%; 0.5%):  (M;T) (I;G) (A;A) (Y;S) (I;L) (V;D) (M;G) (G;S) (M;L) (I;E) (A;Y) (V;V) (P;S) (S;A) (V;Q) (M;E) (I;N) (I;F) (I;K) (F;A) (L;H) (M;N) (M;F) (M;K) (N;S) (A;T) (T;A) (V;R) (S;Y) (I;D) (D;S) (V;I) (F;Y) (V;P) (A;G) (M;D) (I;V) (A;L) (T;Y) (I;Q) (S;T) (K;A) (M;V) (A;E) (F;T) (Q;A) (M;Q) (L;M) (S;G) (I;R) (A;N) (R;A) (A;F) (S;L) (A;K) (F;G) (T;T) (I;I) (K;Y) (E;A) (F;L) (I;P) (M;R) (Q;Y) (S;E) (T;G) (Y;A) (M;I) (V;H) (F;E) (M;P) (A;D) (T;L) (R;Y) (S;N) (C;S) (G;A) (S;F) (S;K) (E;Y) (K;T) (F;N) (T;E) (F;K) (A;V) (Q;T) (Y;Y) (A;Q) (L;C) (P;A) (K;G) (T;N) (S;D) (R;T) (T;F) (T;K) (K;L) (Q;G) (G;Y) (F;D) (E;T) (Q;L) (L;W) (A;R) (I;H) (H;S) (N;A) (K;E) (R;G) (S;V) (P;Y) (Y;T) (V;M) (A;I) (S;Q) (E;G) (T;D) (R;L) (D;A) (F;V) (Q;E) (A;P) (M;H) (E;L) (F;Q) (K;N) (G;T) (K;F) (K;K) (Y;G) (R;E) (Q;N) (T;V) (Y;L) (Q;F) (Q;K) (N;Y) (E;E) (S;R) (T;Q) (P;T) (G;G) (D;Y) (W;S) (F;R) (S;I) (R;N) (R;F) (G;L) (Y;E) (R;K) (K;D) (S;P) (E;N) (F;I) (E;F) (E;K) (P;G) (Q;D) (F;P) (T;R) (P;L) (G;E) (Y;N) (I;M) (N;T) (Y;F) (Y;K) (K;V) (V;C) (T;I) (R;D) (K;Q) (D;T) (T;P) (Q;V) (E;D) (P;E) (M;M) (G;N) (A;H) (Q;Q) (G;F) (G;K) (N;G) (V;W) (N;L) (R;V) (Y;D) (D;G) (P;N) (R;Q) (E;V) (P;F) (K;R) (P;K) (D;L) (C;A) (E;Q) (K;I) (N;E) (G;D) (Q;R) (Y;V) (K;P) (D;E) (Q;I) (Y;Q) (S;H) (Q;P) (R;R) (P;D) (N;N) (F;H) (I;C) (N;F) (N;K) (G;V) (C;Y) (E;R) (R;I) (D;N) (G;Q) (D;F) (D;K) (R;P) (E;I) (M;C) (Y;R) (P;V) (H;A) (E;P) (T;H) (A;M) (I;W) (P;Q) (Y;I) (N;D) (Y;P) (G;R) (D;D) (C;T) (M;W) (G;I) (N;V) (G;P) (H;Y) (P;R) (N;Q) (D;V) (C;G) (K;H) (S;M) (P;I) (W;A) (D;Q) (C;L) (P;P) (F;M) (Q;H) (N;R) (C;E) (R;H) (H;T) (A;C) (T;M) (N;I) (D;R) (E;H) (W;Y) (N;P) (D;I) (C;N) (H;G) (C;F) (C;K) (Y;H) (D;P) (A;W) (H;L) (G;H) (S;C) (K;M) (W;T) (H;E) (C;D) (F;C) (Q;M) (P;H) (S;W) (H;N) (W;G)
STAT PAIR #145  OCCURC: FREQ3        <0.1%:  (H;F) (H;K) (C;V) (T;C) (R;M) (F;W) (W;L) (C;Q) (E;M) (N;H) (Y;M) (W;E) (T;W) (H;D) (D;H) (C;R) (G;M) (K;C) (W;N) (C;I) (W;F) (W;K) (H;V) (C;P) (Q;C) (H;Q) (P;M) (K;W) (R;C) (W;D) (Q;W) (E;C) (H;R) (N;M) (Y;C) (R;W) (H;I) (W;V) (H;P) (D;M) (E;W) (W;Q) (G;C) (Y;W) (P;C) (C;H) (W;R) (G;W) (W;I) (W;P) (P;W) (N;C) (D;C) (H;H) (N;W) (D;W) (C;M) (W;H) (H;M) (C;C) (C;W) (W;M) (H;C) (H;W) (W;C) (W;W)
STAT PAIR #145  END

STAT PAIR #146  BEGIN
STAT PAIR #146  REPROT: ///A/PHE`216    ///A/LEU`233    (as in PDB)
STAT PAIR #146  REPROT: F 216   L 233   (as in the sequence)
STAT PAIR #146  OCCURC: F       L       freq= 15.5 %
STAT PAIR #146  OCCURC: S       I       freq= 6.6 %
STAT PAIR #146  OCCURC: Y       L       freq= 3.0 %
STAT PAIR #146  OCCURC: W       A       freq= 2.7 %
STAT PAIR #146  OCCURC: L       L       freq= 1.6 %
STAT PAIR #146  OCCURC: S       L       freq= 1.6 %
STAT PAIR #146  OCCURC: F       V       freq= 1.5 %
STAT PAIR #146  OCCURC: F       I       freq= 1.3 %
STAT PAIR #146  OCCURC: A       L       freq= 1.3 %
STAT PAIR #146  OCCURC: T       L       freq= 1.0 %
STAT PAIR #146  OCCURC: FREQ1 [0.5%; 1%  ):  (I;L) (V;L) (G;L) (F;A) (L;V) (W;L) (S;V) (E;L) (Y;V) (L;I) (K;L) (A;V) (D;L) (N;L) (Y;I) (F;T) (F;S) (A;I) (R;L) (Q;L) (F;M) (F;F) (T;V) (L;A) (I;V) (V;V) (S;A) (G;V) (P;L)
STAT PAIR #146  OCCURC: FREQ2 [0.1%; 0.5%):  (M;L) (T;I) (W;V) (Y;A) (F;K) (I;I) (V;I) (G;I) (E;V) (A;A) (H;L) (F;E) (F;R) (W;I) (K;V) (F;G) (L;T) (E;I) (L;S) (S;T) (D;V) (N;V) (S;S) (F;Y) (K;I) (F;Q) (F;P) (Y;T) (Y;S) (L;M) (L;F) (T;A) (S;M) (S;F) (R;V) (D;I) (N;I) (Q;V) (I;A) (V;A) (G;A) (A;T) (A;S) (Y;M) (Y;F) (F;N) (F;D) (C;L) (R;I) (Q;I) (P;V) (L;K) (E;A) (M;V) (A;M) (A;F) (S;K) (K;A) (L;E) (L;R) (F;C) (T;T) (P;I) (Y;K) (T;S) (L;G) (S;E) (S;R) (M;I) (I;T) (V;T) (S;G) (G;T) (H;V) (I;S) (V;S) (D;A) (N;A) (G;S) (L;Y) (Y;E) (Y;R) (A;K) (W;T) (S;Y) (Y;G) (T;M) (T;F) (L;Q) (W;S) (L;P) (S;Q) (S;P) (I;M) (V;M) (I;F) (H;I) (V;F) (G;M) (E;T) (G;F) (R;A) (Q;A) (A;E) (A;R) (E;S) (Y;Y) (A;G) (Y;Q) (Y;P) (K;T) (W;M) (W;F) (K;S) (L;N) (A;Y) (L;D) (E;M) (P;A) (E;F) (T;K) (S;N) (S;D) (D;T) (N;T) (A;Q) (A;P) (D;S) (N;S) (M;A) (I;K) (V;K) (G;K) (C;V) (K;M) (K;F) (F;H) (Y;N) (T;E) (T;R) (Y;D) (T;G) (W;K) (I;E) (I;R) (V;E) (V;R) (R;T) (G;E) (G;R) (Q;T) (L;C) (D;M) (N;M) (D;F) (N;F) (R;S) (I;G) (V;G) (Q;S) (G;G) (H;A) (S;C) (A;N) (C;I) (A;D) (E;K) (T;Y) (W;E) (W;R) (I;Y) (V;Y) (T;Q) (T;P) (W;G) (G;Y) (Y;C) (K;K) (P;T) (R;M) (R;F) (Q;M) (E;E) (E;R) (Q;F) (I;Q) (V;Q) (I;P) (V;P) (P;S) (G;Q) (G;P) (E;G) (M;T) (M;S) (W;Y) (F;W) (D;K) (N;K) (A;C) (K;E) (K;R) (W;Q) (W;P) (K;G) (E;Y) (T;N) (P;M) (P;F) (T;D) (E;Q) (D;E) (D;R) (N;E) (N;R) (E;P) (I;N) (V;N) (M;M) (M;F) (H;T) (I;D) (V;D) (G;N) (G;D) (D;G) (N;G) (K;Y) (R;K) (H;S) (Q;K) (C;A) (K;Q) (K;P) (W;N) (W;D) (D;Y) (N;Y) (L;H) (R;E) (R;R) (Q;E) (Q;R) (T;C) (S;H) (D;Q) (N;Q) (H;M) (R;G) (H;F) (D;P) (N;P) (E;N) (Q;G) (E;D) (P;K) (I;C) (V;C) (G;C) (M;K) (K;N) (Y;H) (R;Y) (K;D) (Q;Y) (P;E) (P;R) (W;C) (R;Q) (R;P) (Q;Q) (Q;P) (P;G) (M;E) (M;R) (D;N) (N;N) (D;D) (N;D) (M;G) (A;H) (E;C) (H;K) (C;T) (C;S) (P;Y)
STAT PAIR #146  OCCURC: FREQ3        <0.1%:  (L;W) (K;C) (S;W) (M;Y) (P;Q) (P;P) (R;N) (H;E) (H;R) (Q;N) (R;D) (M;Q) (Q;D) (M;P) (H;G) (D;C) (N;C) (C;M) (C;F) (Y;W) (H;Y) (T;H) (P;N) (P;D) (A;W) (H;Q) (I;H) (V;H) (H;P) (G;H) (R;C) (M;N) (Q;C) (M;D) (W;H) (C;K) (E;H) (P;C) (H;N) (H;D) (C;E) (C;R) (M;C) (C;G) (T;W) (K;H) (I;W) (V;W) (G;W) (C;Y) (D;H) (N;H) (H;C) (C;Q) (C;P) (W;W) (E;W) (R;H) (Q;H) (K;W) (C;N) (C;D) (D;W) (N;W) (P;H) (M;H) (C;C) (R;W) (Q;W) (H;H) (P;W) (M;W) (H;W) (C;H) (C;W)
STAT PAIR #146  END

STAT PAIR #147  BEGIN
STAT PAIR #147  REPROT: ///A/LEU`224    ///A/CYS`230    (as in PDB)
STAT PAIR #147  REPROT: L 224   C 230   (as in the sequence)
STAT PAIR #147  OCCURC: L       C       freq= 14.9 %
STAT PAIR #147  OCCURC: V       L       freq= 7.8 %
STAT PAIR #147  OCCURC: L       L       freq= 2.4 %
STAT PAIR #147  OCCURC: F       M       freq= 2.1 %
STAT PAIR #147  OCCURC: L       F       freq= 2.0 %
STAT PAIR #147  OCCURC: I       C       freq= 1.6 %
STAT PAIR #147  OCCURC: L       Y       freq= 1.6 %
STAT PAIR #147  OCCURC: V       C       freq= 1.5 %
STAT PAIR #147  OCCURC: L       A       freq= 1.4 %
STAT PAIR #147  OCCURC: I       L       freq= 1.3 %
STAT PAIR #147  OCCURC: L       V       freq= 1.3 %
STAT PAIR #147  OCCURC: L       I       freq= 1.2 %
STAT PAIR #147  OCCURC: F       F       freq= 1.1 %
STAT PAIR #147  OCCURC: A       C       freq= 1.0 %
STAT PAIR #147  OCCURC: L       S       freq= 1.0 %
STAT PAIR #147  OCCURC: FREQ1 [0.5%; 1%  ):  (L;T) (F;C) (A;L) (I;A) (T;C) (I;V) (V;A) (I;I) (S;C) (F;L) (V;V) (M;C) (T;L) (V;I) (L;G) (L;K) (I;S) (Y;C) (L;M) (L;R) (K;C) (S;L) (M;L) (V;S) (I;T)
STAT PAIR #147  OCCURC: FREQ2 [0.1%; 0.5%):  (L;E) (A;A) (E;C) (L;Q) (I;F) (L;P) (A;V) (V;T) (R;C) (L;D) (G;C) (Y;L) (V;F) (A;I) (L;N) (K;L) (Q;C) (F;A) (P;C) (E;L) (T;A) (F;V) (I;Y) (A;S) (R;L) (T;V) (F;I) (G;L) (I;G) (I;K) (T;I) (V;Y) (N;C) (D;C) (Q;L) (S;A) (A;T) (P;L) (M;A) (I;M) (I;R) (V;G) (V;K) (A;F) (S;V) (M;V) (F;S) (I;E) (S;I) (V;M) (T;S) (M;I) (V;R) (I;Q) (I;P) (Y;A) (C;C) (F;T) (N;L) (D;L) (L;H) (K;A) (V;E) (I;D) (T;T) (Y;V) (V;Q) (I;N) (V;P) (K;V) (E;A) (S;S) (T;F) (A;Y) (Y;I) (V;D) (M;S) (K;I) (L;W) (E;V) (R;A) (V;N) (A;G) (A;K) (G;A) (C;L) (S;T) (M;T) (E;I) (R;V) (Q;A) (S;F) (A;M) (G;V) (M;F) (P;A) (A;R) (Y;S) (H;C) (R;I) (F;Y) (K;S) (G;I) (Q;V) (A;E) (P;V) (T;Y) (F;G) (F;K) (A;Q) (Y;T) (Q;I) (E;S) (A;P) (P;I) (K;T) (T;G) (T;K) (Y;F) (W;C) (A;D) (N;A) (D;A) (F;R) (K;F) (R;S) (G;S) (E;T) (A;N) (T;M) (S;Y) (H;L) (T;R) (N;V) (M;Y) (I;H) (F;E) (D;V) (E;F) (Q;S) (F;Q) (R;T) (S;G) (P;S) (S;K) (T;E) (N;I) (F;P) (D;I) (M;G) (G;T) (M;K) (T;Q) (R;F) (V;H) (F;D) (T;P) (G;F) (W;L) (S;M) (C;A) (Q;T) (I;W) (M;M) (S;R) (P;T) (F;N) (Y;Y) (T;D) (M;R) (K;Y) (Q;F) (C;V) (P;F) (S;E) (T;N) (M;E) (N;S) (Y;G) (D;S) (Y;K) (V;W) (S;Q) (K;G) (K;K) (C;I) (M;Q) (S;P) (E;Y) (M;P) (Y;M) (S;D) (Y;R) (N;T) (M;D) (D;T) (K;M) (E;G) (E;K) (R;Y) (K;R) (S;N) (G;Y) (M;N) (N;F) (D;F) (Y;E) (R;G) (K;E) (R;K) (E;M) (A;H) (Y;Q) (C;S) (Q;Y) (E;R) (G;G) (H;A) (G;K) (Y;P) (P;Y) (K;Q) (K;P) (Y;D) (R;M) (E;E) (Q;G) (Q;K) (H;V) (R;R) (K;D) (G;M) (P;G) (P;K) (C;T) (G;R) (E;Q) (Y;N) (E;P) (H;I) (K;N) (R;E) (A;W) (Q;M) (C;F) (W;A) (G;E) (Q;R) (P;M) (E;D) (R;Q) (F;H) (P;R) (N;Y) (R;P) (D;Y) (G;Q) (E;N) (W;V) (G;P) (Q;E) (T;H) (R;D) (P;E)
STAT PAIR #147  OCCURC: FREQ3        <0.1%:  (N;G) (N;K) (Q;Q) (D;G) (G;D) (D;K) (W;I) (P;Q) (Q;P) (R;N) (H;S) (P;P) (G;N) (F;W) (Q;D) (N;M) (D;M) (P;D) (N;R) (D;R) (T;W) (Q;N) (S;H) (C;Y) (P;N) (M;H) (H;T) (N;E) (D;E) (W;S) (H;F) (N;Q) (C;G) (D;Q) (C;K) (N;P) (D;P) (N;D) (S;W) (D;D) (C;M) (M;W) (W;T) (C;R) (Y;H) (N;N) (D;N) (K;H) (W;F) (C;E) (C;Q) (E;H) (C;P) (H;Y) (Y;W) (C;D) (K;W) (R;H) (H;G) (G;H) (H;K) (C;N) (E;W) (Q;H) (W;Y) (H;M) (P;H) (H;R) (R;W) (W;G) (G;W) (W;K) (H;E) (H;Q) (Q;W) (H;P) (W;M) (P;W) (W;R) (N;H) (H;D) (D;H) (W;E) (H;N) (W;Q) (W;P) (N;W) (W;D) (D;W) (W;N) (C;H) (C;W) (H;H) (W;H) (H;W) (W;W)
STAT PAIR #147  END

STAT PAIR #148  BEGIN
STAT PAIR #148  REPROT: ///A/GLY`115    ///A/ASN`302    (as in PDB)
STAT PAIR #148  REPROT: G 115   N 301   (as in the sequence)
STAT PAIR #148  OCCURC: G       N       freq= 13.9 %
STAT PAIR #148  OCCURC: A       K       freq= 2.6 %
STAT PAIR #148  OCCURC: G       S       freq= 2.0 %
STAT PAIR #148  OCCURC: A       F       freq= 1.9 %
STAT PAIR #148  OCCURC: T       H       freq= 1.6 %
STAT PAIR #148  OCCURC: G       K       freq= 1.5 %
STAT PAIR #148  OCCURC: G       E       freq= 1.5 %
STAT PAIR #148  OCCURC: G       G       freq= 1.4 %
STAT PAIR #148  OCCURC: G       D       freq= 1.4 %
STAT PAIR #148  OCCURC: A       N       freq= 1.3 %
STAT PAIR #148  OCCURC: G       R       freq= 1.3 %
STAT PAIR #148  OCCURC: G       T       freq= 1.2 %
STAT PAIR #148  OCCURC: S       N       freq= 1.1 %
STAT PAIR #148  OCCURC: G       A       freq= 1.0 %
STAT PAIR #148  OCCURC: G       L       freq= 1.0 %
STAT PAIR #148  OCCURC: G       Q       freq= 1.0 %
STAT PAIR #148  OCCURC: FREQ1 [0.5%; 1%  ):  (L;N) (G;H) (T;K) (A;S) (T;N) (G;F) (M;N) (V;N) (G;V) (G;Y) (G;P) (S;S) (N;N) (G;I) (E;N) (A;E) (A;G) (A;D) (K;N) (L;S) (D;N) (S;K) (A;R) (R;N) (S;E)
STAT PAIR #148  OCCURC: FREQ2 [0.1%; 0.5%):  (S;G) (I;N) (P;N) (A;T) (S;D) (Q;N) (T;S) (S;R) (M;S) (L;K) (V;S) (A;A) (L;E) (S;T) (L;G) (A;L) (A;Q) (L;D) (A;H) (L;R) (G;M) (S;A) (S;L) (L;T) (S;Q) (N;S) (M;K) (F;N) (E;S) (T;E) (T;G) (V;K) (T;D) (M;E) (K;S) (M;G) (M;D) (V;E) (V;G) (D;S) (S;H) (V;D) (T;R) (L;A) (R;S) (L;L) (M;R) (L;Q) (I;S) (P;S) (T;T) (A;V) (V;R) (M;T) (A;Y) (A;P) (N;K) (Q;S) (V;T) (E;K) (Y;N) (L;H) (N;E) (S;F) (K;K) (N;G) (E;E) (N;D) (E;G) (E;D) (K;E) (D;K) (K;G) (T;A) (K;D) (S;V) (D;E) (T;L) (M;A) (T;Q) (D;G) (S;Y) (S;P) (A;I) (R;K) (D;D) (M;L) (M;Q) (V;A) (N;R) (E;R) (I;K) (V;L) (R;E) (P;K) (V;Q) (R;G) (K;R) (R;D) (N;T) (L;F) (I;E) (P;E) (G;C) (E;T) (I;G) (P;G) (I;D) (Q;K) (P;D) (D;R) (M;H) (K;T) (V;H) (Q;E) (H;N) (L;V) (Q;G) (S;I) (D;T) (F;S) (Q;D) (R;R) (L;Y) (L;P) (C;N) (I;R) (P;R) (N;A) (R;T) (E;A) (N;L) (N;Q) (I;T) (E;L) (P;T) (E;Q) (K;A) (Q;R) (T;F) (K;L) (K;Q) (M;F) (D;A) (Q;T) (D;L) (V;F) (L;I) (D;Q) (N;H) (T;V) (G;W) (E;H) (R;A) (T;Y) (T;P) (M;V) (R;L) (K;H) (R;Q) (M;Y) (M;P) (F;K) (V;V) (I;A) (P;A) (Y;S) (I;L) (V;Y) (V;P) (P;L) (I;Q) (D;H) (P;Q) (F;E) (F;G) (F;D) (Q;A) (A;M) (Q;L) (R;H) (Q;Q) (I;H) (T;I) (N;F) (P;H) (E;F) (M;I) (F;R) (K;F) (V;I) (W;N) (Q;H) (N;V) (F;T) (E;V) (D;F) (N;Y) (N;P) (S;M) (E;Y) (E;P) (Y;K) (K;V) (K;Y) (H;S) (K;P) (R;F) (Y;E) (D;V) (Y;G) (C;S) (Y;D) (I;F) (D;Y) (D;P) (P;F) (R;V) (F;A) (R;Y) (R;P) (Q;F) (F;L) (I;V) (N;I) (F;Q) (P;V) (E;I) (Y;R) (I;Y) (I;P) (L;M) (P;Y) (P;P) (K;I) (Q;V) (Y;T) (D;I) (Q;Y) (Q;P) (F;H) (H;K) (R;I) (C;K) (H;E) (H;G) (I;I) (H;D) (P;I) (C;E) (C;G) (A;C) (C;D) (Y;A) (T;M) (Y;L) (Q;I) (M;M) (Y;Q) (V;M) (F;F) (H;R) (C;R) (W;S) (H;T) (Y;H) (F;V) (S;C) (C;T) (F;Y) (F;P)
STAT PAIR #148  OCCURC: FREQ3        <0.1%:  (A;W) (N;M) (H;A) (E;M) (H;L) (C;A) (H;Q) (K;M) (Y;F) (C;L) (L;C) (F;I) (C;Q) (W;K) (D;M) (W;E) (Y;V) (W;G) (H;H) (W;D) (R;M) (Y;Y) (Y;P) (S;W) (C;H) (I;M) (P;M) (W;R) (Q;M) (T;C) (M;C) (W;T) (Y;I) (V;C) (H;F) (L;W) (C;F) (H;V) (H;Y) (H;P) (C;V) (C;Y) (C;P) (W;A) (W;L) (W;Q) (N;C) (T;W) (E;C) (F;M) (M;W) (K;C) (W;H) (H;I) (V;W) (D;C) (C;I) (R;C) (I;C) (P;C) (W;F) (Q;C) (N;W) (Y;M) (E;W) (W;V) (K;W) (W;Y) (W;P) (D;W) (R;W) (I;W) (P;W) (W;I) (Q;W) (F;C) (H;M) (C;M) (Y;C) (F;W) (W;M) (H;C) (Y;W) (C;C) (H;W) (C;W) (W;C) (W;W)
STAT PAIR #148  END

STAT PAIR #149  BEGIN
STAT PAIR #149  REPROT: ///A/LYS`205    ///A/LEU`233    (as in PDB)
STAT PAIR #149  REPROT: K 205   L 233   (as in the sequence)
STAT PAIR #149  OCCURC: K       L       freq= 16.6 %
STAT PAIR #149  OCCURC: M       I       freq= 5.0 %
STAT PAIR #149  OCCURC: L       A       freq= 3.3 %
STAT PAIR #149  OCCURC: L       L       freq= 1.8 %
STAT PAIR #149  OCCURC: R       L       freq= 1.6 %
STAT PAIR #149  OCCURC: K       V       freq= 1.5 %
STAT PAIR #149  OCCURC: K       I       freq= 1.5 %
STAT PAIR #149  OCCURC: E       L       freq= 1.4 %
STAT PAIR #149  OCCURC: S       L       freq= 1.3 %
STAT PAIR #149  OCCURC: A       L       freq= 1.2 %
STAT PAIR #149  OCCURC: V       L       freq= 1.1 %
STAT PAIR #149  OCCURC: Q       L       freq= 1.1 %
STAT PAIR #149  OCCURC: FREQ1 [0.5%; 1%  ):  (T;L) (L;V) (L;I) (I;L) (K;A) (R;V) (N;L) (R;I) (G;L) (P;L) (E;V) (E;I) (D;L) (M;L) (S;V) (S;I) (K;T) (K;S) (A;V) (A;I) (V;V) (V;I) (Q;V) (K;M) (K;F) (Q;I) (F;L)
STAT PAIR #149  OCCURC: FREQ2 [0.1%; 0.5%):  (T;V) (T;I) (R;A) (K;K) (I;V) (I;I) (Y;L) (N;V) (N;I) (E;A) (K;E) (K;R) (G;V) (K;G) (L;T) (G;I) (S;A) (P;V) (L;S) (P;I) (D;V) (D;I) (M;V) (K;Y) (R;T) (A;A) (R;S) (K;Q) (K;P) (L;M) (L;F) (H;L) (V;A) (Q;A) (E;T) (E;S) (R;M) (R;F) (S;T) (S;S) (K;N) (K;D) (E;M) (A;T) (E;F) (F;V) (T;A) (L;K) (F;I) (A;S) (S;M) (S;F) (V;T) (I;A) (V;S) (Q;T) (R;K) (Q;S) (L;E) (L;R) (N;A) (K;C) (L;G) (A;M) (A;F) (C;L) (Y;V) (Y;I) (G;A) (E;K) (V;M) (R;E) (R;R) (V;F) (P;A) (L;Y) (Q;M) (Q;F) (R;G) (T;T) (D;A) (S;K) (M;A) (T;S) (L;Q) (L;P) (E;E) (E;R) (I;T) (R;Y) (I;S) (E;G) (A;K) (S;E) (S;R) (R;Q) (R;P) (N;T) (S;G) (N;S) (T;M) (T;F) (V;K) (E;Y) (G;T) (H;V) (Q;K) (H;I) (L;N) (G;S) (A;E) (A;R) (L;D) (P;T) (I;M) (I;F) (E;Q) (E;P) (S;Y) (P;S) (A;G) (D;T) (W;L) (M;T) (V;E) (V;R) (D;S) (S;Q) (N;M) (N;F) (S;P) (M;S) (R;N) (Q;E) (Q;R) (V;G) (F;A) (R;D) (A;Y) (Q;G) (K;H) (G;M) (G;F) (P;M) (P;F) (T;K) (A;Q) (A;P) (L;C) (V;Y) (E;N) (D;M) (D;F) (E;D) (M;M) (Q;Y) (M;F) (I;K) (V;Q) (V;P) (S;N) (S;D) (Q;Q) (Y;A) (T;E) (T;R) (Q;P) (R;C) (N;K) (T;G) (C;V) (I;E) (I;R) (C;I) (G;K) (A;N) (F;T) (A;D) (I;G) (F;S) (P;K) (E;C) (T;Y) (N;E) (N;R) (V;N) (D;K) (K;W) (V;D) (N;G) (M;K) (T;Q) (T;P) (Q;N) (S;C) (I;Y) (Q;D) (G;E) (G;R) (P;E) (P;R) (G;G) (I;Q) (I;P) (F;M) (F;F) (P;G) (N;Y) (Y;T) (D;E) (D;R) (M;E) (M;R) (Y;S) (H;A) (A;C) (D;G) (N;Q) (M;G) (N;P) (G;Y) (P;Y) (V;C) (T;N) (G;Q) (T;D) (G;P) (Q;C) (D;Y) (L;H) (P;Q) (P;P) (M;Y) (Y;M) (Y;F) (I;N) (I;D) (D;Q) (D;P) (W;V) (M;Q) (M;P) (W;I) (F;K) (N;N) (R;H) (N;D) (H;T) (G;N) (T;C) (G;D) (H;S) (F;E) (F;R) (P;N) (P;D) (E;H) (F;G) (D;N) (I;C) (D;D) (M;N) (Y;K) (C;A) (M;D) (S;H) (L;W) (N;C) (F;Y) (H;M) (H;F)
STAT PAIR #149  OCCURC: FREQ3        <0.1%:  (Y;E) (Y;R) (G;C) (F;Q) (F;P) (A;H) (P;C) (Y;G) (R;W) (D;C) (V;H) (M;C) (Q;H) (Y;Y) (E;W) (C;T) (Y;Q) (C;S) (H;K) (Y;P) (F;N) (F;D) (S;W) (W;A) (T;H) (H;E) (H;R) (A;W) (C;M) (C;F) (H;G) (I;H) (Y;N) (Y;D) (V;W) (F;C) (Q;W) (H;Y) (N;H) (H;Q) (H;P) (G;H) (P;H) (W;T) (C;K) (D;H) (Y;C) (W;S) (M;H) (T;W) (H;N) (C;E) (C;R) (I;W) (H;D) (C;G) (W;M) (W;F) (N;W) (C;Y) (G;W) (P;W) (C;Q) (C;P) (H;C) (D;W) (M;W) (F;H) (W;K) (C;N) (C;D) (W;E) (W;R) (Y;H) (W;G) (W;Y) (F;W) (W;Q) (C;C) (W;P) (H;H) (Y;W) (W;N) (W;D) (W;C) (H;W) (C;H) (C;W) (W;H) (W;W)
STAT PAIR #149  END

STAT PAIR #150  BEGIN
STAT PAIR #150  REPROT: ///A/TYR`229    ///A/PHE`249    (as in PDB)
STAT PAIR #150  REPROT: Y 229   F 249   (as in the sequence)
STAT PAIR #150  OCCURC: Y       F       freq= 15.4 %
STAT PAIR #150  OCCURC: M       S       freq= 4.9 %
STAT PAIR #150  OCCURC: F       I       freq= 3.0 %
STAT PAIR #150  OCCURC: Y       S       freq= 1.5 %
STAT PAIR #150  OCCURC: Y       L       freq= 1.5 %
STAT PAIR #150  OCCURC: L       F       freq= 1.4 %
STAT PAIR #150  OCCURC: F       F       freq= 1.2 %
STAT PAIR #150  OCCURC: Y       Y       freq= 1.1 %
STAT PAIR #150  OCCURC: Y       A       freq= 1.1 %
STAT PAIR #150  OCCURC: FREQ1 [0.5%; 1%  ):  (Y;V) (V;F) (L;S) (L;L) (Y;T) (F;S) (Y;I) (F;L) (I;F) (Y;G) (A;F) (S;F) (Y;E) (L;Y) (L;A) (Y;K) (L;V) (V;S) (Y;D) (F;Y) (V;L) (Y;N) (T;F) (F;A) (M;F) (Q;F) (K;F) (E;F) (H;F) (F;V)
STAT PAIR #150  OCCURC: FREQ2 [0.1%; 0.5%):  (L;T) (R;F) (Y;R) (G;F) (I;S) (I;L) (Y;Q) (A;S) (L;I) (A;L) (L;G) (Y;M) (F;T) (Y;P) (S;S) (S;L) (V;Y) (V;A) (N;F) (L;E) (F;G) (P;F) (V;V) (D;F) (L;K) (W;F) (T;S) (T;L) (I;Y) (Q;S) (K;S) (I;A) (E;S) (M;L) (Q;L) (F;E) (K;L) (E;L) (L;D) (A;Y) (L;N) (H;S) (A;A) (H;L) (Y;H) (V;T) (F;K) (I;V) (R;S) (S;Y) (R;L) (S;A) (G;S) (G;L) (A;V) (F;D) (V;I) (F;N) (Y;W) (L;R) (V;G) (S;V) (L;Q) (I;T) (T;Y) (L;M) (T;A) (A;T) (N;S) (L;P) (M;Y) (Q;Y) (F;R) (N;L) (K;Y) (V;E) (E;Y) (M;A) (Y;C) (Q;A) (K;A) (I;I) (E;A) (H;Y) (F;Q) (H;A) (A;I) (I;G) (P;S) (S;T) (P;L) (T;V) (V;K) (A;G) (D;S) (W;S) (R;Y) (D;L) (M;V) (F;M) (Q;V) (W;L) (K;V) (E;V) (R;A) (F;P) (G;Y) (S;I) (G;A) (H;V) (V;D) (V;N) (S;G) (I;E) (C;F) (R;V) (A;E) (G;V) (T;T) (I;K) (M;T) (Q;T) (K;T) (L;H) (E;T) (A;K) (S;E) (N;Y) (H;T) (V;R) (T;I) (N;A) (I;D) (I;N) (M;I) (Q;I) (K;I) (E;I) (T;G) (V;Q) (A;D) (P;Y) (A;N) (R;T) (H;I) (M;G) (L;W) (Q;G) (S;K) (K;G) (P;A) (E;G) (G;T) (D;Y) (F;H) (H;G) (N;V) (W;Y) (V;M) (D;A) (W;A) (V;P) (S;D) (R;I) (S;N) (G;I) (T;E) (P;V) (R;G) (I;R) (M;E) (Q;E) (G;G) (K;E) (F;W) (E;E) (D;V) (A;R) (I;Q) (W;V) (L;C) (H;E) (T;K) (A;Q) (N;T) (M;K) (Q;K) (K;K) (E;K) (I;M) (S;R) (R;E) (I;P) (T;D) (H;K) (T;N) (G;E) (A;M) (C;S) (P;T) (S;Q) (M;D) (Q;D) (C;L) (N;I) (A;P) (K;D) (E;D) (M;N) (Q;N) (K;N) (F;C) (E;N) (D;T) (H;D) (N;G) (W;T) (R;K) (H;N) (G;K) (P;I) (S;M) (V;H) (S;P) (D;I) (R;D) (P;G) (W;I) (R;N) (G;D) (T;R) (G;N) (D;G) (W;G) (M;R) (Q;R) (N;E) (K;R) (E;R) (V;W) (T;Q) (H;R) (M;Q) (Q;Q) (K;Q) (E;Q) (P;E) (H;Q) (T;M) (N;K) (I;H) (T;P) (R;R) (D;E) (M;M) (Q;M) (W;E) (K;M) (E;M) (A;H) (M;P) (Q;P) (G;R) (K;P) (E;P) (C;Y) (N;D) (R;Q) (H;M) (P;K) (N;N) (C;A) (H;P) (V;C) (G;Q) (D;K) (I;W) (W;K) (S;H) (P;D) (R;M) (P;N) (A;W) (R;P) (G;M) (D;D) (G;P) (C;V) (W;D) (D;N) (W;N) (S;W) (N;R) (I;C) (N;Q) (P;R) (A;C) (T;H) (M;H) (Q;H) (D;R) (P;Q) (K;H) (C;T) (E;H) (N;M) (W;R) (N;P)
STAT PAIR #150  OCCURC: FREQ3        <0.1%:  (H;H) (D;Q) (W;Q) (S;C) (T;W) (P;M) (C;I) (P;P) (M;W) (Q;W) (R;H) (K;W) (E;W) (D;M) (C;G) (W;M) (D;P) (G;H) (W;P) (H;W) (R;W) (T;C) (G;W) (C;E) (M;C) (Q;C) (K;C) (E;C) (H;C) (N;H) (C;K) (R;C) (P;H) (C;D) (G;C) (C;N) (N;W) (D;H) (W;H) (P;W) (D;W) (W;W) (C;R) (N;C) (C;Q) (P;C) (C;M) (D;C) (C;P) (W;C) (C;H) (C;W) (C;C)
STAT PAIR #150  END

STAT PAIR #151  BEGIN
STAT PAIR #151  REPROT: ///A/SER`188    ///A/CYS`230    (as in PDB)
STAT PAIR #151  REPROT: S 188   C 230   (as in the sequence)
STAT PAIR #151  OCCURC: S       C       freq= 12.7 %
STAT PAIR #151  OCCURC: I       L       freq= 6.3 %
STAT PAIR #151  OCCURC: L       M       freq= 2.5 %
STAT PAIR #151  OCCURC: S       L       freq= 1.6 %
STAT PAIR #151  OCCURC: L       C       freq= 1.6 %
STAT PAIR #151  OCCURC: A       C       freq= 1.4 %
STAT PAIR #151  OCCURC: M       F       freq= 1.4 %
STAT PAIR #151  OCCURC: S       Y       freq= 1.2 %
STAT PAIR #151  OCCURC: V       C       freq= 1.2 %
STAT PAIR #151  OCCURC: L       L       freq= 1.2 %
STAT PAIR #151  OCCURC: S       F       freq= 1.2 %
STAT PAIR #151  OCCURC: A       L       freq= 1.1 %
STAT PAIR #151  OCCURC: T       C       freq= 1.1 %
STAT PAIR #151  OCCURC: V       L       freq= 1.0 %
STAT PAIR #151  OCCURC: FREQ1 [0.5%; 1%  ):  (G;C) (I;C) (S;A) (T;L) (E;C) (S;V) (K;C) (N;C) (S;I) (G;L) (D;C) (L;A) (E;L) (L;V) (A;A) (S;S) (K;L) (N;L) (Q;C) (L;I) (A;V) (R;C) (S;T) (V;A) (D;L) (P;C) (A;I) (V;V)
STAT PAIR #151  OCCURC: FREQ2 [0.1%; 0.5%):  (L;S) (F;C) (T;A) (V;I) (Q;L) (A;S) (T;V) (R;L) (L;T) (P;L) (L;F) (T;I) (A;T) (V;S) (G;A) (A;F) (I;A) (F;L) (S;G) (S;K) (G;V) (I;V) (E;A) (Y;C) (M;C) (V;T) (V;F) (T;S) (G;I) (K;A) (I;I) (N;A) (E;V) (S;R) (L;Y) (K;V) (E;I) (N;V) (S;E) (T;T) (D;A) (S;M) (A;Y) (T;F) (S;Q) (K;I) (L;G) (N;I) (L;K) (S;P) (G;S) (D;V) (Y;L) (M;L) (I;S) (S;D) (A;G) (A;K) (V;Y) (D;I) (Q;A) (C;C) (L;R) (S;N) (E;S) (G;T) (I;T) (G;F) (H;C) (R;A) (K;S) (I;F) (L;E) (Q;V) (P;A) (N;S) (A;R) (V;G) (V;K) (L;Q) (E;T) (T;Y) (R;V) (L;P) (Q;I) (E;F) (P;V) (A;E) (D;S) (K;T) (A;M) (L;D) (F;A) (N;T) (R;I) (A;Q) (K;F) (V;R) (N;F) (P;I) (A;P) (C;L) (L;N) (T;G) (T;K) (F;V) (A;D) (V;E) (H;L) (D;T) (V;M) (D;F) (G;Y) (Q;S) (V;Q) (A;N) (I;Y) (F;I) (V;P) (T;R) (R;S) (V;D) (P;S) (E;Y) (T;E) (G;G) (Q;T) (G;K) (T;M) (I;G) (I;K) (V;N) (Q;F) (K;Y) (T;Q) (N;Y) (T;P) (R;T) (Y;A) (S;H) (M;A) (P;T) (F;S) (R;F) (E;G) (E;K) (T;D) (P;F) (G;R) (I;R) (D;Y) (Y;V) (M;V) (K;G) (K;K) (T;N) (N;G) (N;K) (G;E) (I;E) (F;T) (G;M) (E;R) (Y;I) (I;M) (M;I) (F;F) (G;Q) (S;W) (I;Q) (G;P) (I;P) (D;G) (K;R) (D;K) (E;E) (N;R) (Q;Y) (E;M) (G;D) (I;D) (L;H) (E;Q) (K;E) (E;P) (N;E) (G;N) (K;M) (R;Y) (I;N) (N;M) (D;R) (P;Y) (K;Q) (C;A) (E;D) (N;Q) (K;P) (A;H) (Y;S) (M;S) (N;P) (Q;G) (Q;K) (W;C) (H;A) (D;E) (E;N) (K;D) (C;V) (N;D) (D;M) (L;W) (R;G) (R;K) (D;Q) (F;Y) (P;G) (P;K) (K;N) (D;P) (H;V) (Y;T) (M;T) (N;N) (Q;R) (C;I) (V;H) (Y;F) (D;D) (A;W) (H;I) (R;R) (Q;E) (P;R) (F;G) (D;N) (F;K) (Q;M) (Q;Q) (R;E) (W;L) (Q;P) (T;H) (P;E) (R;M) (V;W) (P;M) (R;Q) (Q;D) (C;S) (P;Q) (F;R) (R;P) (P;P) (Q;N) (H;S) (R;D) (F;E) (P;D) (Y;Y) (M;Y) (F;M) (C;T) (R;N) (F;Q) (T;W) (P;N) (C;F) (F;P) (G;H) (I;H) (H;T) (F;D) (H;F) (Y;G) (M;G) (Y;K) (M;K) (E;H)
STAT PAIR #151  OCCURC: FREQ3        <0.1%:  (F;N) (K;H) (G;W) (N;H) (I;W) (Y;R) (M;R) (Y;E) (M;E) (E;W) (C;Y) (D;H) (Y;M) (M;M) (Y;Q) (M;Q) (H;Y) (Y;P) (M;P) (K;W) (N;W) (Y;D) (M;D) (C;G) (C;K) (W;A) (Q;H) (Y;N) (M;N) (D;W) (H;G) (H;K) (W;V) (R;H) (C;R) (P;H) (W;I) (H;R) (C;E) (Q;W) (C;M) (C;Q) (F;H) (H;E) (C;P) (H;M) (R;W) (H;Q) (P;W) (C;D) (H;P) (W;S) (H;D) (C;N) (F;W) (H;N) (W;T) (W;F) (Y;H) (M;H) (Y;W) (M;W) (W;Y) (C;H) (W;G) (W;K) (H;H) (W;R) (C;W) (W;E) (W;M) (H;W) (W;Q) (W;P) (W;D) (W;N) (W;H) (W;W)
STAT PAIR #151  END

STAT PAIR #152  BEGIN
STAT PAIR #152  REPROT: ///A/MET`184    ///A/PHE`249    (as in PDB)
STAT PAIR #152  REPROT: M 184   F 249   (as in the sequence)
STAT PAIR #152  OCCURC: M       F       freq= 11.8 %
STAT PAIR #152  OCCURC: I       S       freq= 6.3 %
STAT PAIR #152  OCCURC: L       F       freq= 2.8 %
STAT PAIR #152  OCCURC: F       I       freq= 2.6 %
STAT PAIR #152  OCCURC: V       F       freq= 1.8 %
STAT PAIR #152  OCCURC: L       L       freq= 1.4 %
STAT PAIR #152  OCCURC: I       F       freq= 1.4 %
STAT PAIR #152  OCCURC: L       S       freq= 1.3 %
STAT PAIR #152  OCCURC: L       Y       freq= 1.0 %
STAT PAIR #152  OCCURC: L       A       freq= 1.0 %
STAT PAIR #152  OCCURC: A       F       freq= 1.0 %
STAT PAIR #152  OCCURC: FREQ1 [0.5%; 1%  ):  (V;L) (L;V) (S;F) (V;S) (F;F) (L;T) (L;I) (T;F) (I;L) (L;G) (V;Y) (V;A) (M;L) (K;F) (Q;F) (V;V) (L;E) (M;S) (R;F) (E;F) (L;K) (Y;F) (I;Y) (L;D) (A;L) (I;A) (V;T) (L;N) (V;I) (G;F) (M;Y)
STAT PAIR #152  OCCURC: FREQ2 [0.1%; 0.5%):  (M;A) (I;V) (A;S) (V;G) (P;F) (S;L) (L;R) (M;V) (F;L) (L;Q) (N;F) (V;E) (T;L) (I;T) (S;S) (L;M) (D;F) (I;I) (L;P) (F;S) (A;Y) (A;A) (V;K) (M;T) (M;I) (I;G) (T;S) (V;D) (V;N) (K;L) (A;V) (M;G) (Q;L) (S;Y) (S;A) (F;Y) (I;E) (F;A) (R;L) (K;S) (E;L) (V;R) (Q;S) (T;Y) (S;V) (M;E) (L;H) (I;K) (T;A) (A;T) (V;Q) (A;I) (Y;L) (F;V) (R;S) (C;F) (I;D) (M;K) (I;N) (E;S) (V;M) (G;L) (L;W) (V;P) (T;V) (A;G) (Y;S) (M;D) (K;Y) (M;N) (S;T) (P;L) (K;A) (S;I) (Q;Y) (F;T) (Q;A) (G;S) (I;R) (A;E) (H;F) (R;Y) (L;C) (K;V) (R;A) (T;T) (S;G) (P;S) (N;L) (I;Q) (E;Y) (T;I) (E;A) (Q;V) (F;G) (M;R) (D;L) (A;K) (Y;Y) (Y;A) (I;M) (M;Q) (R;V) (I;P) (T;G) (A;D) (N;S) (E;V) (V;H) (S;E) (G;Y) (A;N) (G;A) (M;M) (K;T) (W;F) (D;S) (F;E) (K;I) (M;P) (Y;V) (Q;T) (P;Y) (Q;I) (S;K) (P;A) (V;W) (T;E) (G;V) (F;K) (R;T) (K;G) (R;I) (S;D) (S;N) (E;T) (A;R) (E;I) (Q;G) (F;D) (P;V) (N;Y) (F;N) (T;K) (A;Q) (N;A) (Y;T) (Y;I) (D;Y) (D;A) (R;G) (I;H) (T;D) (V;C) (K;E) (T;N) (E;G) (A;M) (G;T) (C;L) (A;P) (G;I) (N;V) (Q;E) (S;R) (Y;G) (M;H) (D;V) (F;R) (P;T) (K;K) (S;Q) (I;W) (P;I) (R;E) (Q;K) (F;Q) (G;G) (E;E) (C;S) (K;D) (T;R) (K;N) (S;M) (M;W) (S;P) (Q;D) (Y;E) (R;K) (F;M) (P;G) (Q;N) (T;Q) (N;T) (H;L) (F;P) (N;I) (E;K) (D;T) (R;D) (D;I) (I;C) (G;E) (R;N) (Y;K) (T;M) (E;D) (T;P) (E;N) (N;G) (K;R) (A;H) (H;S) (P;E) (M;C) (Y;D) (C;Y) (G;K) (Y;N) (D;G) (C;A) (Q;R) (K;Q) (W;L) (Q;Q) (G;D) (P;K) (G;N) (R;R) (A;W) (K;M) (N;E) (K;P) (E;R) (C;V) (R;Q) (Q;M) (S;H) (P;D) (D;E) (Q;P) (P;N) (E;Q) (W;S) (Y;R) (F;H) (H;Y) (N;K) (R;M) (H;A) (Y;Q) (R;P) (E;M) (D;K) (G;R) (S;W) (A;C) (E;P) (T;H) (N;D) (N;N) (F;W) (G;Q) (Y;M) (C;T) (D;D) (C;I) (Y;P) (H;V) (D;N) (P;R) (P;Q) (T;W) (G;M) (W;Y) (G;P) (W;A) (C;G) (S;C) (K;H) (P;M) (N;R) (F;C) (P;P) (Q;H) (D;R) (H;T) (N;Q) (W;V) (H;I)
STAT PAIR #152  OCCURC: FREQ3        <0.1%:  (D;Q) (R;H) (K;W) (T;C) (C;E) (E;H) (N;M) (Q;W) (N;P) (D;M) (H;G) (Y;H) (D;P) (C;K) (R;W) (E;W) (W;T) (W;I) (G;H) (K;C) (C;D) (C;N) (Y;W) (Q;C) (H;E) (P;H) (W;G) (G;W) (R;C) (H;K) (E;C) (P;W) (C;R) (N;H) (Y;C) (H;D) (H;N) (C;Q) (D;H) (W;E) (G;C) (N;W) (C;M) (C;P) (W;K) (D;W) (P;C) (H;R) (W;D) (W;N) (H;Q) (N;C) (H;M) (D;C) (H;P) (W;R) (W;Q) (C;H) (W;M) (W;P) (C;W) (H;H) (C;C) (H;W) (W;H) (H;C) (W;W) (W;C)
STAT PAIR #152  END

STAT PAIR #153  BEGIN
STAT PAIR #153  REPROT: ///A/SER`157    ///A/TYR`209    (as in PDB)
STAT PAIR #153  REPROT: S 157   Y 209   (as in the sequence)
STAT PAIR #153  OCCURC: S       Y       freq= 10.2 %
STAT PAIR #153  OCCURC: N       P       freq= 9.4 %
STAT PAIR #153  OCCURC: S       N       freq= 2.2 %
STAT PAIR #153  OCCURC: S       L       freq= 1.9 %
STAT PAIR #153  OCCURC: S       P       freq= 1.8 %
STAT PAIR #153  OCCURC: G       F       freq= 1.7 %
STAT PAIR #153  OCCURC: G       L       freq= 1.7 %
STAT PAIR #153  OCCURC: N       Y       freq= 1.1 %
STAT PAIR #153  OCCURC: A       P       freq= 1.1 %
STAT PAIR #153  OCCURC: G       P       freq= 1.1 %
STAT PAIR #153  OCCURC: FREQ1 [0.5%; 1%  ):  (T;P) (A;Y) (G;Y) (E;P) (D;P) (T;Y) (S;H) (K;P) (E;Y) (S;F) (D;Y) (K;Y) (S;A) (S;S) (N;L) (L;P) (R;P) (S;V) (Q;P) (S;E) (N;F) (S;T) (S;K) (L;Y) (N;A) (R;Y)
STAT PAIR #153  OCCURC: FREQ2 [0.1%; 0.5%):  (A;L) (Q;Y) (N;S) (P;P) (S;G) (S;I) (N;V) (V;P) (A;F) (S;Q) (S;D) (T;L) (N;E) (S;R) (P;Y) (A;A) (N;T) (A;S) (G;A) (G;S) (N;N) (N;K) (E;L) (A;V) (N;G) (N;I) (T;F) (V;Y) (D;L) (G;V) (I;P) (T;A) (K;L) (T;S) (A;E) (N;Q) (G;E) (N;D) (E;F) (A;T) (D;F) (G;T) (A;N) (T;V) (G;N) (A;K) (H;P) (N;R) (G;K) (E;A) (A;G) (E;S) (A;I) (K;F) (D;A) (G;G) (G;I) (D;S) (I;Y) (N;H) (T;E) (E;V) (K;A) (T;T) (K;S) (F;P) (D;V) (T;N) (A;Q) (A;D) (T;K) (G;Q) (G;D) (L;L) (R;L) (Q;L) (H;Y) (K;V) (T;G) (T;I) (Y;P) (A;R) (E;E) (G;R) (D;E) (E;T) (S;M) (D;T) (E;N) (A;H) (G;H) (E;K) (D;N) (K;E) (D;K) (L;F) (F;Y) (T;Q) (R;F) (T;D) (E;G) (Q;F) (E;I) (K;T) (D;G) (D;I) (M;P) (K;N) (K;K) (T;R) (L;A) (P;L) (R;A) (Y;Y) (Q;A) (L;S) (R;S) (Q;S) (K;G) (K;I) (S;W) (T;H) (E;Q) (E;D) (D;Q) (D;D) (L;V) (R;V) (Q;V) (V;L) (E;R) (P;F) (D;R) (K;Q) (K;D) (N;M) (M;Y) (E;H) (L;E) (C;P) (D;H) (R;E) (Q;E) (K;R) (P;A) (P;S) (L;T) (R;T) (Q;T) (V;F) (L;N) (R;N) (Q;N) (K;H) (L;K) (R;K) (Q;K) (P;V) (L;G) (L;I) (R;G) (N;W) (R;I) (V;A) (Q;G) (Q;I) (V;S) (I;L) (A;M) (G;M) (C;Y) (V;V) (P;E) (L;Q) (L;D) (R;Q) (R;D) (Q;Q) (P;T) (Q;D) (S;C) (P;N) (I;F) (H;L) (P;K) (L;R) (R;R) (Q;R) (V;E) (P;G) (P;I) (A;W) (T;M) (V;T) (L;H) (I;A) (G;W) (R;H) (Q;H) (I;S) (V;N) (V;K) (F;L) (H;F) (V;G) (V;I) (I;V) (P;Q) (P;D) (E;M) (Y;L) (D;M) (H;A) (T;W) (H;S) (P;R) (N;C) (F;F) (V;Q) (I;E) (V;D) (K;M) (P;H) (I;T) (H;V) (I;N) (V;R) (F;A) (I;K) (Y;F) (E;W) (F;S) (M;L) (D;W) (I;G) (I;I) (V;H) (H;E) (Y;A) (F;V) (Y;S) (K;W) (H;T) (A;C) (H;N) (G;C) (H;K) (M;F) (I;Q) (I;D) (Y;V) (H;G) (H;I) (F;E) (L;M) (I;R) (R;M) (W;P) (Q;M) (F;T) (M;A) (M;S) (F;N) (C;L) (F;K) (Y;E) (I;H) (T;C) (H;Q) (H;D) (F;G) (Y;T) (F;I) (M;V) (Y;N) (Y;K) (H;R) (L;W) (Y;G) (R;W) (Y;I) (C;F) (Q;W) (E;C) (H;H) (W;Y) (M;E) (P;M) (F;Q) (F;D) (D;C)
STAT PAIR #153  OCCURC: FREQ3        <0.1%:  (M;T) (C;A) (C;S) (M;N) (F;R) (M;K) (Y;Q) (K;C) (Y;D) (V;M) (M;G) (M;I) (F;H) (C;V) (Y;R) (P;W) (Y;H) (C;E) (M;Q) (M;D) (C;T) (V;W) (C;N) (M;R) (C;K) (I;M) (C;G) (C;I) (M;H) (L;C) (R;C) (Q;C) (C;Q) (C;D) (H;M) (I;W) (C;R) (P;C) (C;H) (F;M) (H;W) (W;L) (V;C) (Y;M) (F;W) (W;F) (M;M) (Y;W) (W;A) (W;S) (I;C) (W;V) (M;W) (H;C) (C;M) (W;E) (W;T) (W;N) (W;K) (F;C) (W;G) (W;I) (C;W) (Y;C) (W;Q) (W;D) (W;R) (M;C) (W;H) (C;C) (W;M) (W;W) (W;C)
STAT PAIR #153  END

STAT PAIR #154  BEGIN
STAT PAIR #154  REPROT: ///A/SER`213    ///A/TYR`229    (as in PDB)
STAT PAIR #154  REPROT: S 213   Y 229   (as in the sequence)
STAT PAIR #154  OCCURC: S       Y       freq= 14.8 %
STAT PAIR #154  OCCURC: Y       M       freq= 4.8 %
STAT PAIR #154  OCCURC: F       F       freq= 3.0 %
STAT PAIR #154  OCCURC: Y       Y       freq= 1.4 %
STAT PAIR #154  OCCURC: A       Y       freq= 1.4 %
STAT PAIR #154  OCCURC: S       L       freq= 1.2 %
STAT PAIR #154  OCCURC: S       F       freq= 1.1 %
STAT PAIR #154  OCCURC: T       Y       freq= 1.0 %
STAT PAIR #154  OCCURC: G       Y       freq= 1.0 %
STAT PAIR #154  OCCURC: FREQ1 [0.5%; 1%  ):  (L;Y) (E;Y) (N;Y) (K;Y) (Y;L) (A;L) (S;V) (F;Y) (D;Y) (Y;F) (A;F) (V;Y) (Q;Y) (S;I) (S;A) (T;L) (R;Y) (S;S) (I;Y) (G;L) (P;Y) (L;L) (T;F) (E;L) (Y;V) (A;V)
STAT PAIR #154  OCCURC: FREQ2 [0.1%; 0.5%):  (G;F) (S;T) (S;M) (L;F) (N;L) (S;Q) (S;K) (K;L) (S;E) (S;H) (E;F) (F;L) (Y;I) (S;R) (D;L) (A;I) (H;Y) (N;F) (S;G) (K;F) (Y;A) (A;A) (V;L) (T;V) (Q;L) (Y;S) (A;S) (D;F) (G;V) (L;V) (S;N) (V;F) (R;L) (Q;F) (I;L) (E;V) (T;I) (S;P) (P;L) (M;Y) (Y;T) (T;A) (A;T) (S;D) (A;M) (S;W) (Y;Q) (Y;K) (Y;E) (N;V) (A;Q) (A;K) (A;E) (G;I) (K;V) (R;F) (Y;H) (A;H) (L;I) (G;A) (I;F) (T;S) (F;V) (P;F) (L;A) (Y;R) (A;R) (E;I) (D;V) (Y;G) (G;S) (A;G) (E;A) (L;S) (N;I) (K;I) (V;V) (C;Y) (N;A) (Q;V) (H;L) (K;A) (E;S) (T;T) (T;M) (F;I) (T;Q) (T;K) (T;E) (F;A) (W;Y) (D;I) (T;H) (N;S) (Y;N) (G;T) (K;S) (A;N) (G;M) (R;V) (D;A) (G;Q) (L;T) (G;K) (G;E) (L;M) (H;F) (I;V) (T;R) (L;Q) (F;S) (Y;P) (L;K) (G;H) (L;E) (V;I) (A;P) (P;V) (T;G) (Q;I) (L;H) (E;T) (Y;D) (V;A) (E;M) (D;S) (A;D) (Y;W) (A;W) (E;Q) (E;K) (Q;A) (G;R) (E;E) (G;G) (L;R) (E;H) (N;T) (N;M) (K;T) (M;L) (V;S) (K;M) (L;G) (N;Q) (R;I) (N;K) (N;E) (K;Q) (K;K) (Q;S) (S;C) (K;E) (E;R) (I;I) (N;H) (F;T) (R;A) (F;M) (K;H) (P;I) (E;G) (T;N) (F;Q) (F;K) (I;A) (F;E) (D;T) (D;M) (P;A) (N;R) (F;H) (D;Q) (M;F) (K;R) (D;K) (D;E) (R;S) (N;G) (T;P) (G;N) (K;G) (D;H) (I;S) (H;V) (V;T) (T;D) (L;N) (V;M) (F;R) (P;S) (T;W) (Q;T) (V;Q) (F;G) (V;K) (Q;M) (V;E) (G;P) (D;R) (Q;Q) (Q;K) (Q;E) (V;H) (L;P) (C;L) (E;N) (D;G) (G;D) (G;W) (Q;H) (L;D) (L;W) (R;T) (V;R) (E;P) (R;M) (N;N) (K;N) (V;G) (W;L) (Q;R) (R;Q) (I;T) (R;K) (R;E) (I;M) (E;D) (H;I) (Q;G) (E;W) (P;T) (P;M) (I;Q) (I;K) (R;H) (C;F) (I;E) (N;P) (F;N) (H;A) (P;Q) (P;K) (K;P) (P;E) (I;H) (N;D) (P;H) (N;W) (D;N) (K;D) (M;V) (K;W) (R;R) (F;P) (Y;C) (A;C) (R;G) (W;F) (H;S) (I;R) (F;D) (P;R) (D;P) (F;W) (I;G) (V;N) (P;G) (D;D) (Q;N) (D;W) (V;P) (Q;P) (V;D) (M;I) (V;W) (Q;D) (H;T) (R;N) (Q;W) (M;A) (H;M) (H;Q) (I;N) (H;K) (H;E) (C;V) (P;N) (R;P) (H;H) (T;C) (M;S) (I;P) (R;D) (R;W) (P;P) (W;V) (H;R) (I;D) (I;W) (G;C) (P;D) (H;G) (P;W) (L;C) (C;I) (E;C) (C;A) (M;T) (M;M) (M;Q) (M;K) (M;E) (W;I) (N;C)
STAT PAIR #154  OCCURC: FREQ3        <0.1%:  (M;H) (K;C) (H;N) (C;S) (W;A) (F;C) (M;R) (H;P) (M;G) (W;S) (D;C) (H;D) (H;W) (V;C) (C;T) (C;M) (Q;C) (C;Q) (C;K) (C;E) (C;H) (M;N) (W;T) (W;M) (W;Q) (W;K) (W;E) (R;C) (C;R) (M;P) (W;H) (C;G) (I;C) (P;C) (M;D) (M;W) (W;R) (W;G) (C;N) (C;P) (W;N) (C;D) (C;W) (H;C) (W;P) (W;D) (W;W) (M;C) (C;C) (W;C)
STAT PAIR #154  END

STAT PAIR #155  BEGIN
STAT PAIR #155  REPROT: ///A/VAL`154    ///A/LEU`201    (as in PDB)
STAT PAIR #155  REPROT: V 154   L 201   (as in the sequence)
STAT PAIR #155  OCCURC: V       L       freq= 10.8 %
STAT PAIR #155  OCCURC: I       S       freq= 6.9 %
STAT PAIR #155  OCCURC: L       V       freq= 4.2 %
STAT PAIR #155  OCCURC: V       F       freq= 3.1 %
STAT PAIR #155  OCCURC: V       I       freq= 3.1 %
STAT PAIR #155  OCCURC: L       L       freq= 2.1 %
STAT PAIR #155  OCCURC: I       L       freq= 1.8 %
STAT PAIR #155  OCCURC: M       I       freq= 1.3 %
STAT PAIR #155  OCCURC: V       M       freq= 1.3 %
STAT PAIR #155  OCCURC: A       L       freq= 1.1 %
STAT PAIR #155  OCCURC: V       A       freq= 1.0 %
STAT PAIR #155  OCCURC: V       V       freq= 1.0 %
STAT PAIR #155  OCCURC: V       S       freq= 1.0 %
STAT PAIR #155  OCCURC: L       A       freq= 1.0 %
STAT PAIR #155  OCCURC: L       I       freq= 1.0 %
STAT PAIR #155  OCCURC: FREQ1 [0.5%; 1%  ):  (L;S) (I;A) (I;I) (T;L) (I;V) (V;T) (L;T) (L;F) (I;T) (S;L) (I;F) (V;G) (V;K) (V;E) (A;A) (A;I) (F;L) (L;G) (A;V) (A;S) (L;K) (L;E) (E;L)
STAT PAIR #155  OCCURC: FREQ2 [0.1%; 0.5%):  (K;L) (I;G) (I;K) (M;L) (V;N) (I;E) (V;Y) (V;R) (G;L) (V;D) (L;N) (V;Q) (P;L) (L;M) (L;Y) (T;A) (A;T) (L;R) (T;I) (L;D) (T;V) (L;Q) (T;S) (Y;L) (V;P) (I;N) (I;M) (L;P) (Q;L) (A;F) (I;Y) (I;R) (R;L) (I;D) (I;Q) (D;L) (I;P) (T;T) (S;A) (S;I) (N;L) (S;V) (S;S) (A;G) (A;K) (A;E) (T;F) (F;A) (F;I) (F;V) (F;S) (C;L) (E;A) (E;I) (E;V) (E;S) (A;N) (K;A) (A;M) (S;T) (K;I) (A;Y) (K;V) (K;S) (A;R) (V;C) (M;A) (T;G) (A;D) (A;Q) (T;K) (T;E) (M;V) (M;S) (G;A) (G;I) (L;C) (S;F) (G;V) (G;S) (P;A) (A;P) (P;I) (P;V) (P;S) (F;T) (Y;A) (Y;I) (V;H) (Y;V) (Y;S) (E;T) (I;C) (T;N) (Q;A) (Q;I) (K;T) (T;M) (L;H) (F;F) (T;Y) (Q;V) (R;A) (Q;S) (R;I) (T;R) (R;V) (R;S) (M;T) (T;D) (D;A) (T;Q) (D;I) (E;F) (S;G) (D;V) (D;S) (S;K) (S;E) (G;T) (K;F) (P;T) (I;H) (T;P) (H;L) (M;F) (N;A) (Y;T) (N;I) (G;F) (N;V) (N;S) (F;G) (P;F) (F;K) (F;E) (Q;T) (S;N) (R;T) (E;G) (S;M) (Y;F) (E;K) (S;Y) (E;E) (S;R) (D;T) (V;W) (K;G) (S;D) (S;Q) (K;K) (K;E) (Q;F) (M;G) (C;A) (C;I) (L;W) (R;F) (M;K) (M;E) (S;P) (C;V) (C;S) (A;C) (D;F) (G;G) (F;N) (G;K) (N;T) (F;M) (G;E) (P;G) (F;Y) (P;K) (F;R) (P;E) (E;N) (F;D) (F;Q) (E;M) (I;W) (Y;G) (E;Y) (Y;K) (E;R) (K;N) (Y;E) (W;L) (K;M) (E;D) (E;Q) (N;F) (K;Y) (F;P) (K;R) (A;H) (M;N) (Q;G) (M;M) (Q;K) (K;D) (K;Q) (Q;E) (M;Y) (R;G) (M;R) (E;P) (R;K) (G;N) (R;E) (G;M) (M;D) (M;Q) (C;T) (D;G) (D;K) (P;N) (G;Y) (G;R) (D;E) (K;P) (P;M) (T;C) (P;Y) (G;D) (G;Q) (P;R) (Y;N) (M;P) (P;D) (P;Q) (Y;M) (Y;Y) (C;F) (Y;R) (G;P) (N;G) (Y;D) (Y;Q) (Q;N) (N;K) (P;P) (N;E) (Q;M) (R;N) (Q;Y) (Q;R) (H;A) (R;M) (H;I) (T;H) (R;Y) (D;N) (Q;D) (Q;Q) (Y;P) (H;V) (R;R) (H;S) (D;M) (R;D) (D;Y) (R;Q) (D;R) (D;D) (D;Q) (Q;P) (R;P) (A;W) (S;C) (N;N) (C;G) (D;P) (C;K) (N;M) (C;E) (N;Y) (N;R)
STAT PAIR #155  OCCURC: FREQ3        <0.1%:  (N;D) (N;Q) (H;T) (N;P) (F;C) (S;H) (E;C) (C;N) (C;M) (H;F) (C;Y) (C;R) (K;C) (T;W) (W;A) (W;I) (C;D) (C;Q) (W;V) (W;S) (M;C) (F;H) (C;P) (G;C) (E;H) (P;C) (K;H) (Y;C) (H;G) (H;K) (M;H) (H;E) (Q;C) (G;H) (W;T) (R;C) (S;W) (P;H) (D;C) (Y;H) (W;F) (H;N) (H;M) (Q;H) (H;Y) (H;R) (R;H) (N;C) (F;W) (H;D) (H;Q) (D;H) (E;W) (H;P) (K;W) (M;W) (N;H) (W;G) (W;K) (W;E) (G;W) (C;C) (P;W) (Y;W) (Q;W) (C;H) (W;N) (W;M) (R;W) (W;Y) (W;R) (D;W) (W;D) (W;Q) (W;P) (N;W) (H;C) (C;W) (H;H) (W;C) (H;W) (W;H) (W;W)
STAT PAIR #155  END

STAT PAIR #156  BEGIN
STAT PAIR #156  REPROT: ///A/LEU`146    ///A/PHE`216    (as in PDB)
STAT PAIR #156  REPROT: L 146   F 216   (as in the sequence)
STAT PAIR #156  OCCURC: L       F       freq= 15.2 %
STAT PAIR #156  OCCURC: V       S       freq= 6.7 %
STAT PAIR #156  OCCURC: L       Y       freq= 2.9 %
STAT PAIR #156  OCCURC: T       W       freq= 2.7 %
STAT PAIR #156  OCCURC: L       L       freq= 1.5 %
STAT PAIR #156  OCCURC: L       S       freq= 1.5 %
STAT PAIR #156  OCCURC: I       F       freq= 1.4 %
STAT PAIR #156  OCCURC: V       F       freq= 1.4 %
STAT PAIR #156  OCCURC: L       A       freq= 1.2 %
STAT PAIR #156  OCCURC: FREQ1 [0.5%; 1%  ):  (A;F) (L;T) (L;I) (L;V) (L;G) (I;L) (L;W) (V;L) (T;F) (I;S) (L;E) (I;Y) (V;Y) (L;K) (I;A) (S;F) (V;A) (L;D) (L;N) (M;F) (L;R) (L;Q) (A;L) (F;F) (A;S) (I;T) (V;T)
STAT PAIR #156  OCCURC: FREQ2 [0.1%; 0.5%):  (K;F) (I;I) (I;V) (I;G) (A;Y) (L;P) (V;I) (V;V) (V;G) (T;L) (L;M) (I;W) (E;F) (T;S) (V;W) (A;A) (I;E) (R;F) (T;Y) (V;E) (L;H) (G;F) (I;K) (P;F) (S;L) (Q;F) (V;K) (T;A) (Y;F) (S;S) (I;D) (I;N) (V;D) (V;N) (A;T) (S;Y) (M;L) (A;I) (A;V) (N;F) (A;G) (M;S) (F;L) (D;F) (I;R) (I;Q) (S;A) (V;R) (A;W) (F;S) (V;Q) (M;Y) (T;T) (K;L) (T;I) (T;V) (A;E) (F;Y) (K;S) (T;G) (L;C) (M;A) (I;P) (E;L) (V;P) (K;Y) (A;K) (I;M) (E;S) (V;M) (F;A) (R;L) (C;F) (S;T) (T;E) (E;Y) (R;S) (A;D) (A;N) (K;A) (G;L) (S;I) (S;V) (S;G) (P;L) (Q;L) (G;S) (T;K) (I;H) (Y;L) (R;Y) (P;S) (V;H) (Q;S) (E;A) (S;W) (M;T) (Y;S) (A;R) (G;Y) (A;Q) (T;D) (T;N) (M;I) (M;V) (P;Y) (M;G) (Q;Y) (R;A) (F;T) (S;E) (Y;Y) (N;L) (F;I) (F;V) (M;W) (F;G) (G;A) (N;S) (D;L) (K;T) (S;K) (P;A) (A;P) (Q;A) (T;R) (T;Q) (D;S) (Y;A) (K;I) (K;V) (F;W) (K;G) (M;E) (A;M) (N;Y) (E;T) (S;D) (S;N) (D;Y) (K;W) (F;E) (E;I) (E;V) (H;F) (M;K) (E;G) (R;T) (I;C) (N;A) (T;P) (V;C) (K;E) (F;K) (R;I) (R;V) (E;W) (A;H) (T;M) (R;G) (D;A) (M;D) (M;N) (G;T) (S;R) (S;Q) (C;L) (P;T) (Q;T) (G;I) (G;V) (Y;T) (G;G) (K;K) (C;S) (R;W) (E;E) (F;D) (F;N) (P;I) (P;V) (Q;I) (Q;V) (P;G) (Q;G) (Y;I) (Y;V) (Y;G) (G;W) (M;R) (C;Y) (M;Q) (R;E) (T;H) (E;K) (K;D) (K;N) (S;P) (P;W) (Q;W) (W;F) (Y;W) (N;T) (S;M) (F;R) (G;E) (F;Q) (R;K) (E;D) (E;N) (P;E) (N;I) (N;V) (D;T) (Q;E) (N;G) (C;A) (Y;E) (M;P) (K;R) (D;I) (D;V) (G;K) (K;Q) (D;G) (R;D) (R;N) (N;W) (P;K) (M;M) (Q;K) (Y;K) (S;H) (A;C) (F;P) (D;W) (E;R) (G;D) (G;N) (E;Q) (F;M) (N;E) (P;D) (P;N) (Q;D) (Q;N) (Y;D) (Y;N) (K;P) (H;L) (D;E) (R;R) (R;Q) (K;M) (M;H) (N;K) (H;S) (C;T) (T;C) (G;R) (E;P) (G;Q) (D;K) (C;I) (C;V) (P;R) (C;G) (P;Q) (F;H) (Q;R) (Q;Q) (E;M) (H;Y) (N;D) (N;N) (Y;R) (Y;Q) (R;P) (D;D) (D;N) (C;W) (K;H) (R;M) (G;P) (H;A) (P;P) (Q;P) (C;E) (G;M) (W;L) (N;R)
STAT PAIR #156  OCCURC: FREQ3        <0.1%:  (N;Q) (E;H) (S;C) (Y;P) (P;M) (Q;M) (W;S) (D;R) (Y;M) (D;Q) (C;K) (R;H) (W;Y) (M;C) (N;P) (G;H) (C;D) (C;N) (P;H) (N;M) (Q;H) (D;P) (Y;H) (H;T) (F;C) (W;A) (D;M) (H;I) (H;V) (H;G) (K;C) (C;R) (C;Q) (H;W) (N;H) (E;C) (D;H) (H;E) (C;P) (R;C) (W;T) (C;M) (H;K) (W;I) (W;V) (G;C) (W;G) (P;C) (Q;C) (Y;C) (H;D) (H;N) (W;W) (C;H) (W;E) (N;C) (H;R) (H;Q) (W;K) (D;C) (W;D) (W;N) (H;P) (H;M) (W;R) (W;Q) (C;C) (H;H) (W;P) (W;M) (W;H) (H;C) (W;C)
STAT PAIR #156  END

STAT PAIR #157  BEGIN
STAT PAIR #157  REPROT: ///A/MET`184    ///A/HIS`240    (as in PDB)
STAT PAIR #157  REPROT: M 184   H 240   (as in the sequence)
STAT PAIR #157  OCCURC: M       H       freq= 11.9 %
STAT PAIR #157  OCCURC: I       N       freq= 6.6 %
STAT PAIR #157  OCCURC: L       H       freq= 2.9 %
STAT PAIR #157  OCCURC: F       Y       freq= 2.7 %
STAT PAIR #157  OCCURC: V       H       freq= 1.8 %
STAT PAIR #157  OCCURC: L       N       freq= 1.5 %
STAT PAIR #157  OCCURC: I       H       freq= 1.3 %
STAT PAIR #157  OCCURC: L       S       freq= 1.0 %
STAT PAIR #157  OCCURC: V       N       freq= 1.0 %
STAT PAIR #157  OCCURC: A       H       freq= 1.0 %
STAT PAIR #157  OCCURC: L       E       freq= 1.0 %
STAT PAIR #157  OCCURC: FREQ1 [0.5%; 1%  ):  (L;Y) (S;H) (L;R) (F;H) (L;G) (L;D) (T;H) (L;K) (M;N) (L;Q) (L;A) (V;S) (V;E) (K;H) (L;T) (L;L) (Q;H) (V;Y) (R;H) (E;H) (A;N) (V;R) (Y;H) (L;F) (V;G) (V;D) (I;S) (V;K) (G;H) (I;E)
STAT PAIR #157  OCCURC: FREQ2 [0.1%; 0.5%):  (M;S) (S;N) (M;E) (L;P) (P;H) (V;Q) (L;V) (V;A) (F;N) (I;Y) (V;T) (T;N) (M;Y) (V;L) (N;H) (I;R) (D;H) (I;G) (M;R) (I;D) (L;I) (A;S) (I;K) (M;G) (M;D) (K;N) (A;E) (M;K) (V;F) (Q;N) (I;Q) (I;A) (A;Y) (M;Q) (R;N) (M;A) (S;S) (I;T) (E;N) (I;L) (V;P) (S;E) (V;V) (M;T) (F;S) (Y;N) (A;R) (M;L) (F;E) (A;G) (T;S) (A;D) (S;Y) (G;N) (T;E) (A;K) (C;H) (P;N) (I;F) (A;Q) (S;R) (A;A) (T;Y) (V;I) (M;F) (S;G) (K;S) (S;D) (F;R) (A;T) (K;E) (S;K) (Q;S) (F;G) (N;N) (A;L) (I;P) (F;D) (I;V) (T;R) (Q;E) (H;H) (L;M) (D;N) (F;K) (T;G) (M;P) (R;S) (S;Q) (M;V) (S;A) (T;D) (K;Y) (E;S) (R;E) (T;K) (Q;Y) (F;Q) (F;A) (E;E) (S;T) (Y;S) (S;L) (T;Q) (Y;E) (K;R) (R;Y) (T;A) (A;F) (F;T) (E;Y) (F;L) (G;S) (W;H) (K;G) (Q;R) (I;I) (K;D) (G;E) (Q;G) (T;T) (K;K) (Y;Y) (Q;D) (M;I) (T;L) (R;R) (P;S) (Q;K) (A;P) (E;R) (A;V) (P;E) (R;G) (K;Q) (R;D) (G;Y) (K;A) (S;F) (E;G) (E;D) (Y;R) (R;K) (Q;Q) (Q;A) (F;F) (E;K) (N;S) (P;Y) (Y;G) (K;T) (Y;D) (C;N) (K;L) (R;Q) (N;E) (G;R) (D;S) (V;M) (R;A) (Y;K) (Q;T) (T;F) (S;P) (L;W) (E;Q) (Q;L) (S;V) (L;C) (D;E) (E;A) (G;G) (G;D) (P;R) (F;P) (R;T) (Y;Q) (G;K) (N;Y) (A;I) (F;V) (Y;A) (R;L) (P;G) (E;T) (P;D) (D;Y) (E;L) (T;P) (T;V) (P;K) (G;Q) (G;A) (Y;T) (H;N) (K;F) (Y;L) (N;R) (Q;F) (P;Q) (D;R) (N;G) (P;A) (G;T) (N;D) (S;I) (G;L) (D;G) (N;K) (D;D) (R;F) (F;I) (K;P) (I;M) (K;V) (P;T) (D;K) (E;F) (P;L) (Q;P) (N;Q) (Q;V) (M;M) (W;N) (N;A) (T;I) (Y;F) (D;Q) (C;S) (D;A) (R;P) (R;V) (C;E) (N;T) (V;W) (E;P) (G;F) (V;C) (E;V) (N;L) (D;T) (D;L) (Y;P) (Y;V) (C;Y) (P;F) (K;I) (Q;I) (G;P) (G;V) (H;S) (A;M) (H;E) (C;R) (R;I) (N;F) (P;P) (P;V) (C;G) (E;I) (C;D) (D;F) (H;Y) (C;K) (Y;I) (I;W) (I;C) (N;P) (W;S) (S;M) (N;V) (C;Q) (C;A) (G;I) (M;W) (M;C) (W;E) (D;P) (D;V) (H;R) (F;M) (H;G) (P;I) (C;T) (H;D)
STAT PAIR #157  OCCURC: FREQ3        <0.1%:  (C;L) (T;M) (W;Y) (H;K) (H;Q) (H;A) (N;I) (W;R) (D;I) (W;G) (W;D) (K;M) (A;W) (H;T) (A;C) (C;F) (H;L) (W;K) (Q;M) (W;Q) (R;M) (W;A) (E;M) (C;P) (C;V) (S;W) (S;C) (W;T) (Y;M) (W;L) (H;F) (F;W) (F;C) (G;M) (T;W) (T;C) (H;P) (P;M) (H;V) (C;I) (W;F) (K;W) (K;C) (N;M) (Q;W) (Q;C) (D;M) (W;P) (W;V) (R;W) (R;C) (H;I) (E;W) (E;C) (Y;W) (Y;C) (G;W) (G;C) (W;I) (P;W) (P;C) (C;M) (N;W) (N;C) (D;W) (D;C) (H;M) (W;M) (C;W) (C;C) (H;W) (H;C) (W;W) (W;C)
STAT PAIR #157  END

STAT PAIR #158  BEGIN
STAT PAIR #158  REPROT: ///A/VAL`32     ///A/ASN`302    (as in PDB)
STAT PAIR #158  REPROT: V 32    N 301   (as in the sequence)
STAT PAIR #158  OCCURC: V       N       freq= 11.5 %
STAT PAIR #158  OCCURC: A       K       freq= 3.2 %
STAT PAIR #158  OCCURC: L       H       freq= 2.1 %
STAT PAIR #158  OCCURC: L       N       freq= 2.0 %
STAT PAIR #158  OCCURC: I       N       freq= 2.0 %
STAT PAIR #158  OCCURC: V       F       freq= 1.9 %
STAT PAIR #158  OCCURC: A       N       freq= 1.4 %
STAT PAIR #158  OCCURC: V       S       freq= 1.2 %
STAT PAIR #158  OCCURC: L       S       freq= 1.0 %
STAT PAIR #158  OCCURC: I       S       freq= 1.0 %
STAT PAIR #158  OCCURC: T       N       freq= 1.0 %
STAT PAIR #158  OCCURC: FREQ1 [0.5%; 1%  ):  (V;K) (V;E) (V;G) (V;D) (L;K) (L;E) (V;R) (S;N) (L;G) (I;K) (L;D) (I;E) (I;G) (A;S) (I;D) (V;T) (L;R) (I;R) (L;T) (V;A) (I;T) (V;L) (V;Q) (E;N) (G;N) (A;E) (L;A) (K;N) (A;G) (A;D) (L;L) (I;A) (L;Q) (I;L) (I;Q) (V;H) (M;N) (T;S) (P;N) (A;R) (F;N)
STAT PAIR #158  OCCURC: FREQ2 [0.1%; 0.5%):  (A;T) (I;H) (L;F) (V;V) (Q;N) (I;F) (S;S) (V;Y) (V;P) (R;N) (A;A) (Y;N) (T;K) (A;L) (A;Q) (T;E) (T;G) (D;N) (T;D) (L;V) (L;Y) (L;P) (I;V) (I;Y) (I;P) (V;I) (T;R) (A;H) (N;N) (T;T) (S;K) (E;S) (G;S) (S;E) (A;F) (S;G) (L;I) (S;D) (I;I) (K;S) (M;S) (S;R) (T;A) (A;V) (T;L) (C;N) (T;Q) (P;S) (A;Y) (A;P) (F;S) (S;T) (E;K) (G;K) (E;E) (G;E) (E;G) (G;G) (E;D) (G;D) (T;H) (K;K) (Q;S) (S;A) (K;E) (A;I) (K;G) (S;L) (K;D) (S;Q) (R;S) (Y;S) (T;F) (V;M) (M;K) (E;R) (M;E) (G;R) (M;G) (M;D) (P;K) (D;S) (F;K) (P;E) (E;T) (P;G) (G;T) (F;E) (K;R) (P;D) (F;G) (F;D) (L;M) (K;T) (S;H) (T;V) (M;R) (I;M) (T;Y) (T;P) (P;R) (N;S) (M;T) (S;F) (F;R) (Q;K) (E;A) (G;A) (Q;E) (H;N) (Q;G) (E;L) (P;T) (E;Q) (R;K) (Q;D) (G;L) (G;Q) (F;T) (Y;K) (R;E) (Y;E) (R;G) (K;A) (Y;G) (R;D) (Y;D) (K;L) (K;Q) (D;K) (T;I) (D;E) (D;G) (S;V) (M;A) (D;D) (Q;R) (S;Y) (S;P) (M;L) (M;Q) (C;S) (R;R) (P;A) (Y;R) (E;H) (Q;T) (F;A) (G;H) (P;L) (P;Q) (F;L) (F;Q) (R;T) (A;M) (Y;T) (D;R) (N;K) (E;F) (K;H) (N;E) (G;F) (N;G) (N;D) (D;T) (V;C) (S;I) (K;F) (M;H) (Q;A) (Q;L) (P;H) (Q;Q) (R;A) (F;H) (M;F) (N;R) (Y;A) (E;V) (R;L) (G;V) (R;Q) (Y;L) (Y;Q) (E;Y) (E;P) (P;F) (G;Y) (G;P) (L;C) (C;K) (N;T) (F;F) (D;A) (C;E) (K;V) (I;C) (C;G) (D;L) (D;Q) (C;D) (K;Y) (K;P) (W;N) (M;V) (Q;H) (M;Y) (M;P) (R;H) (P;V) (Y;H) (C;R) (V;W) (E;I) (F;V) (N;A) (Q;F) (G;I) (P;Y) (P;P) (T;M) (F;Y) (F;P) (N;L) (N;Q) (R;F) (D;H) (C;T) (H;S) (Y;F) (K;I) (D;F) (L;W) (M;I) (Q;V) (I;W) (A;C) (P;I) (Q;Y) (Q;P) (R;V) (F;I) (N;H) (Y;V) (C;A) (R;Y) (R;P) (C;L) (S;M) (Y;Y) (Y;P) (C;Q) (D;V) (N;F) (D;Y) (D;P) (H;K) (H;E) (Q;I) (H;G) (H;D) (R;I) (Y;I) (C;H) (N;V) (N;Y) (N;P) (D;I) (C;F) (A;W)
STAT PAIR #158  OCCURC: FREQ3        <0.1%:  (H;R) (E;M) (G;M) (H;T) (W;S) (T;C) (K;M) (N;I) (C;V) (C;Y) (C;P) (M;M) (H;A) (P;M) (F;M) (H;L) (H;Q) (S;C) (C;I) (W;K) (W;E) (T;W) (W;G) (Q;M) (W;D) (H;H) (R;M) (Y;M) (H;F) (D;M) (W;R) (W;T) (E;C) (S;W) (G;C) (H;V) (N;M) (K;C) (H;Y) (H;P) (M;C) (W;A) (W;L) (W;Q) (P;C) (F;C) (H;I) (C;M) (E;W) (G;W) (W;H) (Q;C) (K;W) (R;C) (W;F) (Y;C) (M;W) (D;C) (P;W) (F;W) (W;V) (W;Y) (W;P) (N;C) (Q;W) (R;W) (Y;W) (W;I) (D;W) (H;M) (C;C) (N;W) (C;W) (W;M) (H;C) (H;W) (W;C) (W;W)
STAT PAIR #158  END

STAT PAIR #159  BEGIN
STAT PAIR #159  REPROT: ///A/LEU`222    ///A/ASN`302    (as in PDB)
STAT PAIR #159  REPROT: L 222   N 301   (as in the sequence)
STAT PAIR #159  OCCURC: L       N       freq= 14.4 %
STAT PAIR #159  OCCURC: F       K       freq= 2.6 %
STAT PAIR #159  OCCURC: L       S       freq= 2.2 %
STAT PAIR #159  OCCURC: I       H       freq= 1.9 %
STAT PAIR #159  OCCURC: L       K       freq= 1.8 %
STAT PAIR #159  OCCURC: V       N       freq= 1.7 %
STAT PAIR #159  OCCURC: L       E       freq= 1.6 %
STAT PAIR #159  OCCURC: L       G       freq= 1.6 %
STAT PAIR #159  OCCURC: L       D       freq= 1.6 %
STAT PAIR #159  OCCURC: L       F       freq= 1.6 %
STAT PAIR #159  OCCURC: L       R       freq= 1.4 %
STAT PAIR #159  OCCURC: L       T       freq= 1.4 %
STAT PAIR #159  OCCURC: I       N       freq= 1.3 %
STAT PAIR #159  OCCURC: L       A       freq= 1.2 %
STAT PAIR #159  OCCURC: L       L       freq= 1.1 %
STAT PAIR #159  OCCURC: L       Q       freq= 1.1 %
STAT PAIR #159  OCCURC: M       F       freq= 1.0 %
STAT PAIR #159  OCCURC: FREQ1 [0.5%; 1%  ):  (L;H) (V;S) (A;N) (L;V) (V;K) (I;S) (L;Y) (L;P) (V;E) (V;G) (V;D) (F;N) (T;N) (L;I) (V;R) (I;K) (V;T) (S;N) (I;E) (I;G) (M;N) (I;D) (V;A) (V;L) (I;R) (V;Q) (A;S)
STAT PAIR #159  OCCURC: FREQ2 [0.1%; 0.5%):  (I;T) (K;N) (Y;N) (V;H) (I;A) (R;N) (F;S) (E;N) (A;K) (I;L) (I;Q) (L;M) (T;S) (A;E) (A;G) (A;D) (V;F) (Q;N) (G;N) (V;V) (S;S) (V;Y) (V;P) (A;R) (P;N) (M;S) (A;T) (T;K) (F;E) (F;G) (F;D) (I;F) (T;E) (V;I) (T;G) (N;N) (T;D) (I;V) (S;K) (K;S) (A;A) (I;Y) (I;P) (D;N) (F;R) (A;L) (M;K) (Y;S) (A;Q) (S;E) (S;G) (T;R) (S;D) (F;T) (M;E) (M;G) (M;D) (T;T) (R;S) (E;S) (L;C) (I;I) (S;R) (A;H) (C;N) (M;R) (K;K) (F;A) (S;T) (F;L) (F;Q) (Y;K) (Q;S) (G;S) (T;A) (M;T) (K;E) (K;G) (T;L) (T;Q) (K;D) (Y;E) (Y;G) (Y;D) (P;S) (R;K) (A;F) (E;K) (S;A) (A;V) (F;H) (S;L) (K;R) (R;E) (S;Q) (R;G) (A;Y) (A;P) (M;A) (E;E) (R;D) (V;M) (E;G) (Y;R) (L;W) (M;L) (E;D) (T;H) (M;Q) (K;T) (Q;K) (G;K) (N;S) (Y;T) (R;R) (Q;E) (D;S) (H;N) (G;E) (Q;G) (E;R) (G;G) (S;H) (Q;D) (P;K) (F;F) (G;D) (A;I) (R;T) (M;H) (E;T) (K;A) (F;V) (T;F) (P;E) (P;G) (K;L) (K;Q) (F;Y) (F;P) (Y;A) (P;D) (I;M) (T;V) (Q;R) (Y;L) (G;R) (Y;Q) (T;Y) (T;P) (W;N) (N;K) (C;S) (Q;T) (S;F) (G;T) (R;A) (P;R) (E;A) (R;L) (D;K) (R;Q) (N;E) (S;V) (N;G) (E;L) (E;Q) (K;H) (N;D) (S;Y) (S;P) (P;T) (F;I) (M;V) (Y;H) (D;E) (D;G) (M;Y) (M;P) (D;D) (T;I) (Q;A) (G;A) (Q;L) (N;R) (G;L) (Q;Q) (G;Q) (R;H) (E;H) (C;K) (N;T) (D;R) (P;A) (K;F) (V;C) (S;I) (P;L) (P;Q) (Y;F) (C;E) (K;V) (D;T) (M;I) (C;G) (C;D) (K;Y) (K;P) (Y;V) (Q;H) (G;H) (Y;Y) (Y;P) (A;M) (H;S) (R;F) (N;A) (E;F) (N;L) (C;R) (N;Q) (R;V) (P;H) (E;V) (D;A) (R;Y) (R;P) (E;Y) (E;P) (C;T) (D;L) (D;Q) (I;C) (K;I) (Q;F) (G;F) (Y;I) (W;S) (V;W) (Q;V) (G;V) (N;H) (Q;Y) (Q;P) (G;Y) (G;P) (F;M) (P;F) (H;K) (R;I) (C;A) (D;H) (E;I) (T;M) (P;V) (C;L) (C;Q) (H;E) (H;G) (P;Y) (P;P) (H;D) (N;F) (W;K) (S;M) (Q;I) (G;I) (I;W)
STAT PAIR #159  OCCURC: FREQ3        <0.1%:  (H;R) (N;V) (M;M) (D;F) (C;H) (W;E) (N;Y) (N;P) (W;G) (W;D) (P;I) (H;T) (D;V) (D;Y) (D;P) (A;C) (W;R) (C;F) (N;I) (K;M) (W;T) (H;A) (H;L) (Y;M) (H;Q) (C;V) (D;I) (C;Y) (C;P) (R;M) (F;C) (E;M) (W;A) (W;L) (H;H) (T;C) (W;Q) (A;W) (C;I) (Q;M) (G;M) (S;C) (W;H) (M;C) (P;M) (H;F) (H;V) (F;W) (H;Y) (H;P) (T;W) (N;M) (W;F) (K;C) (D;M) (W;V) (Y;C) (S;W) (W;Y) (W;P) (H;I) (M;W) (R;C) (E;C) (C;M) (W;I) (Q;C) (G;C) (K;W) (Y;W) (P;C) (R;W) (E;W) (N;C) (Q;W) (G;W) (D;C) (H;M) (P;W) (W;M) (C;C) (N;W) (D;W) (C;W) (H;C) (W;C) (H;W) (W;W)
STAT PAIR #159  END

STAT PAIR #160  BEGIN
STAT PAIR #160  REPROT: ///A/SER`188    ///A/LEU`201    (as in PDB)
STAT PAIR #160  REPROT: S 188   L 201   (as in the sequence)
STAT PAIR #160  OCCURC: S       L       freq= 9.8 %
STAT PAIR #160  OCCURC: I       S       freq= 5.7 %
STAT PAIR #160  OCCURC: L       V       freq= 3.6 %
STAT PAIR #160  OCCURC: S       I       freq= 3.6 %
STAT PAIR #160  OCCURC: S       F       freq= 1.7 %
STAT PAIR #160  OCCURC: M       F       freq= 1.3 %
STAT PAIR #160  OCCURC: L       L       freq= 1.3 %
STAT PAIR #160  OCCURC: A       L       freq= 1.3 %
STAT PAIR #160  OCCURC: V       L       freq= 1.2 %
STAT PAIR #160  OCCURC: S       M       freq= 1.1 %
STAT PAIR #160  OCCURC: T       L       freq= 1.0 %
STAT PAIR #160  OCCURC: FREQ1 [0.5%; 1%  ):  (S;S) (I;L) (G;L) (S;V) (S;A) (E;L) (K;L) (N;L) (L;S) (A;S) (L;I) (A;I) (D;L) (A;V) (S;T) (L;A) (A;A) (V;S) (V;I) (V;V) (Q;L) (V;A) (T;S) (R;L) (P;L) (T;I)
STAT PAIR #160  OCCURC: FREQ2 [0.1%; 0.5%):  (T;V) (L;T) (A;T) (T;A) (F;L) (I;I) (S;G) (S;K) (S;E) (G;S) (I;V) (L;F) (A;F) (I;A) (V;T) (G;I) (G;V) (E;S) (G;A) (E;I) (K;S) (V;F) (N;S) (T;T) (S;N) (E;V) (K;I) (E;A) (N;I) (S;Y) (S;R) (K;V) (S;D) (S;Q) (L;G) (A;G) (K;A) (N;V) (L;K) (A;K) (M;L) (D;S) (N;A) (L;E) (A;E) (Y;L) (T;F) (D;I) (I;T) (S;P) (D;V) (D;A) (G;T) (V;G) (V;K) (V;E) (Q;S) (I;F) (L;M) (A;M) (Q;I) (L;N) (A;N) (E;T) (R;S) (L;Y) (G;F) (A;Y) (P;S) (L;R) (A;R) (Q;V) (R;I) (Q;A) (T;G) (K;T) (L;D) (L;Q) (A;D) (A;Q) (T;K) (P;I) (N;T) (T;E) (R;V) (V;M) (R;A) (E;F) (C;L) (V;N) (P;V) (P;A) (L;P) (A;P) (F;S) (V;Y) (V;R) (D;T) (K;F) (H;L) (I;G) (F;I) (V;D) (V;Q) (I;K) (N;F) (I;E) (F;V) (F;A) (G;G) (T;M) (G;K) (V;P) (T;N) (G;E) (D;F) (T;Y) (T;R) (Q;T) (T;D) (T;Q) (E;G) (E;K) (E;E) (I;M) (R;T) (I;N) (K;G) (P;T) (T;P) (K;K) (N;G) (I;Y) (S;C) (K;E) (N;K) (I;R) (N;E) (Q;F) (G;M) (I;D) (I;Q) (G;N) (M;S) (Y;S) (G;Y) (M;I) (G;R) (R;F) (Y;I) (D;G) (F;T) (D;K) (P;F) (G;D) (G;Q) (I;P) (D;E) (E;M) (M;V) (E;N) (M;A) (Y;V) (Y;A) (E;Y) (E;R) (S;H) (G;P) (K;M) (K;N) (N;M) (E;D) (E;Q) (N;N) (F;F) (K;Y) (K;R) (N;Y) (Q;G) (N;R) (Q;K) (K;D) (K;Q) (Q;E) (N;D) (E;P) (N;Q) (L;C) (A;C) (D;M) (D;N) (R;G) (R;K) (P;G) (D;Y) (R;E) (K;P) (P;K) (D;R) (N;P) (P;E) (C;S) (D;D) (D;Q) (C;I) (M;T) (V;C) (H;S) (Y;T) (D;P) (Q;M) (F;G) (C;V) (L;H) (F;K) (Q;N) (A;H) (H;I) (C;A) (F;E) (Q;Y) (Q;R) (R;M) (H;V) (R;N) (H;A) (Q;D) (Q;Q) (P;M) (P;N) (Y;F) (R;Y) (T;C) (R;R) (P;Y) (S;W) (W;L) (P;R) (V;H) (R;D) (R;Q) (Q;P) (P;D) (P;Q) (F;M) (F;N) (R;P) (P;P) (I;C) (F;Y) (F;R) (F;D) (F;Q) (T;H) (C;T) (G;C) (M;G) (M;K) (Y;G) (Y;K) (M;E) (Y;E) (H;T) (F;P) (E;C) (I;H) (L;W) (A;W) (C;F) (K;C) (H;F) (N;C) (G;H) (M;M) (M;N) (Y;M) (Y;N) (V;W) (M;Y) (M;R) (Y;Y) (E;H) (D;C) (Y;R) (M;D) (M;Q) (Y;D) (Y;Q)
STAT PAIR #160  OCCURC: FREQ3        <0.1%:  (K;H) (C;G) (N;H) (C;K) (C;E) (M;P) (Y;P) (T;W) (H;G) (H;K) (H;E) (Q;C) (D;H) (R;C) (W;S) (I;W) (P;C) (W;I) (C;M) (C;N) (G;W) (C;Y) (W;V) (C;R) (H;M) (Q;H) (W;A) (H;N) (C;D) (C;Q) (F;C) (H;Y) (H;R) (R;H) (E;W) (H;D) (H;Q) (P;H) (C;P) (K;W) (N;W) (H;P) (F;H) (D;W) (W;T) (M;C) (Y;C) (W;F) (Q;W) (R;W) (P;W) (M;H) (Y;H) (F;W) (W;G) (W;K) (W;E) (C;C) (H;C) (W;M) (W;N) (C;H) (W;Y) (W;R) (H;H) (W;D) (W;Q) (M;W) (Y;W) (W;P) (C;W) (H;W) (W;C) (W;H) (W;W)
STAT PAIR #160  END

STAT PAIR #161  BEGIN
STAT PAIR #161  REPROT: ///A/GLU`192    ///A/LEU`224    (as in PDB)
STAT PAIR #161  REPROT: E 192   L 224   (as in the sequence)
STAT PAIR #161  OCCURC: E       L       freq= 16.3 %
STAT PAIR #161  OCCURC: K       V       freq= 7.1 %
STAT PAIR #161  OCCURC: S       F       freq= 2.8 %
STAT PAIR #161  OCCURC: K       L       freq= 1.8 %
STAT PAIR #161  OCCURC: E       I       freq= 1.6 %
STAT PAIR #161  OCCURC: D       L       freq= 1.5 %
STAT PAIR #161  OCCURC: E       V       freq= 1.5 %
STAT PAIR #161  OCCURC: E       F       freq= 1.4 %
STAT PAIR #161  OCCURC: Q       L       freq= 1.3 %
STAT PAIR #161  OCCURC: S       L       freq= 1.3 %
STAT PAIR #161  OCCURC: R       L       freq= 1.2 %
STAT PAIR #161  OCCURC: A       L       freq= 1.1 %
STAT PAIR #161  OCCURC: E       A       freq= 1.0 %
STAT PAIR #161  OCCURC: FREQ1 [0.5%; 1%  ):  (K;I) (N;L) (T;L) (G;L) (D;I) (L;L) (D;V) (E;T) (P;L) (Q;I) (S;I) (V;L) (Q;V) (S;V) (E;S) (R;I) (E;M) (A;I) (K;A) (R;V) (A;V) (E;Y) (E;K) (D;A)
STAT PAIR #161  OCCURC: FREQ2 [0.1%; 0.5%):  (N;I) (T;I) (E;E) (K;F) (K;T) (N;V) (Q;A) (T;V) (G;I) (S;A) (E;R) (I;L) (L;I) (G;V) (H;L) (E;G) (P;I) (R;A) (L;V) (D;F) (A;A) (D;T) (E;Q) (K;S) (E;P) (K;M) (P;V) (V;I) (Y;L) (Q;F) (Q;T) (V;V) (S;T) (D;S) (F;L) (D;M) (K;Y) (E;N) (E;D) (K;K) (R;F) (R;T) (N;A) (A;F) (A;T) (T;A) (Q;S) (M;L) (S;S) (Q;M) (S;M) (K;E) (G;A) (D;Y) (D;K) (L;A) (K;R) (R;S) (A;S) (R;M) (P;A) (K;G) (E;C) (A;M) (Q;Y) (D;E) (S;Y) (N;F) (K;Q) (Q;K) (N;T) (T;F) (T;T) (I;I) (S;K) (K;P) (V;A) (H;I) (D;R) (I;V) (G;F) (D;G) (Q;E) (G;T) (R;Y) (H;V) (S;E) (A;Y) (R;K) (A;K) (L;F) (L;T) (D;Q) (N;S) (Q;R) (P;F) (D;P) (T;S) (Y;I) (P;T) (N;M) (S;R) (T;M) (Q;G) (K;N) (K;D) (S;G) (R;E) (A;E) (Y;V) (G;S) (E;H) (Q;Q) (V;F) (G;M) (F;I) (V;T) (S;Q) (Q;P) (R;R) (S;P) (A;R) (L;S) (R;G) (L;M) (F;V) (A;G) (P;S) (N;Y) (P;M) (D;N) (D;D) (T;Y) (N;K) (M;I) (R;Q) (T;K) (A;Q) (R;P) (C;L) (E;W) (K;C) (A;P) (V;S) (G;Y) (M;V) (V;M) (I;A) (G;K) (Q;N) (N;E) (Q;D) (T;E) (S;N) (S;D) (H;A) (L;Y) (L;K) (P;Y) (N;R) (G;E) (P;K) (T;R) (D;C) (N;G) (T;G) (R;N) (R;D) (A;N) (A;D) (L;E) (V;Y) (Y;A) (G;R) (W;L) (N;Q) (P;E) (V;K) (T;Q) (G;G) (N;P) (T;P) (Q;C) (L;R) (S;C) (I;F) (F;A) (L;G) (I;T) (P;R) (G;Q) (H;F) (V;E) (K;H) (H;T) (G;P) (P;G) (L;Q) (R;C) (L;P) (V;R) (A;C) (P;Q) (M;A) (P;P) (V;G) (N;N) (N;D) (T;N) (T;D) (Y;F) (Y;T) (I;S) (K;W) (D;H) (I;M) (H;S) (V;Q) (H;M) (V;P) (G;N) (G;D) (F;F) (F;T) (L;N) (L;D) (C;I) (Q;H) (S;H) (P;N) (P;D) (Y;S) (D;W) (Y;M) (C;V) (N;C) (I;Y) (T;C) (M;F) (M;T) (H;Y) (I;K) (V;N) (H;K) (V;D) (R;H) (F;S) (A;H) (G;C) (F;M) (Q;W) (S;W) (I;E) (L;C)
STAT PAIR #161  OCCURC: FREQ3        <0.1%:  (H;E) (W;I) (Y;Y) (P;C) (M;S) (Y;K) (I;R) (M;M) (R;W) (H;R) (W;V) (I;G) (A;W) (H;G) (F;Y) (V;C) (Y;E) (F;K) (I;Q) (I;P) (H;Q) (N;H) (T;H) (H;P) (Y;R) (F;E) (M;Y) (C;A) (Y;G) (M;K) (G;H) (F;R) (Y;Q) (L;H) (Y;P) (N;W) (F;G) (T;W) (M;E) (P;H) (I;N) (I;D) (H;N) (H;D) (F;Q) (G;W) (F;P) (M;R) (V;H) (M;G) (W;A) (L;W) (C;F) (C;T) (P;W) (Y;N) (M;Q) (Y;D) (M;P) (I;C) (H;C) (V;W) (F;N) (F;D) (C;S) (C;M) (W;F) (W;T) (M;N) (Y;C) (M;D) (F;C) (C;Y) (C;K) (W;S) (I;H) (W;M) (H;H) (M;C) (C;E) (C;R) (I;W) (Y;H) (C;G) (H;W) (W;Y) (W;K) (C;Q) (F;H) (C;P) (W;E) (Y;W) (M;H) (W;R) (W;G) (F;W) (C;N) (C;D) (W;Q) (W;P) (M;W) (C;C) (W;N) (W;D) (W;C) (C;H) (C;W) (W;H) (W;W)
STAT PAIR #161  END

STAT PAIR #162  BEGIN
STAT PAIR #162  REPROT: ///A/LEU`180    ///A/PHE`216    (as in PDB)
STAT PAIR #162  REPROT: L 180   F 216   (as in the sequence)
STAT PAIR #162  OCCURC: L       F       freq= 14.9 %
STAT PAIR #162  OCCURC: T       S       freq= 6.4 %
STAT PAIR #162  OCCURC: L       Y       freq= 2.8 %
STAT PAIR #162  OCCURC: M       W       freq= 2.3 %
STAT PAIR #162  OCCURC: L       L       freq= 1.5 %
STAT PAIR #162  OCCURC: L       S       freq= 1.4 %
STAT PAIR #162  OCCURC: T       F       freq= 1.2 %
STAT PAIR #162  OCCURC: V       F       freq= 1.1 %
STAT PAIR #162  OCCURC: L       A       freq= 1.1 %
STAT PAIR #162  OCCURC: I       F       freq= 1.1 %
STAT PAIR #162  OCCURC: FREQ1 [0.5%; 1%  ):  (A;F) (L;T) (L;I) (L;V) (L;G) (L;W) (S;F) (L;E) (T;L) (V;L) (L;K) (V;S) (I;L) (I;S) (L;D) (L;N) (T;Y) (V;Y) (I;Y) (T;A) (L;R) (V;A) (L;Q) (K;F) (A;L) (F;F) (A;S) (I;A)
STAT PAIR #162  OCCURC: FREQ2 [0.1%; 0.5%):  (R;F) (E;F) (M;F) (A;Y) (S;L) (L;P) (S;S) (L;M) (T;T) (Q;F) (V;T) (A;A) (G;F) (S;Y) (T;I) (T;V) (I;T) (P;F) (T;G) (T;W) (V;I) (N;F) (V;V) (V;G) (V;W) (I;I) (I;V) (I;G) (I;W) (L;H) (S;A) (D;F) (Y;F) (T;E) (V;E) (I;E) (A;T) (T;K) (V;K) (A;I) (A;V) (A;G) (A;W) (K;L) (K;S) (I;K) (F;L) (F;S) (T;D) (T;N) (S;T) (V;D) (V;N) (I;D) (I;N) (S;I) (R;L) (E;L) (S;V) (M;L) (S;G) (R;S) (E;S) (K;Y) (S;W) (M;S) (F;Y) (A;E) (L;C) (T;R) (T;Q) (V;R) (V;Q) (R;Y) (E;Y) (M;Y) (A;K) (K;A) (Q;L) (I;R) (F;A) (G;L) (Q;S) (I;Q) (G;S) (C;F) (S;E) (P;L) (N;L) (P;S) (N;S) (A;D) (A;N) (R;A) (E;A) (M;A) (T;P) (S;K) (Q;Y) (V;P) (G;Y) (T;M) (I;P) (P;Y) (V;M) (N;Y) (D;L) (Y;L) (D;S) (Y;S) (I;M) (S;D) (S;N) (A;R) (A;Q) (Q;A) (G;A) (K;T) (F;T) (P;A) (N;A) (K;I) (K;V) (D;Y) (Y;Y) (K;G) (T;H) (F;I) (K;W) (F;V) (F;G) (F;W) (V;H) (S;R) (R;T) (E;T) (S;Q) (M;T) (I;H) (H;F) (A;P) (R;I) (E;I) (R;V) (E;V) (M;I) (M;V) (R;G) (E;G) (R;W) (E;W) (M;G) (D;A) (Y;A) (A;M) (K;E) (F;E) (Q;T) (G;T) (S;P) (P;T) (Q;I) (Q;V) (N;T) (S;M) (K;K) (Q;G) (G;I) (G;V) (Q;W) (G;G) (F;K) (G;W) (R;E) (E;E) (M;E) (P;I) (P;V) (A;H) (N;I) (P;G) (N;V) (C;L) (P;W) (N;G) (N;W) (C;S) (W;F) (K;D) (K;N) (R;K) (E;K) (F;D) (F;N) (M;K) (D;T) (Y;T) (T;C) (Q;E) (S;H) (V;C) (C;Y) (G;E) (D;I) (D;V) (Y;I) (Y;V) (D;G) (Y;G) (D;W) (Y;W) (I;C) (R;D) (E;D) (R;N) (E;N) (P;E) (M;D) (M;N) (N;E) (K;R) (K;Q) (Q;K) (F;R) (G;K) (F;Q) (C;A) (P;K) (N;K) (Q;D) (Q;N) (D;E) (R;R) (E;R) (Y;E) (G;D) (M;R) (G;N) (R;Q) (E;Q) (M;Q) (P;D) (P;N) (N;D) (N;N) (K;P) (H;L) (F;P) (H;S) (A;C) (D;K) (Y;K) (K;M) (F;M) (Q;R) (Q;Q) (G;R) (R;P) (E;P) (G;Q) (M;P) (D;D) (D;N) (P;R) (Y;D) (Y;N) (H;Y) (P;Q) (N;R) (N;Q) (R;M) (C;T) (E;M) (S;C) (M;M) (C;I) (C;V) (K;H) (C;G) (C;W) (F;H) (Q;P) (H;A) (G;P) (W;L) (D;R) (Y;R) (D;Q) (Y;Q) (W;S) (P;P) (Q;M) (N;P) (G;M) (R;H) (E;H) (M;H) (P;M) (N;M)
STAT PAIR #162  OCCURC: FREQ3        <0.1%:  (C;E) (W;Y) (D;P) (Y;P) (Q;H) (C;K) (G;H) (D;M) (Y;M) (P;H) (N;H) (H;T) (W;A) (C;D) (C;N) (H;I) (H;V) (H;G) (H;W) (K;C) (F;C) (D;H) (Y;H) (C;R) (R;C) (E;C) (C;Q) (M;C) (H;E) (W;T) (H;K) (W;I) (W;V) (W;G) (W;W) (Q;C) (C;P) (G;C) (P;C) (N;C) (C;M) (H;D) (H;N) (W;E) (D;C) (Y;C) (H;R) (C;H) (H;Q) (W;K) (W;D) (W;N) (H;P) (H;M) (W;R) (W;Q) (H;H) (C;C) (W;P) (W;M) (W;H) (H;C) (W;C)
STAT PAIR #162  END

STAT PAIR #163  BEGIN
STAT PAIR #163  REPROT: ///A/GLU`192    ///A/TYR`229    (as in PDB)
STAT PAIR #163  REPROT: E 192   Y 229   (as in the sequence)
STAT PAIR #163  OCCURC: E       Y       freq= 15.8 %
STAT PAIR #163  OCCURC: K       M       freq= 5.1 %
STAT PAIR #163  OCCURC: S       F       freq= 3.3 %
STAT PAIR #163  OCCURC: K       Y       freq= 1.8 %
STAT PAIR #163  OCCURC: E       L       freq= 1.5 %
STAT PAIR #163  OCCURC: E       F       freq= 1.3 %
STAT PAIR #163  OCCURC: D       Y       freq= 1.3 %
STAT PAIR #163  OCCURC: Q       Y       freq= 1.1 %
STAT PAIR #163  OCCURC: S       Y       freq= 1.0 %
STAT PAIR #163  OCCURC: K       L       freq= 1.0 %
STAT PAIR #163  OCCURC: R       Y       freq= 1.0 %
STAT PAIR #163  OCCURC: FREQ1 [0.5%; 1%  ):  (A;Y) (E;V) (K;F) (E;I) (E;A) (N;Y) (D;L) (T;Y) (E;S) (G;Y) (Q;L) (K;V) (L;Y) (D;F) (P;Y) (S;L) (E;T) (R;L) (A;L) (E;Q) (V;Y) (E;K) (E;E) (Q;F) (E;M) (E;H) (K;I) (K;A) (E;R) (E;G) (R;F)
STAT PAIR #163  OCCURC: FREQ2 [0.1%; 0.5%):  (A;F) (K;S) (D;V) (N;L) (T;L) (Q;V) (E;N) (G;L) (K;T) (D;I) (S;V) (E;P) (K;Q) (K;K) (K;E) (L;L) (N;F) (D;A) (T;F) (K;H) (E;D) (P;L) (E;W) (R;V) (A;V) (I;Y) (Q;I) (K;R) (H;Y) (D;S) (G;F) (K;G) (Q;A) (V;L) (L;F) (S;I) (P;F) (S;A) (Q;S) (R;I) (A;I) (Y;Y) (R;A) (A;A) (D;T) (S;S) (V;F) (N;V) (K;N) (D;Q) (D;K) (T;V) (D;E) (F;Y) (R;S) (D;M) (D;H) (A;S) (K;P) (Q;T) (G;V) (K;D) (D;R) (K;W) (Q;Q) (Q;K) (Q;E) (D;G) (Q;M) (L;V) (M;Y) (Q;H) (S;T) (N;I) (P;V) (T;I) (S;Q) (S;K) (S;E) (R;T) (N;A) (Q;R) (S;M) (A;T) (T;A) (S;H) (R;Q) (Q;G) (R;K) (R;E) (A;Q) (A;K) (A;E) (G;I) (V;V) (R;M) (E;C) (R;H) (I;L) (A;M) (A;H) (N;S) (S;R) (G;A) (H;L) (T;S) (D;N) (S;G) (L;I) (R;R) (P;I) (A;R) (L;A) (R;G) (D;P) (G;S) (A;G) (P;A) (D;D) (Q;N) (D;W) (I;F) (L;S) (Y;L) (V;I) (H;F) (N;T) (P;S) (T;T) (V;A) (Q;P) (S;N) (N;Q) (N;K) (N;E) (T;Q) (T;K) (T;E) (Q;D) (N;M) (Q;W) (F;L) (N;H) (T;M) (T;H) (R;N) (G;T) (A;N) (S;P) (V;S) (G;Q) (G;K) (G;E) (S;D) (Y;F) (N;R) (S;W) (R;P) (T;R) (L;T) (G;M) (G;H) (A;P) (N;G) (T;G) (L;Q) (K;C) (P;T) (L;K) (R;D) (L;E) (M;L) (R;W) (A;D) (A;W) (L;M) (P;Q) (P;K) (L;H) (P;E) (G;R) (F;F) (P;M) (G;G) (P;H) (I;V) (V;T) (H;V) (L;R) (C;Y) (V;Q) (L;G) (V;K) (V;E) (P;R) (V;M) (P;G) (V;H) (N;N) (M;F) (T;N) (N;P) (V;R) (T;P) (Y;V) (G;N) (V;G) (I;I) (N;D) (N;W) (T;D) (H;I) (T;W) (I;A) (L;N) (G;P) (D;C) (H;A) (F;V) (P;N) (G;D) (W;Y) (G;W) (I;S) (L;P) (H;S) (P;P) (L;D) (Y;I) (L;W) (Q;C) (V;N) (P;D) (M;V) (P;W) (Y;A) (V;P) (S;C) (F;I) (V;D) (Y;S) (V;W) (F;A) (I;T) (R;C) (A;C) (H;T) (I;Q) (I;K) (I;E) (H;Q) (H;K) (I;M) (H;E) (I;H) (F;S) (M;I) (C;L) (H;M) (H;H) (M;A) (I;R) (I;G) (H;R) (Y;T) (H;G) (Y;Q) (Y;K) (M;S) (Y;E)
STAT PAIR #163  OCCURC: FREQ3        <0.1%:  (Y;M) (Y;H) (C;F) (F;T) (N;C) (T;C) (F;Q) (F;K) (F;E) (Y;R) (W;L) (F;M) (Y;G) (F;H) (I;N) (G;C) (H;N) (M;T) (F;R) (I;P) (M;Q) (L;C) (M;K) (M;E) (F;G) (H;P) (M;M) (P;C) (I;D) (M;H) (I;W) (H;D) (W;F) (H;W) (Y;N) (M;R) (C;V) (V;C) (M;G) (Y;P) (F;N) (Y;D) (Y;W) (F;P) (F;D) (C;I) (F;W) (M;N) (C;A) (W;V) (M;P) (M;D) (C;S) (M;W) (W;I) (W;A) (I;C) (C;T) (H;C) (C;Q) (C;K) (C;E) (W;S) (C;M) (C;H) (C;R) (Y;C) (C;G) (W;T) (F;C) (W;Q) (W;K) (W;E) (W;M) (W;H) (C;N) (M;C) (W;R) (W;G) (C;P) (C;D) (C;W) (W;N) (W;P) (W;D) (W;W) (C;C) (W;C)
STAT PAIR #163  END

STAT PAIR #164  BEGIN
STAT PAIR #164  REPROT: ///A/LEU`287    ///A/CYS`320    (as in PDB)
STAT PAIR #164  REPROT: L 286   C 319   (as in the sequence)
STAT PAIR #164  OCCURC: L       C       freq= 18.8 %
STAT PAIR #164  OCCURC: L       A       freq= 2.3 %
STAT PAIR #164  OCCURC: I       C       freq= 2.2 %
STAT PAIR #164  OCCURC: M       S       freq= 2.1 %
STAT PAIR #164  OCCURC: V       C       freq= 2.0 %
STAT PAIR #164  OCCURC: L       L       freq= 1.9 %
STAT PAIR #164  OCCURC: L       S       freq= 1.7 %
STAT PAIR #164  OCCURC: F       F       freq= 1.6 %
STAT PAIR #164  OCCURC: A       C       freq= 1.3 %
STAT PAIR #164  OCCURC: L       V       freq= 1.3 %
STAT PAIR #164  OCCURC: L       T       freq= 1.3 %
STAT PAIR #164  OCCURC: F       C       freq= 1.1 %
STAT PAIR #164  OCCURC: L       I       freq= 1.1 %
STAT PAIR #164  OCCURC: T       C       freq= 1.0 %
STAT PAIR #164  OCCURC: L       G       freq= 1.0 %
STAT PAIR #164  OCCURC: FREQ1 [0.5%; 1%  ):  (S;C) (L;F) (M;C) (I;A) (V;A) (L;K) (K;C) (L;D) (I;L) (L;E) (Y;C) (R;C) (L;Y) (V;L) (I;S) (L;N) (L;R) (L;P) (V;S) (E;C) (Q;C) (L;Q) (G;C) (A;A) (L;M) (P;C) (I;V) (I;T)
STAT PAIR #164  OCCURC: FREQ2 [0.1%; 0.5%):  (V;V) (V;T) (A;L) (N;C) (F;A) (I;I) (A;S) (D;C) (T;A) (V;I) (F;L) (I;G) (S;A) (I;F) (V;G) (M;A) (C;C) (F;S) (T;L) (V;F) (S;L) (A;V) (A;T) (T;S) (L;H) (K;A) (M;L) (I;K) (S;S) (V;K) (I;D) (Y;A) (R;A) (F;V) (F;T) (I;E) (A;I) (V;D) (I;Y) (K;L) (I;N) (I;R) (I;P) (V;E) (E;A) (L;W) (V;Y) (H;C) (T;V) (T;T) (V;N) (K;S) (Q;A) (V;R) (A;G) (V;P) (Y;L) (R;L) (S;V) (S;T) (A;F) (I;Q) (F;I) (G;A) (Y;S) (R;S) (M;V) (M;T) (W;C) (E;L) (V;Q) (P;A) (Q;L) (T;I) (I;M) (F;G) (E;S) (S;I) (Q;S) (G;L) (A;K) (V;M) (K;V) (K;T) (N;A) (T;G) (M;I) (A;D) (P;L) (G;S) (T;F) (S;G) (A;E) (Y;V) (A;Y) (Y;T) (R;V) (R;T) (D;A) (S;F) (P;S) (A;N) (M;G) (A;R) (A;P) (F;K) (N;L) (K;I) (M;F) (E;V) (E;T) (F;D) (Q;V) (Q;T) (N;S) (T;K) (C;A) (A;Q) (F;E) (D;L) (F;Y) (Y;I) (R;I) (K;G) (F;N) (T;D) (S;K) (F;R) (G;V) (G;T) (F;P) (K;F) (D;S) (T;E) (M;K) (E;I) (T;Y) (S;D) (A;M) (P;V) (P;T) (Y;G) (T;N) (R;G) (I;H) (C;L) (T;R) (Q;I) (T;P) (S;E) (F;Q) (M;D) (S;Y) (Y;F) (R;F) (S;N) (V;H) (S;R) (S;P) (M;E) (E;G) (C;S) (G;I) (M;Y) (N;V) (N;T) (T;Q) (M;N) (K;K) (E;F) (Q;G) (M;R) (M;P) (F;M) (P;I) (Q;F) (S;Q) (K;D) (G;G) (D;V) (D;T) (H;A) (Y;K) (I;W) (R;K) (K;E) (T;M) (M;Q) (K;Y) (G;F) (K;N) (P;G) (N;I) (K;R) (Y;D) (V;W) (R;D) (K;P) (S;M) (E;K) (P;F) (Y;E) (R;E) (W;A) (C;V) (C;T) (Y;Y) (R;Y) (Q;K) (M;M) (H;L) (Y;N) (E;D) (R;N) (D;I) (Y;R) (R;R) (N;G) (Y;P) (K;Q) (R;P) (Q;D) (E;E) (G;K) (N;F) (E;Y) (H;S) (A;H) (E;N) (Q;E) (E;R) (Q;Y) (E;P) (W;L) (Y;Q) (G;D) (D;G) (R;Q) (P;K) (Q;N) (K;M) (Q;R) (C;I) (Q;P) (D;F) (G;E) (G;Y) (P;D) (W;S) (G;N) (E;Q) (G;R) (G;P) (P;E) (Y;M) (R;M) (N;K) (Q;Q) (P;Y) (F;H) (C;G) (P;N) (P;R) (P;P) (C;F) (A;W)
STAT PAIR #164  OCCURC: FREQ3        <0.1%:  (N;D) (H;V) (H;T) (E;M) (G;Q) (T;H) (D;K) (N;E) (N;Y) (Q;M) (N;N) (P;Q) (N;R) (S;H) (D;D) (N;P) (G;M) (W;V) (W;T) (D;E) (M;H) (F;W) (D;Y) (C;K) (D;N) (H;I) (D;R) (N;Q) (D;P) (P;M) (C;D) (T;W) (C;E) (C;Y) (H;G) (D;Q) (K;H) (S;W) (W;I) (C;N) (N;M) (C;R) (C;P) (H;F) (M;W) (Y;H) (R;H) (D;M) (W;G) (C;Q) (W;F) (E;H) (H;K) (K;W) (Q;H) (C;M) (H;D) (G;H) (Y;W) (R;W) (H;E) (H;Y) (W;K) (H;N) (P;H) (H;R) (H;P) (E;W) (W;D) (Q;W) (W;E) (W;Y) (H;Q) (W;N) (N;H) (W;R) (W;P) (G;W) (P;W) (D;H) (H;M) (W;Q) (N;W) (C;H) (W;M) (D;W) (C;W) (H;H) (W;H) (H;W) (W;W)
STAT PAIR #164  END

STAT PAIR #165  BEGIN
STAT PAIR #165  REPROT: ///A/VAL`154    ///A/GLU`192    (as in PDB)
STAT PAIR #165  REPROT: V 154   E 192   (as in the sequence)
STAT PAIR #165  OCCURC: V       E       freq= 15.0 %
STAT PAIR #165  OCCURC: I       K       freq= 7.4 %
STAT PAIR #165  OCCURC: L       S       freq= 3.9 %
STAT PAIR #165  OCCURC: L       E       freq= 2.2 %
STAT PAIR #165  OCCURC: I       E       freq= 1.8 %
STAT PAIR #165  OCCURC: M       E       freq= 1.4 %
STAT PAIR #165  OCCURC: V       K       freq= 1.4 %
STAT PAIR #165  OCCURC: V       D       freq= 1.2 %
STAT PAIR #165  OCCURC: L       K       freq= 1.2 %
STAT PAIR #165  OCCURC: A       E       freq= 1.1 %
STAT PAIR #165  OCCURC: V       Q       freq= 1.1 %
STAT PAIR #165  OCCURC: L       D       freq= 1.0 %
STAT PAIR #165  OCCURC: FREQ1 [0.5%; 1%  ):  (V;S) (V;R) (V;A) (L;Q) (I;D) (T;E) (L;R) (L;A) (I;Q) (V;N) (V;T) (I;S) (I;R) (I;A) (V;G) (A;K) (S;E) (V;L) (L;N) (L;T) (V;P) (A;D) (L;G) (F;E) (V;V) (L;L) (E;E) (I;N) (I;T) (L;P) (A;Q) (T;K) (K;E)
STAT PAIR #165  OCCURC: FREQ2 [0.1%; 0.5%):  (I;G) (L;V) (G;E) (I;L) (A;S) (A;R) (P;E) (A;A) (I;P) (T;D) (Y;E) (I;V) (T;Q) (Q;E) (R;E) (S;K) (D;E) (T;S) (T;R) (A;N) (V;I) (T;A) (A;T) (V;H) (S;D) (F;K) (N;E) (A;G) (E;K) (M;K) (A;L) (S;Q) (L;I) (K;K) (V;Y) (L;H) (A;P) (F;D) (E;D) (V;F) (G;K) (T;N) (C;E) (T;T) (A;V) (S;S) (M;D) (S;R) (P;K) (S;A) (K;D) (F;Q) (I;I) (L;Y) (I;H) (Y;K) (T;G) (E;Q) (V;M) (M;Q) (G;D) (T;L) (K;Q) (L;F) (Q;K) (P;D) (F;S) (F;R) (T;P) (R;K) (F;A) (I;Y) (D;K) (Y;D) (E;S) (E;R) (E;A) (G;Q) (M;S) (M;R) (M;A) (L;M) (K;S) (T;V) (P;Q) (K;R) (S;N) (Q;D) (K;A) (S;T) (I;F) (R;D) (Y;Q) (N;K) (D;D) (G;S) (S;G) (G;R) (G;A) (P;S) (Q;Q) (P;R) (P;A) (I;M) (R;Q) (S;L) (F;N) (H;E) (F;T) (Y;S) (Y;R) (S;P) (D;Q) (A;I) (Y;A) (N;D) (E;N) (A;H) (E;T) (M;N) (Q;S) (F;G) (M;T) (Q;R) (K;N) (Q;A) (C;K) (R;S) (K;T) (S;V) (R;R) (R;A) (E;G) (D;S) (F;L) (D;R) (N;Q) (M;G) (D;A) (F;P) (K;G) (G;N) (A;Y) (E;L) (G;T) (M;L) (P;N) (E;P) (P;T) (C;D) (K;L) (M;P) (N;S) (F;V) (N;R) (K;P) (Y;N) (G;G) (A;F) (T;I) (N;A) (Y;T) (V;C) (P;G) (T;H) (E;V) (G;L) (M;V) (Q;N) (C;Q) (Q;T) (Y;G) (P;L) (K;V) (G;P) (R;N) (R;T) (P;P) (A;M) (W;E) (D;N) (D;T) (Y;L) (Q;G) (T;Y) (L;C) (Y;P) (R;G) (G;V) (C;S) (C;R) (C;A) (P;V) (Q;L) (D;G) (R;L) (Q;P) (V;W) (N;N) (H;K) (T;F) (N;T) (Y;V) (R;P) (D;L) (S;I) (D;P) (S;H) (I;C) (Q;V) (N;G) (R;V) (T;M) (H;D) (D;V) (N;L) (L;W) (N;P) (F;I) (S;Y) (C;N) (C;T) (F;H) (E;I) (H;Q) (M;I) (E;H) (N;V) (C;G) (K;I) (S;F) (M;H) (I;W) (K;H) (C;L) (F;Y) (H;S)
STAT PAIR #165  OCCURC: FREQ3        <0.1%:  (H;R) (C;P) (G;I) (H;A) (E;Y) (G;H) (S;M) (W;K) (P;I) (M;Y) (P;H) (F;F) (K;Y) (Y;I) (C;V) (A;C) (Y;H) (E;F) (M;F) (Q;I) (W;D) (K;F) (G;Y) (Q;H) (F;M) (R;I) (P;Y) (R;H) (D;I) (E;M) (D;H) (Y;Y) (H;N) (G;F) (M;M) (H;T) (W;Q) (K;M) (P;F) (Q;Y) (H;G) (Y;F) (A;W) (N;I) (R;Y) (T;C) (N;H) (G;M) (D;Y) (W;S) (W;R) (H;L) (P;M) (W;A) (Q;F) (H;P) (R;F) (Y;M) (D;F) (N;Y) (H;V) (Q;M) (C;I) (R;M) (C;H) (D;M) (N;F) (T;W) (S;C) (W;N) (W;T) (C;Y) (N;M) (W;G) (C;F) (W;L) (F;C) (W;P) (E;C) (M;C) (S;W) (K;C) (C;M) (W;V) (H;I) (G;C) (H;H) (P;C) (F;W) (Y;C) (E;W) (M;W) (K;W) (H;Y) (Q;C) (R;C) (D;C) (G;W) (H;F) (P;W) (Y;W) (N;C) (H;M) (W;I) (Q;W) (W;H) (R;W) (D;W) (C;C) (W;Y) (N;W) (W;F) (W;M) (C;W) (H;C) (H;W) (W;C) (W;W)
STAT PAIR #165  END

STAT PAIR #166  BEGIN
STAT PAIR #166  REPROT: ///A/ASP`161    ///A/MET`232    (as in PDB)
STAT PAIR #166  REPROT: D 161   M 232   (as in the sequence)
STAT PAIR #166  OCCURC: D       M       freq= 7.3 %
STAT PAIR #166  OCCURC: N       I       freq= 6.5 %
STAT PAIR #166  OCCURC: S       L       freq= 4.1 %
STAT PAIR #166  OCCURC: D       F       freq= 3.0 %
STAT PAIR #166  OCCURC: E       L       freq= 2.7 %
STAT PAIR #166  OCCURC: D       L       freq= 2.5 %
STAT PAIR #166  OCCURC: S       I       freq= 2.5 %
STAT PAIR #166  OCCURC: D       V       freq= 1.8 %
STAT PAIR #166  OCCURC: N       L       freq= 1.4 %
STAT PAIR #166  OCCURC: D       I       freq= 1.4 %
STAT PAIR #166  OCCURC: G       M       freq= 1.4 %
STAT PAIR #166  OCCURC: E       F       freq= 1.4 %
STAT PAIR #166  OCCURC: G       L       freq= 1.1 %
STAT PAIR #166  OCCURC: N       V       freq= 1.0 %
STAT PAIR #166  OCCURC: FREQ1 [0.5%; 1%  ):  (D;A) (E;V) (S;V) (A;L) (G;V) (T;L) (K;L) (D;S) (E;I) (D;T) (Q;L) (G;I) (A;V) (T;V) (K;V) (R;L) (D;K) (N;A) (P;L) (D;Y) (L;L) (Q;V) (N;M) (D;Q) (D;E) (D;R) (A;I) (E;A)
STAT PAIR #166  OCCURC: FREQ2 [0.1%; 0.5%):  (N;F) (T;I) (S;A) (K;I) (D;G) (E;M) (N;S) (G;A) (V;L) (R;V) (S;M) (N;T) (D;P) (P;V) (S;F) (Q;I) (E;S) (L;V) (G;F) (S;S) (E;T) (D;N) (D;D) (S;T) (G;S) (I;L) (R;I) (G;T) (A;A) (N;K) (H;L) (V;V) (P;I) (N;Y) (T;A) (A;M) (K;A) (L;I) (N;Q) (N;E) (N;R) (E;K) (T;M) (A;F) (E;Y) (K;M) (S;K) (T;F) (S;Y) (Q;A) (A;S) (F;L) (K;F) (N;G) (E;Q) (E;E) (E;R) (G;K) (D;C) (I;V) (T;S) (V;I) (A;T) (G;Y) (S;Q) (S;E) (S;R) (Y;L) (Q;M) (H;V) (K;S) (N;P) (T;T) (G;Q) (G;E) (G;R) (Q;F) (E;G) (K;T) (R;A) (S;G) (N;N) (N;D) (Q;S) (E;P) (P;A) (G;G) (R;M) (D;H) (Q;T) (S;P) (L;A) (I;I) (F;V) (R;F) (P;M) (A;K) (G;P) (E;N) (E;D) (H;I) (M;L) (A;Y) (T;K) (P;F) (Y;V) (L;M) (S;N) (S;D) (R;S) (T;Y) (K;K) (A;Q) (A;E) (A;R) (L;F) (K;Y) (R;T) (P;S) (D;W) (G;N) (G;D) (V;A) (T;Q) (T;E) (T;R) (P;T) (K;Q) (K;E) (K;R) (L;S) (Q;K) (A;G) (V;M) (F;I) (Q;Y) (L;T) (N;C) (T;G) (V;F) (C;L) (K;G) (A;P) (Y;I) (Q;Q) (Q;E) (Q;R) (M;V) (T;P) (V;S) (R;K) (E;C) (I;A) (K;P) (R;Y) (V;T) (A;N) (A;D) (Q;G) (H;A) (S;C) (P;K) (T;N) (T;D) (P;Y) (I;M) (R;Q) (R;E) (N;H) (R;R) (G;C) (L;K) (K;N) (K;D) (H;M) (Q;P) (I;F) (L;Y) (P;Q) (P;E) (P;R) (H;F) (C;V) (M;I) (R;G) (I;S) (L;Q) (L;E) (L;R) (E;H) (Q;N) (Q;D) (F;A) (H;S) (P;G) (S;H) (I;T) (N;W) (V;K) (R;P) (H;T) (V;Y) (Y;A) (G;H) (L;G) (F;M) (P;P) (V;Q) (V;E) (V;R) (F;F) (A;C) (E;W) (Y;M) (R;N) (R;D) (L;P) (T;C) (C;I) (S;W) (Y;F) (P;N) (P;D) (F;S) (K;C) (V;G) (G;W) (I;K) (F;T) (L;N) (L;D) (Y;S) (W;L) (I;Y) (H;K) (V;P) (M;A) (Y;T) (H;Y) (Q;C) (A;H) (I;Q) (I;E) (I;R) (T;H) (H;Q) (H;E) (H;R) (M;M) (V;N) (V;D) (K;H) (M;F) (I;G)
STAT PAIR #166  OCCURC: FREQ3        <0.1%:  (R;C) (F;K) (H;G) (A;W) (M;S) (F;Y) (Q;H) (P;C) (I;P) (W;V) (C;A) (T;W) (Y;K) (M;T) (H;P) (Y;Y) (F;Q) (F;E) (F;R) (K;W) (L;C) (C;M) (I;N) (I;D) (Y;Q) (Y;E) (Y;R) (C;F) (H;N) (H;D) (F;G) (R;H) (Q;W) (P;H) (C;S) (V;C) (Y;G) (F;P) (W;I) (C;T) (M;K) (L;H) (M;Y) (Y;P) (R;W) (F;N) (F;D) (M;Q) (M;E) (M;R) (P;W) (Y;N) (Y;D) (V;H) (I;C) (L;W) (M;G) (H;C) (C;K) (C;Y) (M;P) (C;Q) (V;W) (C;E) (C;R) (W;A) (I;H) (M;N) (M;D) (F;C) (H;H) (W;M) (C;G) (W;F) (Y;C) (C;P) (W;S) (I;W) (H;W) (W;T) (F;H) (C;N) (C;D) (Y;H) (M;C) (F;W) (W;K) (Y;W) (W;Y) (W;Q) (W;E) (W;R) (M;H) (C;C) (W;G) (M;W) (W;P) (C;H) (W;N) (W;D) (C;W) (W;C) (W;H) (W;W)
STAT PAIR #166  END

STAT PAIR #167  BEGIN
STAT PAIR #167  REPROT: ///A/LEU`224    ///A/PHE`249    (as in PDB)
STAT PAIR #167  REPROT: L 224   F 249   (as in the sequence)
STAT PAIR #167  OCCURC: L       F       freq= 15.8 %
STAT PAIR #167  OCCURC: V       S       freq= 6.7 %
STAT PAIR #167  OCCURC: F       I       freq= 2.6 %
STAT PAIR #167  OCCURC: L       L       freq= 1.8 %
STAT PAIR #167  OCCURC: L       S       freq= 1.5 %
STAT PAIR #167  OCCURC: I       F       freq= 1.5 %
STAT PAIR #167  OCCURC: V       F       freq= 1.4 %
STAT PAIR #167  OCCURC: F       F       freq= 1.3 %
STAT PAIR #167  OCCURC: L       Y       freq= 1.3 %
STAT PAIR #167  OCCURC: L       A       freq= 1.3 %
STAT PAIR #167  OCCURC: L       V       freq= 1.1 %
STAT PAIR #167  OCCURC: FREQ1 [0.5%; 1%  ):  (L;T) (L;I) (I;L) (A;F) (V;L) (L;G) (I;S) (L;E) (L;K) (T;F) (I;Y) (I;A) (L;D) (V;Y) (L;N) (V;A) (I;V) (V;V) (A;L) (S;F) (M;F) (L;R) (L;Q) (I;T) (I;I) (A;S) (V;T) (V;I) (L;M)
STAT PAIR #167  OCCURC: FREQ2 [0.1%; 0.5%):  (L;P) (Y;F) (F;L) (K;F) (I;G) (T;L) (V;G) (A;Y) (E;F) (A;A) (I;E) (F;S) (R;F) (V;E) (T;S) (G;F) (A;V) (S;L) (I;K) (M;L) (L;H) (V;K) (Q;F) (I;D) (P;F) (I;N) (F;Y) (V;D) (F;A) (V;N) (L;W) (T;Y) (S;S) (A;T) (T;A) (A;I) (M;S) (Y;L) (F;V) (K;L) (I;R) (T;V) (A;G) (N;F) (D;F) (V;R) (I;Q) (L;C) (S;Y) (E;L) (V;Q) (S;A) (M;Y) (M;A) (Y;S) (I;M) (I;P) (F;T) (K;S) (R;L) (V;M) (A;E) (V;P) (T;T) (T;I) (G;L) (S;V) (M;V) (E;S) (A;K) (F;G) (Q;L) (C;F) (Y;Y) (P;L) (Y;A) (T;G) (K;Y) (A;D) (K;A) (R;S) (A;N) (G;S) (S;T) (S;I) (M;T) (M;I) (Y;V) (F;E) (E;Y) (E;A) (K;V) (Q;S) (T;E) (I;H) (P;S) (S;G) (V;H) (F;K) (N;L) (R;Y) (A;R) (D;L) (M;G) (R;A) (G;Y) (E;V) (T;K) (G;A) (A;Q) (F;D) (I;W) (F;N) (Y;T) (Y;I) (Q;Y) (V;W) (T;D) (K;T) (K;I) (T;N) (Q;A) (R;V) (A;M) (P;Y) (S;E) (H;F) (A;P) (P;A) (M;E) (G;V) (N;S) (D;S) (Y;G) (E;T) (E;I) (S;K) (Q;V) (K;G) (I;C) (C;L) (M;K) (F;R) (P;V) (V;C) (F;Q) (S;D) (T;R) (R;T) (R;I) (S;N) (M;D) (W;F) (M;N) (G;T) (G;I) (E;G) (T;Q) (N;Y) (D;Y) (Y;E) (N;A) (D;A) (F;M) (K;E) (F;P) (Q;T) (Q;I) (C;S) (T;M) (R;G) (P;T) (T;P) (P;I) (Y;K) (G;G) (A;H) (N;V) (K;K) (D;V) (S;R) (E;E) (M;R) (Y;D) (Y;N) (S;Q) (Q;G) (K;D) (M;Q) (K;N) (P;G) (R;E) (E;K) (A;W) (C;Y) (G;E) (C;A) (S;M) (H;L) (S;P) (M;M) (M;P) (E;D) (N;T) (N;I) (D;T) (E;N) (D;I) (R;K) (Q;E) (G;K) (Y;R) (P;E) (C;V) (F;H) (K;R) (R;D) (Y;Q) (R;N) (A;C) (T;H) (G;D) (K;Q) (Q;K) (N;G) (G;N) (D;G) (H;S) (W;L) (P;K) (Y;M) (F;W) (E;R) (Y;P) (Q;D) (K;M) (Q;N) (P;D) (K;P) (T;W) (E;Q) (P;N) (C;T) (C;I) (N;E) (R;R) (D;E) (S;H) (G;R) (E;M) (H;Y) (M;H) (R;Q) (W;S) (E;P) (H;A) (G;Q) (F;C) (N;K) (D;K) (C;G) (Q;R) (R;M) (T;C) (P;R) (S;W) (R;P) (Q;Q) (G;M) (N;D) (M;W) (D;D) (H;V) (N;N) (G;P) (P;Q) (D;N) (W;Y)
STAT PAIR #167  OCCURC: FREQ3        <0.1%:  (Q;M) (W;A) (Y;H) (C;E) (Q;P) (P;M) (P;P) (K;H) (S;C) (M;C) (C;K) (W;V) (N;R) (H;T) (H;I) (D;R) (Y;W) (E;H) (K;W) (N;Q) (D;Q) (C;D) (C;N) (R;H) (N;M) (H;G) (D;M) (N;P) (E;W) (D;P) (G;H) (W;T) (W;I) (Y;C) (K;C) (Q;H) (R;W) (C;R) (P;H) (G;W) (H;E) (C;Q) (W;G) (E;C) (Q;W) (H;K) (P;W) (C;M) (C;P) (R;C) (H;D) (G;C) (H;N) (W;E) (N;H) (D;H) (Q;C) (W;K) (P;C) (N;W) (D;W) (W;D) (H;R) (W;N) (H;Q) (C;H) (H;M) (N;C) (H;P) (D;C) (W;R) (C;W) (W;Q) (W;M) (W;P) (C;C) (H;H) (H;W) (W;H) (H;C) (W;W) (W;C)
STAT PAIR #167  END

STAT PAIR #168  BEGIN
STAT PAIR #168  REPROT: ///A/LEU`50     ///A/ILE`316    (as in PDB)
STAT PAIR #168  REPROT: L 50    I 315   (as in the sequence)
STAT PAIR #168  OCCURC: L       I       freq= 13.2 %
STAT PAIR #168  OCCURC: L       L       freq= 4.1 %
STAT PAIR #168  OCCURC: L       V       freq= 3.9 %
STAT PAIR #168  OCCURC: F       L       freq= 2.0 %
STAT PAIR #168  OCCURC: L       T       freq= 1.7 %
STAT PAIR #168  OCCURC: M       S       freq= 1.7 %
STAT PAIR #168  OCCURC: L       A       freq= 1.6 %
STAT PAIR #168  OCCURC: V       L       freq= 1.6 %
STAT PAIR #168  OCCURC: I       L       freq= 1.6 %
STAT PAIR #168  OCCURC: V       V       freq= 1.5 %
STAT PAIR #168  OCCURC: I       V       freq= 1.5 %
STAT PAIR #168  OCCURC: I       M       freq= 1.4 %
STAT PAIR #168  OCCURC: L       S       freq= 1.3 %
STAT PAIR #168  OCCURC: V       I       freq= 1.1 %
STAT PAIR #168  OCCURC: I       I       freq= 1.1 %
STAT PAIR #168  OCCURC: A       L       freq= 1.0 %
STAT PAIR #168  OCCURC: L       F       freq= 1.0 %
STAT PAIR #168  OCCURC: FREQ1 [0.5%; 1%  ):  (A;V) (L;E) (T;L) (L;K) (L;M) (T;V) (L;G) (S;L) (A;I) (M;L) (F;V) (S;V) (V;A) (I;A) (L;D) (L;R) (M;V) (L;Y) (L;P) (L;N) (L;Q) (K;L) (K;V) (T;I) (V;S) (I;S) (V;T) (I;T) (R;L) (F;I) (S;I) (Y;L)
STAT PAIR #168  OCCURC: FREQ2 [0.1%; 0.5%):  (R;V) (E;L) (M;I) (Y;V) (Q;L) (E;V) (A;A) (Q;V) (G;L) (V;F) (I;F) (L;C) (K;I) (P;L) (G;V) (P;V) (R;I) (N;L) (Y;I) (A;S) (A;T) (E;I) (N;V) (V;E) (T;A) (I;E) (D;L) (Q;I) (V;K) (I;K) (V;M) (F;A) (S;A) (V;G) (D;V) (I;G) (G;I) (M;A) (L;H) (P;I) (C;L) (V;D) (I;D) (V;R) (V;Y) (I;R) (A;F) (I;Y) (V;P) (T;S) (C;V) (I;P) (V;N) (T;T) (I;N) (V;Q) (F;S) (N;I) (K;A) (S;S) (I;Q) (F;T) (S;T) (M;T) (D;I) (R;A) (Y;A) (A;E) (T;F) (E;A) (A;K) (A;M) (K;S) (C;I) (A;G) (Q;A) (K;T) (F;F) (S;F) (H;L) (M;F) (G;A) (H;V) (A;D) (R;S) (L;W) (A;R) (R;T) (A;Y) (V;C) (Y;S) (I;C) (P;A) (A;P) (Y;T) (A;N) (E;S) (W;L) (T;E) (E;T) (A;Q) (Q;S) (T;K) (W;V) (K;F) (T;M) (Q;T) (F;E) (S;E) (N;A) (T;G) (F;K) (S;K) (M;E) (G;S) (F;M) (S;M) (G;T) (F;G) (S;G) (R;F) (M;K) (D;A) (T;D) (P;S) (M;M) (Y;F) (T;R) (P;T) (H;I) (T;Y) (M;G) (T;P) (F;D) (E;F) (T;N) (S;D) (F;R) (S;R) (F;Y) (S;Y) (F;P) (S;P) (T;Q) (K;E) (Q;F) (M;D) (N;S) (F;N) (S;N) (V;H) (C;A) (M;R) (N;T) (I;H) (M;Y) (K;K) (M;P) (K;M) (W;I) (F;Q) (M;N) (S;Q) (G;F) (K;G) (A;C) (D;S) (R;E) (M;Q) (D;T) (P;F) (Y;E) (R;K) (R;M) (K;D) (E;E) (Y;K) (R;G) (Y;M) (K;R) (K;Y) (Y;G) (K;P) (E;K) (Q;E) (K;N) (E;M) (C;S) (N;F) (C;T) (E;G) (R;D) (Q;K) (K;Q) (Q;M) (R;R) (R;Y) (Y;D) (G;E) (Q;G) (R;P) (Y;R) (Y;Y) (R;N) (D;F) (E;D) (T;C) (Y;P) (G;K) (P;E) (G;M) (Y;N) (E;R) (E;Y) (R;Q) (G;G) (H;A) (E;P) (Q;D) (P;K) (E;N) (F;C) (S;C) (Y;Q) (P;M) (Q;R) (Q;Y) (P;G) (Q;P) (A;H) (E;Q) (Q;N) (M;C) (G;D) (C;F) (N;E) (V;W) (G;R) (I;W) (G;Y) (Q;Q) (G;P) (N;K) (P;D) (G;N) (N;M) (W;A) (P;R) (P;Y) (N;G) (D;E) (P;P) (G;Q) (P;N)
STAT PAIR #168  OCCURC: FREQ3        <0.1%:  (H;S) (D;K) (D;M) (H;T) (K;C) (P;Q) (N;D) (D;G) (N;R) (N;Y) (N;P) (C;E) (T;H) (N;N) (R;C) (D;D) (C;K) (W;S) (D;R) (N;Q) (Y;C) (C;M) (D;Y) (F;H) (S;H) (W;T) (D;P) (C;G) (D;N) (E;C) (M;H) (H;F) (D;Q) (Q;C) (C;D) (C;R) (C;Y) (A;W) (C;P) (G;C) (C;N) (P;C) (C;Q) (K;H) (W;F) (H;E) (R;H) (N;C) (Y;H) (H;K) (H;M) (H;G) (E;H) (T;W) (D;C) (Q;H) (W;E) (F;W) (S;W) (H;D) (H;R) (W;K) (H;Y) (W;M) (H;P) (M;W) (G;H) (W;G) (H;N) (C;C) (P;H) (H;Q) (W;D) (W;R) (W;Y) (W;P) (W;N) (K;W) (N;H) (W;Q) (D;H) (R;W) (Y;W) (E;W) (Q;W) (C;H) (H;C) (G;W) (P;W) (W;C) (N;W) (D;W) (H;H) (C;W) (W;H) (H;W) (W;W)
STAT PAIR #168  END

STAT PAIR #169  BEGIN
STAT PAIR #169  REPROT: ///A/LEU`224    ///A/HIS`240    (as in PDB)
STAT PAIR #169  REPROT: L 224   H 240   (as in the sequence)
STAT PAIR #169  OCCURC: L       H       freq= 15.8 %
STAT PAIR #169  OCCURC: V       N       freq= 7.1 %
STAT PAIR #169  OCCURC: F       Y       freq= 2.7 %
STAT PAIR #169  OCCURC: L       N       freq= 1.9 %
STAT PAIR #169  OCCURC: I       H       freq= 1.5 %
STAT PAIR #169  OCCURC: V       H       freq= 1.4 %
STAT PAIR #169  OCCURC: F       H       freq= 1.3 %
STAT PAIR #169  OCCURC: L       S       freq= 1.3 %
STAT PAIR #169  OCCURC: L       E       freq= 1.2 %
STAT PAIR #169  OCCURC: L       Y       freq= 1.1 %
STAT PAIR #169  OCCURC: L       R       freq= 1.0 %
STAT PAIR #169  OCCURC: L       G       freq= 1.0 %
STAT PAIR #169  OCCURC: FREQ1 [0.5%; 1%  ):  (L;D) (I;N) (L;K) (A;H) (L;Q) (L;A) (L;T) (L;L) (T;H) (I;S) (L;F) (I;E) (V;S) (V;E) (I;Y) (A;N) (S;H) (L;P) (L;V) (M;H) (V;Y) (I;R) (I;G) (I;D) (V;R) (I;K)
STAT PAIR #169  OCCURC: FREQ2 [0.1%; 0.5%):  (V;G) (Y;H) (V;D) (F;N) (L;I) (K;H) (V;K) (I;Q) (T;N) (I;A) (V;Q) (V;A) (E;H) (I;T) (A;S) (I;L) (A;E) (V;T) (R;H) (V;L) (S;N) (G;H) (M;N) (A;Y) (Q;H) (I;F) (P;H) (A;R) (F;S) (V;F) (A;G) (T;S) (F;E) (A;D) (Y;N) (T;E) (K;N) (I;P) (A;K) (I;V) (V;P) (A;Q) (T;Y) (V;V) (N;H) (A;A) (D;H) (L;M) (E;N) (S;S) (M;S) (A;T) (F;R) (S;E) (A;L) (R;N) (M;E) (T;R) (F;G) (G;N) (F;D) (I;I) (T;G) (T;D) (S;Y) (F;K) (M;Y) (T;K) (Q;N) (V;I) (P;N) (C;H) (F;Q) (F;A) (Y;S) (T;Q) (T;A) (A;F) (S;R) (K;S) (Y;E) (M;R) (S;G) (K;E) (F;T) (S;D) (M;G) (F;L) (T;T) (M;D) (T;L) (S;K) (Y;Y) (E;S) (M;K) (K;Y) (A;P) (A;V) (E;E) (N;N) (D;N) (S;Q) (S;A) (L;W) (L;C) (M;Q) (M;A) (R;S) (Y;R) (E;Y) (G;S) (R;E) (K;R) (S;T) (Y;G) (F;F) (G;E) (Y;D) (S;L) (M;T) (T;F) (K;G) (M;L) (K;D) (Q;S) (Y;K) (H;H) (R;Y) (P;S) (K;K) (Q;E) (G;Y) (E;R) (P;E) (A;I) (Y;Q) (E;G) (Y;A) (F;P) (C;N) (F;V) (I;M) (E;D) (K;Q) (T;P) (K;A) (Q;Y) (T;V) (R;R) (E;K) (P;Y) (G;R) (Y;T) (S;F) (V;M) (R;G) (W;H) (Y;L) (M;F) (R;D) (K;T) (G;G) (E;Q) (K;L) (E;A) (G;D) (R;K) (N;S) (D;S) (Q;R) (G;K) (P;R) (N;E) (D;E) (Q;G) (Q;D) (E;T) (S;P) (R;Q) (P;G) (R;A) (S;V) (E;L) (M;P) (P;D) (F;I) (M;V) (G;Q) (Q;K) (G;A) (T;I) (N;Y) (P;K) (D;Y) (Y;F) (R;T) (R;L) (Q;Q) (K;F) (Q;A) (G;T) (P;Q) (P;A) (G;L) (H;N) (N;R) (C;S) (D;R) (Q;T) (C;E) (E;F) (Y;P) (Q;L) (N;G) (P;T) (D;G) (Y;V) (N;D) (S;I) (P;L) (D;D) (K;P) (M;I) (K;V) (I;W) (N;K) (I;C) (D;K) (C;Y) (R;F) (A;M) (W;N) (V;W) (G;F) (V;C) (N;Q) (E;P) (D;Q) (N;A) (E;V) (D;A) (Q;F) (C;R) (N;T) (P;F) (R;P) (D;T) (R;V) (Y;I) (N;L) (D;L) (C;G) (G;P) (C;D) (G;V) (K;I) (C;K) (Q;P) (H;S) (Q;V) (P;P) (F;M) (P;V) (E;I) (H;E) (C;Q) (C;A) (T;M) (N;F) (D;F) (H;Y) (R;I) (C;T) (C;L) (G;I)
STAT PAIR #169  OCCURC: FREQ3        <0.1%:  (W;S) (W;E) (A;W) (Q;I) (N;P) (A;C) (D;P) (S;M) (N;V) (H;R) (D;V) (P;I) (M;M) (H;G) (W;Y) (H;D) (H;K) (C;F) (H;Q) (H;A) (W;R) (Y;M) (W;G) (N;I) (D;I) (W;D) (C;P) (C;V) (K;M) (F;W) (F;C) (H;T) (W;K) (H;L) (T;W) (T;C) (W;Q) (E;M) (W;A) (W;T) (R;M) (W;L) (S;W) (G;M) (C;I) (S;C) (H;F) (M;W) (M;C) (Q;M) (P;M) (H;P) (H;V) (W;F) (Y;W) (Y;C) (K;W) (K;C) (N;M) (W;P) (D;M) (W;V) (E;W) (E;C) (H;I) (R;W) (R;C) (G;W) (G;C) (Q;W) (Q;C) (W;I) (C;M) (P;W) (P;C) (N;W) (D;W) (N;C) (D;C) (H;M) (C;W) (C;C) (W;M) (H;W) (H;C) (W;W) (W;C)
STAT PAIR #169  END

STAT PAIR #170  BEGIN
STAT PAIR #170  REPROT: ///A/VAL`32     ///A/PHE`342    (as in PDB)
STAT PAIR #170  REPROT: V 32    F 341   (as in the sequence)
STAT PAIR #170  OCCURC: V       F       freq= 8.3 %
STAT PAIR #170  OCCURC: V       L       freq= 6.1 %
STAT PAIR #170  OCCURC: A       V       freq= 3.4 %
STAT PAIR #170  OCCURC: L       Y       freq= 2.7 %
STAT PAIR #170  OCCURC: L       L       freq= 1.8 %
STAT PAIR #170  OCCURC: I       L       freq= 1.8 %
STAT PAIR #170  OCCURC: L       F       freq= 1.6 %
STAT PAIR #170  OCCURC: I       F       freq= 1.6 %
STAT PAIR #170  OCCURC: A       L       freq= 1.3 %
STAT PAIR #170  OCCURC: A       F       freq= 1.1 %
STAT PAIR #170  OCCURC: V       I       freq= 1.1 %
STAT PAIR #170  OCCURC: V       M       freq= 1.1 %
STAT PAIR #170  OCCURC: L       I       freq= 1.0 %
STAT PAIR #170  OCCURC: V       V       freq= 1.0 %
STAT PAIR #170  OCCURC: I       I       freq= 1.0 %
STAT PAIR #170  OCCURC: FREQ1 [0.5%; 1%  ):  (V;Y) (L;V) (I;V) (T;L) (I;Y) (V;A) (T;F) (A;I) (S;L) (L;A) (I;A) (S;F) (A;Y) (V;S) (V;T) (E;L) (G;L) (L;S) (L;T) (I;S) (I;T) (K;L) (A;A) (T;I) (M;L) (E;F) (G;F)
STAT PAIR #170  OCCURC: FREQ2 [0.1%; 0.5%):  (P;L) (T;V) (F;L) (K;F) (V;K) (T;Y) (V;E) (V;G) (M;F) (S;I) (L;M) (I;M) (P;F) (F;F) (A;S) (A;T) (Q;L) (L;K) (I;K) (L;E) (L;G) (I;E) (I;G) (R;L) (S;V) (V;R) (Y;L) (T;A) (D;L) (S;Y) (V;Q) (Q;F) (L;R) (I;R) (R;F) (Y;F) (E;I) (V;D) (G;I) (L;Q) (I;Q) (V;P) (D;F) (N;L) (V;N) (K;I) (A;M) (S;A) (E;V) (L;D) (A;K) (G;V) (I;D) (A;E) (L;P) (A;G) (M;I) (I;P) (T;S) (T;T) (L;N) (E;Y) (K;V) (I;N) (N;F) (G;Y) (P;I) (F;I) (K;Y) (M;V) (C;L) (V;H) (A;R) (P;V) (F;V) (M;Y) (V;W) (A;Q) (L;H) (P;Y) (Q;I) (S;S) (I;H) (S;T) (E;A) (F;Y) (G;A) (C;F) (R;I) (Y;I) (L;W) (K;A) (A;D) (I;W) (T;M) (A;P) (Q;V) (D;I) (V;C) (T;K) (A;N) (M;A) (T;E) (R;V) (T;G) (Y;V) (Q;Y) (P;A) (F;A) (D;V) (R;Y) (L;C) (Y;Y) (I;C) (N;I) (D;Y) (T;R) (E;S) (E;T) (G;S) (G;T) (S;M) (A;H) (S;K) (K;S) (S;E) (K;T) (S;G) (Q;A) (N;V) (T;Q) (H;L) (R;A) (A;W) (Y;A) (M;S) (M;T) (N;Y) (T;D) (C;I) (P;S) (D;A) (P;T) (T;P) (F;S) (F;T) (S;R) (H;F) (T;N) (A;C) (C;V) (S;Q) (E;M) (G;M) (N;A) (E;K) (G;K) (C;Y) (E;E) (Q;S) (Q;T) (E;G) (G;E) (K;M) (G;G) (S;D) (R;S) (R;T) (Y;S) (K;K) (S;P) (Y;T) (T;H) (K;E) (K;G) (M;M) (S;N) (D;S) (D;T) (M;K) (P;M) (M;E) (E;R) (M;G) (T;W) (F;M) (G;R) (P;K) (P;E) (F;K) (C;A) (P;G) (F;E) (K;R) (F;G) (E;Q) (G;Q) (W;L) (N;S) (N;T) (M;R) (S;H) (T;C) (K;Q) (Q;M) (H;I) (E;D) (P;R) (G;D) (E;P) (F;R) (R;M) (Q;K) (G;P) (Y;M) (Q;E) (M;Q) (S;W) (Q;G) (E;N) (W;F) (G;N) (K;D) (R;K) (Y;K) (R;E) (R;G) (K;P) (Y;E) (P;Q) (D;M) (Y;G) (H;V) (F;Q) (K;N) (D;K) (M;D) (D;E) (C;S) (C;T) (D;G) (M;P) (H;Y) (Q;R) (S;C) (P;D) (M;N) (F;D) (P;P) (R;R) (F;P) (Y;R) (P;N) (E;H) (N;M) (G;H) (F;N) (Q;Q) (D;R) (N;K) (N;E) (R;Q) (N;G) (K;H) (Y;Q) (E;W) (G;W) (Q;D) (H;A) (D;Q) (Q;P) (M;H) (K;W) (R;D)
STAT PAIR #170  OCCURC: FREQ3        <0.1%:  (Y;D) (Q;N) (R;P) (P;H) (Y;P) (N;R) (F;H) (C;M) (R;N) (M;W) (D;D) (Y;N) (E;C) (G;C) (D;P) (C;K) (C;E) (W;I) (P;W) (C;G) (N;Q) (D;N) (F;W) (K;C) (Q;H) (M;C) (W;V) (N;D) (N;P) (H;S) (R;H) (H;T) (C;R) (Y;H) (P;C) (F;C) (N;N) (W;Y) (Q;W) (D;H) (R;W) (C;Q) (Y;W) (D;W) (C;D) (Q;C) (C;P) (N;H) (R;C) (W;A) (Y;C) (C;N) (D;C) (H;M) (N;W) (H;K) (H;E) (H;G) (C;H) (N;C) (H;R) (W;S) (C;W) (W;T) (H;Q) (C;C) (H;D) (H;P) (H;N) (W;M) (W;K) (W;E) (W;G) (H;H) (H;W) (W;R) (W;Q) (H;C) (W;D) (W;P) (W;N) (W;H) (W;W) (W;C)
STAT PAIR #170  END

STAT PAIR #171  BEGIN
STAT PAIR #171  REPROT: ///A/GLY`194    ///A/LEU`254    (as in PDB)
STAT PAIR #171  REPROT: G 194   L 254   (as in the sequence)
STAT PAIR #171  OCCURC: G       L       freq= 22.8 %
STAT PAIR #171  OCCURC: S       M       freq= 4.2 %
STAT PAIR #171  OCCURC: G       I       freq= 2.5 %
STAT PAIR #171  OCCURC: G       V       freq= 2.4 %
STAT PAIR #171  OCCURC: S       N       freq= 2.1 %
STAT PAIR #171  OCCURC: S       L       freq= 1.8 %
STAT PAIR #171  OCCURC: A       L       freq= 1.7 %
STAT PAIR #171  OCCURC: G       A       freq= 1.6 %
STAT PAIR #171  OCCURC: G       S       freq= 1.3 %
STAT PAIR #171  OCCURC: G       T       freq= 1.3 %
STAT PAIR #171  OCCURC: G       M       freq= 1.2 %
STAT PAIR #171  OCCURC: G       F       freq= 1.1 %
STAT PAIR #171  OCCURC: G       K       freq= 1.0 %
STAT PAIR #171  OCCURC: N       L       freq= 1.0 %
STAT PAIR #171  OCCURC: FREQ1 [0.5%; 1%  ):  (G;R) (G;N) (T;L) (G;E) (D;L) (G;Q) (E;L) (S;I) (G;G) (S;V) (K;L) (A;I) (A;V) (G;Y) (G;P) (L;L) (G;D) (P;L) (R;L) (Q;L) (V;L) (S;A) (A;A)
STAT PAIR #171  OCCURC: FREQ2 [0.1%; 0.5%):  (N;I) (S;S) (N;V) (G;C) (S;T) (A;S) (T;I) (A;T) (D;I) (T;V) (I;L) (D;V) (E;I) (A;M) (E;V) (S;F) (F;L) (K;I) (G;H) (S;K) (A;F) (K;V) (A;K) (S;R) (Y;L) (N;A) (L;I) (S;E) (A;R) (L;V) (P;I) (A;N) (H;L) (S;Q) (R;I) (P;V) (R;V) (A;E) (T;A) (S;G) (Q;I) (D;A) (A;Q) (V;I) (Q;V) (E;A) (V;V) (A;G) (G;W) (N;S) (M;L) (N;T) (S;Y) (K;A) (S;P) (N;M) (A;Y) (T;S) (D;S) (T;T) (S;D) (A;P) (D;T) (C;L) (E;S) (N;F) (E;T) (T;M) (A;D) (L;A) (D;M) (N;K) (P;A) (K;S) (E;M) (R;A) (K;T) (T;F) (D;F) (Q;A) (I;I) (N;R) (V;A) (K;M) (T;K) (E;F) (N;N) (I;V) (D;K) (E;K) (N;E) (F;I) (L;S) (K;F) (N;Q) (F;V) (L;T) (P;S) (T;R) (T;N) (R;S) (W;L) (D;R) (P;T) (D;N) (R;T) (K;K) (N;G) (E;R) (T;E) (S;C) (L;M) (E;N) (Q;S) (D;E) (P;M) (T;Q) (V;S) (Q;T) (R;M) (D;Q) (V;T) (E;E) (Y;I) (A;C) (K;R) (L;F) (E;Q) (K;N) (Y;V) (T;G) (N;Y) (Q;M) (D;G) (P;F) (H;I) (V;M) (R;F) (N;P) (K;E) (L;K) (H;V) (E;G) (P;K) (K;Q) (R;K) (Q;F) (T;Y) (V;F) (N;D) (S;H) (I;A) (D;Y) (K;G) (T;P) (L;R) (Q;K) (L;N) (D;P) (E;Y) (V;K) (P;R) (P;N) (M;I) (R;R) (A;H) (F;A) (R;N) (E;P) (L;E) (T;D) (M;V) (D;D) (P;E) (L;Q) (K;Y) (R;E) (Q;R) (Q;N) (P;Q) (V;R) (E;D) (R;Q) (V;N) (K;P) (L;G) (Q;E) (I;S) (C;I) (P;G) (V;E) (I;T) (R;G) (Q;Q) (C;V) (K;D) (V;Q) (Y;A) (F;S) (Q;G) (I;M) (L;Y) (F;T) (H;A) (V;G) (P;Y) (L;P) (R;Y) (S;W) (P;P) (N;C) (F;M) (R;P) (I;F) (Q;Y) (L;D) (A;W) (V;Y) (P;D) (I;K) (Q;P) (Y;S) (R;D) (F;F) (V;P) (Y;T) (M;A) (T;C) (D;C) (H;S) (Q;D) (W;I) (F;K) (H;T) (E;C) (V;D) (Y;M) (I;R) (W;V) (I;N) (N;H)
STAT PAIR #171  OCCURC: FREQ3        <0.1%:  (H;M) (I;E) (C;A) (K;C) (F;R) (Y;F) (F;N) (I;Q) (M;S) (H;F) (Y;K) (F;E) (T;H) (M;T) (I;G) (D;H) (F;Q) (H;K) (E;H) (M;M) (F;G) (L;C) (Y;R) (Y;N) (P;C) (C;S) (I;Y) (R;C) (K;H) (C;T) (H;R) (M;F) (Y;E) (I;P) (H;N) (Y;Q) (Q;C) (F;Y) (C;M) (V;C) (H;E) (M;K) (W;A) (I;D) (N;W) (F;P) (H;Q) (Y;G) (C;F) (H;G) (F;D) (L;H) (M;R) (M;N) (P;H) (T;W) (R;H) (C;K) (D;W) (Y;Y) (M;E) (E;W) (Y;P) (M;Q) (Q;H) (H;Y) (W;S) (V;H) (W;T) (C;R) (H;P) (C;N) (Y;D) (M;G) (K;W) (W;M) (C;E) (H;D) (C;Q) (M;Y) (W;F) (I;C) (C;G) (M;P) (L;W) (W;K) (P;W) (F;C) (R;W) (M;D) (C;Y) (Q;W) (W;R) (C;P) (W;N) (V;W) (I;H) (W;E) (C;D) (Y;C) (W;Q) (F;H) (H;C) (W;G) (W;Y) (Y;H) (M;C) (W;P) (H;H) (W;D) (I;W) (C;C) (F;W) (M;H) (Y;W) (C;H) (H;W) (W;C) (M;W) (W;H) (C;W) (W;W)
STAT PAIR #171  END

STAT PAIR #172  BEGIN
STAT PAIR #172  REPROT: ///A/MET`184    ///A/GLU`192    (as in PDB)
STAT PAIR #172  REPROT: M 184   E 192   (as in the sequence)
STAT PAIR #172  OCCURC: M       E       freq= 12.0 %
STAT PAIR #172  OCCURC: I       K       freq= 6.6 %
STAT PAIR #172  OCCURC: L       E       freq= 3.1 %
STAT PAIR #172  OCCURC: F       S       freq= 2.8 %
STAT PAIR #172  OCCURC: V       E       freq= 2.0 %
STAT PAIR #172  OCCURC: L       K       freq= 1.5 %
STAT PAIR #172  OCCURC: I       E       freq= 1.4 %
STAT PAIR #172  OCCURC: L       D       freq= 1.2 %
STAT PAIR #172  OCCURC: L       Q       freq= 1.1 %
STAT PAIR #172  OCCURC: A       E       freq= 1.0 %
STAT PAIR #172  OCCURC: L       S       freq= 1.0 %
STAT PAIR #172  OCCURC: V       K       freq= 1.0 %
STAT PAIR #172  OCCURC: FREQ1 [0.5%; 1%  ):  (L;R) (L;A) (S;E) (F;E) (V;D) (T;E) (L;N) (V;Q) (L;T) (V;S) (M;K) (K;E) (Q;E) (L;G) (V;R) (V;A) (L;L) (R;E) (I;D) (E;E) (L;P) (Y;E) (M;D) (A;K) (L;V) (I;Q) (G;E) (I;S) (M;Q) (P;E) (M;S)
STAT PAIR #172  OCCURC: FREQ2 [0.1%; 0.5%):  (V;N) (V;T) (I;R) (S;K) (I;A) (A;D) (M;R) (V;G) (N;E) (F;K) (M;A) (D;E) (T;K) (V;L) (V;P) (A;Q) (A;S) (S;D) (V;V) (I;N) (K;K) (I;T) (F;D) (A;R) (A;A) (Q;K) (T;D) (S;Q) (L;I) (M;N) (M;T) (S;S) (L;H) (I;G) (R;K) (F;Q) (E;K) (I;L) (M;G) (T;Q) (I;P) (S;R) (T;S) (Y;K) (S;A) (K;D) (M;L) (C;E) (L;Y) (M;P) (Q;D) (F;R) (G;K) (F;A) (I;V) (T;R) (A;N) (A;T) (T;A) (R;D) (L;F) (K;Q) (P;K) (M;V) (E;D) (K;S) (Q;Q) (Q;S) (A;G) (Y;D) (H;E) (R;Q) (L;M) (A;L) (N;K) (R;S) (S;N) (K;R) (E;Q) (V;I) (S;T) (K;A) (G;D) (A;P) (E;S) (V;H) (D;K) (Q;R) (Q;A) (Y;Q) (F;N) (F;T) (Y;S) (P;D) (S;G) (R;R) (T;N) (R;A) (T;T) (W;E) (A;V) (G;Q) (E;R) (E;A) (S;L) (G;S) (F;G) (V;Y) (S;P) (Y;R) (P;Q) (T;G) (Y;A) (N;D) (F;L) (P;S) (D;D) (F;P) (G;R) (T;L) (K;N) (V;F) (G;A) (S;V) (K;T) (I;I) (T;P) (Q;N) (N;Q) (Q;T) (I;H) (P;R) (N;S) (P;A) (F;V) (D;Q) (K;G) (M;I) (R;N) (D;S) (R;T) (M;H) (T;V) (V;M) (Q;G) (E;N) (C;K) (E;T) (K;L) (N;R) (K;P) (Y;N) (Q;L) (N;A) (R;G) (I;Y) (Y;T) (D;R) (Q;P) (E;G) (D;A) (R;L) (G;N) (M;Y) (G;T) (Y;G) (K;V) (E;L) (R;P) (I;F) (Q;V) (E;P) (A;I) (P;N) (H;K) (Y;L) (P;T) (G;G) (C;D) (A;H) (M;F) (L;C) (Y;P) (R;V) (G;L) (I;M) (E;V) (P;G) (G;P) (N;N) (N;T) (C;Q) (Y;V) (P;L) (M;M) (S;I) (D;N) (C;S) (D;T) (A;Y) (S;H) (W;K) (P;P) (H;D) (N;G) (G;V) (F;I) (D;G) (F;H) (A;F) (T;I) (C;R) (N;L) (L;W) (C;A) (P;V) (T;H) (N;P) (D;L) (H;Q) (S;Y) (D;P) (H;S) (W;D) (A;M) (F;Y) (N;V) (S;F) (K;I) (T;Y) (D;V) (V;C) (K;H) (H;R) (Q;I) (H;A) (Q;H) (F;F) (W;Q) (W;S) (R;I) (T;F) (C;N) (S;M) (C;T) (R;H) (E;I) (E;H) (K;Y) (F;M) (Y;I) (C;G) (W;R) (Q;Y) (Y;H) (W;A) (T;M)
STAT PAIR #172  OCCURC: FREQ3        <0.1%:  (V;W) (G;I) (C;L) (K;F) (R;Y) (G;H) (C;P) (H;N) (Q;F) (E;Y) (I;C) (H;T) (P;I) (P;H) (Y;Y) (R;F) (M;C) (H;G) (K;M) (C;V) (E;F) (Q;M) (G;Y) (N;I) (H;L) (Y;F) (N;H) (W;N) (H;P) (D;I) (W;T) (R;M) (P;Y) (D;H) (E;M) (G;F) (I;W) (W;G) (Y;M) (H;V) (P;F) (A;C) (M;W) (N;Y) (W;L) (G;M) (D;Y) (W;P) (N;F) (P;M) (D;F) (W;V) (S;C) (F;C) (N;M) (A;W) (C;I) (D;M) (T;C) (C;H) (S;W) (C;Y) (K;C) (H;I) (Q;C) (F;W) (H;H) (T;W) (C;F) (R;C) (E;C) (H;Y) (Y;C) (W;I) (C;M) (W;H) (K;W) (G;C) (Q;W) (H;F) (P;C) (R;W) (W;Y) (E;W) (H;M) (Y;W) (N;C) (W;F) (D;C) (G;W) (P;W) (W;M) (N;W) (D;W) (C;C) (H;C) (C;W) (W;C) (H;W) (W;W)
STAT PAIR #172  END

STAT PAIR #173  BEGIN
STAT PAIR #173  REPROT: ///A/LEU`346    ///A/LEU`351    (as in PDB)
STAT PAIR #173  REPROT: L 345   L 350   (as in the sequence)
STAT PAIR #173  OCCURC: L       L       freq= 13.8 %
STAT PAIR #173  OCCURC: M       I       freq= 2.7 %
STAT PAIR #173  OCCURC: L       V       freq= 2.6 %
STAT PAIR #173  OCCURC: I       M       freq= 2.5 %
STAT PAIR #173  OCCURC: L       M       freq= 2.4 %
STAT PAIR #173  OCCURC: L       I       freq= 2.3 %
STAT PAIR #173  OCCURC: V       L       freq= 2.2 %
STAT PAIR #173  OCCURC: I       L       freq= 2.1 %
STAT PAIR #173  OCCURC: L       A       freq= 1.5 %
STAT PAIR #173  OCCURC: A       L       freq= 1.3 %
STAT PAIR #173  OCCURC: V       V       freq= 1.2 %
STAT PAIR #173  OCCURC: L       T       freq= 1.1 %
STAT PAIR #173  OCCURC: L       S       freq= 1.1 %
STAT PAIR #173  OCCURC: I       V       freq= 1.1 %
STAT PAIR #173  OCCURC: L       F       freq= 1.0 %
STAT PAIR #173  OCCURC: V       I       freq= 1.0 %
STAT PAIR #173  OCCURC: FREQ1 [0.5%; 1%  ):  (T;L) (I;I) (S;L) (F;L) (L;K) (M;L) (L;R) (L;Q) (L;E) (K;L) (A;V) (V;A) (L;Y) (R;L) (I;A) (L;G) (L;P) (A;I) (E;L) (Q;L) (Y;L) (L;N) (T;V) (V;T) (G;L) (V;S) (P;L) (S;V) (L;D) (I;T)
STAT PAIR #173  OCCURC: FREQ2 [0.1%; 0.5%):  (F;V) (I;S) (V;F) (V;M) (T;I) (I;F) (M;V) (N;L) (S;I) (F;I) (A;A) (V;K) (D;L) (L;C) (K;V) (I;K) (V;R) (R;V) (V;Q) (I;R) (C;L) (K;I) (V;E) (E;V) (I;Q) (I;E) (Q;V) (T;A) (A;T) (R;I) (A;S) (Y;V) (V;Y) (V;G) (S;A) (E;I) (V;P) (G;V) (F;A) (A;F) (I;Y) (I;G) (A;M) (L;H) (P;V) (Q;I) (I;P) (Y;I) (M;A) (V;N) (G;I) (A;K) (N;V) (P;I) (T;T) (I;N) (T;S) (K;A) (V;D) (H;L) (L;W) (S;T) (D;V) (S;S) (A;R) (F;T) (T;F) (I;D) (F;S) (T;M) (N;I) (R;A) (A;Q) (S;F) (A;E) (M;T) (S;M) (F;F) (M;S) (E;A) (F;M) (D;I) (C;V) (Q;A) (V;C) (T;K) (W;L) (M;F) (A;Y) (Y;A) (M;M) (K;T) (I;C) (A;G) (K;S) (S;K) (A;P) (F;K) (G;A) (T;R) (C;I) (P;A) (K;F) (R;T) (T;Q) (K;M) (R;S) (S;R) (M;K) (T;E) (F;R) (A;N) (E;T) (S;Q) (S;E) (E;S) (R;F) (F;Q) (Q;T) (F;E) (R;M) (N;A) (Q;S) (M;R) (K;K) (A;D) (T;Y) (Y;T) (E;F) (Y;S) (T;G) (M;Q) (E;M) (M;E) (Q;F) (T;P) (D;A) (V;H) (S;Y) (G;T) (Q;M) (S;G) (G;S) (F;Y) (Y;F) (H;V) (P;T) (R;K) (K;R) (F;G) (S;P) (P;S) (Y;M) (I;H) (F;P) (K;Q) (G;F) (K;E) (M;Y) (E;K) (G;M) (T;N) (P;F) (M;G) (R;R) (C;A) (A;C) (Q;K) (P;M) (M;P) (N;T) (H;I) (S;N) (N;S) (Y;K) (R;Q) (T;D) (V;W) (R;E) (F;N) (E;R) (K;Y) (W;V) (Q;R) (K;G) (D;T) (G;K) (N;F) (I;W) (E;Q) (S;D) (D;S) (E;E) (K;P) (P;K) (N;M) (M;N) (Y;R) (F;D) (Q;Q) (Q;E) (R;Y) (D;F) (Y;Q) (R;G) (G;R) (Y;E) (D;M) (M;D) (W;I) (R;P) (P;R) (E;Y) (C;T) (T;C) (G;Q) (K;N) (N;K) (C;S) (E;G) (G;E) (P;Q) (Q;Y) (E;P) (P;E) (Q;G) (S;C) (Y;Y) (Q;P) (K;D) (F;C) (C;F) (D;K) (Y;G) (A;H) (R;N) (C;M) (N;R) (Y;P) (G;Y) (H;A) (G;G) (N;Q) (M;C) (P;Y) (E;N) (N;E) (R;D) (P;G) (G;P) (D;R) (Q;N) (P;P) (C;K) (D;Q) (Y;N) (E;D) (D;E) (K;C)
STAT PAIR #173  OCCURC: FREQ3        <0.1%:  (Q;D) (N;Y) (A;W) (G;N) (N;G) (Y;D) (W;A) (C;R) (P;N) (N;P) (T;H) (D;Y) (R;C) (C;Q) (G;D) (D;G) (H;T) (C;E) (S;H) (H;S) (P;D) (D;P) (F;H) (E;C) (N;N) (H;F) (Q;C) (H;M) (M;H) (C;Y) (Y;C) (C;G) (N;D) (T;W) (D;N) (C;P) (G;C) (W;T) (W;S) (S;W) (P;C) (D;D) (K;H) (F;W) (H;K) (W;F) (C;N) (W;M) (M;W) (R;H) (H;R) (N;C) (C;D) (H;Q) (E;H) (H;E) (D;C) (K;W) (W;K) (Q;H) (Y;H) (H;Y) (R;W) (W;R) (G;H) (H;G) (P;H) (H;P) (C;C) (W;Q) (W;E) (E;W) (Q;W) (Y;W) (N;H) (H;N) (W;Y) (W;G) (G;W) (W;P) (P;W) (H;D) (D;H) (W;N) (N;W) (C;H) (W;D) (H;C) (D;W) (C;W) (W;C) (H;H) (W;H) (H;W) (W;W)
STAT PAIR #173  END

STAT PAIR #174  BEGIN
STAT PAIR #174  REPROT: ///A/ILE`39     ///A/ILE`119    (as in PDB)
STAT PAIR #174  REPROT: I 39    I 119   (as in the sequence)
STAT PAIR #174  OCCURC: I       I       freq= 10.4 %
STAT PAIR #174  OCCURC: L       L       freq= 6.0 %
STAT PAIR #174  OCCURC: V       L       freq= 3.7 %
STAT PAIR #174  OCCURC: I       L       freq= 3.0 %
STAT PAIR #174  OCCURC: V       M       freq= 2.9 %
STAT PAIR #174  OCCURC: L       V       freq= 2.2 %
STAT PAIR #174  OCCURC: F       L       freq= 2.2 %
STAT PAIR #174  OCCURC: V       V       freq= 2.1 %
STAT PAIR #174  OCCURC: L       I       freq= 2.0 %
STAT PAIR #174  OCCURC: V       I       freq= 1.8 %
STAT PAIR #174  OCCURC: I       V       freq= 1.7 %
STAT PAIR #174  OCCURC: A       L       freq= 1.5 %
STAT PAIR #174  OCCURC: T       L       freq= 1.1 %
STAT PAIR #174  OCCURC: L       A       freq= 1.0 %
STAT PAIR #174  OCCURC: FREQ1 [0.5%; 1%  ):  (S;L) (V;A) (A;V) (M;L) (I;A) (A;I) (L;T) (V;T) (L;S) (Y;L) (L;F) (E;L) (T;V) (V;S) (V;F) (K;L) (F;V) (I;T) (G;L) (T;I) (S;V) (I;S) (L;M) (P;L) (F;I) (I;F) (R;L) (D;L) (S;I) (L;K)
STAT PAIR #174  OCCURC: FREQ2 [0.1%; 0.5%):  (M;V) (Q;L) (V;K) (N;L) (L;E) (L;R) (V;E) (I;M) (L;Y) (M;I) (V;R) (Y;V) (V;Y) (E;V) (L;G) (A;A) (L;Q) (I;K) (L;P) (V;G) (K;V) (C;L) (V;Q) (Y;I) (V;P) (I;E) (I;R) (L;D) (E;I) (G;V) (I;Y) (L;N) (V;D) (K;I) (P;V) (R;V) (D;V) (V;N) (I;G) (I;Q) (G;I) (I;P) (A;T) (T;A) (P;I) (Q;V) (R;I) (F;A) (D;I) (A;S) (I;D) (N;V) (A;F) (L;C) (I;N) (S;A) (V;C) (Q;I) (H;L) (N;I) (T;T) (C;V) (A;M) (M;A) (F;T) (T;S) (I;C) (T;F) (F;S) (S;T) (A;K) (F;F) (C;I) (Y;A) (A;E) (S;S) (S;F) (E;A) (A;R) (L;H) (W;L) (A;Y) (K;A) (T;M) (M;T) (V;H) (A;G) (G;A) (A;Q) (F;M) (M;S) (A;P) (M;F) (T;K) (P;A) (H;V) (R;A) (D;A) (S;M) (Y;T) (F;K) (T;E) (A;D) (E;T) (I;H) (T;R) (A;N) (Y;S) (F;E) (Y;F) (T;Y) (H;I) (S;K) (K;T) (Q;A) (E;S) (F;R) (E;F) (N;A) (L;W) (F;Y) (M;M) (S;E) (T;G) (G;T) (K;S) (T;Q) (K;F) (V;W) (T;P) (S;R) (F;G) (P;T) (S;Y) (F;Q) (G;S) (R;T) (D;T) (F;P) (G;F) (M;K) (T;D) (A;C) (Y;M) (P;S) (S;G) (S;Q) (P;F) (R;S) (W;V) (D;S) (T;N) (M;E) (S;P) (R;F) (C;A) (D;F) (E;M) (F;D) (I;W) (Q;T) (M;R) (F;N) (N;T) (M;Y) (K;M) (Y;K) (S;D) (Q;S) (W;I) (E;K) (Q;F) (N;S) (S;N) (Y;E) (G;M) (M;G) (N;F) (M;Q) (M;P) (K;K) (Y;R) (E;E) (P;M) (Y;Y) (R;M) (T;C) (E;R) (D;M) (K;E) (G;K) (E;Y) (M;D) (C;T) (K;R) (Y;G) (F;C) (Y;Q) (M;N) (P;K) (K;Y) (G;E) (Y;P) (R;K) (E;G) (D;K) (E;Q) (Q;M) (C;S) (G;R) (C;F) (E;P) (S;C) (N;M) (P;E) (G;Y) (A;H) (K;G) (R;E) (D;E) (K;Q) (H;A) (Y;D) (P;R) (K;P) (R;R) (D;R) (P;Y) (Y;N) (Q;K) (E;D) (G;G) (R;Y) (D;Y) (G;Q) (N;K) (G;P)
STAT PAIR #174  OCCURC: FREQ3        <0.1%:  (E;N) (K;D) (Q;E) (P;G) (P;Q) (R;G) (M;C) (N;E) (D;G) (R;Q) (P;P) (K;N) (D;Q) (Q;R) (R;P) (D;P) (C;M) (N;R) (Q;Y) (G;D) (N;Y) (G;N) (P;D) (T;H) (Q;G) (R;D) (D;D) (H;T) (Q;Q) (Y;C) (P;N) (C;K) (N;G) (Q;P) (N;Q) (A;W) (R;N) (D;N) (F;H) (N;P) (E;C) (H;S) (C;E) (H;F) (W;A) (K;C) (Q;D) (C;R) (S;H) (N;D) (C;Y) (Q;N) (N;N) (G;C) (C;G) (C;Q) (P;C) (C;P) (R;C) (D;C) (M;H) (T;W) (H;M) (C;D) (F;W) (W;T) (Q;C) (C;N) (N;C) (H;K) (W;S) (S;W) (Y;H) (W;F) (E;H) (H;E) (H;R) (K;H) (H;Y) (M;W) (G;H) (C;C) (H;G) (H;Q) (H;P) (W;M) (P;H) (R;H) (D;H) (Y;W) (H;D) (W;K) (H;N) (E;W) (Q;H) (N;H) (W;E) (K;W) (W;R) (W;Y) (G;W) (P;W) (W;G) (W;Q) (R;W) (D;W) (W;P) (H;C) (C;H) (W;D) (Q;W) (W;N) (N;W) (C;W) (W;C) (H;H) (H;W) (W;H) (W;W)
STAT PAIR #174  END

STAT PAIR #175  BEGIN
STAT PAIR #175  REPROT: ///A/LEU`146    ///A/LYS`205    (as in PDB)
STAT PAIR #175  REPROT: L 146   K 205   (as in the sequence)
STAT PAIR #175  OCCURC: L       K       freq= 16.2 %
STAT PAIR #175  OCCURC: V       M       freq= 5.0 %
STAT PAIR #175  OCCURC: T       L       freq= 3.2 %
STAT PAIR #175  OCCURC: L       L       freq= 1.7 %
STAT PAIR #175  OCCURC: V       K       freq= 1.6 %
STAT PAIR #175  OCCURC: L       R       freq= 1.5 %
STAT PAIR #175  OCCURC: I       K       freq= 1.4 %
STAT PAIR #175  OCCURC: L       E       freq= 1.3 %
STAT PAIR #175  OCCURC: L       S       freq= 1.2 %
STAT PAIR #175  OCCURC: L       A       freq= 1.1 %
STAT PAIR #175  OCCURC: L       V       freq= 1.0 %
STAT PAIR #175  OCCURC: L       Q       freq= 1.0 %
STAT PAIR #175  OCCURC: FREQ1 [0.5%; 1%  ):  (V;L) (A;K) (L;T) (I;L) (V;R) (L;I) (I;R) (V;E) (L;N) (T;K) (V;S) (L;G) (L;P) (I;E) (L;D) (V;A) (L;M) (I;S) (S;K) (V;V) (V;Q) (I;A) (M;K) (A;L) (I;V) (I;Q) (F;K) (A;R) (V;T) (L;F)
STAT PAIR #175  OCCURC: FREQ2 [0.1%; 0.5%):  (K;K) (V;I) (A;E) (I;T) (E;K) (V;N) (A;S) (I;I) (L;Y) (V;G) (R;K) (V;P) (T;R) (I;N) (V;D) (A;A) (S;L) (G;K) (I;G) (P;K) (Q;K) (I;P) (Y;K) (A;V) (T;E) (A;Q) (I;D) (S;R) (I;M) (T;S) (M;L) (N;K) (L;H) (F;L) (S;E) (T;A) (M;R) (D;K) (A;T) (S;S) (K;L) (T;V) (V;F) (F;R) (T;Q) (A;I) (M;E) (S;A) (E;L) (A;N) (K;R) (M;S) (I;F) (F;E) (S;V) (A;G) (R;L) (S;Q) (V;Y) (F;S) (A;P) (E;R) (T;T) (K;E) (M;A) (C;K) (A;D) (G;L) (A;M) (P;L) (T;I) (L;C) (K;S) (Q;L) (M;V) (R;R) (I;Y) (F;A) (Y;L) (E;E) (M;Q) (T;N) (G;R) (S;T) (F;V) (E;S) (K;A) (P;R) (F;Q) (R;E) (Q;R) (T;G) (Y;R) (S;I) (T;P) (N;L) (K;V) (R;S) (G;E) (E;A) (T;D) (V;H) (K;Q) (S;N) (P;E) (D;L) (M;T) (T;M) (Q;E) (Y;E) (G;S) (E;V) (P;S) (S;G) (R;A) (A;F) (N;R) (Q;S) (M;I) (E;Q) (F;T) (Y;S) (I;H) (S;P) (D;R) (R;V) (G;A) (S;D) (M;N) (F;I) (S;M) (R;Q) (P;A) (K;T) (L;W) (Q;A) (N;E) (H;K) (Y;A) (M;G) (G;V) (F;N) (D;E) (M;P) (P;V) (G;Q) (K;I) (N;S) (A;Y) (Q;V) (Y;V) (E;T) (P;Q) (Q;Q) (M;D) (C;L) (F;G) (D;S) (Y;Q) (M;M) (K;N) (T;F) (F;P) (E;I) (N;A) (R;T) (F;D) (V;C) (K;G) (F;M) (K;P) (D;A) (C;R) (E;N) (N;V) (R;I) (G;T) (K;D) (N;Q) (P;T) (Q;T) (E;G) (S;F) (I;C) (K;M) (D;V) (W;K) (Y;T) (T;Y) (R;N) (G;I) (E;P) (D;Q) (C;E) (P;I) (Q;I) (E;D) (A;H) (Y;I) (R;G) (G;N) (E;M) (C;S) (R;P) (P;N) (Q;N) (M;F) (Y;N) (G;G) (R;D) (N;T) (S;Y) (R;M) (G;P) (P;G) (Q;G) (C;A) (Y;G) (P;P) (F;F) (D;T) (Q;P) (G;D) (N;I) (Y;P) (G;M) (P;D) (Q;D) (H;L) (C;V) (P;M) (D;I) (Y;D) (V;W) (Q;M) (N;N) (K;F) (C;Q) (Y;M) (T;H) (M;Y) (D;N) (N;G) (N;P) (F;Y) (H;R) (I;W) (E;F) (D;G) (N;D) (D;P) (A;C) (N;M) (S;H) (K;Y) (R;F) (D;D) (C;T) (H;E) (D;M) (G;F) (C;I) (W;L) (H;S) (E;Y) (P;F) (Q;F) (Y;F) (M;H)
STAT PAIR #175  OCCURC: FREQ3        <0.1%:  (C;N) (R;Y) (H;A) (W;R) (T;C) (F;H) (C;G) (C;P) (G;Y) (H;V) (N;F) (P;Y) (C;D) (H;Q) (Q;Y) (K;H) (W;E) (Y;Y) (C;M) (D;F) (A;W) (S;C) (W;S) (E;H) (N;Y) (H;T) (W;A) (R;H) (M;C) (D;Y) (H;I) (W;V) (G;H) (W;Q) (P;H) (F;C) (Q;H) (T;W) (Y;H) (H;N) (C;F) (K;C) (H;G) (H;P) (H;D) (N;H) (W;T) (S;W) (E;C) (H;M) (C;Y) (D;H) (W;I) (R;C) (W;N) (M;W) (G;C) (P;C) (W;G) (Q;C) (F;W) (Y;C) (W;P) (W;D) (W;M) (K;W) (H;F) (C;H) (N;C) (E;W) (D;C) (R;W) (H;Y) (G;W) (P;W) (Q;W) (W;F) (Y;W) (C;C) (N;W) (W;Y) (H;H) (D;W) (W;H) (C;W) (H;C) (W;C) (H;W) (W;W)
STAT PAIR #175  END

STAT PAIR #176  BEGIN
STAT PAIR #176  REPROT: ///A/LYS`205    ///A/SER`213    (as in PDB)
STAT PAIR #176  REPROT: K 205   S 213   (as in the sequence)
STAT PAIR #176  OCCURC: K       S       freq= 14.3 %
STAT PAIR #176  OCCURC: M       Y       freq= 4.8 %
STAT PAIR #176  OCCURC: L       F       freq= 3.0 %
STAT PAIR #176  OCCURC: K       Y       freq= 1.2 %
STAT PAIR #176  OCCURC: K       A       freq= 1.2 %
STAT PAIR #176  OCCURC: L       S       freq= 1.1 %
STAT PAIR #176  OCCURC: R       S       freq= 1.0 %
STAT PAIR #176  OCCURC: FREQ1 [0.5%; 1%  ):  (K;T) (E;S) (K;G) (K;L) (S;S) (K;E) (A;S) (K;N) (K;K) (V;S) (L;Y) (L;A) (Q;S) (K;F) (K;D) (R;Y) (R;A) (K;V) (K;Q) (T;S) (E;Y) (E;A) (I;S) (L;T) (S;Y) (K;R) (S;A) (N;S) (K;I) (K;P)
STAT PAIR #176  OCCURC: FREQ2 [0.1%; 0.5%):  (L;G) (G;S) (A;Y) (L;L) (A;A) (M;S) (P;S) (R;T) (D;S) (V;Y) (L;E) (V;A) (Q;Y) (R;G) (Q;A) (E;T) (R;L) (L;N) (L;K) (S;T) (R;E) (E;G) (E;L) (K;H) (S;G) (L;D) (T;Y) (R;N) (T;A) (A;T) (R;K) (S;L) (E;E) (I;Y) (I;A) (R;F) (V;T) (L;V) (A;G) (S;E) (F;S) (Q;T) (L;Q) (E;N) (E;K) (A;L) (R;D) (N;Y) (N;A) (V;G) (S;N) (S;K) (E;F) (G;Y) (Q;G) (V;L) (A;E) (G;A) (R;V) (P;Y) (Q;L) (L;R) (M;A) (P;A) (E;D) (R;Q) (S;F) (L;I) (D;Y) (V;E) (K;M) (A;N) (Y;S) (D;A) (L;P) (A;K) (T;T) (S;D) (Q;E) (E;V) (V;N) (A;F) (E;Q) (V;K) (I;T) (R;R) (T;G) (Q;N) (S;V) (Q;K) (R;I) (A;D) (T;L) (S;Q) (V;F) (R;P) (N;T) (I;G) (Q;F) (V;D) (E;R) (I;L) (T;E) (G;T) (A;V) (Q;D) (E;I) (N;G) (M;T) (P;T) (A;Q) (E;P) (S;R) (N;L) (I;E) (K;C) (V;V) (T;N) (D;T) (S;I) (G;G) (T;K) (H;S) (F;Y) (V;Q) (Q;V) (S;P) (L;H) (M;G) (P;G) (F;A) (G;L) (N;E) (Q;Q) (I;N) (M;L) (T;F) (P;L) (A;R) (I;K) (D;G) (K;W) (A;I) (D;L) (G;E) (T;D) (A;P) (N;N) (I;F) (V;R) (M;E) (N;K) (P;E) (R;H) (Q;R) (V;I) (I;D) (D;E) (G;N) (V;P) (Y;Y) (G;K) (N;F) (Q;I) (T;V) (Y;A) (M;N) (P;N) (Q;P) (M;K) (P;K) (T;Q) (N;D) (G;F) (D;N) (I;V) (E;H) (D;K) (M;F) (P;F) (I;Q) (G;D) (F;T) (L;M) (S;H) (D;F) (N;V) (M;D) (P;D) (T;R) (N;Q) (C;S) (T;I) (D;D) (F;G) (G;V) (T;P) (I;R) (M;V) (G;Q) (P;V) (F;L) (A;H) (I;I) (R;M) (M;Q) (P;Q) (D;V) (I;P) (N;R) (H;Y) (Y;T) (D;Q) (V;H) (H;A) (F;E) (N;I) (Q;H) (N;P) (G;R) (E;M) (M;R) (Y;G) (P;R) (G;I) (F;N) (L;C) (F;K) (G;P) (Y;L) (M;I) (P;I) (D;R) (S;M) (M;P) (P;P) (D;I) (F;F) (D;P) (Y;E) (L;W) (F;D) (T;H) (A;M) (R;C) (Y;N) (W;S) (Y;K) (I;H) (H;T) (V;M) (F;V) (Q;M) (R;W) (F;Q) (Y;F) (E;C) (N;H) (C;Y) (H;G) (C;A) (Y;D) (S;C) (H;L) (G;H) (E;W) (F;R) (M;H) (P;H) (Y;V) (H;E) (F;I) (D;H) (S;W) (F;P) (A;C) (Y;Q) (T;M) (H;N) (H;K) (V;C) (I;M) (A;W) (Q;C) (Y;R) (H;F) (N;M) (Y;I) (C;T) (V;W) (Y;P) (H;D) (Q;W) (G;M) (M;M) (P;M) (C;G)
STAT PAIR #176  OCCURC: FREQ3        <0.1%:  (W;Y) (H;V) (W;A) (C;L) (D;M) (T;C) (H;Q) (F;H) (C;E) (I;C) (T;W) (H;R) (N;C) (C;N) (C;K) (I;W) (H;I) (H;P) (G;C) (Y;H) (C;F) (M;C) (P;C) (N;W) (C;D) (W;T) (D;C) (G;W) (F;M) (M;W) (P;W) (W;G) (C;V) (D;W) (W;L) (C;Q) (W;E) (Y;M) (H;H) (C;R) (W;N) (C;I) (W;K) (C;P) (F;C) (W;F) (W;D) (F;W) (W;V) (Y;C) (W;Q) (H;M) (Y;W) (C;H) (W;R) (W;I) (W;P) (H;C) (C;M) (H;W) (W;H) (C;C) (C;W) (W;M) (W;C) (W;W)
STAT PAIR #176  END

STAT PAIR #177  BEGIN
STAT PAIR #177  REPROT: ///A/LYS`205    ///A/PHE`249    (as in PDB)
STAT PAIR #177  REPROT: K 205   F 249   (as in the sequence)
STAT PAIR #177  OCCURC: K       F       freq= 14.8 %
STAT PAIR #177  OCCURC: M       S       freq= 4.8 %
STAT PAIR #177  OCCURC: L       I       freq= 3.0 %
STAT PAIR #177  OCCURC: K       S       freq= 1.4 %
STAT PAIR #177  OCCURC: K       L       freq= 1.3 %
STAT PAIR #177  OCCURC: L       F       freq= 1.2 %
STAT PAIR #177  OCCURC: R       F       freq= 1.1 %
STAT PAIR #177  OCCURC: E       F       freq= 1.0 %
STAT PAIR #177  OCCURC: FREQ1 [0.5%; 1%  ):  (K;Y) (K;A) (S;F) (K;V) (A;F) (V;F) (Q;F) (L;S) (L;L) (K;T) (R;S) (K;I) (R;L) (T;F) (K;G) (E;S) (I;F) (E;L) (S;S) (N;F) (K;E) (S;L) (L;Y) (L;A) (G;F) (P;F) (A;S) (K;K) (M;F) (A;L) (D;F) (V;S) (L;V) (K;D)
STAT PAIR #177  OCCURC: FREQ2 [0.1%; 0.5%):  (R;Y) (K;N) (V;L) (R;A) (Q;S) (Q;L) (E;Y) (R;V) (E;A) (L;T) (K;R) (S;Y) (S;A) (T;S) (K;Q) (T;L) (E;V) (I;S) (A;Y) (L;G) (F;F) (I;L) (K;M) (A;A) (S;V) (R;T) (K;P) (N;S) (V;Y) (N;L) (V;A) (Q;Y) (R;I) (Q;A) (A;V) (G;S) (E;T) (R;G) (G;L) (L;E) (P;S) (P;L) (Y;F) (V;V) (S;T) (M;L) (D;S) (E;I) (D;L) (Q;V) (L;K) (E;G) (S;I) (R;E) (T;Y) (A;T) (T;A) (L;D) (S;G) (L;N) (K;H) (I;Y) (I;A) (V;T) (R;K) (A;I) (E;E) (Q;T) (T;V) (A;G) (N;Y) (N;A) (R;D) (V;I) (R;N) (S;E) (K;W) (I;V) (Q;I) (G;Y) (E;K) (H;F) (L;R) (V;G) (G;A) (P;Y) (Q;G) (F;S) (P;A) (L;Q) (M;Y) (N;V) (S;K) (F;L) (M;A) (E;D) (D;Y) (A;E) (E;N) (D;A) (T;T) (G;V) (L;M) (S;D) (R;R) (S;N) (L;P) (V;E) (K;C) (P;V) (A;K) (I;T) (M;V) (Q;E) (T;I) (R;Q) (D;V) (Y;S) (T;G) (A;D) (V;K) (N;T) (Y;L) (I;I) (A;N) (E;R) (R;M) (Q;K) (R;P) (I;G) (E;Q) (G;T) (V;D) (S;R) (N;I) (V;N) (P;T) (Q;D) (Q;N) (M;T) (S;Q) (N;G) (T;E) (E;M) (D;T) (G;I) (C;F) (E;P) (F;Y) (P;I) (A;R) (F;A) (G;G) (M;I) (I;E) (S;M) (S;P) (P;G) (T;K) (D;I) (L;H) (A;Q) (M;G) (V;R) (D;G) (N;E) (Q;R) (I;K) (T;D) (H;S) (F;V) (V;Q) (T;N) (A;M) (H;L) (A;P) (Q;Q) (G;E) (L;W) (Y;Y) (I;D) (N;K) (P;E) (R;H) (Y;A) (I;N) (V;M) (M;E) (V;P) (D;E) (Q;M) (G;K) (Q;P) (N;D) (N;N) (P;K) (T;R) (F;T) (M;K) (Y;V) (E;H) (R;W) (G;D) (D;K) (G;N) (L;C) (T;Q) (P;D) (P;N) (S;H) (I;R) (M;D) (W;F) (F;I) (M;N) (D;D) (D;N) (I;Q) (E;W) (T;M) (F;G) (N;R) (T;P) (A;H) (R;C) (S;W) (H;Y) (Y;T) (N;Q) (I;M) (H;A) (C;S) (G;R) (I;P) (C;L) (P;R) (V;H) (G;Q) (M;R) (Y;I) (N;M) (F;E) (Q;H) (D;R) (P;Q) (N;P) (A;W) (E;C) (M;Q) (H;V) (Y;G) (D;Q) (G;M) (G;P) (S;C) (V;W) (P;M) (F;K) (P;P) (M;M) (Q;W) (M;P) (D;M) (D;P) (F;D) (F;N) (Y;E) (A;C) (T;H) (H;T) (V;C) (I;H) (Y;K) (Q;C) (C;Y) (H;I) (T;W) (C;A) (N;H) (W;S) (Y;D) (H;G) (F;R) (W;L) (Y;N) (I;W) (F;Q) (G;H) (C;V) (P;H)
STAT PAIR #177  OCCURC: FREQ3        <0.1%:  (N;W) (M;H) (F;M) (D;H) (T;C) (H;E) (F;P) (G;W) (Y;R) (P;W) (I;C) (M;W) (Y;Q) (H;K) (D;W) (C;T) (N;C) (H;D) (Y;M) (H;N) (Y;P) (C;I) (G;C) (W;Y) (W;A) (P;C) (C;G) (M;C) (D;C) (F;H) (W;V) (H;R) (C;E) (H;Q) (F;W) (H;M) (C;K) (H;P) (Y;H) (W;T) (C;D) (C;N) (W;I) (F;C) (Y;W) (W;G) (C;R) (C;Q) (W;E) (Y;C) (H;H) (C;M) (C;P) (W;K) (H;W) (W;D) (W;N) (H;C) (W;R) (W;Q) (C;H) (W;M) (W;P) (C;W) (C;C) (W;H) (W;W) (W;C)
STAT PAIR #177  END

STAT PAIR #178  BEGIN
STAT PAIR #178  REPROT: ///A/LEU`180    ///A/LYS`205    (as in PDB)
STAT PAIR #178  REPROT: L 180   K 205   (as in the sequence)
STAT PAIR #178  OCCURC: L       K       freq= 16.0 %
STAT PAIR #178  OCCURC: T       M       freq= 4.9 %
STAT PAIR #178  OCCURC: M       L       freq= 2.6 %
STAT PAIR #178  OCCURC: L       L       freq= 1.7 %
STAT PAIR #178  OCCURC: L       R       freq= 1.4 %
STAT PAIR #178  OCCURC: T       K       freq= 1.4 %
STAT PAIR #178  OCCURC: L       E       freq= 1.3 %
STAT PAIR #178  OCCURC: L       S       freq= 1.2 %
STAT PAIR #178  OCCURC: V       K       freq= 1.2 %
STAT PAIR #178  OCCURC: I       K       freq= 1.1 %
STAT PAIR #178  OCCURC: L       A       freq= 1.1 %
STAT PAIR #178  OCCURC: L       V       freq= 1.0 %
STAT PAIR #178  OCCURC: L       Q       freq= 1.0 %
STAT PAIR #178  OCCURC: FREQ1 [0.5%; 1%  ):  (A;K) (T;L) (L;T) (S;K) (L;I) (L;N) (V;L) (T;R) (I;L) (L;G) (L;P) (T;E) (L;M) (L;D) (V;R) (T;S) (I;R) (A;L) (V;E) (T;A) (I;E) (V;S) (K;K) (T;V) (F;K) (I;S) (T;Q) (S;L)
STAT PAIR #178  OCCURC: FREQ2 [0.1%; 0.5%):  (A;R) (V;A) (R;K) (E;K) (L;F) (I;A) (V;V) (M;K) (V;Q) (I;V) (A;E) (T;T) (S;R) (I;Q) (Q;K) (A;S) (G;K) (T;I) (L;Y) (P;K) (N;K) (S;E) (T;N) (A;A) (V;T) (S;S) (T;G) (I;T) (A;V) (D;K) (Y;K) (T;P) (V;I) (A;Q) (I;I) (T;D) (S;A) (K;L) (V;N) (F;L) (I;N) (S;V) (V;G) (L;H) (S;Q) (V;P) (I;G) (R;L) (E;L) (V;M) (I;P) (A;T) (V;D) (K;R) (I;M) (I;D) (F;R) (A;I) (Q;L) (G;L) (S;T) (K;E) (R;R) (E;R) (A;N) (F;E) (P;L) (N;L) (T;F) (K;S) (S;I) (A;G) (F;S) (M;R) (C;K) (A;P) (R;E) (E;E) (A;M) (S;N) (A;D) (Q;R) (G;R) (K;A) (D;L) (Y;L) (R;S) (E;S) (L;C) (F;A) (P;R) (S;G) (V;F) (M;E) (N;R) (T;Y) (S;P) (I;F) (K;V) (F;V) (M;S) (Q;E) (S;M) (K;Q) (G;E) (S;D) (R;A) (E;A) (F;Q) (P;E) (N;E) (Q;S) (G;S) (D;R) (Y;R) (R;V) (E;V) (P;S) (M;A) (N;S) (V;Y) (R;Q) (E;Q) (I;Y) (Q;A) (M;V) (G;A) (D;E) (Y;E) (K;T) (M;Q) (H;K) (P;A) (A;F) (F;T) (N;A) (Q;V) (G;V) (D;S) (T;H) (Y;S) (K;I) (Q;Q) (P;V) (G;Q) (F;I) (N;V) (R;T) (E;T) (P;Q) (L;W) (N;Q) (K;N) (S;F) (C;L) (F;N) (D;A) (Y;A) (R;I) (E;I) (A;Y) (M;T) (K;G) (F;G) (V;H) (K;P) (D;V) (Y;V) (F;P) (R;N) (E;N) (Q;T) (I;H) (D;Q) (M;I) (K;M) (Y;Q) (G;T) (K;D) (F;M) (W;K) (F;D) (P;T) (R;G) (N;T) (E;G) (C;R) (Q;I) (S;Y) (M;N) (G;I) (R;P) (E;P) (P;I) (R;M) (E;M) (N;I) (R;D) (E;D) (Q;N) (M;G) (G;N) (M;P) (C;E) (T;C) (P;N) (N;N) (D;T) (Y;T) (Q;G) (M;M) (G;G) (M;D) (Q;P) (A;H) (C;S) (G;P) (P;G) (N;G) (D;I) (Y;I) (Q;M) (H;L) (P;P) (Q;D) (G;M) (N;P) (G;D) (P;M) (P;D) (N;M) (D;N) (N;D) (Y;N) (V;C) (C;A) (K;F) (F;F) (S;H) (I;C) (D;G) (Y;G) (C;V) (D;P) (Y;P) (H;R) (C;Q) (R;F) (D;M) (E;F) (Y;M) (D;D) (Y;D) (K;Y) (M;F) (F;Y) (W;L) (H;E) (T;W) (Q;F) (H;S) (A;C) (G;F) (C;T) (R;Y) (E;Y) (P;F) (N;F) (C;I) (W;R) (H;A) (M;Y) (V;W)
STAT PAIR #178  OCCURC: FREQ3        <0.1%:  (S;C) (C;N) (I;W) (Q;Y) (H;V) (G;Y) (D;F) (Y;F) (H;Q) (W;E) (K;H) (P;Y) (C;G) (N;Y) (F;H) (C;P) (W;S) (C;M) (C;D) (R;H) (E;H) (D;Y) (Y;Y) (W;A) (H;T) (A;W) (M;H) (W;V) (H;I) (Q;H) (W;Q) (G;H) (P;H) (N;H) (S;W) (H;N) (K;C) (H;G) (F;C) (C;F) (H;P) (H;M) (D;H) (Y;H) (W;T) (H;D) (R;C) (E;C) (W;I) (M;C) (C;Y) (W;N) (Q;C) (G;C) (W;G) (P;C) (W;P) (N;C) (W;M) (W;D) (K;W) (H;F) (F;W) (D;C) (Y;C) (C;H) (R;W) (E;W) (H;Y) (M;W) (Q;W) (G;W) (W;F) (P;W) (N;W) (D;W) (Y;W) (W;Y) (H;H) (C;C) (W;H) (H;C) (C;W) (W;C) (H;W) (W;W)
STAT PAIR #178  END

STAT PAIR #179  BEGIN
STAT PAIR #179  REPROT: ///A/LEU`26     ///A/LEU`295    (as in PDB)
STAT PAIR #179  REPROT: L 26    L 294   (as in the sequence)
STAT PAIR #179  OCCURC: L       L       freq= 15.6 %
STAT PAIR #179  OCCURC: M       F       freq= 2.9 %
STAT PAIR #179  OCCURC: L       I       freq= 2.0 %
STAT PAIR #179  OCCURC: I       L       freq= 2.0 %
STAT PAIR #179  OCCURC: V       L       freq= 2.0 %
STAT PAIR #179  OCCURC: L       V       freq= 1.9 %
STAT PAIR #179  OCCURC: M       M       freq= 1.9 %
STAT PAIR #179  OCCURC: L       F       freq= 1.6 %
STAT PAIR #179  OCCURC: L       A       freq= 1.3 %
STAT PAIR #179  OCCURC: A       L       freq= 1.3 %
STAT PAIR #179  OCCURC: L       M       freq= 1.0 %
STAT PAIR #179  OCCURC: M       L       freq= 1.0 %
STAT PAIR #179  OCCURC: L       T       freq= 1.0 %
STAT PAIR #179  OCCURC: FREQ1 [0.5%; 1%  ):  (T;L) (L;S) (S;L) (I;I) (V;I) (F;L) (I;V) (V;V) (L;Y) (K;L) (L;K) (R;L) (I;F) (V;F) (L;R) (Q;L) (L;E) (E;L) (L;Q) (A;I) (L;G) (I;A) (V;A) (A;V) (Y;L) (G;L) (P;L) (L;P)
STAT PAIR #179  OCCURC: FREQ2 [0.1%; 0.5%):  (L;N) (N;L) (A;F) (M;I) (I;M) (V;M) (T;I) (S;I) (I;T) (V;T) (I;S) (V;S) (M;V) (L;D) (T;V) (S;V) (F;I) (D;L) (F;V) (A;A) (I;Y) (V;Y) (K;I) (T;F) (S;F) (K;V) (L;C) (C;L) (I;K) (V;K) (R;I) (F;F) (Q;I) (R;V) (I;R) (V;R) (Q;V) (M;A) (A;M) (E;I) (A;T) (T;A) (S;A) (I;E) (V;E) (A;S) (K;F) (E;V) (I;Q) (V;Q) (L;H) (F;A) (I;G) (V;G) (R;F) (Y;I) (G;I) (L;W) (A;Y) (Q;F) (P;I) (Y;V) (G;V) (H;L) (K;A) (P;V) (E;F) (I;P) (V;P) (M;T) (T;M) (A;K) (S;M) (M;S) (T;T) (S;T) (T;S) (S;S) (N;I) (R;A) (I;N) (V;N) (F;M) (Q;A) (N;V) (F;T) (A;R) (Y;F) (G;F) (W;L) (F;S) (I;D) (V;D) (M;Y) (P;F) (E;A) (T;Y) (S;Y) (A;E) (D;I) (K;M) (A;Q) (K;T) (D;V) (K;S) (F;Y) (M;K) (A;G) (T;K) (S;K) (N;F) (Y;A) (G;A) (R;M) (R;T) (P;A) (R;S) (C;I) (Q;M) (M;R) (I;C) (V;C) (F;K) (K;Y) (Q;T) (T;R) (Q;S) (S;R) (A;P) (C;V) (D;F) (E;M) (M;E) (E;T) (T;E) (S;E) (E;S) (M;Q) (F;R) (R;Y) (N;A) (K;K) (A;N) (T;Q) (S;Q) (M;G) (Q;Y) (T;G) (F;E) (S;G) (A;D) (Y;M) (G;M) (Y;T) (G;T) (E;Y) (F;Q) (Y;S) (R;K) (K;R) (C;F) (G;S) (P;M) (I;H) (V;H) (D;A) (P;T) (F;G) (P;S) (Q;K) (M;P) (K;E) (T;P) (S;P) (I;W) (V;W) (E;K) (R;R) (K;Q) (H;I) (Y;Y) (G;Y) (N;M) (K;G) (Q;R) (M;N) (N;T) (R;E) (F;P) (P;Y) (T;N) (S;N) (N;S) (H;V) (C;A) (A;C) (Q;E) (E;R) (R;Q) (M;D) (T;D) (Y;K) (S;D) (G;K) (R;G) (Q;Q) (F;N) (E;E) (D;M) (K;P) (P;K) (D;T) (Q;G) (W;I) (D;S) (N;Y) (E;Q) (F;D) (W;V) (Y;R) (G;R) (E;G) (H;F) (K;N) (R;P) (P;R) (Y;E) (G;E) (N;K) (A;H) (Q;P) (D;Y) (M;C) (K;D) (P;E) (C;M) (Y;Q) (C;T) (T;C) (G;Q) (S;C) (C;S) (R;N) (E;P) (P;Q) (Y;G) (G;G) (A;W) (Q;N) (N;R) (P;G) (W;F) (D;K) (R;D) (F;C) (H;A) (E;N) (N;E) (Q;D) (C;Y) (Y;P) (N;Q) (G;P) (D;R) (E;D) (K;C) (P;P) (N;G) (M;H) (T;H) (S;H)
STAT PAIR #179  OCCURC: FREQ3        <0.1%:  (D;E) (C;K) (W;A) (Y;N) (G;N) (M;W) (P;N) (D;Q) (R;C) (T;W) (S;W) (F;H) (Y;D) (D;G) (G;D) (N;P) (H;M) (Q;C) (H;T) (C;R) (P;D) (H;S) (F;W) (E;C) (C;E) (N;N) (K;H) (C;Q) (D;P) (H;Y) (N;D) (C;G) (W;M) (K;W) (W;T) (R;H) (W;S) (Y;C) (G;C) (D;N) (Q;H) (P;C) (H;K) (R;W) (D;D) (C;P) (E;H) (Q;W) (W;Y) (H;R) (N;C) (E;W) (C;N) (H;E) (Y;H) (W;K) (G;H) (C;D) (P;H) (H;Q) (D;C) (Y;W) (H;G) (G;W) (W;R) (P;W) (W;E) (N;H) (W;Q) (H;P) (C;C) (N;W) (W;G) (D;H) (H;N) (H;D) (D;W) (W;P) (C;H) (W;N) (W;D) (C;W) (H;C) (W;C) (H;H) (H;W) (W;H) (W;W)
STAT PAIR #179  END

STAT PAIR #180  BEGIN
STAT PAIR #180  REPROT: ///A/LEU`5      ///A/SER`234    (as in PDB)
STAT PAIR #180  REPROT: L 5     S 234   (as in the sequence)
STAT PAIR #180  OCCURC: L       S       freq= 14.8 %
STAT PAIR #180  OCCURC: I       T       freq= 3.1 %
STAT PAIR #180  OCCURC: V       S       freq= 2.1 %
STAT PAIR #180  OCCURC: L       A       freq= 2.0 %
STAT PAIR #180  OCCURC: I       L       freq= 1.9 %
STAT PAIR #180  OCCURC: I       S       freq= 1.7 %
STAT PAIR #180  OCCURC: L       T       freq= 1.6 %
STAT PAIR #180  OCCURC: I       N       freq= 1.5 %
STAT PAIR #180  OCCURC: L       G       freq= 1.3 %
STAT PAIR #180  OCCURC: L       L       freq= 1.2 %
STAT PAIR #180  OCCURC: L       E       freq= 1.2 %
STAT PAIR #180  OCCURC: L       N       freq= 1.2 %
STAT PAIR #180  OCCURC: A       S       freq= 1.1 %
STAT PAIR #180  OCCURC: L       K       freq= 1.1 %
STAT PAIR #180  OCCURC: V       A       freq= 1.0 %
STAT PAIR #180  OCCURC: L       D       freq= 1.0 %
STAT PAIR #180  OCCURC: F       M       freq= 1.0 %
STAT PAIR #180  OCCURC: FREQ1 [0.5%; 1%  ):  (F;S) (V;T) (L;V) (I;A) (T;S) (L;Q) (L;R) (M;S) (S;S) (L;P) (V;G) (L;I) (V;L) (V;E) (V;N) (V;K) (I;G) (K;S) (A;A) (Y;S) (V;D) (I;E) (R;S) (E;S) (I;K)
STAT PAIR #180  OCCURC: FREQ2 [0.1%; 0.5%):  (L;F) (A;T) (F;A) (V;V) (V;Q) (I;D) (G;S) (Q;S) (T;A) (V;R) (P;S) (V;P) (M;A) (A;G) (S;A) (F;T) (L;Y) (I;V) (V;I) (I;Q) (N;S) (D;S) (T;T) (A;L) (A;E) (A;N) (I;R) (L;H) (I;P) (L;M) (M;T) (S;T) (A;K) (F;G) (I;I) (L;C) (A;D) (C;S) (T;G) (K;A) (F;L) (F;E) (F;N) (Y;A) (M;G) (S;G) (T;L) (F;K) (T;E) (R;A) (T;N) (E;A) (V;F) (A;V) (F;D) (A;Q) (T;K) (M;L) (K;T) (S;L) (M;E) (M;N) (S;E) (S;N) (Y;T) (A;R) (T;D) (G;A) (M;K) (S;K) (A;P) (Q;A) (R;T) (E;T) (P;A) (M;D) (F;V) (I;F) (V;Y) (S;D) (A;I) (F;Q) (K;G) (H;S) (Y;G) (T;V) (F;R) (G;T) (T;Q) (N;A) (V;H) (Q;T) (F;P) (D;A) (R;G) (K;L) (V;M) (K;E) (E;G) (K;N) (P;T) (M;V) (Y;L) (S;V) (T;R) (Y;E) (M;Q) (Y;N) (S;Q) (I;Y) (T;P) (F;I) (K;K) (V;C) (R;L) (Y;K) (R;E) (W;S) (E;L) (R;N) (M;R) (E;E) (S;R) (E;N) (G;G) (T;I) (N;T) (K;D) (M;P) (S;P) (Q;G) (D;T) (C;A) (I;H) (R;K) (Y;D) (E;K) (I;M) (P;G) (M;I) (S;I) (G;L) (R;D) (G;E) (A;F) (G;N) (Q;L) (E;D) (Q;E) (I;C) (Q;N) (P;L) (K;V) (P;E) (N;G) (G;K) (P;N) (L;W) (K;Q) (D;G) (Q;K) (Y;V) (C;T) (Y;Q) (P;K) (G;D) (K;R) (R;V) (Q;D) (N;L) (N;E) (E;V) (K;P) (R;Q) (Y;R) (N;N) (F;F) (D;L) (A;Y) (P;D) (D;E) (E;Q) (D;N) (Y;P) (N;K) (R;R) (K;I) (T;F) (C;G) (D;K) (E;R) (R;P) (Y;I) (E;P) (G;V) (H;A) (A;H) (N;D) (G;Q) (Q;V) (A;M) (D;D) (Q;Q) (M;F) (S;F) (R;I) (P;V) (C;L) (E;I) (F;Y) (C;E) (P;Q) (C;N) (G;R) (A;C) (Q;R) (G;P) (Q;P) (C;K) (T;Y) (P;R) (N;V) (P;P) (H;T) (F;H) (G;I) (N;Q) (W;A) (D;V) (C;D) (Q;I) (D;Q) (M;Y) (S;Y) (P;I) (T;H) (N;R) (T;M) (D;R) (F;C) (N;P) (D;P) (K;F) (M;H) (V;W) (H;G) (S;H) (Y;F) (M;M) (T;C) (W;T) (N;I) (C;V) (S;M) (D;I) (C;Q) (R;F) (E;F) (M;C) (H;L) (S;C) (H;E) (C;R) (H;N)
STAT PAIR #180  OCCURC: FREQ3        <0.1%:  (C;P) (K;Y) (H;K) (I;W) (W;G) (Y;Y) (G;F) (C;I) (Q;F) (H;D) (R;Y) (P;F) (K;H) (E;Y) (W;L) (K;M) (W;E) (Y;H) (W;N) (Y;M) (W;K) (R;H) (K;C) (N;F) (E;H) (R;M) (G;Y) (H;V) (Y;C) (D;F) (E;M) (Q;Y) (H;Q) (W;D) (P;Y) (R;C) (E;C) (H;R) (G;H) (H;P) (G;M) (Q;H) (Q;M) (A;W) (P;H) (N;Y) (C;F) (P;M) (W;V) (D;Y) (H;I) (G;C) (W;Q) (Q;C) (P;C) (N;H) (W;R) (N;M) (D;H) (W;P) (D;M) (F;W) (C;Y) (N;C) (W;I) (D;C) (T;W) (C;H) (M;W) (C;M) (S;W) (H;F) (C;C) (H;Y) (W;F) (K;W) (Y;W) (H;H) (R;W) (H;M) (E;W) (W;Y) (H;C) (G;W) (Q;W) (W;H) (P;W) (W;M) (W;C) (N;W) (D;W) (C;W) (H;W) (W;W)
STAT PAIR #180  END

STAT PAIR #181  BEGIN
STAT PAIR #181  REPROT: ///A/PHE`228    ///A/SER`234    (as in PDB)
STAT PAIR #181  REPROT: F 228   S 234   (as in the sequence)
STAT PAIR #181  OCCURC: F       S       freq= 10.5 %
STAT PAIR #181  OCCURC: M       S       freq= 4.7 %
STAT PAIR #181  OCCURC: L       S       freq= 3.1 %
STAT PAIR #181  OCCURC: I       T       freq= 2.8 %
STAT PAIR #181  OCCURC: V       L       freq= 2.1 %
STAT PAIR #181  OCCURC: F       A       freq= 1.3 %
STAT PAIR #181  OCCURC: L       A       freq= 1.2 %
STAT PAIR #181  OCCURC: M       N       freq= 1.1 %
STAT PAIR #181  OCCURC: S       S       freq= 1.1 %
STAT PAIR #181  OCCURC: V       S       freq= 1.1 %
STAT PAIR #181  OCCURC: V       T       freq= 1.0 %
STAT PAIR #181  OCCURC: F       T       freq= 1.0 %
STAT PAIR #181  OCCURC: FREQ1 [0.5%; 1%  ):  (I;S) (L;T) (F;G) (Y;S) (A;S) (L;G) (F;N) (F;E) (M;M) (L;N) (F;L) (F;K) (L;E) (L;L) (F;D) (L;K) (V;A) (L;D) (T;S) (I;A) (F;V) (F;Q) (L;V) (Y;A) (F;R) (L;Q) (A;A) (F;P) (K;S) (L;R)
STAT PAIR #181  OCCURC: FREQ2 [0.1%; 0.5%):  (E;S) (M;A) (G;S) (L;P) (F;I) (V;G) (R;S) (Q;S) (S;A) (L;I) (V;N) (I;G) (V;E) (Y;T) (A;T) (T;A) (V;K) (I;N) (M;T) (I;E) (Y;G) (D;S) (A;G) (V;D) (P;S) (I;L) (N;S) (I;K) (S;T) (Y;N) (M;G) (Y;E) (A;N) (F;F) (A;E) (I;D) (K;A) (Y;L) (T;T) (Y;K) (S;G) (V;V) (A;L) (E;A) (A;K) (G;A) (M;E) (L;F) (V;Q) (Y;D) (M;L) (S;N) (M;K) (A;D) (R;A) (Q;A) (T;G) (V;R) (S;E) (I;V) (F;M) (V;P) (I;Q) (F;Y) (M;D) (S;L) (S;K) (T;N) (L;M) (V;I) (I;R) (T;E) (K;T) (L;Y) (Y;V) (H;S) (I;P) (W;S) (S;D) (Y;Q) (A;V) (F;H) (E;T) (G;T) (T;L) (A;Q) (T;K) (D;A) (P;A) (I;I) (C;S) (K;G) (Y;R) (M;V) (L;H) (N;A) (R;T) (Q;T) (M;Q) (A;R) (Y;P) (T;D) (F;C) (E;G) (G;G) (A;P) (S;V) (K;N) (M;R) (Y;I) (S;Q) (K;E) (L;C) (R;G) (Q;G) (M;P) (A;I) (E;N) (G;N) (E;E) (G;E) (K;L) (K;K) (S;R) (T;V) (M;I) (D;T) (S;P) (T;Q) (R;N) (E;L) (Q;N) (G;L) (P;T) (E;K) (G;K) (R;E) (Q;E) (N;T) (K;D) (V;F) (T;R) (S;I) (R;L) (Q;L) (E;D) (R;K) (G;D) (Q;K) (T;P) (D;G) (P;G) (N;G) (I;F) (H;A) (R;D) (Q;D) (W;A) (T;I) (D;N) (K;V) (P;N) (V;M) (D;E) (K;Q) (P;E) (V;Y) (N;N) (C;A) (E;V) (G;V) (N;E) (Y;F) (E;Q) (D;L) (G;Q) (D;K) (P;L) (A;F) (K;R) (P;K) (N;L) (K;P) (N;K) (I;M) (R;V) (Q;V) (E;R) (V;H) (I;Y) (R;Q) (G;R) (Q;Q) (D;D) (M;F) (E;P) (P;D) (G;P) (N;D) (K;I) (H;T) (W;T) (R;R) (Q;R) (Y;M) (R;P) (E;I) (Q;P) (S;F) (G;I) (V;C) (I;H) (Y;Y) (A;M) (C;T) (A;Y) (H;G) (D;V) (W;G) (R;I) (Q;I) (P;V) (D;Q) (T;F) (M;Y) (P;Q) (N;V) (I;C) (Y;H) (N;Q) (C;G) (A;H) (H;N) (W;N) (D;R) (H;E) (S;M) (P;R) (W;E) (D;P) (S;Y) (F;W) (N;R) (P;P) (M;H) (H;L) (Y;C) (C;N) (N;P) (H;K) (W;L) (W;K) (C;E) (A;C) (L;W) (D;I) (T;M) (P;I) (T;Y) (S;H) (C;L) (N;I) (H;D) (C;K) (W;D) (K;F) (M;C) (E;F) (G;F) (C;D) (T;H) (S;C) (R;F) (Q;F) (H;V) (W;V) (H;Q) (K;M) (W;Q) (T;C) (K;Y)
STAT PAIR #181  OCCURC: FREQ3        <0.1%:  (E;M) (G;M) (C;V) (E;Y) (G;Y) (H;R) (C;Q) (W;R) (H;P) (W;P) (R;M) (Q;M) (K;H) (R;Y) (D;F) (Q;Y) (C;R) (P;F) (H;I) (E;H) (C;P) (G;H) (N;F) (W;I) (K;C) (R;H) (Q;H) (C;I) (E;C) (G;C) (D;M) (V;W) (P;M) (D;Y) (P;Y) (N;M) (R;C) (Q;C) (N;Y) (I;W) (D;H) (P;H) (N;H) (Y;W) (H;F) (D;C) (W;F) (P;C) (A;W) (N;C) (C;F) (M;W) (H;M) (S;W) (W;M) (H;Y) (W;Y) (C;M) (C;Y) (T;W) (H;H) (W;H) (C;H) (H;C) (W;C) (C;C) (K;W) (E;W) (G;W) (R;W) (Q;W) (D;W) (P;W) (N;W) (H;W) (W;W) (C;W)
STAT PAIR #181  END

STAT PAIR #182  BEGIN
STAT PAIR #182  REPROT: ///A/LEU`146    ///A/MET`184    (as in PDB)
STAT PAIR #182  REPROT: L 146   M 184   (as in the sequence)
STAT PAIR #182  OCCURC: L       M       freq= 12.5 %
STAT PAIR #182  OCCURC: V       I       freq= 6.7 %
STAT PAIR #182  OCCURC: L       L       freq= 3.8 %
STAT PAIR #182  OCCURC: T       F       freq= 2.7 %
STAT PAIR #182  OCCURC: L       V       freq= 2.4 %
STAT PAIR #182  OCCURC: L       I       freq= 1.8 %
STAT PAIR #182  OCCURC: I       L       freq= 1.7 %
STAT PAIR #182  OCCURC: V       L       freq= 1.6 %
STAT PAIR #182  OCCURC: L       A       freq= 1.3 %
STAT PAIR #182  OCCURC: L       S       freq= 1.1 %
STAT PAIR #182  OCCURC: I       V       freq= 1.1 %
STAT PAIR #182  OCCURC: A       L       freq= 1.0 %
STAT PAIR #182  OCCURC: V       V       freq= 1.0 %
STAT PAIR #182  OCCURC: L       F       freq= 1.0 %
STAT PAIR #182  OCCURC: L       T       freq= 1.0 %
STAT PAIR #182  OCCURC: FREQ1 [0.5%; 1%  ):  (T;L) (L;K) (L;Q) (I;I) (L;R) (S;L) (L;E) (I;M) (V;M) (A;V) (L;Y) (L;G) (M;L) (L;P) (T;V) (I;A) (F;L) (V;A) (K;L) (L;N) (A;I) (L;D) (I;S) (E;L) (V;S) (S;V)
STAT PAIR #182  OCCURC: FREQ2 [0.1%; 0.5%):  (I;F) (A;M) (V;F) (R;L) (I;T) (V;T) (T;I) (G;L) (M;V) (P;L) (Q;L) (Y;L) (T;M) (F;V) (A;A) (I;K) (V;K) (I;Q) (V;Q) (K;V) (S;I) (N;L) (I;R) (L;C) (V;R) (I;E) (D;L) (A;S) (E;V) (V;E) (T;A) (S;M) (I;Y) (A;F) (V;Y) (M;I) (R;V) (I;G) (A;T) (V;G) (F;I) (L;H) (G;V) (M;M) (T;S) (I;P) (P;V) (Q;V) (V;P) (Y;V) (K;I) (S;A) (F;M) (C;L) (A;K) (T;T) (I;N) (E;I) (K;M) (A;Q) (V;N) (L;W) (I;D) (N;V) (M;A) (V;D) (S;S) (A;R) (R;I) (D;V) (E;M) (A;E) (F;A) (S;F) (T;K) (G;I) (A;Y) (T;Q) (R;M) (P;I) (S;T) (Q;I) (K;A) (M;S) (Y;I) (A;G) (T;R) (G;M) (M;F) (T;E) (P;M) (F;S) (Q;M) (E;A) (A;P) (Y;M) (M;T) (T;Y) (F;F) (S;K) (N;I) (C;V) (K;S) (R;A) (S;Q) (H;L) (F;T) (T;G) (D;I) (I;C) (K;F) (A;N) (V;C) (N;M) (G;A) (S;R) (E;S) (A;D) (T;P) (P;A) (K;T) (M;K) (S;E) (Q;A) (D;M) (Y;A) (E;F) (M;Q) (R;S) (S;Y) (F;K) (E;T) (M;R) (R;F) (T;N) (F;Q) (G;S) (I;H) (S;G) (M;E) (V;H) (T;D) (P;S) (K;K) (Q;S) (N;A) (R;T) (G;F) (Y;S) (F;R) (W;L) (C;I) (M;Y) (K;Q) (S;P) (P;F) (F;E) (Q;F) (D;A) (Y;F) (G;T) (E;K) (K;R) (M;G) (P;T) (F;Y) (Q;T) (C;M) (E;Q) (Y;T) (K;E) (I;W) (H;V) (N;S) (S;N) (V;W) (R;K) (M;P) (F;G) (K;Y) (E;R) (S;D) (A;C) (R;Q) (D;S) (N;F) (E;E) (G;K) (F;P) (K;G) (P;K) (D;F) (N;T) (Q;K) (R;R) (G;Q) (E;Y) (Y;K) (M;N) (P;Q) (R;E) (Q;Q) (C;A) (D;T) (K;P) (M;D) (Y;Q) (G;R) (E;G) (R;Y) (F;N) (P;R) (G;E) (T;C) (Q;R) (A;H) (Y;R) (P;E) (F;D) (Q;E) (E;P) (G;Y) (Y;E) (W;V) (R;G) (N;K) (K;N) (P;Y) (H;I) (Q;Y) (N;Q) (C;S) (Y;Y) (D;K) (K;D) (G;G) (R;P) (D;Q) (P;G) (C;F) (Q;G) (N;R) (E;N) (Y;G) (H;M) (T;H) (G;P) (N;E) (A;W) (E;D) (S;C) (C;T) (D;R) (P;P) (Q;P) (R;N) (D;E) (N;Y) (Y;P) (R;D) (D;Y) (G;N) (N;G) (M;C) (P;N) (G;D)
STAT PAIR #182  OCCURC: FREQ3        <0.1%:  (Q;N) (W;I) (T;W) (Y;N) (D;G) (C;K) (P;D) (H;A) (Q;D) (N;P) (S;H) (Y;D) (C;Q) (F;C) (D;P) (W;M) (C;R) (K;C) (C;E) (N;N) (M;H) (H;S) (N;D) (D;N) (C;Y) (S;W) (E;C) (H;F) (D;D) (F;H) (C;G) (H;T) (W;A) (R;C) (K;H) (C;P) (M;W) (G;C) (P;C) (Q;C) (E;H) (F;W) (Y;C) (W;S) (H;K) (C;N) (H;Q) (R;H) (C;D) (K;W) (W;F) (H;R) (G;H) (W;T) (N;C) (H;E) (P;H) (E;W) (Q;H) (Y;H) (D;C) (H;Y) (R;W) (H;G) (W;K) (G;W) (N;H) (W;Q) (P;W) (Q;W) (H;P) (Y;W) (D;H) (W;R) (W;E) (C;C) (H;N) (W;Y) (N;W) (H;D) (W;G) (D;W) (W;P) (C;H) (W;N) (W;D) (C;W) (H;C) (H;H) (W;C) (H;W) (W;H) (W;W)
STAT PAIR #182  END

STAT PAIR #183  BEGIN
STAT PAIR #183  REPROT: ///A/TYR`229    ///A/HIS`240    (as in PDB)
STAT PAIR #183  REPROT: Y 229   H 240   (as in the sequence)
STAT PAIR #183  OCCURC: Y       H       freq= 15.5 %
STAT PAIR #183  OCCURC: M       N       freq= 5.1 %
STAT PAIR #183  OCCURC: F       Y       freq= 3.2 %
STAT PAIR #183  OCCURC: Y       N       freq= 1.8 %
STAT PAIR #183  OCCURC: L       H       freq= 1.4 %
STAT PAIR #183  OCCURC: F       H       freq= 1.2 %
STAT PAIR #183  OCCURC: Y       S       freq= 1.0 %
STAT PAIR #183  OCCURC: L       N       freq= 1.0 %
STAT PAIR #183  OCCURC: Y       E       freq= 1.0 %
STAT PAIR #183  OCCURC: FREQ1 [0.5%; 1%  ):  (F;N) (Y;Y) (V;H) (Y;R) (Y;G) (Y;D) (Y;K) (I;H) (Y;Q) (Y;A) (A;H) (Y;T) (Y;L) (V;N) (S;H) (L;S) (L;E) (Y;F) (I;N) (T;H) (F;S) (Q;H) (A;N) (K;H) (E;H) (L;Y) (F;E) (M;H) (H;H) (L;R)
STAT PAIR #183  OCCURC: FREQ2 [0.1%; 0.5%):  (Y;P) (Y;V) (S;N) (L;G) (R;H) (L;D) (G;H) (L;K) (F;R) (L;Q) (L;A) (F;G) (F;D) (T;N) (Y;I) (F;K) (L;T) (V;S) (Q;N) (K;N) (E;N) (L;L) (N;H) (V;E) (H;N) (F;Q) (F;A) (P;H) (R;N) (D;H) (G;N) (W;H) (F;T) (F;L) (V;Y) (I;S) (L;F) (I;E) (A;S) (V;R) (A;E) (V;G) (V;D) (V;K) (S;S) (L;P) (N;N) (L;V) (S;E) (F;F) (I;Y) (V;Q) (V;A) (P;N) (A;Y) (I;R) (D;N) (W;N) (I;G) (A;R) (V;T) (I;D) (F;P) (V;L) (F;V) (A;G) (S;Y) (T;S) (I;K) (A;D) (Y;M) (Q;S) (T;E) (K;S) (E;S) (A;K) (S;R) (L;I) (M;S) (Q;E) (K;E) (H;S) (I;Q) (E;E) (S;G) (I;A) (S;D) (M;E) (H;E) (A;Q) (A;A) (S;K) (R;S) (I;T) (G;S) (V;F) (I;L) (R;E) (T;Y) (A;T) (S;Q) (F;I) (G;E) (S;A) (C;H) (A;L) (Q;Y) (K;Y) (E;Y) (T;R) (M;Y) (H;Y) (Q;R) (K;R) (T;G) (E;R) (T;D) (S;T) (M;R) (V;P) (Q;G) (H;R) (S;L) (K;G) (V;V) (E;G) (Q;D) (T;K) (K;D) (E;D) (R;Y) (M;G) (H;G) (M;D) (Q;K) (G;Y) (K;K) (H;D) (E;K) (N;S) (I;F) (R;R) (M;K) (H;K) (T;Q) (T;A) (N;E) (G;R) (A;F) (R;G) (Q;Q) (K;Q) (R;D) (Q;A) (E;Q) (K;A) (P;S) (E;A) (G;G) (G;D) (M;Q) (Y;W) (H;Q) (R;K) (M;A) (Y;C) (P;E) (H;A) (D;S) (T;T) (W;S) (G;K) (I;P) (S;F) (T;L) (I;V) (Q;T) (D;E) (K;T) (E;T) (W;E) (V;I) (C;N) (Q;L) (K;L) (A;P) (E;L) (R;Q) (A;V) (M;T) (R;A) (H;T) (N;Y) (M;L) (G;Q) (H;L) (G;A) (L;M) (N;R) (S;P) (P;Y) (R;T) (S;V) (N;G) (R;L) (G;T) (N;D) (D;Y) (G;L) (P;R) (W;Y) (T;F) (N;K) (P;G) (D;R) (I;I) (Q;F) (W;R) (K;F) (P;D) (E;F) (F;M) (D;G) (M;F) (P;K) (H;F) (A;I) (W;G) (N;Q) (D;D) (N;A) (W;D) (D;K) (W;K) (T;P) (T;V) (P;Q) (R;F) (P;A) (N;T) (Q;P) (S;I) (K;P) (E;P) (Q;V) (G;F) (K;V) (E;V) (N;L) (D;Q) (D;A) (M;P) (W;Q) (H;P) (M;V) (W;A) (H;V) (P;T) (P;L) (D;T) (R;P) (W;T) (R;V) (D;L) (W;L) (G;P) (G;V) (L;W) (L;C) (T;I) (N;F) (V;M) (C;S) (Q;I) (K;I) (E;I) (C;E) (M;I) (H;I) (P;F) (D;F) (W;F) (N;P) (F;W) (R;I) (N;V) (F;C) (G;I) (P;P) (I;M) (C;Y) (P;V) (D;P) (A;M) (D;V) (W;P) (C;R) (W;V) (C;G) (C;D)
STAT PAIR #183  OCCURC: FREQ3        <0.1%:  (S;M) (C;K) (N;I) (C;Q) (C;A) (P;I) (V;W) (V;C) (D;I) (W;I) (C;T) (C;L) (T;M) (Q;M) (K;M) (E;M) (M;M) (H;M) (I;W) (I;C) (R;M) (A;W) (G;M) (A;C) (C;F) (S;W) (S;C) (C;P) (C;V) (N;M) (P;M) (T;W) (T;C) (D;M) (Q;W) (K;W) (Q;C) (E;W) (W;M) (K;C) (E;C) (M;W) (H;W) (M;C) (H;C) (C;I) (R;W) (R;C) (G;W) (G;C) (N;W) (N;C) (P;W) (P;C) (D;W) (D;C) (W;W) (W;C) (C;M) (C;W) (C;C)
STAT PAIR #183  END

STAT PAIR #184  BEGIN
STAT PAIR #184  REPROT: ///A/GLN`101    ///A/ILE`113    (as in PDB)
STAT PAIR #184  REPROT: Q 101   I 113   (as in the sequence)
STAT PAIR #184  OCCURC: Q       I       freq= 8.7 %
STAT PAIR #184  OCCURC: T       L       freq= 4.0 %
STAT PAIR #184  OCCURC: M       T       freq= 3.0 %
STAT PAIR #184  OCCURC: Q       V       freq= 1.8 %
STAT PAIR #184  OCCURC: Q       L       freq= 1.7 %
STAT PAIR #184  OCCURC: K       I       freq= 1.6 %
STAT PAIR #184  OCCURC: E       L       freq= 1.4 %
STAT PAIR #184  OCCURC: L       L       freq= 1.3 %
STAT PAIR #184  OCCURC: I       I       freq= 1.2 %
STAT PAIR #184  OCCURC: S       L       freq= 1.2 %
STAT PAIR #184  OCCURC: K       L       freq= 1.1 %
STAT PAIR #184  OCCURC: E       V       freq= 1.1 %
STAT PAIR #184  OCCURC: L       V       freq= 1.0 %
STAT PAIR #184  OCCURC: A       L       freq= 1.0 %
STAT PAIR #184  OCCURC: T       V       freq= 1.0 %
STAT PAIR #184  OCCURC: FREQ1 [0.5%; 1%  ):  (R;L) (E;I) (S;V) (V;L) (K;V) (L;I) (Q;T) (T;I) (A;V) (S;I) (R;V) (V;V) (D;L) (A;I) (N;L) (E;T) (R;I) (Q;A) (L;T) (V;I) (G;L) (P;L) (T;T) (D;V) (I;L) (S;T) (K;T) (N;V) (E;A) (Q;S) (G;V) (D;I) (L;A) (A;T) (P;V)
STAT PAIR #184  OCCURC: FREQ2 [0.1%; 0.5%):  (R;T) (I;V) (T;A) (M;L) (N;I) (S;A) (V;T) (K;A) (E;S) (G;I) (P;I) (L;S) (A;A) (Q;F) (Y;L) (T;S) (M;V) (R;A) (F;L) (S;S) (D;T) (V;A) (K;S) (Q;M) (N;T) (E;F) (M;I) (Q;E) (A;S) (Y;V) (H;L) (Q;K) (G;T) (R;S) (F;V) (P;T) (L;F) (V;S) (I;T) (D;A) (T;F) (E;M) (Q;R) (Q;G) (S;F) (Q;P) (Y;I) (N;A) (Q;D) (E;E) (K;F) (L;M) (Q;N) (F;I) (Q;Y) (E;K) (H;V) (G;A) (T;M) (L;E) (P;A) (S;M) (L;K) (Q;Q) (A;F) (D;S) (T;E) (E;R) (I;A) (K;M) (E;G) (R;F) (S;E) (T;K) (E;P) (E;D) (N;S) (S;K) (H;I) (K;E) (V;F) (E;N) (L;R) (E;Y) (L;G) (K;K) (L;P) (A;M) (L;D) (T;R) (T;G) (G;S) (R;M) (L;N) (L;Y) (E;Q) (S;R) (T;P) (P;S) (S;G) (A;E) (Y;T) (T;D) (C;L) (S;P) (K;R) (A;K) (V;M) (K;G) (I;S) (F;T) (T;N) (M;A) (R;E) (S;D) (T;Y) (K;P) (S;N) (L;Q) (S;Y) (R;K) (K;D) (V;E) (K;N) (K;Y) (D;F) (V;K) (T;Q) (Q;C) (A;R) (A;G) (S;Q) (A;P) (R;R) (N;F) (R;G) (A;D) (K;Q) (H;T) (R;P) (A;N) (A;Y) (Y;A) (C;V) (R;D) (V;R) (V;G) (M;S) (D;M) (R;N) (F;A) (R;Y) (V;P) (G;F) (V;D) (P;F) (A;Q) (W;L) (D;E) (V;N) (V;Y) (N;M) (E;C) (I;F) (D;K) (R;Q) (N;E) (C;I) (V;Q) (G;M) (L;C) (N;K) (Y;S) (P;M) (H;A) (D;R) (D;G) (G;E) (T;C) (F;S) (I;M) (D;P) (P;E) (S;C) (G;K) (D;D) (W;V) (N;R) (N;G) (P;K) (D;N) (I;E) (D;Y) (K;C) (Q;H) (M;F) (N;P) (I;K) (N;D) (N;N) (N;Y) (G;R) (G;G) (D;Q) (P;R) (G;P) (P;G) (H;S) (A;C) (G;D) (P;P) (I;R) (I;G) (W;I) (G;N) (P;D) (M;M) (G;Y) (N;Q) (R;C) (I;P) (P;N) (P;Y) (C;T) (I;D) (Y;F) (E;H) (V;C) (M;E) (I;N) (I;Y) (F;F) (G;Q) (M;K) (P;Q) (L;H) (I;Q) (T;H) (Y;M) (M;R) (M;G) (S;H) (F;M) (M;P) (Y;E) (M;D) (K;H) (C;A) (H;F) (Q;W) (D;C) (Y;K) (M;N) (F;E) (M;Y) (F;K) (W;T) (N;C) (A;H) (M;Q) (Y;R) (Y;G) (H;M) (R;H) (Y;P) (F;R) (F;G) (G;C)
STAT PAIR #184  OCCURC: FREQ3        <0.1%:  (Y;D) (V;H) (H;E) (E;W) (F;P) (P;C) (Y;N) (Y;Y) (C;S) (F;D) (H;K) (I;C) (F;N) (F;Y) (L;W) (W;A) (Y;Q) (F;Q) (T;W) (H;R) (H;G) (S;W) (H;P) (H;D) (K;W) (D;H) (H;N) (H;Y) (M;C) (N;H) (W;S) (H;Q) (C;F) (A;W) (R;W) (G;H) (P;H) (V;W) (Y;C) (I;H) (C;M) (F;C) (C;E) (C;K) (W;F) (D;W) (H;C) (C;R) (M;H) (C;G) (C;P) (N;W) (C;D) (C;N) (C;Y) (W;M) (G;W) (W;E) (P;W) (C;Q) (W;K) (Y;H) (I;W) (F;H) (W;R) (W;G) (W;P) (W;D) (W;N) (W;Y) (H;H) (M;W) (W;Q) (C;C) (Y;W) (F;W) (W;C) (H;W) (C;H) (W;H) (C;W) (W;W)
STAT PAIR #184  END

STAT PAIR #185  BEGIN
STAT PAIR #185  REPROT: ///A/LEU`180    ///A/MET`184    (as in PDB)
STAT PAIR #185  REPROT: L 180   M 184   (as in the sequence)
STAT PAIR #185  OCCURC: L       M       freq= 12.4 %
STAT PAIR #185  OCCURC: T       I       freq= 6.4 %
STAT PAIR #185  OCCURC: L       L       freq= 3.6 %
STAT PAIR #185  OCCURC: L       V       freq= 2.3 %
STAT PAIR #185  OCCURC: M       F       freq= 2.3 %
STAT PAIR #185  OCCURC: L       I       freq= 1.7 %
STAT PAIR #185  OCCURC: T       L       freq= 1.3 %
STAT PAIR #185  OCCURC: V       L       freq= 1.3 %
STAT PAIR #185  OCCURC: I       L       freq= 1.3 %
STAT PAIR #185  OCCURC: L       A       freq= 1.2 %
STAT PAIR #185  OCCURC: L       F       freq= 1.0 %
STAT PAIR #185  OCCURC: L       S       freq= 1.0 %
STAT PAIR #185  OCCURC: A       L       freq= 1.0 %
STAT PAIR #185  OCCURC: FREQ1 [0.5%; 1%  ):  (L;T) (S;L) (T;V) (V;V) (I;V) (L;K) (L;Q) (L;R) (L;E) (A;V) (V;I) (L;Y) (I;I) (L;G) (T;M) (S;V) (V;M) (K;L) (F;L) (L;P) (I;M) (R;L) (E;L) (M;L) (A;I) (L;N) (T;A) (L;D)
STAT PAIR #185  OCCURC: FREQ2 [0.1%; 0.5%):  (V;A) (I;A) (Q;L) (A;M) (S;I) (G;L) (P;L) (N;L) (T;F) (T;S) (V;F) (V;S) (S;M) (I;F) (I;S) (K;V) (F;V) (D;L) (Y;L) (T;T) (A;A) (V;T) (I;T) (R;V) (E;V) (M;V) (L;C) (S;A) (A;F) (T;K) (A;S) (V;K) (T;Q) (Q;V) (I;K) (G;V) (V;Q) (K;I) (P;V) (I;Q) (F;I) (N;V) (T;R) (A;T) (S;F) (V;R) (S;S) (T;E) (L;H) (V;E) (I;R) (R;I) (E;I) (T;Y) (I;E) (K;M) (M;I) (F;M) (V;Y) (D;V) (Y;V) (C;L) (S;T) (I;Y) (T;G) (A;K) (V;G) (R;M) (E;M) (M;M) (A;Q) (I;G) (Q;I) (L;W) (T;P) (G;I) (V;P) (P;I) (N;I) (A;R) (I;P) (S;K) (K;A) (A;E) (F;A) (Q;M) (S;Q) (G;M) (T;N) (A;Y) (V;N) (P;M) (N;M) (T;D) (D;I) (S;R) (I;N) (Y;I) (R;A) (E;A) (V;D) (M;A) (S;E) (A;G) (I;D) (K;F) (K;S) (F;F) (F;S) (H;L) (S;Y) (A;P) (D;M) (Y;M) (C;V) (Q;A) (G;A) (R;F) (E;F) (S;G) (R;S) (E;S) (K;T) (M;S) (P;A) (F;T) (N;A) (A;N) (S;P) (A;D) (R;T) (E;T) (M;T) (Q;F) (Q;S) (G;F) (G;S) (D;A) (Y;A) (K;K) (P;F) (P;S) (W;L) (N;F) (F;K) (N;S) (S;N) (K;Q) (T;C) (F;Q) (S;D) (V;C) (Q;T) (C;I) (G;T) (I;C) (K;R) (R;K) (E;K) (M;K) (F;R) (P;T) (N;T) (K;E) (D;F) (R;Q) (E;Q) (Y;F) (D;S) (F;E) (Y;S) (M;Q) (H;V) (K;Y) (C;M) (F;Y) (R;R) (E;R) (M;R) (T;H) (Q;K) (R;E) (E;E) (V;H) (M;E) (G;K) (K;G) (D;T) (Y;T) (F;G) (Q;Q) (P;K) (I;H) (G;Q) (N;K) (R;Y) (E;Y) (M;Y) (A;C) (P;Q) (K;P) (N;Q) (F;P) (Q;R) (G;R) (R;G) (E;G) (M;G) (Q;E) (P;R) (G;E) (N;R) (C;A) (T;W) (W;V) (P;E) (D;K) (Y;K) (V;W) (N;E) (Q;Y) (R;P) (E;P) (H;I) (S;C) (G;Y) (M;P) (K;N) (D;Q) (I;W) (Y;Q) (F;N) (P;Y) (N;Y) (K;D) (Q;G) (F;D) (A;H) (G;G) (D;R) (Y;R) (P;G) (H;M) (C;F) (N;G) (R;N) (E;N) (D;E) (C;S) (Y;E) (M;N) (Q;P) (G;P) (R;D) (E;D) (M;D) (D;Y) (P;P) (Y;Y) (N;P) (S;H) (C;T) (D;G) (A;W) (Y;G) (Q;N) (W;I) (G;N) (Q;D) (P;N) (G;D) (N;N) (D;P) (Y;P) (H;A) (P;D) (N;D)
STAT PAIR #185  OCCURC: FREQ3        <0.1%:  (W;M) (S;W) (C;K) (K;C) (C;Q) (D;N) (Y;N) (F;C) (H;F) (D;D) (Y;D) (H;S) (C;R) (C;E) (R;C) (E;C) (M;C) (W;A) (C;Y) (H;T) (K;H) (F;H) (C;G) (Q;C) (G;C) (P;C) (W;F) (R;H) (E;H) (C;P) (N;C) (W;S) (M;H) (H;K) (H;Q) (K;W) (F;W) (W;T) (C;N) (H;R) (D;C) (Y;C) (Q;H) (G;H) (C;D) (H;E) (P;H) (R;W) (E;W) (N;H) (M;W) (H;Y) (W;K) (H;G) (Q;W) (D;H) (W;Q) (Y;H) (G;W) (H;P) (P;W) (N;W) (W;R) (W;E) (W;Y) (H;N) (D;W) (Y;W) (H;D) (W;G) (C;C) (W;P) (C;H) (W;N) (W;D) (H;C) (C;W) (H;H) (W;C) (H;W) (W;H) (W;W)
STAT PAIR #185  END

STAT PAIR #186  BEGIN
STAT PAIR #186  REPROT: ///A/LEU`222    ///A/PHE`228    (as in PDB)
STAT PAIR #186  REPROT: L 222   F 228   (as in the sequence)
STAT PAIR #186  OCCURC: L       F       freq= 11.1 %
STAT PAIR #186  OCCURC: L       M       freq= 6.1 %
STAT PAIR #186  OCCURC: L       L       freq= 4.4 %
STAT PAIR #186  OCCURC: V       F       freq= 3.4 %
STAT PAIR #186  OCCURC: I       V       freq= 2.6 %
STAT PAIR #186  OCCURC: F       I       freq= 2.5 %
STAT PAIR #186  OCCURC: L       V       freq= 1.6 %
STAT PAIR #186  OCCURC: L       S       freq= 1.5 %
STAT PAIR #186  OCCURC: L       I       freq= 1.5 %
STAT PAIR #186  OCCURC: L       Y       freq= 1.3 %
STAT PAIR #186  OCCURC: L       A       freq= 1.3 %
STAT PAIR #186  OCCURC: V       L       freq= 1.2 %
STAT PAIR #186  OCCURC: I       L       freq= 1.1 %
STAT PAIR #186  OCCURC: I       F       freq= 1.0 %
STAT PAIR #186  OCCURC: M       M       freq= 1.0 %
STAT PAIR #186  OCCURC: FREQ1 [0.5%; 1%  ):  (L;T) (A;L) (F;V) (L;K) (L;E) (L;G) (A;F) (L;R) (L;Q) (V;V) (V;I) (T;L) (I;I) (F;L) (T;F) (S;L) (L;D) (M;L) (V;Y) (L;P) (F;F) (V;A) (L;N) (I;Y) (I;A) (S;F) (M;F)
STAT PAIR #186  OCCURC: FREQ2 [0.1%; 0.5%):  (V;M) (A;V) (V;S) (I;M) (K;L) (I;S) (Y;L) (A;I) (V;T) (K;F) (I;T) (R;L) (Y;F) (E;L) (A;Y) (L;H) (L;W) (A;A) (R;F) (T;V) (E;F) (Q;L) (G;L) (L;C) (T;I) (V;K) (I;K) (P;L) (S;V) (V;E) (V;G) (A;M) (Q;F) (M;V) (G;F) (A;S) (I;E) (I;G) (S;I) (M;I) (V;R) (V;Q) (P;F) (T;Y) (I;R) (I;Q) (T;A) (A;T) (F;Y) (N;L) (F;A) (D;L) (S;Y) (M;Y) (S;A) (K;V) (N;F) (M;A) (Y;V) (T;M) (V;D) (K;I) (D;F) (V;P) (T;S) (F;M) (I;D) (V;N) (Y;I) (I;P) (F;S) (A;K) (R;V) (I;N) (C;L) (E;V) (S;M) (T;T) (A;E) (A;G) (S;S) (R;I) (M;S) (F;T) (K;Y) (E;I) (K;A) (C;F) (Y;Y) (A;R) (A;Q) (Q;V) (Y;A) (G;V) (S;T) (M;T) (Q;I) (G;I) (R;Y) (P;V) (E;Y) (R;A) (E;A) (K;M) (T;K) (P;I) (K;S) (Y;M) (F;K) (T;E) (T;G) (Y;S) (A;D) (Q;Y) (A;P) (G;Y) (V;H) (F;E) (F;G) (V;W) (N;V) (Q;A) (A;N) (G;A) (S;K) (H;L) (K;T) (I;H) (M;K) (R;M) (T;R) (I;W) (T;Q) (E;M) (Y;T) (R;S) (D;V) (S;E) (P;Y) (S;G) (N;I) (F;R) (F;Q) (V;C) (M;E) (E;S) (M;G) (P;A) (I;C) (H;F) (D;I) (S;R) (R;T) (S;Q) (M;R) (M;Q) (Q;M) (E;T) (W;L) (G;M) (Q;S) (G;S) (N;Y) (C;V) (N;A) (T;D) (P;M) (K;K) (T;P) (W;F) (D;Y) (F;D) (P;S) (Q;T) (T;N) (Y;K) (G;T) (F;P) (D;A) (K;E) (C;I) (K;G) (F;N) (Y;E) (Y;G) (S;D) (M;D) (P;T) (S;P) (M;P) (R;K) (K;R) (K;Q) (S;N) (A;H) (N;M) (E;K) (M;N) (A;W) (Y;R) (Y;Q) (N;S) (R;E) (R;G) (C;Y) (E;E) (E;G) (D;M) (C;A) (A;C) (D;S) (R;R) (R;Q) (N;T) (Q;K) (G;K) (E;R) (E;Q) (Q;E) (Q;G) (D;T) (G;E) (G;G) (K;D) (P;K) (K;P) (H;V) (Y;D) (K;N) (C;M) (Y;P) (Q;R) (Q;Q) (G;R) (P;E) (G;Q) (P;G) (C;S) (Y;N) (T;H) (H;I) (T;W) (F;H) (F;W) (R;D) (P;R) (R;P) (P;Q) (E;D) (C;T) (N;K) (E;P) (T;C) (R;N) (W;V) (S;H) (E;N) (M;H) (F;C) (S;W) (N;E) (M;W) (N;G) (D;K) (H;Y) (W;I) (H;A) (Q;D) (D;E) (G;D) (D;G) (S;C) (Q;P)
STAT PAIR #186  OCCURC: FREQ3        <0.1%:  (M;C) (G;P) (N;R) (N;Q) (Q;N) (G;N) (D;R) (P;D) (D;Q) (P;P) (W;Y) (P;N) (C;K) (W;A) (H;M) (K;H) (K;W) (H;S) (C;E) (C;G) (Y;H) (Y;W) (N;D) (K;C) (N;P) (C;R) (C;Q) (H;T) (N;N) (Y;C) (D;D) (R;H) (W;M) (R;W) (D;P) (E;H) (E;W) (W;S) (D;N) (R;C) (E;C) (W;T) (Q;H) (G;H) (Q;W) (G;W) (C;D) (C;P) (H;K) (C;N) (Q;C) (P;H) (G;C) (P;W) (H;E) (H;G) (P;C) (H;R) (H;Q) (W;K) (N;H) (N;W) (W;E) (W;G) (D;H) (D;W) (N;C) (W;R) (W;Q) (D;C) (H;D) (H;P) (H;N) (C;H) (C;W) (C;C) (W;D) (W;P) (W;N) (H;H) (H;W) (H;C) (W;H) (W;W) (W;C)
STAT PAIR #186  END

STAT PAIR #187  BEGIN
STAT PAIR #187  REPROT: ///A/VAL`154    ///A/HIS`240    (as in PDB)
STAT PAIR #187  REPROT: V 154   H 240   (as in the sequence)
STAT PAIR #187  OCCURC: V       H       freq= 14.7 %
STAT PAIR #187  OCCURC: I       N       freq= 7.5 %
STAT PAIR #187  OCCURC: L       Y       freq= 3.6 %
STAT PAIR #187  OCCURC: L       H       freq= 2.0 %
STAT PAIR #187  OCCURC: I       H       freq= 1.7 %
STAT PAIR #187  OCCURC: V       N       freq= 1.4 %
STAT PAIR #187  OCCURC: M       H       freq= 1.4 %
STAT PAIR #187  OCCURC: L       N       freq= 1.2 %
STAT PAIR #187  OCCURC: A       H       freq= 1.0 %
STAT PAIR #187  OCCURC: V       S       freq= 1.0 %
STAT PAIR #187  OCCURC: V       E       freq= 1.0 %
STAT PAIR #187  OCCURC: FREQ1 [0.5%; 1%  ):  (L;S) (L;E) (V;R) (V;Y) (T;H) (V;G) (V;D) (V;K) (I;S) (I;E) (V;Q) (L;R) (V;A) (L;G) (A;N) (L;D) (V;T) (L;K) (V;L) (S;H) (L;Q) (L;A) (I;R) (I;Y) (I;G) (I;D) (L;T) (L;L) (I;K) (V;F) (F;H) (T;N) (I;Q) (I;A) (E;H)
STAT PAIR #187  OCCURC: FREQ2 [0.1%; 0.5%):  (A;S) (V;P) (V;V) (K;H) (I;T) (A;E) (I;L) (L;F) (G;H) (P;H) (L;P) (L;V) (Y;H) (A;R) (S;N) (A;Y) (I;F) (V;I) (A;G) (T;S) (A;D) (Q;H) (T;E) (A;K) (R;H) (D;H) (I;P) (I;V) (A;Q) (A;A) (F;N) (L;I) (E;N) (M;N) (A;T) (N;H) (A;L) (K;N) (T;R) (T;Y) (T;G) (T;D) (S;S) (I;I) (T;K) (G;N) (S;E) (P;N) (T;Q) (T;A) (A;F) (Y;N) (C;H) (F;S) (T;T) (V;M) (T;L) (Q;N) (F;E) (R;N) (E;S) (A;P) (S;R) (S;Y) (A;V) (M;S) (E;E) (D;N) (S;G) (K;S) (M;E) (S;D) (K;E) (S;K) (L;M) (G;S) (T;F) (S;Q) (N;N) (S;A) (F;R) (F;Y) (P;S) (G;E) (F;G) (P;E) (F;D) (A;I) (E;R) (E;Y) (Y;S) (M;R) (M;Y) (S;T) (F;K) (S;L) (E;G) (Y;E) (K;R) (T;P) (K;Y) (E;D) (M;G) (T;V) (M;D) (I;M) (E;K) (Q;S) (K;G) (F;Q) (K;D) (M;K) (F;A) (R;S) (Q;E) (K;K) (H;H) (R;E) (G;R) (D;S) (G;Y) (C;N) (E;Q) (E;A) (V;W) (M;Q) (V;C) (P;R) (M;A) (P;Y) (F;T) (D;E) (G;G) (G;D) (F;L) (K;Q) (K;A) (P;G) (S;F) (P;D) (G;K) (Y;R) (E;T) (Y;Y) (M;T) (E;L) (P;K) (T;I) (M;L) (Y;G) (N;S) (K;T) (Y;D) (G;Q) (K;L) (Q;R) (G;A) (Q;Y) (N;E) (Y;K) (L;W) (P;Q) (R;R) (L;C) (P;A) (R;Y) (S;P) (Q;G) (S;V) (Q;D) (D;R) (D;Y) (R;G) (F;F) (G;T) (R;D) (Y;Q) (Q;K) (Y;A) (G;L) (D;G) (P;T) (R;K) (D;D) (P;L) (E;F) (M;F) (D;K) (Q;Q) (Q;A) (Y;T) (K;F) (C;S) (Y;L) (R;Q) (R;A) (F;P) (I;W) (N;R) (N;Y) (A;M) (I;C) (F;V) (C;E) (D;Q) (D;A) (N;G) (Q;T) (N;D) (S;I) (W;H) (E;P) (Q;L) (E;V) (R;T) (M;P) (M;V) (G;F) (N;K) (R;L) (H;N) (K;P) (D;T) (P;F) (K;V) (D;L) (N;Q) (N;A) (Y;F) (G;P) (C;R) (C;Y) (G;V) (F;I) (P;P) (N;T) (P;V) (Q;F) (C;G) (N;L) (C;D) (R;F) (E;I) (T;M) (M;I) (Y;P) (C;K) (Y;V) (D;F) (K;I) (C;Q) (Q;P) (C;A) (Q;V) (R;P) (R;V) (G;I) (D;P) (D;V) (A;W) (N;F) (H;S) (A;C) (C;T) (P;I) (C;L) (H;E)
STAT PAIR #187  OCCURC: FREQ3        <0.1%:  (Y;I) (W;N) (N;P) (S;M) (N;V) (Q;I) (R;I) (D;I) (C;F) (H;R) (H;Y) (H;G) (T;W) (T;C) (H;D) (F;M) (H;K) (C;P) (C;V) (N;I) (E;M) (M;M) (H;Q) (H;A) (K;M) (W;S) (W;E) (H;T) (H;L) (G;M) (P;M) (C;I) (S;W) (S;C) (Y;M) (W;R) (W;Y) (Q;M) (H;F) (R;M) (W;G) (W;D) (D;M) (F;W) (F;C) (W;K) (E;W) (E;C) (H;P) (H;V) (M;W) (M;C) (W;Q) (W;A) (K;W) (K;C) (N;M) (W;T) (W;L) (G;W) (G;C) (P;W) (P;C) (H;I) (Y;W) (Y;C) (C;M) (W;F) (Q;W) (Q;C) (R;W) (R;C) (D;W) (D;C) (W;P) (W;V) (N;W) (N;C) (W;I) (C;W) (C;C) (H;M) (W;M) (H;W) (H;C) (W;W) (W;C)
STAT PAIR #187  END

STAT PAIR #188  BEGIN
STAT PAIR #188  REPROT: ///A/LEU`222    ///A/CYS`230    (as in PDB)
STAT PAIR #188  REPROT: L 222   C 230   (as in the sequence)
STAT PAIR #188  OCCURC: L       C       freq= 13.0 %
STAT PAIR #188  OCCURC: L       L       freq= 9.2 %
STAT PAIR #188  OCCURC: F       C       freq= 3.0 %
STAT PAIR #188  OCCURC: V       M       freq= 2.5 %
STAT PAIR #188  OCCURC: I       F       freq= 2.0 %
STAT PAIR #188  OCCURC: L       F       freq= 1.5 %
STAT PAIR #188  OCCURC: L       A       freq= 1.5 %
STAT PAIR #188  OCCURC: V       C       freq= 1.5 %
STAT PAIR #188  OCCURC: I       C       freq= 1.4 %
STAT PAIR #188  OCCURC: L       V       freq= 1.4 %
STAT PAIR #188  OCCURC: M       Y       freq= 1.3 %
STAT PAIR #188  OCCURC: L       I       freq= 1.3 %
STAT PAIR #188  OCCURC: V       L       freq= 1.1 %
STAT PAIR #188  OCCURC: I       L       freq= 1.1 %
STAT PAIR #188  OCCURC: L       S       freq= 1.1 %
STAT PAIR #188  OCCURC: FREQ1 [0.5%; 1%  ):  (L;T) (A;C) (A;L) (T;C) (V;A) (I;A) (S;C) (L;G) (L;Y) (V;V) (L;K) (I;V) (F;L) (V;I) (I;I) (T;L) (M;C) (L;R) (L;E) (S;L) (K;C) (L;M) (L;Q) (Y;C) (L;P) (V;S) (I;S)
STAT PAIR #188  OCCURC: FREQ2 [0.1%; 0.5%):  (L;D) (M;L) (R;C) (A;A) (E;C) (L;N) (V;T) (I;T) (A;V) (K;L) (Y;L) (Q;C) (G;C) (A;I) (V;F) (F;A) (P;C) (R;L) (E;L) (T;A) (F;V) (A;S) (T;V) (F;I) (Q;L) (G;L) (N;C) (S;A) (T;I) (D;C) (P;L) (A;T) (V;G) (V;Y) (S;V) (V;K) (I;G) (I;Y) (I;K) (M;A) (S;I) (L;H) (F;S) (V;R) (I;R) (M;V) (N;L) (C;C) (A;F) (T;S) (K;A) (V;E) (I;E) (D;L) (Y;A) (M;I) (F;T) (V;Q) (I;M) (I;Q) (K;V) (L;W) (V;P) (I;P) (S;S) (T;T) (Y;V) (R;A) (V;D) (I;D) (K;I) (E;A) (Y;I) (F;F) (V;N) (I;N) (C;L) (R;V) (S;T) (E;V) (M;S) (A;G) (T;F) (A;Y) (A;K) (Q;A) (G;A) (R;I) (E;I) (K;S) (M;T) (Q;V) (H;C) (G;V) (P;A) (S;F) (A;R) (Y;S) (Q;I) (G;I) (P;V) (A;E) (K;T) (F;G) (F;Y) (F;K) (R;S) (A;M) (A;Q) (Y;T) (E;S) (M;F) (P;I) (N;A) (W;C) (A;P) (T;G) (T;Y) (T;K) (A;D) (D;A) (F;R) (H;L) (N;V) (R;T) (K;F) (E;T) (Q;S) (G;S) (A;N) (D;V) (S;G) (Y;F) (S;Y) (T;R) (S;K) (F;E) (N;I) (F;M) (F;Q) (P;S) (D;I) (T;E) (F;P) (V;H) (Q;T) (I;H) (G;T) (W;L) (R;F) (C;A) (S;R) (T;M) (E;F) (T;Q) (F;D) (M;G) (M;K) (T;P) (P;T) (C;V) (S;E) (F;N) (T;D) (N;S) (S;M) (S;Q) (Q;F) (G;F) (K;G) (M;R) (K;Y) (V;W) (K;K) (C;I) (T;N) (S;P) (I;W) (D;S) (Y;G) (Y;Y) (Y;K) (S;D) (M;E) (N;T) (P;F) (M;M) (K;R) (M;Q) (S;N) (R;G) (R;Y) (R;K) (D;T) (M;P) (Y;R) (E;G) (E;Y) (E;K) (K;E) (M;D) (C;S) (Y;E) (K;M) (N;F) (K;Q) (H;A) (R;R) (M;N) (K;P) (A;H) (Y;M) (Y;Q) (E;R) (Q;G) (Q;Y) (Q;K) (G;G) (G;Y) (G;K) (Y;P) (D;F) (K;D) (H;V) (R;E) (C;T) (E;E) (Y;D) (P;G) (R;M) (P;Y) (P;K) (R;Q) (K;N) (E;M) (H;I) (E;Q) (Q;R) (R;P) (G;R) (W;A) (Y;N) (E;P) (A;W) (R;D) (Q;E) (E;D) (G;E) (W;V) (C;F) (P;R) (F;H) (Q;M) (R;N) (Q;Q) (G;M) (G;Q) (N;G) (N;Y) (N;K) (E;N) (Q;P)
STAT PAIR #188  OCCURC: FREQ3        <0.1%:  (G;P) (W;I) (T;H) (P;E) (D;G) (D;Y) (D;K) (Q;D) (H;S) (G;D) (P;M) (P;Q) (P;P) (N;R) (Q;N) (G;N) (F;W) (S;H) (P;D) (D;R) (N;E) (H;T) (T;W) (P;N) (N;M) (W;S) (N;Q) (C;G) (C;Y) (C;K) (D;E) (N;P) (M;H) (D;M) (D;Q) (N;D) (S;W) (D;P) (H;F) (W;T) (C;R) (D;D) (N;N) (K;H) (Y;H) (C;E) (D;N) (M;W) (C;M) (C;Q) (C;P) (W;F) (R;H) (E;H) (C;D) (K;W) (Y;W) (C;N) (H;G) (H;Y) (H;K) (Q;H) (G;H) (R;W) (E;W) (H;R) (P;H) (W;G) (W;Y) (W;K) (H;E) (Q;W) (G;W) (H;M) (H;Q) (H;P) (W;R) (N;H) (P;W) (H;D) (D;H) (W;E) (H;N) (W;M) (W;Q) (W;P) (N;W) (W;D) (D;W) (C;H) (W;N) (C;W) (H;H) (W;H) (H;W) (W;W)
STAT PAIR #188  END

STAT PAIR #189  BEGIN
STAT PAIR #189  REPROT: ///A/LEU`201    ///A/LEU`233    (as in PDB)
STAT PAIR #189  REPROT: L 201   L 233   (as in the sequence)
STAT PAIR #189  OCCURC: L       L       freq= 12.0 %
STAT PAIR #189  OCCURC: S       I       freq= 6.6 %
STAT PAIR #189  OCCURC: I       L       freq= 4.6 %
STAT PAIR #189  OCCURC: F       L       freq= 3.5 %
STAT PAIR #189  OCCURC: V       A       freq= 3.3 %
STAT PAIR #189  OCCURC: L       V       freq= 1.6 %
STAT PAIR #189  OCCURC: M       L       freq= 1.5 %
STAT PAIR #189  OCCURC: V       L       freq= 1.4 %
STAT PAIR #189  OCCURC: S       L       freq= 1.4 %
STAT PAIR #189  OCCURC: A       L       freq= 1.4 %
STAT PAIR #189  OCCURC: L       I       freq= 1.4 %
STAT PAIR #189  OCCURC: T       L       freq= 1.0 %
STAT PAIR #189  OCCURC: FREQ1 [0.5%; 1%  ):  (L;A) (V;V) (S;V) (I;V) (A;V) (G;L) (K;L) (E;L) (V;I) (I;I) (A;I) (L;T) (L;S) (T;V) (N;L) (L;M) (L;F) (Y;L) (R;L) (D;L) (Q;L) (F;V) (T;I) (P;L)
STAT PAIR #189  OCCURC: FREQ2 [0.1%; 0.5%):  (L;K) (F;I) (S;A) (I;A) (A;A) (G;V) (K;V) (L;E) (L;R) (E;V) (L;G) (L;Y) (G;I) (K;I) (E;I) (V;T) (L;Q) (L;P) (N;V) (V;S) (S;T) (I;T) (A;T) (S;S) (T;A) (I;S) (Y;V) (A;S) (M;V) (R;V) (D;V) (Q;V) (V;M) (V;F) (P;V) (N;I) (S;M) (I;M) (S;F) (L;N) (I;F) (A;M) (C;L) (A;F) (F;A) (L;D) (Y;I) (M;I) (R;I) (D;I) (Q;I) (T;T) (P;I) (T;S) (H;L) (V;K) (L;C) (G;A) (K;A) (S;K) (I;K) (A;K) (E;A) (F;T) (T;M) (T;F) (F;S) (V;E) (V;R) (S;E) (S;R) (I;E) (I;R) (V;G) (A;E) (A;R) (S;G) (I;G) (A;G) (N;A) (F;M) (F;F) (V;Y) (Y;A) (S;Y) (M;A) (I;Y) (A;Y) (R;A) (G;T) (K;T) (V;Q) (V;P) (D;A) (Q;A) (G;S) (E;T) (K;S) (T;K) (S;Q) (I;Q) (S;P) (A;Q) (I;P) (E;S) (A;P) (C;V) (P;A) (W;L) (T;E) (T;R) (G;M) (G;F) (K;M) (K;F) (T;G) (E;M) (F;K) (E;F) (V;N) (V;D) (L;H) (N;T) (S;N) (I;N) (A;N) (S;D) (N;S) (C;I) (I;D) (A;D) (Y;T) (M;T) (R;T) (H;V) (Y;S) (T;Y) (M;S) (R;S) (D;T) (Q;T) (F;E) (F;R) (D;S) (Q;S) (T;Q) (F;G) (T;P) (P;T) (N;M) (N;F) (P;S) (G;K) (K;K) (V;C) (Y;M) (Y;F) (H;I) (M;M) (E;K) (M;F) (R;M) (R;F) (F;Y) (S;C) (I;C) (A;C) (D;M) (Q;M) (D;F) (Q;F) (F;Q) (F;P) (G;E) (G;R) (K;E) (K;R) (T;N) (L;W) (P;M) (T;D) (P;F) (E;E) (E;R) (G;G) (K;G) (E;G) (N;K) (G;Y) (Y;K) (K;Y) (M;K) (R;K) (E;Y) (F;N) (W;V) (F;D) (D;K) (Q;K) (G;Q) (G;P) (C;A) (K;Q) (K;P) (E;Q) (E;P) (N;E) (N;R) (T;C) (Y;E) (Y;R) (N;G) (P;K) (M;E) (M;R) (R;E) (R;R) (Y;G) (D;E) (D;R) (Q;E) (Q;R) (M;G) (R;G) (D;G) (Q;G) (W;I) (N;Y) (H;A) (P;E) (P;R) (F;C) (G;N) (Y;Y) (K;N) (G;D) (M;Y) (R;Y) (V;H) (K;D) (E;N) (N;Q) (P;G) (N;P) (E;D) (D;Y) (Q;Y) (S;H) (I;H) (A;H) (Y;Q) (Y;P) (M;Q) (R;Q) (M;P) (R;P) (C;T) (D;Q) (Q;Q) (D;P) (Q;P) (C;S) (P;Y) (P;Q) (P;P) (G;C) (K;C) (N;N) (N;D) (E;C) (C;M) (C;F) (Y;N) (M;N) (H;T) (Y;D) (R;N) (M;D) (R;D) (H;S) (D;N) (Q;N)
STAT PAIR #189  OCCURC: FREQ3        <0.1%:  (D;D) (Q;D) (V;W) (T;H) (S;W) (I;W) (A;W) (P;N) (P;D) (W;A) (H;M) (N;C) (H;F) (Y;C) (M;C) (R;C) (C;K) (F;H) (D;C) (Q;C) (P;C) (C;E) (C;R) (C;G) (T;W) (H;K) (W;T) (W;S) (G;H) (K;H) (C;Y) (E;H) (H;E) (H;R) (C;Q) (C;P) (F;W) (H;G) (W;M) (W;F) (H;Y) (N;H) (H;Q) (Y;H) (H;P) (M;H) (R;H) (C;N) (C;D) (D;H) (Q;H) (G;W) (K;W) (E;W) (P;H) (W;K) (H;N) (H;D) (C;C) (W;E) (W;R) (W;G) (N;W) (Y;W) (M;W) (R;W) (D;W) (Q;W) (W;Y) (H;C) (W;Q) (W;P) (P;W) (W;N) (W;D) (C;H) (W;C) (H;H) (C;W) (H;W) (W;H) (W;W)
STAT PAIR #189  END

STAT PAIR #190  BEGIN
STAT PAIR #190  REPROT: ///A/SER`157    ///A/ASP`161    (as in PDB)
STAT PAIR #190  REPROT: S 157   D 161   (as in the sequence)
STAT PAIR #190  OCCURC: S       D       freq= 11.2 %
STAT PAIR #190  OCCURC: N       N       freq= 6.7 %
STAT PAIR #190  OCCURC: G       E       freq= 3.1 %
STAT PAIR #190  OCCURC: S       S       freq= 3.0 %
STAT PAIR #190  OCCURC: N       S       freq= 2.9 %
STAT PAIR #190  OCCURC: S       G       freq= 2.1 %
STAT PAIR #190  OCCURC: N       D       freq= 1.5 %
STAT PAIR #190  OCCURC: A       D       freq= 1.2 %
STAT PAIR #190  OCCURC: G       D       freq= 1.2 %
STAT PAIR #190  OCCURC: S       N       freq= 1.1 %
STAT PAIR #190  OCCURC: T       D       freq= 1.0 %
STAT PAIR #190  OCCURC: S       E       freq= 1.0 %
STAT PAIR #190  OCCURC: FREQ1 [0.5%; 1%  ):  (E;D) (D;D) (K;D) (N;E) (A;N) (G;N) (N;G) (A;S) (S;A) (G;S) (S;T) (L;D) (A;E) (R;D) (Q;D) (S;K) (T;N) (T;S) (A;G) (G;G) (E;N) (S;Q) (T;E) (N;A) (D;N) (P;D) (N;T) (E;S) (K;N) (D;S) (N;K)
STAT PAIR #190  OCCURC: FREQ2 [0.1%; 0.5%):  (E;E) (T;G) (V;D) (K;S) (D;E) (S;R) (K;E) (N;Q) (S;P) (A;A) (G;A) (E;G) (A;T) (D;G) (G;T) (S;L) (A;K) (G;K) (K;G) (L;N) (R;N) (Q;N) (I;D) (T;A) (N;R) (L;S) (R;S) (Q;S) (T;T) (A;Q) (N;P) (G;Q) (S;V) (T;K) (L;E) (R;E) (Q;E) (H;D) (E;A) (N;L) (D;A) (E;T) (P;N) (D;T) (E;K) (K;A) (T;Q) (L;G) (A;R) (R;G) (D;K) (Q;G) (P;S) (F;D) (G;R) (K;T) (V;N) (A;P) (N;V) (K;K) (G;P) (P;E) (Y;D) (S;I) (E;Q) (V;S) (A;L) (D;Q) (S;H) (G;L) (T;R) (V;E) (K;Q) (P;G) (T;P) (M;D) (L;A) (R;A) (Q;A) (I;N) (E;R) (T;L) (A;V) (V;G) (L;T) (D;R) (R;T) (G;V) (Q;T) (N;I) (I;S) (E;P) (L;K) (R;K) (Q;K) (S;F) (N;H) (D;P) (K;R) (I;E) (H;N) (E;L) (S;Y) (K;P) (D;L) (T;V) (P;A) (C;D) (L;Q) (H;S) (R;Q) (Q;Q) (K;L) (P;T) (I;G) (F;N) (A;I) (H;E) (P;K) (G;I) (V;A) (E;V) (N;F) (A;H) (F;S) (D;V) (G;H) (Y;N) (V;T) (L;R) (N;Y) (V;K) (R;R) (Q;R) (K;V) (F;E) (H;G) (Y;S) (P;Q) (S;M) (L;P) (T;I) (R;P) (Q;P) (Y;E) (T;H) (M;N) (L;L) (R;L) (V;Q) (Q;L) (F;G) (I;A) (A;F) (G;F) (E;I) (M;S) (I;T) (D;I) (P;R) (Y;G) (E;H) (A;Y) (I;K) (D;H) (G;Y) (M;E) (P;P) (K;I) (N;M) (H;A) (L;V) (R;V) (Q;V) (V;R) (S;C) (K;H) (T;F) (H;T) (P;L) (C;N) (I;Q) (V;P) (H;K) (M;G) (T;Y) (C;S) (F;A) (V;L) (E;F) (F;T) (D;F) (C;E) (Y;A) (F;K) (H;Q) (A;M) (P;V) (E;Y) (G;M) (Y;T) (K;F) (D;Y) (N;C) (I;R) (L;I) (R;I) (Q;I) (Y;K) (L;H) (I;P) (R;H) (Q;H) (C;G) (K;Y) (V;V) (F;Q) (M;A) (W;D) (I;L) (T;M) (H;R) (M;T) (Y;Q) (M;K) (H;P) (P;I) (A;C) (G;C) (E;M) (P;H) (F;R) (H;L) (L;F) (D;M) (R;F) (Q;F) (I;V) (V;I) (M;Q) (F;P) (C;A) (Y;R) (L;Y) (K;M) (R;Y) (Q;Y) (V;H) (C;T) (F;L) (T;C) (Y;P)
STAT PAIR #190  OCCURC: FREQ3        <0.1%:  (C;K) (H;V) (S;W) (Y;L) (P;F) (M;R) (E;C) (D;C) (C;Q) (I;I) (M;P) (P;Y) (F;V) (V;F) (I;H) (K;C) (L;M) (M;L) (R;M) (Q;M) (W;N) (Y;V) (V;Y) (N;W) (H;I) (W;S) (C;R) (H;H) (W;E) (C;P) (M;V) (F;I) (I;F) (P;M) (C;L) (F;H) (L;C) (I;Y) (R;C) (Y;I) (Q;C) (W;G) (A;W) (G;W) (V;M) (Y;H) (H;F) (C;V) (H;Y) (M;I) (T;W) (F;F) (M;H) (P;C) (F;Y) (Y;F) (W;A) (I;M) (E;W) (V;C) (W;T) (D;W) (Y;Y) (W;K) (C;I) (K;W) (H;M) (M;F) (C;H) (W;Q) (M;Y) (I;C) (F;M) (Y;M) (C;F) (L;W) (W;R) (R;W) (H;C) (Q;W) (C;Y) (W;P) (M;M) (W;L) (F;C) (P;W) (Y;C) (W;V) (V;W) (C;M) (M;C) (I;W) (W;I) (C;C) (W;H) (H;W) (F;W) (W;F) (Y;W) (W;Y) (M;W) (W;M) (C;W) (W;C) (W;W)
STAT PAIR #190  END

STAT PAIR #191  BEGIN
STAT PAIR #191  REPROT: ///A/MET`184    ///A/LEU`233    (as in PDB)
STAT PAIR #191  REPROT: M 184   L 233   (as in the sequence)
STAT PAIR #191  OCCURC: M       L       freq= 12.7 %
STAT PAIR #191  OCCURC: I       I       freq= 6.6 %
STAT PAIR #191  OCCURC: L       L       freq= 4.0 %
STAT PAIR #191  OCCURC: F       A       freq= 2.8 %
STAT PAIR #191  OCCURC: V       L       freq= 2.6 %
STAT PAIR #191  OCCURC: I       L       freq= 1.9 %
STAT PAIR #191  OCCURC: L       V       freq= 1.8 %
STAT PAIR #191  OCCURC: L       I       freq= 1.5 %
STAT PAIR #191  OCCURC: A       L       freq= 1.4 %
STAT PAIR #191  OCCURC: S       L       freq= 1.2 %
STAT PAIR #191  OCCURC: V       V       freq= 1.1 %
STAT PAIR #191  OCCURC: F       L       freq= 1.1 %
STAT PAIR #191  OCCURC: T       L       freq= 1.0 %
STAT PAIR #191  OCCURC: L       A       freq= 1.0 %
STAT PAIR #191  OCCURC: V       I       freq= 1.0 %
STAT PAIR #191  OCCURC: FREQ1 [0.5%; 1%  ):  (K;L) (I;V) (Q;L) (R;L) (E;L) (M;V) (L;T) (L;S) (Y;L) (V;A) (G;L) (M;I) (L;M) (L;F) (P;L) (A;V) (N;L) (A;I) (D;L) (S;V) (L;K) (I;A) (F;V) (V;T) (V;S)
STAT PAIR #191  OCCURC: FREQ2 [0.1%; 0.5%):  (T;V) (S;I) (L;E) (L;R) (M;A) (L;G) (F;I) (V;M) (V;F) (T;I) (K;V) (L;Y) (Q;V) (L;Q) (L;P) (A;A) (I;T) (R;V) (C;L) (I;S) (E;V) (K;I) (V;K) (Q;I) (Y;V) (M;T) (L;N) (M;S) (L;D) (S;A) (R;I) (I;M) (I;F) (G;V) (E;I) (V;E) (V;R) (H;L) (V;G) (P;V) (Y;I) (T;A) (M;M) (M;F) (A;T) (G;I) (V;Y) (A;S) (L;C) (N;V) (V;Q) (V;P) (W;L) (P;I) (I;K) (D;V) (K;A) (A;M) (S;T) (Q;A) (A;F) (S;S) (I;E) (I;R) (M;K) (N;I) (I;G) (R;A) (F;T) (D;I) (V;N) (F;S) (V;D) (E;A) (T;T) (T;S) (M;E) (M;R) (I;Y) (Y;A) (S;M) (S;F) (M;G) (I;Q) (I;P) (A;K) (G;A) (F;M) (F;F) (M;Y) (T;M) (T;F) (K;T) (V;C) (P;A) (K;S) (Q;T) (M;Q) (C;V) (M;P) (A;E) (A;R) (Q;S) (L;H) (A;G) (I;N) (S;K) (R;T) (I;D) (R;S) (E;T) (N;A) (K;M) (K;F) (E;S) (F;K) (A;Y) (D;A) (C;I) (Y;T) (Q;M) (Q;F) (S;E) (S;R) (Y;S) (T;K) (M;N) (A;Q) (M;D) (A;P) (H;V) (S;G) (R;M) (G;T) (R;F) (F;E) (F;R) (G;S) (E;M) (E;F) (I;C) (F;G) (T;E) (T;R) (P;T) (S;Y) (Y;M) (Y;F) (P;S) (T;G) (L;W) (H;I) (K;K) (S;Q) (S;P) (F;Y) (A;N) (W;V) (Q;K) (A;D) (G;M) (M;C) (G;F) (T;Y) (F;Q) (N;T) (F;P) (V;H) (N;S) (K;E) (K;R) (R;K) (P;M) (D;T) (P;F) (T;Q) (T;P) (D;S) (E;K) (K;G) (Q;E) (Q;R) (Q;G) (W;I) (C;A) (S;N) (Y;K) (S;D) (R;E) (R;R) (A;C) (K;Y) (N;M) (N;F) (E;E) (E;R) (R;G) (F;N) (G;K) (F;D) (D;M) (Q;Y) (D;F) (E;G) (K;Q) (K;P) (Y;E) (Y;R) (T;N) (T;D) (Q;Q) (Q;P) (Y;G) (P;K) (R;Y) (E;Y) (G;E) (G;R) (H;A) (S;C) (R;Q) (R;P) (V;W) (I;H) (G;G) (E;Q) (Y;Y) (E;P) (P;E) (P;R) (F;C) (N;K) (K;N) (Y;Q) (K;D) (P;G) (Y;P) (D;K) (G;Y) (T;C) (C;T) (Q;N) (M;H) (Q;D) (C;S) (G;Q) (G;P) (W;A) (N;E) (N;R) (P;Y) (R;N) (R;D) (N;G) (D;E) (D;R) (E;N) (E;D) (P;Q) (P;P) (D;G) (Y;N) (C;M) (C;F) (K;C) (Y;D)
STAT PAIR #191  OCCURC: FREQ3        <0.1%:  (N;Y) (H;T) (I;W) (A;H) (Q;C) (H;S) (D;Y) (G;N) (N;Q) (G;D) (N;P) (R;C) (D;Q) (D;P) (P;N) (E;C) (P;D) (M;W) (H;M) (H;F) (Y;C) (S;H) (W;T) (C;K) (W;S) (N;N) (G;C) (F;H) (N;D) (D;N) (D;D) (T;H) (C;E) (C;R) (P;C) (A;W) (C;G) (W;M) (W;F) (H;K) (C;Y) (N;C) (K;H) (S;W) (D;C) (C;Q) (C;P) (Q;H) (H;E) (H;R) (H;G) (F;W) (R;H) (W;K) (T;W) (E;H) (H;Y) (Y;H) (C;N) (H;Q) (C;D) (H;P) (W;E) (W;R) (W;G) (G;H) (K;W) (P;H) (Q;W) (W;Y) (W;Q) (H;N) (R;W) (W;P) (C;C) (H;D) (E;W) (N;H) (Y;W) (D;H) (G;W) (W;N) (W;D) (H;C) (P;W) (N;W) (W;C) (D;W) (C;H) (H;H) (C;W) (W;H) (H;W) (W;W)
STAT PAIR #191  END

STAT PAIR #192  BEGIN
STAT PAIR #192  REPROT: ///A/LEU`50     ///A/LEU`291    (as in PDB)
STAT PAIR #192  REPROT: L 50    L 290   (as in the sequence)
STAT PAIR #192  OCCURC: L       L       freq= 17.6 %
STAT PAIR #192  OCCURC: I       I       freq= 2.3 %
STAT PAIR #192  OCCURC: L       I       freq= 2.3 %
STAT PAIR #192  OCCURC: L       V       freq= 2.3 %
STAT PAIR #192  OCCURC: V       L       freq= 2.2 %
STAT PAIR #192  OCCURC: I       L       freq= 2.1 %
STAT PAIR #192  OCCURC: M       V       freq= 2.0 %
STAT PAIR #192  OCCURC: L       A       freq= 1.4 %
STAT PAIR #192  OCCURC: L       F       freq= 1.4 %
STAT PAIR #192  OCCURC: A       L       freq= 1.4 %
STAT PAIR #192  OCCURC: F       F       freq= 1.3 %
STAT PAIR #192  OCCURC: L       T       freq= 1.1 %
STAT PAIR #192  OCCURC: T       L       freq= 1.0 %
STAT PAIR #192  OCCURC: F       L       freq= 1.0 %
STAT PAIR #192  OCCURC: L       M       freq= 1.0 %
STAT PAIR #192  OCCURC: V       I       freq= 1.0 %
STAT PAIR #192  OCCURC: V       V       freq= 1.0 %
STAT PAIR #192  OCCURC: FREQ1 [0.5%; 1%  ):  (S;L) (L;S) (I;V) (M;L) (K;L) (L;K) (L;Y) (R;L) (L;R) (Y;L) (L;E) (E;L) (V;A) (A;I) (A;V) (I;A) (Q;L) (L;G) (L;Q) (G;L) (L;P) (P;L) (V;T)
STAT PAIR #192  OCCURC: FREQ2 [0.1%; 0.5%):  (V;F) (T;I) (T;V) (I;T) (F;I) (N;L) (L;N) (F;V) (I;F) (V;M) (S;I) (S;V) (L;D) (I;M) (V;S) (D;L) (I;S) (M;I) (A;A) (L;C) (C;L) (K;I) (K;V) (V;K) (I;K) (V;Y) (R;I) (R;V) (T;A) (A;T) (Y;I) (I;Y) (Y;V) (A;F) (F;A) (V;R) (E;I) (V;E) (E;V) (S;A) (I;R) (A;M) (I;E) (Q;I) (Q;V) (A;S) (M;A) (V;G) (G;I) (V;Q) (G;V) (L;H) (H;L) (I;G) (I;Q) (P;I) (P;V) (V;P) (T;T) (T;F) (I;P) (F;T) (K;A) (S;T) (T;M) (A;K) (S;F) (N;I) (L;W) (N;V) (W;L) (F;M) (T;S) (V;N) (R;A) (F;S) (A;Y) (S;M) (M;T) (Y;A) (I;N) (M;F) (V;D) (D;I) (S;S) (D;V) (E;A) (A;R) (I;D) (A;E) (M;M) (Q;A) (M;S) (K;T) (K;F) (C;I) (C;V) (V;C) (G;A) (T;K) (A;G) (A;Q) (F;K) (K;M) (I;C) (P;A) (R;T) (T;Y) (R;F) (K;S) (S;K) (A;P) (Y;T) (F;Y) (Y;F) (E;T) (T;R) (R;M) (S;Y) (E;F) (F;R) (T;E) (M;K) (Y;M) (R;S) (N;A) (F;E) (Q;T) (Q;F) (S;R) (Y;S) (E;M) (S;E) (M;Y) (A;N) (E;S) (G;T) (Q;M) (D;A) (G;F) (T;G) (T;Q) (A;D) (M;R) (K;K) (F;G) (F;Q) (Q;S) (M;E) (P;T) (P;F) (G;M) (T;P) (S;G) (S;Q) (K;Y) (H;I) (F;P) (H;V) (G;S) (V;H) (P;M) (R;K) (C;A) (S;P) (I;H) (K;R) (Y;K) (M;G) (M;Q) (A;C) (P;S) (N;T) (K;E) (N;F) (R;Y) (E;K) (T;N) (Y;Y) (M;P) (F;N) (W;I) (N;M) (W;V) (R;R) (Q;K) (D;T) (E;Y) (V;W) (R;E) (D;F) (T;D) (Y;R) (S;N) (N;S) (K;G) (K;Q) (F;D) (Y;E) (I;W) (Q;Y) (E;R) (G;K) (D;M) (S;D) (E;E) (K;P) (M;N) (D;S) (Q;R) (P;K) (G;Y) (R;G) (C;T) (R;Q) (Q;E) (C;F) (T;C) (Y;G) (Y;Q) (M;D) (F;C) (P;Y) (G;R) (R;P) (E;G) (E;Q) (C;M) (G;E) (S;C) (Y;P) (K;N) (N;K) (H;A) (P;R) (C;S) (Q;G) (Q;Q) (P;E) (E;P) (A;H) (K;D) (N;Y) (M;C) (Q;P) (G;G) (G;Q) (D;K) (R;N) (N;R) (Y;N) (P;G) (N;E) (P;Q) (W;A) (D;Y) (R;D) (G;P) (E;N)
STAT PAIR #192  OCCURC: FREQ3        <0.1%:  (Y;D) (A;W) (K;C) (P;P) (D;R) (Q;N) (C;K) (E;D) (D;E) (H;T) (N;G) (N;Q) (H;F) (Q;D) (C;Y) (T;H) (G;N) (R;C) (F;H) (N;P) (Y;C) (H;M) (C;R) (P;N) (D;G) (G;D) (D;Q) (S;H) (C;E) (E;C) (H;S) (W;T) (P;D) (D;P) (W;F) (Q;C) (M;H) (T;W) (N;N) (F;W) (W;M) (C;G) (C;Q) (G;C) (S;W) (W;S) (N;D) (C;P) (P;C) (D;N) (K;H) (H;K) (M;W) (D;D) (H;Y) (N;C) (R;H) (C;N) (Y;H) (H;R) (K;W) (H;E) (W;K) (E;H) (C;D) (D;C) (Q;H) (W;Y) (R;W) (H;G) (H;Q) (Y;W) (W;R) (G;H) (W;E) (C;C) (E;W) (H;P) (P;H) (Q;W) (W;G) (W;Q) (G;W) (N;H) (H;N) (W;P) (P;W) (H;D) (D;H) (N;W) (W;N) (H;C) (W;D) (C;H) (D;W) (W;C) (C;W) (H;H) (W;H) (H;W) (W;W)
STAT PAIR #192  END

STAT PAIR #193  BEGIN
STAT PAIR #193  REPROT: ///A/VAL`226    ///A/LEU`346    (as in PDB)
STAT PAIR #193  REPROT: V 226   L 345   (as in the sequence)
STAT PAIR #193  OCCURC: V       L       freq= 8.4 %
STAT PAIR #193  OCCURC: L       L       freq= 5.3 %
STAT PAIR #193  OCCURC: M       L       freq= 4.7 %
STAT PAIR #193  OCCURC: I       I       freq= 3.6 %
STAT PAIR #193  OCCURC: L       M       freq= 3.4 %
STAT PAIR #193  OCCURC: F       L       freq= 2.7 %
STAT PAIR #193  OCCURC: L       V       freq= 2.5 %
STAT PAIR #193  OCCURC: L       I       freq= 2.1 %
STAT PAIR #193  OCCURC: I       L       freq= 2.0 %
STAT PAIR #193  OCCURC: L       A       freq= 1.4 %
STAT PAIR #193  OCCURC: A       L       freq= 1.4 %
STAT PAIR #193  OCCURC: V       V       freq= 1.1 %
STAT PAIR #193  OCCURC: L       T       freq= 1.1 %
STAT PAIR #193  OCCURC: T       L       freq= 1.0 %
STAT PAIR #193  OCCURC: L       S       freq= 1.0 %
STAT PAIR #193  OCCURC: L       F       freq= 1.0 %
STAT PAIR #193  OCCURC: FREQ1 [0.5%; 1%  ):  (V;I) (S;L) (I;V) (L;K) (K;L) (L;R) (E;L) (A;V) (L;E) (V;A) (Y;L) (L;Q) (R;L) (Q;L) (L;Y) (G;L) (M;V) (A;I) (L;G) (P;L) (L;P) (I;A) (M;I) (T;V) (V;T) (L;N)
STAT PAIR #193  OCCURC: FREQ2 [0.1%; 0.5%):  (F;V) (V;S) (S;V) (N;L) (D;L) (V;F) (T;I) (L;D) (I;T) (F;I) (S;I) (A;A) (I;S) (V;M) (I;F) (L;C) (V;K) (K;V) (M;A) (C;L) (V;R) (I;M) (E;V) (K;I) (Y;V) (I;K) (V;E) (R;V) (Q;V) (A;T) (T;A) (V;Q) (G;V) (E;I) (V;Y) (A;S) (I;R) (F;A) (A;F) (S;A) (Y;I) (P;V) (M;T) (R;I) (Q;I) (V;G) (I;E) (V;P) (M;S) (I;Q) (G;I) (L;H) (H;L) (M;F) (I;Y) (A;M) (P;I) (T;T) (I;G) (A;K) (V;N) (N;V) (D;V) (I;P) (T;S) (K;A) (F;T) (T;F) (M;M) (S;T) (V;D) (A;R) (L;W) (W;L) (M;K) (F;S) (E;A) (S;S) (N;I) (F;F) (D;I) (I;N) (S;F) (A;E) (Y;A) (R;A) (Q;A) (A;Q) (T;M) (M;R) (V;C) (I;D) (A;Y) (G;A) (T;K) (M;E) (F;M) (C;V) (K;T) (S;M) (A;G) (P;A) (M;Q) (A;P) (F;K) (S;K) (K;S) (M;Y) (T;R) (K;F) (E;T) (I;C) (M;G) (C;I) (T;E) (Y;T) (F;R) (E;S) (M;P) (S;R) (R;T) (Q;T) (T;Q) (A;N) (E;F) (Y;S) (T;Y) (N;A) (G;T) (F;E) (D;A) (R;S) (Y;F) (Q;S) (S;E) (K;M) (R;F) (F;Q) (Q;F) (A;D) (S;Q) (T;G) (P;T) (G;S) (K;K) (M;N) (F;Y) (T;P) (G;F) (H;V) (S;Y) (E;M) (P;S) (V;H) (F;G) (P;F) (M;D) (S;G) (Y;M) (E;K) (K;R) (F;P) (R;M) (S;P) (Q;M) (A;C) (Y;K) (T;N) (H;I) (R;K) (G;M) (Q;K) (K;E) (N;T) (D;T) (E;R) (C;A) (K;Q) (I;H) (G;K) (W;V) (P;M) (T;D) (F;N) (M;C) (Y;R) (N;S) (S;N) (K;Y) (D;S) (V;W) (E;E) (R;R) (Q;R) (N;F) (P;K) (D;F) (E;Q) (Y;E) (K;G) (F;D) (G;R) (S;D) (R;E) (Q;E) (E;Y) (K;P) (Y;Q) (W;I) (R;Q) (Q;Q) (P;R) (T;C) (G;E) (Y;Y) (E;G) (I;W) (R;Y) (Q;Y) (N;M) (G;Q) (D;M) (E;P) (P;E) (Y;G) (G;Y) (C;T) (F;C) (N;K) (K;N) (R;G) (D;K) (Q;G) (S;C) (Y;P) (P;Q) (R;P) (Q;P) (H;A) (P;Y) (A;H) (C;S) (G;G) (C;F) (K;D) (G;P) (E;N) (N;R) (D;R) (P;G) (Y;N) (P;P) (R;N) (Q;N) (N;E) (M;H) (E;D) (D;E)
STAT PAIR #193  OCCURC: FREQ3        <0.1%:  (N;Q) (D;Q) (G;N) (Y;D) (C;M) (K;C) (N;Y) (R;D) (W;A) (Q;D) (D;Y) (A;W) (P;N) (C;K) (G;D) (H;T) (N;G) (T;H) (D;G) (E;C) (N;P) (D;P) (P;D) (H;S) (M;W) (Y;C) (C;R) (H;F) (R;C) (F;H) (Q;C) (S;H) (C;E) (G;C) (N;N) (D;N) (C;Q) (W;T) (P;C) (T;W) (C;Y) (H;M) (N;D) (D;D) (W;S) (H;K) (C;G) (W;F) (F;W) (S;W) (C;P) (K;H) (H;R) (N;C) (D;C) (E;H) (W;M) (C;N) (H;E) (Y;H) (W;K) (H;Q) (R;H) (Q;H) (C;D) (K;W) (H;Y) (G;H) (W;R) (H;G) (P;H) (E;W) (H;P) (W;E) (Y;W) (C;C) (R;W) (W;Q) (Q;W) (W;Y) (G;W) (H;N) (W;G) (N;H) (P;W) (D;H) (W;P) (H;D) (W;N) (H;C) (N;W) (D;W) (W;D) (C;H) (W;C) (C;W) (H;H) (H;W) (W;H) (W;W)
STAT PAIR #193  END

STAT PAIR #194  BEGIN
STAT PAIR #194  REPROT: ///A/GLU`192    ///A/LYS`205    (as in PDB)
STAT PAIR #194  REPROT: E 192   K 205   (as in the sequence)
STAT PAIR #194  OCCURC: E       K       freq= 15.2 %
STAT PAIR #194  OCCURC: K       M       freq= 5.0 %
STAT PAIR #194  OCCURC: S       L       freq= 3.3 %
STAT PAIR #194  OCCURC: K       K       freq= 1.6 %
STAT PAIR #194  OCCURC: E       L       freq= 1.3 %
STAT PAIR #194  OCCURC: E       R       freq= 1.2 %
STAT PAIR #194  OCCURC: D       K       freq= 1.1 %
STAT PAIR #194  OCCURC: E       E       freq= 1.1 %
STAT PAIR #194  OCCURC: E       S       freq= 1.0 %
STAT PAIR #194  OCCURC: Q       K       freq= 1.0 %
STAT PAIR #194  OCCURC: FREQ1 [0.5%; 1%  ):  (S;K) (E;A) (K;L) (R;K) (E;V) (A;K) (E;Q) (K;R) (K;E) (E;T) (K;S) (N;K) (E;I) (T;K) (D;L) (E;N) (K;A) (G;K) (E;G) (K;V) (L;K) (D;R) (E;P) (Q;L) (K;Q) (P;K) (E;D) (E;M) (D;E) (Q;R) (V;K) (R;L)
STAT PAIR #194  OCCURC: FREQ2 [0.1%; 0.5%):  (A;L) (D;S) (S;R) (K;T) (Q;E) (R;R) (K;I) (A;R) (D;A) (Q;S) (S;E) (K;N) (D;V) (R;E) (S;S) (D;Q) (E;F) (A;E) (Q;A) (K;G) (R;S) (K;P) (N;L) (A;S) (T;L) (Q;V) (K;D) (S;A) (Q;Q) (G;L) (R;A) (N;R) (S;V) (A;A) (E;Y) (T;R) (D;T) (S;Q) (L;L) (R;V) (A;V) (D;I) (R;Q) (I;K) (P;L) (G;R) (A;Q) (N;E) (H;K) (T;E) (Q;T) (D;N) (L;R) (N;S) (T;S) (V;L) (P;R) (Q;I) (G;E) (D;G) (S;T) (D;P) (K;F) (G;S) (Y;K) (Q;N) (L;E) (R;T) (N;A) (S;I) (D;D) (A;T) (T;A) (D;M) (V;R) (E;H) (P;E) (L;S) (Q;G) (R;I) (N;V) (S;N) (A;I) (T;V) (Q;P) (P;S) (G;A) (F;K) (N;Q) (T;Q) (Q;D) (V;E) (R;N) (S;G) (Q;M) (A;N) (K;Y) (L;A) (G;V) (S;P) (V;S) (G;Q) (R;G) (P;A) (A;G) (S;D) (S;M) (M;K) (R;P) (L;V) (A;P) (L;Q) (P;V) (R;D) (R;M) (N;T) (A;D) (A;M) (P;Q) (T;T) (V;A) (D;F) (N;I) (T;I) (V;V) (G;T) (V;Q) (E;C) (I;L) (N;N) (T;N) (L;T) (H;L) (G;I) (Q;F) (K;H) (P;T) (N;G) (T;G) (L;I) (N;P) (D;Y) (G;N) (I;R) (T;P) (S;F) (P;I) (H;R) (N;D) (N;M) (T;D) (G;G) (T;M) (L;N) (V;T) (R;F) (Y;L) (G;P) (A;F) (P;N) (Q;Y) (I;E) (L;G) (V;I) (G;D) (H;E) (G;M) (L;P) (P;G) (I;S) (F;L) (Y;R) (P;P) (L;D) (S;Y) (V;N) (H;S) (L;M) (P;D) (P;M) (R;Y) (V;G) (A;Y) (E;W) (I;A) (F;R) (D;H) (V;P) (Y;E) (H;A) (K;C) (M;L) (V;D) (V;M) (I;V) (Y;S) (N;F) (T;F) (H;V) (I;Q) (C;K) (F;E) (H;Q) (Q;H) (M;R) (F;S) (G;F) (Y;A) (S;H) (L;F) (M;E) (Y;V) (N;Y) (R;H) (T;Y) (Y;Q) (P;F) (F;A) (I;T) (A;H) (M;S) (H;T) (F;V) (I;I) (G;Y) (W;K) (H;I) (V;F) (F;Q) (D;C) (M;A) (I;N) (L;Y) (K;W) (H;N) (P;Y) (Y;T) (M;V) (I;G) (Q;C) (H;G) (M;Q) (I;P) (Y;I) (H;P) (I;D) (N;H) (V;Y) (F;T) (I;M) (T;H) (H;D) (S;C) (H;M) (Y;N) (F;I) (R;C) (G;H) (A;C) (Y;G) (Y;P)
STAT PAIR #194  OCCURC: FREQ3        <0.1%:  (M;T) (F;N) (L;H) (C;L) (Y;D) (Y;M) (P;H) (M;I) (F;G) (D;W) (F;P) (C;R) (M;N) (F;D) (F;M) (V;H) (I;F) (M;G) (Q;W) (H;F) (M;P) (N;C) (C;E) (T;C) (M;D) (W;L) (M;M) (S;W) (C;S) (G;C) (R;W) (A;W) (I;Y) (Y;F) (W;R) (H;Y) (L;C) (C;A) (P;C) (F;F) (C;V) (W;E) (C;Q) (V;C) (Y;Y) (W;S) (M;F) (N;W) (T;W) (F;Y) (W;A) (I;H) (C;T) (H;H) (G;W) (W;V) (C;I) (W;Q) (M;Y) (L;W) (C;N) (P;W) (Y;H) (C;G) (C;P) (V;W) (F;H) (W;T) (C;D) (C;M) (W;I) (I;C) (H;C) (M;H) (W;N) (W;G) (W;P) (Y;C) (W;D) (W;M) (C;F) (F;C) (I;W) (M;C) (H;W) (C;Y) (W;F) (Y;W) (F;W) (W;Y) (C;H) (M;W) (W;H) (C;C) (W;C) (C;W) (W;W)
STAT PAIR #194  END

STAT PAIR #195  BEGIN
STAT PAIR #195  REPROT: ///A/SER`234    ///A/PHE`342    (as in PDB)
STAT PAIR #195  REPROT: S 234   F 341   (as in the sequence)
STAT PAIR #195  OCCURC: S       F       freq= 8.5 %
STAT PAIR #195  OCCURC: S       L       freq= 6.3 %
STAT PAIR #195  OCCURC: T       V       freq= 3.2 %
STAT PAIR #195  OCCURC: L       Y       freq= 2.0 %
STAT PAIR #195  OCCURC: N       F       freq= 1.6 %
STAT PAIR #195  OCCURC: S       I       freq= 1.5 %
STAT PAIR #195  OCCURC: S       V       freq= 1.4 %
STAT PAIR #195  OCCURC: S       M       freq= 1.3 %
STAT PAIR #195  OCCURC: S       Y       freq= 1.3 %
STAT PAIR #195  OCCURC: A       L       freq= 1.3 %
STAT PAIR #195  OCCURC: A       F       freq= 1.1 %
STAT PAIR #195  OCCURC: M       L       freq= 1.1 %
STAT PAIR #195  OCCURC: S       A       freq= 1.0 %
STAT PAIR #195  OCCURC: T       L       freq= 1.0 %
STAT PAIR #195  OCCURC: FREQ1 [0.5%; 1%  ):  (G;L) (T;F) (S;S) (S;T) (E;L) (N;L) (L;L) (A;I) (G;F) (K;L) (A;V) (D;L) (E;F) (A;Y) (L;F) (K;F) (T;I) (S;K) (D;F) (V;L) (S;E) (S;G) (Q;L) (A;A) (T;Y) (G;I) (R;L) (P;L) (S;R) (V;F) (G;V)
STAT PAIR #195  OCCURC: FREQ2 [0.1%; 0.5%):  (Q;F) (E;I) (I;L) (N;I) (S;Q) (G;Y) (L;I) (R;F) (K;I) (T;A) (P;F) (E;V) (N;V) (S;D) (S;P) (L;V) (A;S) (A;T) (E;Y) (N;Y) (D;I) (K;V) (S;N) (I;F) (K;Y) (G;A) (D;V) (D;Y) (V;I) (Q;I) (S;H) (E;A) (N;A) (T;S) (T;T) (L;A) (F;L) (V;V) (R;I) (S;W) (K;A) (Q;V) (P;I) (A;M) (V;Y) (A;K) (A;E) (Q;Y) (A;G) (D;A) (G;S) (G;T) (R;V) (I;I) (P;V) (R;Y) (S;C) (F;F) (P;Y) (Y;L) (A;R) (I;V) (E;S) (N;S) (E;T) (N;T) (L;S) (L;T) (I;Y) (V;A) (T;M) (T;K) (A;Q) (K;S) (Q;A) (K;T) (T;E) (T;G) (H;L) (Y;F) (D;S) (R;A) (D;T) (A;D) (P;A) (A;P) (G;M) (C;L) (T;R) (G;K) (A;N) (G;E) (G;G) (M;F) (I;A) (H;F) (T;Q) (F;I) (V;S) (E;M) (N;M) (V;T) (E;K) (N;K) (E;E) (Q;S) (N;E) (Q;T) (E;G) (N;G) (G;R) (L;M) (L;K) (C;F) (T;D) (L;E) (L;G) (K;M) (F;V) (A;H) (K;K) (T;P) (K;E) (R;S) (K;G) (R;T) (T;N) (G;Q) (F;Y) (P;S) (P;T) (D;M) (A;W) (E;R) (N;R) (D;K) (D;E) (D;G) (Y;I) (L;R) (I;S) (G;D) (I;T) (K;R) (G;P) (E;Q) (N;Q) (G;N) (Y;V) (L;Q) (M;I) (A;C) (T;H) (H;I) (D;R) (K;Q) (V;M) (Y;Y) (E;D) (V;K) (N;D) (F;A) (V;E) (Q;M) (V;G) (E;P) (N;P) (Q;K) (Q;E) (L;D) (Q;G) (M;V) (T;W) (E;N) (D;Q) (N;N) (L;P) (H;V) (K;D) (C;I) (R;M) (K;P) (M;Y) (L;N) (R;K) (H;Y) (R;E) (G;H) (P;M) (R;G) (K;N) (P;K) (P;E) (V;R) (P;G) (D;D) (D;P) (Q;R) (C;V) (T;C) (G;W) (I;M) (D;N) (Y;A) (I;K) (I;E) (C;Y) (V;Q) (I;G) (E;H) (N;H) (R;R) (Q;Q) (F;S) (P;R) (F;T) (L;H) (M;A) (K;H) (E;W) (N;W) (V;D) (H;A) (R;Q) (G;C) (V;P) (Q;D) (L;W) (P;Q) (I;R) (Q;P) (V;N) (D;H) (K;W) (Q;N) (W;L) (R;D) (I;Q) (C;A) (R;P) (P;D) (E;C) (N;C) (D;W) (P;P) (R;N) (Y;S) (Y;T) (L;C) (P;N) (K;C) (I;D) (I;P) (V;H) (M;S) (Q;H) (M;T) (I;N) (W;F) (H;S) (F;M) (H;T) (D;C) (F;K) (F;E) (F;G) (V;W) (R;H) (Q;W) (P;H) (C;S) (C;T) (R;W) (F;R) (P;W) (I;H) (V;C)
STAT PAIR #195  OCCURC: FREQ3        <0.1%:  (Q;C) (Y;M) (Y;K) (Y;E) (Y;G) (F;Q) (I;W) (R;C) (M;M) (P;C) (M;K) (H;M) (M;E) (F;D) (H;K) (M;G) (H;E) (H;G) (F;P) (W;I) (Y;R) (F;N) (I;C) (C;M) (Y;Q) (W;V) (C;K) (C;E) (M;R) (C;G) (H;R) (W;Y) (Y;D) (M;Q) (Y;P) (H;Q) (F;H) (Y;N) (C;R) (M;D) (F;W) (H;D) (M;P) (H;P) (C;Q) (M;N) (W;A) (H;N) (C;D) (Y;H) (F;C) (C;P) (C;N) (Y;W) (M;H) (H;H) (M;W) (H;W) (W;S) (W;T) (Y;C) (C;H) (C;W) (M;C) (H;C) (C;C) (W;M) (W;K) (W;E) (W;G) (W;R) (W;Q) (W;D) (W;P) (W;N) (W;H) (W;W) (W;C)
STAT PAIR #195  END

STAT PAIR #196  BEGIN
STAT PAIR #196  REPROT: ///A/VAL`154    ///A/LEU`180    (as in PDB)
STAT PAIR #196  REPROT: V 154   L 180   (as in the sequence)
STAT PAIR #196  OCCURC: V       L       freq= 15.9 %
STAT PAIR #196  OCCURC: I       T       freq= 7.2 %
STAT PAIR #196  OCCURC: L       M       freq= 2.9 %
STAT PAIR #196  OCCURC: L       L       freq= 2.7 %
STAT PAIR #196  OCCURC: I       L       freq= 2.2 %
STAT PAIR #196  OCCURC: M       L       freq= 1.5 %
STAT PAIR #196  OCCURC: A       L       freq= 1.3 %
STAT PAIR #196  OCCURC: V       V       freq= 1.3 %
STAT PAIR #196  OCCURC: V       I       freq= 1.2 %
STAT PAIR #196  OCCURC: V       T       freq= 1.2 %
STAT PAIR #196  OCCURC: L       V       freq= 1.2 %
STAT PAIR #196  OCCURC: L       I       freq= 1.1 %
STAT PAIR #196  OCCURC: L       T       freq= 1.1 %
STAT PAIR #196  OCCURC: T       L       freq= 1.0 %
STAT PAIR #196  OCCURC: V       A       freq= 1.0 %
STAT PAIR #196  OCCURC: FREQ1 [0.5%; 1%  ):  (I;V) (I;I) (L;A) (V;S) (L;S) (S;L) (I;A) (I;S) (F;L) (E;L) (A;V) (A;I) (K;L) (A;T) (V;K) (V;F) (G;L) (L;K) (P;L) (L;F) (V;R) (V;E) (Y;L)
STAT PAIR #196  OCCURC: FREQ2 [0.1%; 0.5%):  (A;A) (T;V) (L;R) (L;E) (T;I) (Q;L) (T;T) (V;M) (V;Q) (V;G) (R;L) (I;K) (V;P) (D;L) (I;F) (V;N) (A;S) (L;Q) (L;G) (L;P) (L;N) (I;R) (I;E) (V;D) (N;L) (V;Y) (T;A) (S;V) (L;D) (L;Y) (I;M) (S;I) (I;Q) (I;G) (S;T) (I;P) (T;S) (I;N) (C;L) (F;V) (F;I) (F;T) (I;D) (E;V) (I;Y) (A;K) (E;I) (S;A) (M;V) (A;F) (E;T) (K;V) (M;I) (K;I) (M;T) (K;T) (V;C) (A;R) (A;E) (G;V) (S;S) (P;V) (G;I) (G;T) (F;A) (P;I) (L;C) (P;T) (Y;V) (E;A) (A;M) (A;Q) (Y;I) (A;G) (Y;T) (M;A) (T;K) (K;A) (Q;V) (A;P) (T;F) (A;N) (F;S) (R;V) (Q;I) (Q;T) (R;I) (D;V) (E;S) (H;L) (R;T) (T;R) (T;E) (G;A) (D;I) (I;C) (M;S) (D;T) (K;S) (P;A) (A;D) (A;Y) (V;H) (Y;A) (N;V) (G;S) (T;M) (T;Q) (N;I) (T;G) (N;T) (P;S) (Q;A) (L;H) (T;P) (S;K) (T;N) (R;A) (S;F) (Y;S) (D;A) (Q;S) (S;R) (S;E) (C;V) (R;S) (T;D) (T;Y) (V;W) (C;I) (D;S) (F;K) (C;T) (N;A) (I;H) (F;F) (W;L) (E;K) (E;F) (L;W) (S;M) (S;Q) (S;G) (M;K) (K;K) (F;R) (F;E) (A;C) (M;F) (S;P) (K;F) (N;S) (S;N) (E;R) (E;E) (M;R) (M;E) (G;K) (K;R) (K;E) (C;A) (G;F) (P;K) (F;M) (F;Q) (P;F) (F;G) (S;D) (S;Y) (I;W) (F;P) (Y;K) (F;N) (E;M) (E;Q) (Y;F) (G;R) (G;E) (E;G) (M;M) (M;Q) (P;R) (P;E) (E;P) (C;S) (K;M) (K;Q) (E;N) (M;G) (K;G) (Q;K) (T;C) (M;P) (Q;F) (K;P) (M;N) (R;K) (Y;R) (Y;E) (K;N) (R;F) (H;V) (F;D) (F;Y) (D;K) (G;M) (D;F) (G;Q) (H;I) (G;G) (H;T) (A;H) (Q;R) (Q;E) (P;M) (P;Q) (E;D) (E;Y) (G;P) (P;G) (G;N) (R;R) (R;E) (P;P) (M;D) (M;Y) (P;N) (K;D) (K;Y) (Y;M) (Y;Q) (D;R) (D;E) (Y;G) (N;K) (Y;P) (N;F) (Y;N) (Q;M) (Q;Q) (Q;G) (G;D) (G;Y) (R;M) (R;Q) (R;G) (Q;P) (P;D) (Q;N) (P;Y) (N;R) (N;E) (D;M) (D;Q) (H;A) (S;C) (R;P) (D;G) (R;N) (D;P) (Y;D) (Y;Y) (A;W) (D;N) (T;H)
STAT PAIR #196  OCCURC: FREQ3        <0.1%:  (C;K) (C;F) (Q;D) (Q;Y) (H;S) (N;M) (N;Q) (N;G) (R;D) (R;Y) (F;C) (W;V) (N;P) (D;D) (N;N) (D;Y) (W;I) (C;R) (C;E) (W;T) (E;C) (M;C) (K;C) (N;D) (N;Y) (T;W) (C;M) (C;Q) (C;G) (S;H) (G;C) (C;P) (C;N) (P;C) (W;A) (Y;C) (F;H) (C;D) (C;Y) (Q;C) (W;S) (H;K) (R;C) (H;F) (E;H) (D;C) (S;W) (M;H) (K;H) (H;R) (H;E) (G;H) (N;C) (P;H) (F;W) (H;M) (H;Q) (H;G) (Y;H) (E;W) (H;P) (H;N) (M;W) (K;W) (Q;H) (R;H) (C;C) (D;H) (H;D) (G;W) (W;K) (H;Y) (W;F) (P;W) (Y;W) (N;H) (W;R) (W;E) (Q;W) (R;W) (D;W) (W;M) (W;Q) (W;G) (W;P) (W;N) (C;H) (N;W) (H;C) (W;D) (W;Y) (C;W) (H;H) (W;C) (H;W) (W;H) (W;W)
STAT PAIR #196  END

STAT PAIR #197  BEGIN
STAT PAIR #197  REPROT: ///A/SER`204    ///A/PHE`216    (as in PDB)
STAT PAIR #197  REPROT: S 204   F 216   (as in the sequence)
STAT PAIR #197  OCCURC: S       F       freq= 12.2 %
STAT PAIR #197  OCCURC: F       S       freq= 5.9 %
STAT PAIR #197  OCCURC: N       W       freq= 2.4 %
STAT PAIR #197  OCCURC: N       Y       freq= 1.9 %
STAT PAIR #197  OCCURC: N       F       freq= 1.6 %
STAT PAIR #197  OCCURC: A       F       freq= 1.1 %
STAT PAIR #197  OCCURC: M       F       freq= 1.1 %
STAT PAIR #197  OCCURC: S       S       freq= 1.0 %
STAT PAIR #197  OCCURC: S       L       freq= 1.0 %
STAT PAIR #197  OCCURC: FREQ1 [0.5%; 1%  ):  (F;F) (T;F) (L;F) (S;Y) (G;F) (S;A) (E;F) (K;F) (D;F) (A;S) (A;L) (S;T) (S;I) (S;V) (S;G) (S;W) (V;F) (A;Y) (Q;F) (N;S) (R;F) (Y;F) (T;S) (N;L) (I;F) (L;S) (G;S) (F;L) (T;L)
STAT PAIR #197  OCCURC: FREQ2 [0.1%; 0.5%):  (S;E) (L;L) (G;L) (A;A) (P;F) (S;K) (F;Y) (T;Y) (E;S) (L;Y) (G;Y) (E;L) (S;D) (S;N) (N;A) (K;S) (D;S) (F;A) (T;A) (K;L) (L;A) (D;L) (G;A) (A;T) (E;Y) (S;R) (A;I) (A;V) (S;Q) (A;G) (A;W) (K;Y) (D;Y) (E;A) (V;S) (N;T) (V;L) (Q;S) (F;T) (K;A) (T;T) (S;P) (D;A) (R;S) (A;E) (N;I) (Y;S) (N;V) (L;T) (Q;L) (N;G) (G;T) (I;S) (F;I) (F;V) (S;M) (R;L) (T;I) (T;V) (F;G) (F;W) (Y;L) (T;G) (T;W) (H;F) (L;I) (L;V) (I;L) (L;G) (G;I) (G;V) (L;W) (G;G) (G;W) (V;Y) (A;K) (Q;Y) (P;S) (R;Y) (E;T) (Y;Y) (N;E) (A;D) (A;N) (I;Y) (P;L) (S;H) (F;E) (V;A) (T;E) (E;I) (E;V) (E;G) (L;E) (E;W) (G;E) (K;T) (D;T) (Q;A) (N;K) (R;A) (Y;A) (F;K) (K;I) (K;V) (T;K) (D;I) (D;V) (K;G) (K;W) (I;A) (D;G) (P;Y) (L;K) (D;W) (G;K) (A;R) (A;Q) (N;D) (N;N) (F;D) (F;N) (E;E) (T;D) (T;N) (L;D) (L;N) (G;D) (G;N) (P;A) (C;F) (K;E) (V;T) (E;K) (D;E) (A;P) (N;R) (N;Q) (V;I) (V;V) (Q;T) (V;G) (V;W) (F;R) (A;M) (T;R) (F;Q) (R;T) (T;Q) (Y;T) (K;K) (L;R) (D;K) (L;Q) (E;D) (Q;I) (E;N) (G;R) (Q;V) (I;T) (G;Q) (Q;G) (Q;W) (R;I) (S;C) (R;V) (Y;I) (R;G) (Y;V) (R;W) (Y;G) (Y;W) (I;I) (H;S) (I;V) (I;G) (I;W) (K;D) (K;N) (D;D) (D;N) (H;L) (N;P) (V;E) (F;P) (T;P) (P;T) (A;H) (N;M) (M;S) (E;R) (L;P) (E;Q) (G;P) (F;M) (T;M) (Q;E) (P;I) (P;V) (M;L) (P;G) (L;M) (R;E) (P;W) (G;M) (Y;E) (V;K) (W;F) (H;Y) (I;E) (K;R) (K;Q) (D;R) (D;Q) (Q;K) (R;K) (Y;K) (V;D) (V;N) (E;P) (N;H) (M;Y) (I;K) (F;H) (T;H) (H;A) (E;M) (P;E) (Q;D) (Q;N) (L;H) (G;H) (R;D) (R;N) (Y;D) (Y;N) (K;P) (D;P) (I;D) (I;N) (K;M) (M;A) (D;M) (P;K) (V;R) (V;Q) (C;S) (C;L) (Q;R) (Q;Q) (E;H) (R;R) (A;C) (R;Q) (Y;R) (P;D) (P;N) (Y;Q) (I;R) (I;Q) (K;H) (H;T) (D;H) (V;P) (C;Y) (H;I) (H;V) (V;M) (H;G) (Q;P) (H;W) (R;P) (P;R) (P;Q) (Y;P) (M;T) (N;C) (Q;M) (I;P) (F;C) (R;M) (T;C) (Y;M) (M;I) (M;V) (C;A) (L;C) (M;G) (M;W) (I;M) (G;C) (W;S) (V;H) (H;E) (W;L) (P;P) (Q;H) (P;M) (R;H) (Y;H) (E;C) (H;K) (M;E) (I;H) (W;Y) (K;C) (D;C) (M;K) (H;D) (H;N) (C;T)
STAT PAIR #197  OCCURC: FREQ3        <0.1%:  (P;H) (C;I) (C;V) (C;G) (W;A) (C;W) (M;D) (M;N) (H;R) (H;Q) (V;C) (C;E) (M;R) (M;Q) (Q;C) (R;C) (Y;C) (H;P) (I;C) (C;K) (W;T) (H;M) (W;I) (W;V) (W;G) (W;W) (M;P) (C;D) (C;N) (P;C) (M;M) (H;H) (W;E) (C;R) (C;Q) (M;H) (W;K) (C;P) (W;D) (W;N) (C;M) (W;R) (W;Q) (H;C) (C;H) (M;C) (W;P) (W;M) (W;H) (C;C) (W;C)
STAT PAIR #197  END

STAT PAIR #198  BEGIN
STAT PAIR #198  REPROT: ///A/LEU`5      ///A/LEU`26     (as in PDB)
STAT PAIR #198  REPROT: L 5     L 26    (as in the sequence)
STAT PAIR #198  OCCURC: L       L       freq= 15.8 %
STAT PAIR #198  OCCURC: I       M       freq= 4.0 %
STAT PAIR #198  OCCURC: V       L       freq= 2.5 %
STAT PAIR #198  OCCURC: I       L       freq= 2.3 %
STAT PAIR #198  OCCURC: L       I       freq= 2.0 %
STAT PAIR #198  OCCURC: L       V       freq= 2.0 %
STAT PAIR #198  OCCURC: A       L       freq= 1.3 %
STAT PAIR #198  OCCURC: L       A       freq= 1.3 %
STAT PAIR #198  OCCURC: F       L       freq= 1.1 %
STAT PAIR #198  OCCURC: V       I       freq= 1.1 %
STAT PAIR #198  OCCURC: V       V       freq= 1.1 %
STAT PAIR #198  OCCURC: I       I       freq= 1.0 %
STAT PAIR #198  OCCURC: I       V       freq= 1.0 %
STAT PAIR #198  OCCURC: F       M       freq= 1.0 %
STAT PAIR #198  OCCURC: T       L       freq= 1.0 %
STAT PAIR #198  OCCURC: L       T       freq= 1.0 %
STAT PAIR #198  OCCURC: L       S       freq= 1.0 %
STAT PAIR #198  OCCURC: L       M       freq= 1.0 %
STAT PAIR #198  OCCURC: FREQ1 [0.5%; 1%  ):  (M;L) (L;F) (S;L) (L;K) (L;R) (V;A) (L;Q) (K;L) (I;A) (Y;L) (L;E) (R;L) (E;L) (A;I) (A;V) (L;Y) (L;G) (V;T) (L;P) (V;S) (V;M) (G;L) (Q;L) (I;T) (I;S) (F;I) (F;V) (V;F) (P;L)
STAT PAIR #198  OCCURC: FREQ2 [0.1%; 0.5%):  (L;N) (I;F) (T;I) (T;V) (V;K) (N;L) (D;L) (L;D) (I;K) (M;I) (M;V) (S;I) (S;V) (V;R) (A;A) (V;Q) (I;R) (V;E) (I;Q) (C;L) (L;C) (I;E) (F;A) (V;Y) (V;G) (K;I) (K;V) (V;P) (A;T) (T;A) (Y;I) (Y;V) (A;S) (A;M) (I;Y) (I;G) (I;P) (R;I) (R;V) (M;A) (A;F) (E;I) (E;V) (S;A) (V;N) (F;T) (F;S) (I;N) (L;H) (A;K) (G;I) (G;V) (H;L) (Q;I) (Q;V) (F;F) (V;D) (T;T) (T;S) (T;M) (P;I) (P;V) (A;R) (I;D) (A;Q) (M;T) (T;F) (M;S) (M;M) (S;T) (F;K) (L;W) (S;S) (S;M) (K;A) (N;I) (N;V) (A;E) (Y;A) (V;C) (D;I) (D;V) (W;L) (M;F) (S;F) (F;R) (T;K) (R;A) (I;C) (E;A) (F;Q) (A;Y) (M;K) (A;G) (S;K) (F;E) (T;R) (A;P) (C;I) (C;V) (T;Q) (G;A) (K;T) (K;S) (K;M) (Q;A) (M;R) (S;R) (T;E) (Y;T) (Y;S) (Y;M) (P;A) (M;Q) (F;Y) (S;Q) (F;G) (A;N) (K;F) (F;P) (R;T) (R;S) (R;M) (M;E) (Y;F) (E;T) (E;S) (S;E) (E;M) (V;H) (N;A) (T;Y) (T;G) (D;A) (R;F) (I;H) (K;K) (A;D) (T;P) (E;F) (Y;K) (F;N) (G;T) (G;S) (M;Y) (G;M) (M;G) (S;Y) (Q;T) (S;G) (Q;S) (Q;M) (M;P) (S;P) (V;W) (K;R) (R;K) (P;T) (P;S) (P;M) (E;K) (Y;R) (G;F) (T;N) (K;Q) (Q;F) (F;D) (H;I) (H;V) (I;W) (A;C) (C;A) (Y;Q) (P;F) (K;E) (R;R) (M;N) (E;R) (N;T) (S;N) (N;S) (N;M) (Y;E) (G;K) (R;Q) (D;T) (D;S) (D;M) (T;D) (E;Q) (Q;K) (R;E) (P;K) (N;F) (E;E) (F;C) (D;F) (K;Y) (K;G) (G;R) (M;D) (S;D) (W;I) (W;V) (Q;R) (Y;Y) (K;P) (Y;G) (G;Q) (Y;P) (P;R) (Q;Q) (N;K) (T;C) (C;T) (C;S) (C;M) (R;Y) (D;K) (G;E) (R;G) (P;Q) (E;Y) (E;G) (Q;E) (R;P) (E;P) (K;N) (P;E) (M;C) (C;F) (A;H) (S;C) (N;R) (Y;N) (D;R) (H;A) (N;Q) (G;Y) (G;G) (D;Q) (Q;Y) (R;N) (Q;G) (G;P) (E;N) (N;E) (C;K) (K;D) (Q;P) (P;Y) (D;E) (P;G) (Y;D) (F;H) (P;P) (A;W)
STAT PAIR #198  OCCURC: FREQ3        <0.1%:  (C;R) (R;D) (G;N) (E;D) (W;A) (N;Y) (N;G) (C;Q) (Q;N) (T;H) (D;Y) (D;G) (N;P) (K;C) (P;N) (D;P) (H;T) (H;S) (H;M) (C;E) (Y;C) (F;W) (M;H) (S;H) (G;D) (Q;D) (R;C) (H;F) (E;C) (N;N) (P;D) (T;W) (D;N) (C;Y) (C;G) (C;P) (W;T) (H;K) (W;S) (W;M) (M;W) (S;W) (G;C) (N;D) (Q;C) (D;D) (P;C) (W;F) (H;R) (C;N) (K;H) (H;Q) (Y;H) (W;K) (N;C) (H;E) (D;C) (R;H) (C;D) (E;H) (K;W) (W;R) (Y;W) (H;Y) (W;Q) (H;G) (G;H) (H;P) (Q;H) (R;W) (W;E) (C;C) (E;W) (P;H) (H;N) (W;Y) (G;W) (W;G) (N;H) (Q;W) (W;P) (D;H) (P;W) (H;D) (W;N) (N;W) (D;W) (C;H) (H;C) (W;D) (C;W) (W;C) (H;H) (H;W) (W;H) (W;W)
STAT PAIR #198  END

STAT PAIR #199  BEGIN
STAT PAIR #199  REPROT: ///A/PHE`342    ///A/LEU`346    (as in PDB)
STAT PAIR #199  REPROT: F 341   L 345   (as in the sequence)
STAT PAIR #199  OCCURC: F       L       freq= 10.0 %
STAT PAIR #199  OCCURC: L       L       freq= 5.8 %
STAT PAIR #199  OCCURC: V       I       freq= 3.5 %
STAT PAIR #199  OCCURC: Y       L       freq= 3.1 %
STAT PAIR #199  OCCURC: L       M       freq= 2.5 %
STAT PAIR #199  OCCURC: I       L       freq= 1.9 %
STAT PAIR #199  OCCURC: V       L       freq= 1.7 %
STAT PAIR #199  OCCURC: L       V       freq= 1.5 %
STAT PAIR #199  OCCURC: L       I       freq= 1.3 %
STAT PAIR #199  OCCURC: F       V       freq= 1.3 %
STAT PAIR #199  OCCURC: A       L       freq= 1.3 %
STAT PAIR #199  OCCURC: F       I       freq= 1.1 %
STAT PAIR #199  OCCURC: M       L       freq= 1.1 %
STAT PAIR #199  OCCURC: S       L       freq= 1.0 %
STAT PAIR #199  OCCURC: T       L       freq= 1.0 %
STAT PAIR #199  OCCURC: FREQ1 [0.5%; 1%  ):  (L;A) (I;V) (V;V) (Y;V) (I;I) (F;A) (Y;I) (K;L) (E;L) (G;L) (L;T) (L;S) (A;V) (L;F) (R;L) (F;T) (Q;L) (A;I) (F;S) (I;A) (F;F) (M;M) (D;L) (L;K) (P;L) (F;M) (N;L) (S;V) (T;V)
STAT PAIR #199  OCCURC: FREQ2 [0.1%; 0.5%):  (V;A) (Y;A) (L;R) (F;K) (L;E) (S;I) (T;I) (L;Q) (I;T) (H;L) (L;Y) (F;R) (I;S) (A;A) (W;L) (I;F) (L;G) (V;T) (Y;T) (F;E) (L;P) (M;V) (K;V) (F;Q) (E;V) (V;S) (G;V) (Y;S) (I;M) (V;F) (Y;F) (F;Y) (C;L) (L;N) (F;G) (M;I) (V;M) (K;I) (Y;M) (E;I) (I;K) (R;V) (F;P) (G;I) (S;A) (A;T) (T;A) (L;D) (Q;V) (I;R) (V;K) (Y;K) (A;S) (R;I) (A;F) (F;N) (D;V) (I;E) (P;V) (V;R) (Q;I) (I;Q) (Y;R) (L;C) (A;M) (N;V) (F;D) (I;Y) (V;E) (Y;E) (D;I) (S;T) (T;T) (V;Q) (P;I) (Y;Q) (I;G) (A;K) (I;P) (N;I) (V;Y) (M;A) (Y;Y) (K;A) (S;S) (T;S) (F;C) (E;A) (G;A) (H;V) (S;F) (T;F) (V;G) (Y;G) (A;R) (V;P) (Y;P) (W;V) (S;M) (I;N) (T;M) (R;A) (A;E) (H;I) (A;Q) (I;D) (Q;A) (V;N) (Y;N) (A;Y) (W;I) (S;K) (T;K) (C;V) (M;T) (L;H) (K;T) (E;T) (G;T) (A;G) (V;D) (Y;D) (D;A) (M;S) (A;P) (K;S) (P;A) (E;S) (S;R) (T;R) (M;F) (G;S) (K;F) (I;C) (N;A) (E;F) (C;I) (G;F) (R;T) (S;E) (T;E) (F;H) (K;M) (S;Q) (E;M) (T;Q) (G;M) (A;N) (V;C) (L;W) (Y;C) (R;S) (Q;T) (S;Y) (T;Y) (R;F) (H;A) (A;D) (Q;S) (M;K) (S;G) (K;K) (T;G) (E;K) (Q;F) (D;T) (G;K) (R;M) (S;P) (T;P) (P;T) (W;A) (F;W) (N;T) (D;S) (M;R) (Q;M) (P;S) (K;R) (D;F) (E;R) (G;R) (P;F) (N;S) (A;C) (R;K) (N;F) (S;N) (T;N) (M;E) (K;E) (E;E) (D;M) (C;A) (G;E) (M;Q) (P;M) (I;H) (K;Q) (Q;K) (E;Q) (G;Q) (N;M) (M;Y) (R;R) (S;D) (H;T) (T;D) (K;Y) (E;Y) (G;Y) (D;K) (H;S) (M;G) (V;H) (R;E) (Y;H) (K;G) (W;T) (Q;R) (P;K) (E;G) (H;F) (G;G) (M;P) (K;P) (R;Q) (E;P) (N;K) (G;P) (W;S) (Q;E) (R;Y) (S;C) (T;C) (W;F) (I;W) (D;R) (H;M) (Q;Q) (P;R) (C;T) (R;G) (N;R) (Q;Y) (M;N) (D;E) (K;N) (R;P) (W;M) (E;N) (G;N) (P;E) (V;W) (C;S) (D;Q) (Y;W) (N;E) (H;K) (Q;G) (P;Q) (C;F) (A;H) (M;D) (D;Y) (K;D) (Q;P) (N;Q) (E;D) (P;Y) (G;D) (W;K) (N;Y) (R;N) (C;M) (D;G)
STAT PAIR #199  OCCURC: FREQ3        <0.1%:  (H;R) (P;G) (D;P) (P;P) (N;G) (Q;N) (R;D) (N;P) (H;E) (M;C) (W;R) (K;C) (E;C) (G;C) (C;K) (H;Q) (A;W) (Q;D) (W;E) (H;Y) (D;N) (P;N) (S;H) (T;H) (W;Q) (N;N) (C;R) (H;G) (R;C) (W;Y) (D;D) (H;P) (P;D) (C;E) (N;D) (W;G) (Q;C) (C;Q) (W;P) (C;Y) (S;W) (T;W) (H;N) (D;C) (P;C) (C;G) (N;C) (C;P) (W;N) (H;D) (M;H) (K;H) (E;H) (G;H) (W;D) (C;N) (H;C) (R;H) (C;D) (M;W) (W;C) (K;W) (E;W) (Q;H) (G;W) (D;H) (P;H) (C;C) (R;W) (N;H) (Q;W) (D;W) (P;W) (H;H) (N;W) (W;H) (H;W) (C;H) (W;W) (C;W)
STAT PAIR #199  END

STAT PAIR #200  BEGIN
STAT PAIR #200  REPROT: ///A/ILE`39     ///A/PHE`342    (as in PDB)
STAT PAIR #200  REPROT: I 39    F 341   (as in the sequence)
STAT PAIR #200  OCCURC: I       F       freq= 7.9 %
STAT PAIR #200  OCCURC: I       L       freq= 4.9 %
STAT PAIR #200  OCCURC: V       V       freq= 4.0 %
STAT PAIR #200  OCCURC: L       Y       freq= 3.1 %
STAT PAIR #200  OCCURC: L       L       freq= 2.5 %
STAT PAIR #200  OCCURC: V       L       freq= 2.3 %
STAT PAIR #200  OCCURC: L       F       freq= 2.2 %
STAT PAIR #200  OCCURC: V       F       freq= 2.0 %
STAT PAIR #200  OCCURC: F       L       freq= 1.8 %
STAT PAIR #200  OCCURC: L       I       freq= 1.4 %
STAT PAIR #200  OCCURC: V       I       freq= 1.3 %
STAT PAIR #200  OCCURC: L       V       freq= 1.2 %
STAT PAIR #200  OCCURC: V       Y       freq= 1.0 %
STAT PAIR #200  OCCURC: I       M       freq= 1.0 %
STAT PAIR #200  OCCURC: L       A       freq= 1.0 %
STAT PAIR #200  OCCURC: I       I       freq= 1.0 %
STAT PAIR #200  OCCURC: FREQ1 [0.5%; 1%  ):  (A;L) (V;A) (I;V) (A;F) (I;Y) (L;S) (L;T) (T;L) (I;A) (V;S) (V;T) (T;F) (S;L) (F;F) (L;M) (S;F) (A;I) (L;K) (L;E) (L;G) (I;S) (M;L) (I;T) (V;M) (V;K) (A;V) (V;E)
STAT PAIR #200  OCCURC: FREQ2 [0.1%; 0.5%):  (V;G) (M;F) (L;R) (A;Y) (Y;L) (E;L) (L;Q) (V;R) (T;I) (K;L) (Y;F) (F;I) (L;D) (V;Q) (A;A) (E;F) (L;P) (G;L) (I;K) (I;E) (I;G) (L;N) (T;V) (K;F) (S;I) (P;L) (V;D) (F;V) (T;Y) (R;L) (D;L) (V;P) (G;F) (F;Y) (V;N) (I;R) (P;F) (S;V) (R;F) (D;F) (L;H) (Q;L) (S;Y) (M;I) (I;Q) (N;L) (A;S) (T;A) (A;T) (L;W) (F;A) (V;H) (Q;F) (I;D) (I;P) (N;F) (M;V) (Y;I) (I;N) (V;W) (M;Y) (S;A) (E;I) (L;C) (C;L) (K;I) (Y;V) (T;S) (V;C) (T;T) (A;M) (Y;Y) (G;I) (E;V) (I;H) (C;F) (F;S) (F;T) (M;A) (A;K) (E;Y) (A;E) (A;G) (K;V) (P;I) (R;I) (D;I) (I;W) (K;Y) (S;S) (S;T) (G;V) (Y;A) (G;Y) (A;R) (P;V) (Q;I) (R;V) (D;V) (E;A) (I;C) (N;I) (P;Y) (R;Y) (A;Q) (D;Y) (T;M) (K;A) (M;S) (M;T) (F;M) (T;K) (H;L) (T;E) (T;G) (Q;V) (F;K) (G;A) (A;D) (F;E) (N;V) (F;G) (A;P) (Q;Y) (S;M) (A;N) (N;Y) (P;A) (H;F) (R;A) (D;A) (Y;S) (Y;T) (C;I) (S;K) (T;R) (S;E) (S;G) (E;S) (E;T) (F;R) (T;Q) (K;S) (K;T) (Q;A) (F;Q) (C;V) (M;M) (N;A) (A;H) (S;R) (G;S) (C;Y) (G;T) (T;D) (M;K) (M;E) (M;G) (T;P) (F;D) (A;W) (W;L) (S;Q) (T;N) (P;S) (P;T) (F;P) (R;S) (R;T) (D;S) (D;T) (F;N) (Y;M) (S;D) (Y;K) (M;R) (E;M) (Y;E) (S;P) (W;F) (Y;G) (C;A) (A;C) (E;K) (S;N) (Q;S) (E;E) (Q;T) (K;M) (E;G) (M;Q) (N;S) (N;T) (H;I) (T;H) (K;K) (K;E) (K;G) (F;H) (G;M) (Y;R) (T;W) (M;D) (G;K) (G;E) (E;R) (M;P) (P;M) (G;G) (F;W) (R;M) (H;V) (D;M) (Y;Q) (M;N) (S;H) (P;K) (P;E) (K;R) (R;K) (P;G) (H;Y) (D;K) (R;E) (E;Q) (R;G) (D;E) (D;G) (C;S) (C;T) (T;C) (S;W) (Y;D) (G;R) (K;Q) (Y;P) (Q;M) (F;C) (E;D) (N;M) (Y;N) (Q;K) (E;P) (P;R) (Q;E) (R;R) (G;Q) (Q;G) (M;H) (N;K) (D;R) (E;N) (N;E) (K;D) (N;G) (H;A) (K;P) (S;C) (W;I) (P;Q) (K;N) (R;Q) (M;W) (D;Q) (G;D)
STAT PAIR #200  OCCURC: FREQ3        <0.1%:  (G;P) (Q;R) (G;N) (Y;H) (N;R) (P;D) (R;D) (P;P) (C;M) (W;V) (D;D) (R;P) (E;H) (D;P) (Q;Q) (P;N) (C;K) (M;C) (W;Y) (R;N) (Y;W) (C;E) (N;Q) (D;N) (C;G) (K;H) (E;W) (Q;D) (H;S) (H;T) (Q;P) (N;D) (G;H) (K;W) (N;P) (Q;N) (C;R) (Y;C) (N;N) (P;H) (W;A) (G;W) (R;H) (E;C) (D;H) (C;Q) (P;W) (K;C) (R;W) (D;W) (Q;H) (C;D) (G;C) (C;P) (N;H) (H;M) (C;N) (P;C) (Q;W) (R;C) (D;C) (H;K) (N;W) (H;E) (H;G) (W;S) (W;T) (Q;C) (C;H) (N;C) (H;R) (C;W) (H;Q) (H;D) (W;M) (H;P) (C;C) (W;K) (H;N) (W;E) (W;G) (W;R) (H;H) (W;Q) (H;W) (W;D) (W;P) (W;N) (H;C) (W;H) (W;W) (W;C)
STAT PAIR #200  END

STAT PAIR #201  BEGIN
STAT PAIR #201  REPROT: ///A/GLU`64     ///A/PHE`228    (as in PDB)
STAT PAIR #201  REPROT: E 64    F 228   (as in the sequence)
STAT PAIR #201  OCCURC: E       F       freq= 10.8 %
STAT PAIR #201  OCCURC: E       V       freq= 2.6 %
STAT PAIR #201  OCCURC: Q       L       freq= 2.2 %
STAT PAIR #201  OCCURC: E       L       freq= 2.1 %
STAT PAIR #201  OCCURC: I       I       freq= 2.0 %
STAT PAIR #201  OCCURC: D       M       freq= 2.0 %
STAT PAIR #201  OCCURC: K       M       freq= 1.8 %
STAT PAIR #201  OCCURC: E       M       freq= 1.4 %
STAT PAIR #201  OCCURC: D       F       freq= 1.2 %
STAT PAIR #201  OCCURC: E       S       freq= 1.1 %
STAT PAIR #201  OCCURC: E       I       freq= 1.1 %
STAT PAIR #201  OCCURC: D       L       freq= 1.0 %
STAT PAIR #201  OCCURC: K       F       freq= 1.0 %
STAT PAIR #201  OCCURC: FREQ1 [0.5%; 1%  ):  (E;Y) (S;F) (E;A) (K;L) (Q;F) (S;L) (A;F) (L;F) (V;F) (A;L) (R;F) (L;L) (E;T) (D;V) (V;L) (R;L) (T;F) (D;I) (I;V) (N;F) (S;M) (K;V) (T;L) (E;K) (N;L) (G;F) (Q;M) (S;V) (E;E) (E;G) (P;F) (K;I) (Q;V) (G;L) (D;Y)
STAT PAIR #201  OCCURC: FREQ2 [0.1%; 0.5%):  (A;M) (E;R) (E;Q) (S;I) (D;A) (L;M) (P;L) (V;M) (Q;I) (A;V) (L;V) (R;M) (V;V) (K;Y) (A;I) (D;S) (I;F) (K;A) (R;V) (L;I) (E;D) (E;P) (S;Y) (V;I) (E;N) (S;A) (T;M) (N;M) (I;L) (D;T) (R;I) (Q;Y) (Q;A) (T;V) (N;V) (K;S) (G;M) (A;Y) (A;A) (S;S) (L;Y) (P;M) (T;I) (N;I) (L;A) (G;V) (K;T) (V;Y) (Q;S) (V;A) (H;F) (P;V) (R;Y) (D;K) (S;T) (R;A) (G;I) (D;E) (F;F) (D;G) (Y;F) (A;S) (H;L) (Q;T) (P;I) (L;S) (E;H) (E;W) (T;Y) (D;R) (D;Q) (N;Y) (V;S) (F;L) (Y;L) (I;M) (T;A) (A;T) (N;A) (K;K) (R;S) (E;C) (L;T) (M;F) (K;E) (K;G) (S;K) (V;T) (G;Y) (G;A) (R;T) (S;E) (S;G) (P;Y) (K;R) (Q;K) (K;Q) (M;L) (T;S) (P;A) (D;D) (N;S) (D;P) (Q;E) (Q;G) (S;R) (S;Q) (D;N) (A;K) (T;T) (Q;R) (L;K) (Q;Q) (N;T) (G;S) (A;E) (A;G) (H;M) (V;K) (L;E) (L;G) (P;S) (K;D) (R;K) (K;P) (V;E) (A;R) (V;G) (A;Q) (F;M) (Y;M) (H;V) (I;Y) (G;T) (K;N) (L;R) (L;Q) (R;E) (S;D) (I;A) (R;G) (S;P) (P;T) (V;R) (V;Q) (S;N) (F;V) (Y;V) (H;I) (Q;D) (R;R) (R;Q) (Q;P) (T;K) (N;K) (Q;N) (M;M) (T;E) (F;I) (T;G) (Y;I) (N;E) (N;G) (A;D) (I;S) (A;P) (D;H) (L;D) (D;W) (A;N) (G;K) (L;P) (M;V) (T;R) (T;Q) (N;R) (N;Q) (V;D) (L;N) (V;P) (P;K) (G;E) (G;G) (D;C) (I;T) (V;N) (R;D) (H;Y) (R;P) (P;E) (M;I) (H;A) (P;G) (R;N) (G;R) (G;Q) (F;Y) (K;H) (Y;Y) (K;W) (C;F) (F;A) (P;R) (Y;A) (P;Q) (T;D) (S;H) (N;D) (S;W) (T;P) (K;C) (N;P) (T;N) (C;L) (N;N) (H;S) (Q;H) (Q;W) (I;K) (S;C) (M;Y) (G;D) (F;S) (M;A) (I;E) (Y;S) (I;G) (G;P) (Q;C) (H;T) (G;N) (A;H) (P;D) (A;W) (P;P) (L;H) (L;W) (P;N) (I;R) (I;Q) (W;F) (F;T) (Y;T) (V;H) (A;C) (V;W) (R;H) (L;C) (R;W) (M;S) (W;L) (V;C) (R;C) (H;K) (M;T) (I;D) (T;H) (I;P) (N;H) (T;W) (H;E) (C;M) (H;G) (N;W) (I;N) (F;K) (Y;K) (T;C) (F;E) (F;G) (N;C) (Y;E) (H;R) (Y;G) (C;V) (H;Q)
STAT PAIR #201  OCCURC: FREQ3        <0.1%:  (G;H) (G;W) (P;H) (F;R) (F;Q) (Y;R) (Y;Q) (P;W) (C;I) (G;C) (M;K) (P;C) (M;E) (M;G) (W;M) (H;D) (H;P) (M;R) (M;Q) (H;N) (W;V) (F;D) (Y;D) (F;P) (Y;P) (C;Y) (I;H) (F;N) (Y;N) (I;W) (C;A) (W;I) (I;C) (M;D) (M;P) (M;N) (C;S) (W;Y) (W;A) (C;T) (H;H) (H;W) (F;H) (Y;H) (F;W) (H;C) (Y;W) (W;S) (F;C) (Y;C) (C;K) (M;H) (M;W) (W;T) (C;E) (C;G) (M;C) (C;R) (C;Q) (W;K) (W;E) (W;G) (C;D) (C;P) (C;N) (W;R) (W;Q) (W;D) (W;P) (W;N) (C;H) (C;W) (C;C) (W;H) (W;W) (W;C)
STAT PAIR #201  END

STAT PAIR #202  BEGIN
STAT PAIR #202  REPROT: ///A/VAL`32     ///A/ILE`39     (as in PDB)
STAT PAIR #202  REPROT: V 32    I 39    (as in the sequence)
STAT PAIR #202  OCCURC: V       I       freq= 11.1 %
STAT PAIR #202  OCCURC: A       V       freq= 4.3 %
STAT PAIR #202  OCCURC: L       L       freq= 4.1 %
STAT PAIR #202  OCCURC: V       L       freq= 2.5 %
STAT PAIR #202  OCCURC: V       V       freq= 2.3 %
STAT PAIR #202  OCCURC: I       L       freq= 2.1 %
STAT PAIR #202  OCCURC: I       V       freq= 1.9 %
STAT PAIR #202  OCCURC: L       V       freq= 1.8 %
STAT PAIR #202  OCCURC: V       F       freq= 1.6 %
STAT PAIR #202  OCCURC: I       I       freq= 1.6 %
STAT PAIR #202  OCCURC: L       I       freq= 1.5 %
STAT PAIR #202  OCCURC: A       L       freq= 1.4 %
STAT PAIR #202  OCCURC: A       I       freq= 1.1 %
STAT PAIR #202  OCCURC: T       L       freq= 1.0 %
STAT PAIR #202  OCCURC: FREQ1 [0.5%; 1%  ):  (V;A) (T;V) (S;L) (I;A) (L;A) (T;I) (S;V) (V;T) (S;I) (V;S) (E;L) (G;L) (I;F) (L;F) (I;T) (L;T) (K;L) (E;V) (G;V) (A;A) (M;L) (K;V) (V;M) (P;L) (I;S) (L;S) (F;L) (M;V) (E;I) (G;I)
STAT PAIR #202  OCCURC: FREQ2 [0.1%; 0.5%):  (P;V) (F;V) (V;Y) (K;I) (Q;L) (I;M) (V;E) (L;M) (A;F) (A;T) (R;L) (M;I) (Y;L) (V;K) (P;I) (T;A) (Q;V) (D;L) (F;I) (R;V) (V;G) (Y;V) (I;Y) (L;Y) (A;S) (D;V) (I;E) (V;P) (L;E) (V;R) (V;D) (N;L) (Q;I) (I;K) (L;K) (R;I) (S;A) (Y;I) (I;G) (L;G) (N;V) (V;Q) (T;F) (A;M) (D;I) (T;T) (V;N) (I;P) (L;P) (I;R) (L;R) (I;D) (L;D) (C;L) (A;Y) (N;I) (T;S) (I;Q) (C;V) (L;Q) (A;E) (S;F) (I;N) (S;T) (E;A) (L;N) (G;A) (V;C) (A;K) (K;A) (A;G) (T;M) (M;A) (C;I) (S;S) (A;P) (P;A) (A;R) (F;A) (A;D) (I;C) (L;C) (T;Y) (E;F) (G;F) (E;T) (G;T) (T;E) (A;Q) (S;M) (K;F) (K;T) (A;N) (H;L) (Q;A) (T;K) (R;A) (Y;A) (M;F) (M;T) (E;S) (G;S) (V;H) (T;G) (P;F) (H;V) (D;A) (P;T) (F;F) (S;Y) (F;T) (K;S) (T;P) (S;E) (T;R) (T;D) (M;S) (A;C) (S;K) (E;M) (N;A) (P;S) (G;M) (H;I) (Q;F) (F;S) (I;H) (Q;T) (L;H) (S;G) (T;Q) (R;F) (Y;F) (R;T) (K;M) (Y;T) (T;N) (S;P) (D;F) (D;T) (S;R) (M;M) (S;D) (E;Y) (G;Y) (Q;S) (P;M) (E;E) (F;M) (V;W) (C;A) (G;E) (R;S) (K;Y) (Y;S) (W;L) (E;K) (S;Q) (K;E) (G;K) (N;F) (D;S) (N;T) (M;Y) (S;N) (T;C) (K;K) (E;G) (M;E) (P;Y) (G;G) (F;Y) (W;V) (Q;M) (P;E) (A;H) (M;K) (R;M) (E;P) (F;E) (K;G) (I;W) (Y;M) (G;P) (L;W) (E;R) (E;D) (G;R) (G;D) (N;S) (P;K) (F;K) (D;M) (K;P) (M;G) (C;F) (K;R) (C;T) (K;D) (Q;Y) (S;C) (P;G) (W;I) (F;G) (M;P) (R;Y) (E;Q) (M;R) (Q;E) (Y;Y) (G;Q) (M;D) (E;N) (P;P) (G;N) (R;E) (F;P) (P;R) (Y;E) (P;D) (D;Y) (F;R) (N;M) (Q;K) (K;Q) (F;D) (C;S) (K;N) (R;K) (D;E) (Y;K) (M;Q) (Q;G) (H;A) (M;N) (D;K) (T;H) (R;G) (P;Q) (Y;G) (F;Q) (Q;P) (P;N) (A;W) (N;Y) (Q;R) (F;N) (Q;D) (E;C) (R;P) (D;G) (Y;P) (G;C) (R;R) (N;E) (C;M) (R;D) (Y;R) (Y;D)
STAT PAIR #202  OCCURC: FREQ3        <0.1%:  (D;P) (K;C) (N;K) (D;R) (D;D) (Q;Q) (M;C) (Q;N) (S;H) (R;Q) (N;G) (Y;Q) (H;F) (C;Y) (R;N) (H;T) (P;C) (Y;N) (F;C) (D;Q) (N;P) (C;E) (N;R) (D;N) (N;D) (C;K) (T;W) (H;S) (Q;C) (C;G) (N;Q) (N;N) (R;C) (Y;C) (W;A) (C;P) (E;H) (G;H) (C;R) (C;D) (D;C) (K;H) (H;M) (S;W) (M;H) (C;Q) (C;N) (P;H) (N;C) (F;H) (H;Y) (W;F) (W;T) (H;E) (H;K) (Q;H) (E;W) (G;W) (C;C) (R;H) (Y;H) (W;S) (H;G) (K;W) (D;H) (H;P) (H;R) (H;D) (M;W) (P;W) (F;W) (W;M) (N;H) (H;Q) (H;N) (Q;W) (W;Y) (R;W) (Y;W) (W;E) (C;H) (D;W) (W;K) (H;C) (W;G) (W;P) (N;W) (W;R) (W;D) (W;Q) (W;N) (C;W) (H;H) (W;C) (H;W) (W;H) (W;W)
STAT PAIR #202  END

STAT PAIR #203  BEGIN
STAT PAIR #203  REPROT: ///A/SER`213    ///A/LEU`224    (as in PDB)
STAT PAIR #203  REPROT: S 213   L 224   (as in the sequence)
STAT PAIR #203  OCCURC: S       L       freq= 15.0 %
STAT PAIR #203  OCCURC: Y       V       freq= 6.5 %
STAT PAIR #203  OCCURC: F       F       freq= 2.5 %
STAT PAIR #203  OCCURC: A       L       freq= 1.7 %
STAT PAIR #203  OCCURC: Y       L       freq= 1.4 %
STAT PAIR #203  OCCURC: S       I       freq= 1.3 %
STAT PAIR #203  OCCURC: T       L       freq= 1.2 %
STAT PAIR #203  OCCURC: S       V       freq= 1.2 %
STAT PAIR #203  OCCURC: S       F       freq= 1.2 %
STAT PAIR #203  OCCURC: G       L       freq= 1.1 %
STAT PAIR #203  OCCURC: L       L       freq= 1.1 %
STAT PAIR #203  OCCURC: E       L       freq= 1.0 %
STAT PAIR #203  OCCURC: FREQ1 [0.5%; 1%  ):  (F;L) (N;L) (K;L) (D;L) (A;I) (A;V) (V;L) (S;A) (Q;L) (Y;I) (R;L) (I;L) (P;L) (T;I) (T;V) (S;T) (G;I) (G;V) (L;I) (L;V) (E;I) (E;V) (A;A) (S;S) (S;M) (F;I) (N;I) (K;I) (F;V) (N;V)
STAT PAIR #203  OCCURC: FREQ2 [0.1%; 0.5%):  (K;V) (H;L) (D;I) (Y;A) (D;V) (A;F) (S;Y) (V;I) (S;K) (T;A) (A;T) (V;V) (Q;I) (Q;V) (G;A) (S;E) (M;L) (L;A) (Y;F) (R;I) (R;V) (I;I) (S;R) (Y;T) (A;S) (I;V) (P;I) (E;A) (A;M) (S;G) (P;V) (T;F) (F;A) (N;A) (S;Q) (K;A) (T;T) (S;P) (G;F) (L;F) (Y;S) (G;T) (C;L) (Y;M) (A;Y) (D;A) (L;T) (E;F) (A;K) (T;S) (W;L) (E;T) (T;M) (V;A) (N;F) (H;I) (S;N) (K;F) (Q;A) (S;D) (A;E) (H;V) (G;S) (F;T) (N;T) (G;M) (K;T) (Y;Y) (L;S) (L;M) (Y;K) (A;R) (D;F) (R;A) (A;G) (E;S) (I;A) (E;M) (T;Y) (D;T) (P;A) (Y;E) (T;K) (V;F) (A;Q) (F;S) (N;S) (A;P) (Q;F) (K;S) (S;C) (F;M) (N;M) (G;Y) (K;M) (V;T) (Y;R) (G;K) (M;I) (L;Y) (Q;T) (T;E) (M;V) (Y;G) (L;K) (D;S) (R;F) (E;Y) (D;M) (G;E) (T;R) (Y;Q) (I;F) (E;K) (R;T) (Y;P) (P;F) (L;E) (T;G) (A;N) (F;Y) (N;Y) (V;S) (A;D) (I;T) (K;Y) (V;M) (P;T) (G;R) (F;K) (N;K) (Q;S) (K;K) (E;E) (Q;M) (T;Q) (H;A) (G;G) (L;R) (T;P) (L;G) (C;I) (D;Y) (F;E) (N;E) (G;Q) (E;R) (K;E) (C;V) (R;S) (D;K) (G;P) (S;H) (R;M) (E;G) (L;Q) (Y;N) (Y;D) (I;S) (L;P) (I;M) (P;S) (V;Y) (F;R) (N;R) (W;I) (P;M) (K;R) (A;C) (W;V) (Q;Y) (V;K) (E;Q) (F;G) (N;G) (D;E) (K;G) (E;P) (Q;K) (T;N) (H;F) (T;D) (F;Q) (N;Q) (K;Q) (S;W) (D;R) (H;T) (V;E) (F;P) (N;P) (M;A) (K;P) (R;Y) (G;N) (D;G) (G;D) (Q;E) (R;K) (I;Y) (L;N) (L;D) (Y;C) (P;Y) (I;K) (V;R) (D;Q) (P;K) (V;G) (Q;R) (D;P) (E;N) (E;D) (R;E) (Q;G) (T;C) (H;S) (I;E) (V;Q) (H;M) (P;E) (F;N) (N;N) (V;P) (F;D) (N;D) (K;N) (Q;Q) (K;D) (R;R) (M;F) (Q;P) (A;H) (G;C) (R;G) (I;R) (C;A) (M;T) (P;R) (L;C) (I;G) (P;G) (D;N) (R;Q) (D;D) (R;P) (E;C) (I;Q) (W;A) (H;Y) (I;P) (P;Q) (H;K) (P;P) (V;N) (V;D) (A;W) (Y;H) (F;C) (N;C) (Q;N) (K;C) (Q;D) (M;S) (M;M) (C;F) (H;E) (T;H) (C;T) (R;N) (D;C) (R;D) (I;N) (H;R) (Y;W) (W;F) (I;D) (G;H) (P;N) (P;D) (H;G) (L;H) (V;C)
STAT PAIR #203  OCCURC: FREQ3        <0.1%:  (W;T) (M;Y) (Q;C) (M;K) (H;Q) (T;W) (E;H) (H;P) (C;S) (C;M) (G;W) (R;C) (M;E) (F;H) (N;H) (K;H) (L;W) (I;C) (W;S) (W;M) (P;C) (M;R) (E;W) (M;G) (D;H) (H;N) (H;D) (C;Y) (F;W) (N;W) (C;K) (K;W) (M;Q) (V;H) (M;P) (Q;H) (W;Y) (W;K) (C;E) (D;W) (R;H) (C;R) (H;C) (W;E) (V;W) (C;G) (I;H) (Q;W) (P;H) (M;N) (M;D) (W;R) (C;Q) (C;P) (W;G) (R;W) (W;Q) (I;W) (W;P) (P;W) (M;C) (C;N) (C;D) (H;H) (W;N) (W;D) (H;W) (C;C) (M;H) (W;C) (M;W) (C;H) (W;H) (C;W) (W;W)
STAT PAIR #203  END

STAT PAIR #204  BEGIN
STAT PAIR #204  REPROT: ///A/LEU`5      ///A/VAL`41     (as in PDB)
STAT PAIR #204  REPROT: L 5     V 41    (as in the sequence)
STAT PAIR #204  OCCURC: L       V       freq= 13.6 %
STAT PAIR #204  OCCURC: I       I       freq= 4.6 %
STAT PAIR #204  OCCURC: L       L       freq= 3.4 %
STAT PAIR #204  OCCURC: I       L       freq= 2.9 %
STAT PAIR #204  OCCURC: L       I       freq= 2.8 %
STAT PAIR #204  OCCURC: F       L       freq= 1.9 %
STAT PAIR #204  OCCURC: V       L       freq= 1.7 %
STAT PAIR #204  OCCURC: L       A       freq= 1.7 %
STAT PAIR #204  OCCURC: V       V       freq= 1.7 %
STAT PAIR #204  OCCURC: V       I       freq= 1.4 %
STAT PAIR #204  OCCURC: I       V       freq= 1.4 %
STAT PAIR #204  OCCURC: L       T       freq= 1.3 %
STAT PAIR #204  OCCURC: FREQ1 [0.5%; 1%  ):  (L;S) (A;L) (A;V) (V;A) (L;M) (L;F) (A;I) (L;E) (I;A) (L;K) (T;L) (F;V) (T;V) (V;T) (L;G) (M;L) (S;L) (M;V) (L;P) (S;V) (L;Y) (F;I) (T;I) (I;T) (L;Q) (L;R) (M;I) (S;I) (L;D) (V;S) (A;A)
STAT PAIR #204  OCCURC: FREQ2 [0.1%; 0.5%):  (K;L) (K;V) (Y;L) (Y;V) (L;N) (R;L) (V;M) (R;V) (E;L) (E;V) (V;F) (V;E) (I;S) (K;I) (V;K) (Y;I) (F;A) (G;L) (T;A) (A;T) (L;C) (G;V) (Q;L) (Q;V) (R;I) (P;L) (E;I) (V;G) (I;M) (P;V) (M;A) (I;F) (V;P) (S;A) (I;E) (V;Y) (I;K) (N;L) (G;I) (N;V) (D;L) (Q;I) (D;V) (V;Q) (F;T) (P;I) (T;T) (V;R) (I;G) (I;P) (V;D) (A;S) (M;T) (S;T) (I;Y) (N;I) (K;A) (C;L) (D;I) (C;V) (Y;A) (V;N) (I;Q) (A;M) (L;H) (I;R) (R;A) (A;F) (E;A) (I;D) (A;E) (A;K) (F;S) (C;I) (T;S) (G;A) (V;C) (I;N) (K;T) (Q;A) (A;G) (M;S) (Y;T) (S;S) (A;P) (P;A) (F;M) (T;M) (F;F) (R;T) (T;F) (A;Y) (F;E) (E;T) (T;E) (H;L) (H;V) (M;M) (N;A) (F;K) (S;M) (T;K) (D;A) (A;Q) (I;C) (M;F) (S;F) (A;R) (M;E) (S;E) (L;W) (G;T) (A;D) (F;G) (M;K) (Q;T) (S;K) (T;G) (F;P) (T;P) (P;T) (K;S) (H;I) (W;L) (Y;S) (W;V) (F;Y) (M;G) (C;A) (T;Y) (S;G) (A;N) (M;P) (S;P) (R;S) (N;T) (E;S) (F;Q) (V;H) (K;M) (D;T) (T;Q) (M;Y) (F;R) (S;Y) (K;F) (T;R) (Y;M) (F;D) (K;E) (Y;F) (T;D) (W;I) (M;Q) (Y;E) (S;Q) (R;M) (K;K) (G;S) (M;R) (E;M) (S;R) (A;C) (R;F) (Q;S) (Y;K) (E;F) (M;D) (R;E) (S;D) (P;S) (E;E) (F;N) (C;T) (I;H) (T;N) (K;G) (R;K) (E;K) (K;P) (Y;G) (G;M) (Y;P) (Q;M) (G;F) (M;N) (N;S) (S;N) (K;Y) (Q;F) (G;E) (R;G) (P;M) (D;S) (H;A) (E;G) (Y;Y) (Q;E) (R;P) (P;F) (G;K) (E;P) (P;E) (F;C) (K;Q) (Q;K) (T;C) (R;Y) (V;W) (K;R) (Y;Q) (P;K) (E;Y) (N;M) (Y;R) (K;D) (G;G) (D;M) (N;F) (Q;G) (M;C) (Y;D) (R;Q) (G;P) (D;F) (S;C) (N;E) (E;Q) (C;S) (Q;P) (R;R) (D;E) (P;G) (W;A) (E;R) (N;K) (P;P) (G;Y) (R;D) (D;K) (E;D) (Q;Y) (K;N) (A;H) (H;T) (Y;N) (P;Y) (I;W) (G;Q) (N;G) (C;M) (Q;Q) (G;R) (D;G)
STAT PAIR #204  OCCURC: FREQ3        <0.1%:  (N;P) (C;F) (R;N) (Q;R) (D;P) (P;Q) (G;D) (E;N) (C;E) (P;R) (Q;D) (N;Y) (C;K) (D;Y) (P;D) (K;C) (W;T) (Y;C) (N;Q) (G;N) (D;Q) (F;H) (N;R) (C;G) (Q;N) (T;H) (D;R) (R;C) (C;P) (N;D) (P;N) (E;C) (H;S) (D;D) (M;H) (C;Y) (S;H) (A;W) (N;N) (G;C) (C;Q) (D;N) (Q;C) (H;M) (C;R) (H;F) (P;C) (C;D) (H;E) (W;S) (H;K) (N;C) (C;N) (D;C) (K;H) (W;M) (H;G) (F;W) (Y;H) (T;W) (W;F) (H;P) (W;E) (R;H) (H;Y) (W;K) (E;H) (M;W) (S;W) (C;C) (H;Q) (W;G) (H;R) (W;P) (G;H) (H;D) (Q;H) (W;Y) (P;H) (H;N) (W;Q) (K;W) (W;R) (N;H) (Y;W) (D;H) (W;D) (R;W) (E;W) (H;C) (W;N) (C;H) (G;W) (Q;W) (P;W) (W;C) (N;W) (D;W) (H;H) (C;W) (W;H) (H;W) (W;W)
STAT PAIR #204  END

STAT PAIR #205  BEGIN
STAT PAIR #205  REPROT: ///A/GLY`115    ///A/PHE`228    (as in PDB)
STAT PAIR #205  REPROT: G 115   F 228   (as in the sequence)
STAT PAIR #205  OCCURC: G       F       freq= 12.3 %
STAT PAIR #205  OCCURC: G       L       freq= 4.3 %
STAT PAIR #205  OCCURC: A       M       freq= 2.3 %
STAT PAIR #205  OCCURC: A       I       freq= 2.3 %
STAT PAIR #205  OCCURC: M       M       freq= 2.0 %
STAT PAIR #205  OCCURC: T       V       freq= 1.9 %
STAT PAIR #205  OCCURC: G       V       freq= 1.7 %
STAT PAIR #205  OCCURC: G       M       freq= 1.6 %
STAT PAIR #205  OCCURC: G       S       freq= 1.5 %
STAT PAIR #205  OCCURC: G       I       freq= 1.5 %
STAT PAIR #205  OCCURC: G       Y       freq= 1.3 %
STAT PAIR #205  OCCURC: G       A       freq= 1.2 %
STAT PAIR #205  OCCURC: A       F       freq= 1.1 %
STAT PAIR #205  OCCURC: A       L       freq= 1.1 %
STAT PAIR #205  OCCURC: A       V       freq= 1.1 %
STAT PAIR #205  OCCURC: S       F       freq= 1.0 %
STAT PAIR #205  OCCURC: FREQ1 [0.5%; 1%  ):  (S;L) (G;T) (L;F) (T;I) (L;L) (G;K) (G;E) (G;G) (G;R) (G;Q) (T;F) (V;F) (T;L) (V;L) (S;V) (S;M) (G;D) (G;P) (N;F) (G;N) (S;I) (E;F) (N;L) (A;Y) (E;L) (K;F) (A;A)
STAT PAIR #205  OCCURC: FREQ2 [0.1%; 0.5%):  (K;L) (L;V) (D;F) (L;M) (D;L) (R;F) (S;Y) (R;L) (I;F) (S;A) (P;F) (L;I) (I;L) (P;L) (A;S) (Q;F) (Q;L) (M;F) (M;L) (A;T) (V;V) (T;M) (L;Y) (V;M) (L;A) (S;S) (G;H) (G;W) (V;I) (S;T) (G;C) (N;V) (L;S) (F;F) (E;V) (A;K) (N;M) (F;L) (T;Y) (E;M) (K;V) (V;Y) (A;E) (T;A) (A;G) (K;M) (V;A) (D;V) (L;T) (N;I) (D;M) (E;I) (A;R) (A;Q) (S;K) (R;V) (K;I) (R;M) (I;V) (P;V) (S;E) (S;G) (D;I) (I;M) (P;M) (T;S) (Q;V) (Y;F) (N;Y) (V;S) (R;I) (M;V) (S;R) (S;Q) (Q;M) (E;Y) (Y;L) (N;A) (I;I) (E;A) (P;I) (K;Y) (L;K) (T;T) (K;A) (A;D) (V;T) (D;Y) (A;P) (Q;I) (L;E) (L;G) (D;A) (A;N) (M;I) (R;Y) (R;A) (I;Y) (L;R) (L;Q) (P;Y) (N;S) (S;D) (I;A) (P;A) (E;S) (S;P) (S;N) (Q;Y) (K;S) (H;F) (M;Y) (Q;A) (F;V) (H;L) (N;T) (D;S) (C;F) (T;K) (M;A) (E;T) (F;M) (C;L) (V;K) (K;T) (T;E) (T;G) (R;S) (V;E) (V;G) (D;T) (L;D) (I;S) (P;S) (F;I) (L;P) (T;R) (T;Q) (L;N) (R;T) (V;R) (V;Q) (Q;S) (I;T) (M;S) (P;T) (A;H) (A;W) (N;K) (Y;V) (E;K) (Q;T) (F;Y) (Y;M) (M;T) (K;K) (N;E) (N;G) (F;A) (A;C) (E;E) (E;G) (D;K) (K;E) (K;G) (T;D) (S;H) (S;W) (T;P) (V;D) (N;R) (N;Q) (Y;I) (D;E) (V;P) (D;G) (E;R) (T;N) (E;Q) (R;K) (V;N) (K;R) (K;Q) (I;K) (S;C) (W;F) (P;K) (R;E) (R;G) (W;L) (D;R) (D;Q) (F;S) (I;E) (I;G) (P;E) (P;G) (Q;K) (M;K) (R;R) (R;Q) (Y;Y) (H;V) (L;H) (L;W) (Q;E) (Q;G) (Y;A) (C;V) (H;M) (I;R) (I;Q) (P;R) (F;T) (P;Q) (M;E) (N;D) (M;G) (C;M) (E;D) (N;P) (E;P) (L;C) (N;N) (K;D) (Q;R) (Q;Q) (E;N) (K;P) (H;I) (M;R) (M;Q) (K;N) (D;D) (C;I) (D;P) (D;N) (R;D) (Y;S) (R;P) (I;D) (P;D) (T;H) (R;N) (I;P) (T;W) (P;P) (V;H) (H;Y) (F;K) (V;W) (I;N) (P;N) (Y;T) (H;A) (C;Y) (Q;D) (Q;P) (F;E) (F;G) (T;C) (M;D) (C;A) (M;P) (Q;N) (V;C) (M;N) (F;R) (F;Q) (W;V) (N;H) (H;S) (N;W)
STAT PAIR #205  OCCURC: FREQ3        <0.1%:  (W;M) (E;H) (E;W) (C;S) (K;H) (K;W) (Y;K) (N;C) (D;H) (H;T) (E;C) (D;W) (W;I) (Y;E) (Y;G) (C;T) (K;C) (F;D) (F;P) (R;H) (R;W) (D;C) (F;N) (I;H) (Y;R) (Y;Q) (P;H) (I;W) (P;W) (R;C) (W;Y) (Q;H) (Q;W) (I;C) (P;C) (M;H) (W;A) (M;W) (H;K) (Q;C) (C;K) (M;C) (H;E) (H;G) (Y;D) (Y;P) (C;E) (C;G) (Y;N) (H;R) (H;Q) (W;S) (C;R) (C;Q) (W;T) (F;H) (F;W) (F;C) (H;D) (H;P) (C;D) (H;N) (C;P) (C;N) (W;K) (Y;H) (Y;W) (W;E) (W;G) (Y;C) (W;R) (W;Q) (H;H) (H;W) (C;H) (W;D) (C;W) (W;P) (W;N) (H;C) (C;C) (W;H) (W;W) (W;C)
STAT PAIR #205  END

STAT PAIR #206  BEGIN
STAT PAIR #206  REPROT: ///A/LEU`292    ///A/LYS`309    (as in PDB)
STAT PAIR #206  REPROT: L 291   K 308   (as in the sequence)
STAT PAIR #206  OCCURC: L       K       freq= 14.0 %
STAT PAIR #206  OCCURC: L       L       freq= 2.7 %
STAT PAIR #206  OCCURC: M       L       freq= 2.1 %
STAT PAIR #206  OCCURC: L       R       freq= 1.8 %
STAT PAIR #206  OCCURC: L       E       freq= 1.7 %
STAT PAIR #206  OCCURC: F       Y       freq= 1.6 %
STAT PAIR #206  OCCURC: L       S       freq= 1.5 %
STAT PAIR #206  OCCURC: I       K       freq= 1.5 %
STAT PAIR #206  OCCURC: V       K       freq= 1.4 %
STAT PAIR #206  OCCURC: L       A       freq= 1.3 %
STAT PAIR #206  OCCURC: L       Q       freq= 1.2 %
STAT PAIR #206  OCCURC: L       V       freq= 1.0 %
STAT PAIR #206  OCCURC: L       T       freq= 1.0 %
STAT PAIR #206  OCCURC: FREQ1 [0.5%; 1%  ):  (A;K) (L;N) (L;G) (L;I) (L;D) (L;P) (F;K) (L;Y) (I;R) (I;L) (V;R) (V;L) (I;E) (T;K) (L;F) (V;E) (S;K) (I;S) (M;K) (V;S) (M;F) (I;A) (K;K) (V;A) (L;M) (I;Q) (A;R) (Y;K) (V;Q) (R;K) (A;L)
STAT PAIR #206  OCCURC: FREQ2 [0.1%; 0.5%):  (I;V) (A;E) (E;K) (V;V) (F;R) (Q;K) (I;T) (L;H) (F;L) (V;T) (A;S) (I;N) (F;E) (G;K) (T;R) (V;N) (I;G) (T;L) (P;K) (I;I) (S;R) (A;A) (S;L) (F;S) (I;D) (V;G) (I;P) (I;Y) (V;I) (T;E) (V;D) (V;P) (M;R) (S;E) (V;Y) (A;Q) (N;K) (F;A) (T;S) (I;F) (M;E) (S;S) (A;V) (D;K) (K;R) (V;F) (F;Q) (K;L) (T;A) (A;T) (M;S) (Y;R) (K;E) (S;A) (R;R) (Y;L) (F;V) (A;N) (R;L) (C;K) (T;Q) (Y;E) (E;R) (M;A) (F;T) (R;E) (S;Q) (K;S) (A;G) (Q;R) (L;C) (E;L) (A;I) (Q;L) (I;M) (A;D) (T;V) (A;P) (A;Y) (F;N) (E;E) (M;Q) (Y;S) (V;M) (S;V) (Q;E) (G;R) (R;S) (K;A) (T;T) (G;L) (F;G) (F;I) (S;T) (L;W) (P;R) (F;D) (M;V) (E;S) (G;E) (T;N) (F;P) (A;F) (Y;A) (P;L) (K;Q) (Q;S) (R;A) (I;H) (S;N) (M;T) (P;E) (T;G) (V;H) (H;K) (T;I) (N;R) (E;A) (Y;Q) (G;S) (S;G) (K;V) (R;Q) (T;D) (T;P) (N;L) (S;I) (Q;A) (T;Y) (M;N) (F;F) (S;D) (S;P) (S;Y) (K;T) (P;S) (N;E) (D;R) (E;Q) (Y;V) (M;G) (W;K) (M;I) (R;V) (G;A) (D;L) (Q;Q) (M;D) (K;N) (M;P) (M;Y) (T;F) (Y;T) (R;T) (D;E) (A;M) (P;A) (N;S) (E;V) (S;F) (G;Q) (Q;V) (K;G) (K;I) (Y;N) (C;R) (R;N) (E;T) (K;D) (C;L) (K;P) (K;Y) (Q;T) (P;Q) (D;S) (N;A) (Y;G) (G;V) (F;M) (Y;I) (R;G) (E;N) (C;E) (R;I) (Q;N) (Y;D) (A;H) (Y;P) (Y;Y) (R;D) (G;T) (R;P) (R;Y) (P;V) (N;Q) (D;A) (E;G) (K;F) (E;I) (Q;G) (T;M) (Q;I) (C;S) (P;T) (G;N) (E;D) (E;P) (E;Y) (Q;D) (S;M) (Q;P) (Q;Y) (F;H) (D;Q) (N;V) (Y;F) (R;F) (I;C) (P;N) (G;G) (G;I) (C;A) (N;T) (V;C) (G;D) (H;R) (M;M) (G;P) (G;Y) (P;G) (D;V) (E;F) (H;L) (P;I) (T;H) (Q;F) (N;N) (P;D) (P;P) (P;Y) (C;Q) (H;E) (D;T) (S;H) (I;W) (W;R) (K;M) (N;G) (G;F) (V;W) (W;L) (N;I) (D;N) (M;H) (C;V) (N;D) (N;P) (N;Y) (H;S) (W;E) (Y;M) (P;F) (R;M) (D;G) (C;T) (D;I) (D;D) (D;P) (D;Y) (K;H) (E;M) (H;A) (C;N) (W;S) (N;F) (Q;M) (A;C) (Y;H) (C;G) (C;I) (R;H) (H;Q)
STAT PAIR #206  OCCURC: FREQ3        <0.1%:  (G;M) (D;F) (W;A) (C;D) (C;P) (C;Y) (E;H) (P;M) (H;V) (F;C) (Q;H) (W;Q) (A;W) (H;T) (C;F) (G;H) (N;M) (W;V) (T;C) (H;N) (F;W) (P;H) (S;C) (W;T) (D;M) (H;G) (H;I) (W;N) (H;D) (M;C) (H;P) (H;Y) (T;W) (N;H) (S;W) (W;G) (W;I) (C;M) (W;D) (D;H) (K;C) (W;P) (W;Y) (H;F) (M;W) (Y;C) (R;C) (W;F) (C;H) (K;W) (E;C) (Q;C) (Y;W) (R;W) (H;M) (G;C) (E;W) (Q;W) (P;C) (W;M) (G;W) (H;H) (N;C) (P;W) (D;C) (W;H) (N;W) (D;W) (C;C) (C;W) (H;C) (W;C) (H;W) (W;W)
STAT PAIR #206  END

STAT PAIR #207  BEGIN
STAT PAIR #207  REPROT: ///A/LEU`177    ///A/LYS`193    (as in PDB)
STAT PAIR #207  REPROT: L 177   K 193   (as in the sequence)
STAT PAIR #207  OCCURC: L       K       freq= 18.3 %
STAT PAIR #207  OCCURC: F       N       freq= 6.4 %
STAT PAIR #207  OCCURC: L       N       freq= 1.8 %
STAT PAIR #207  OCCURC: L       R       freq= 1.8 %
STAT PAIR #207  OCCURC: L       E       freq= 1.7 %
STAT PAIR #207  OCCURC: L       S       freq= 1.6 %
STAT PAIR #207  OCCURC: I       K       freq= 1.3 %
STAT PAIR #207  OCCURC: V       K       freq= 1.2 %
STAT PAIR #207  OCCURC: F       K       freq= 1.2 %
STAT PAIR #207  OCCURC: L       Q       freq= 1.1 %
STAT PAIR #207  OCCURC: L       A       freq= 1.1 %
STAT PAIR #207  OCCURC: L       G       freq= 1.0 %
STAT PAIR #207  OCCURC: L       D       freq= 1.0 %
STAT PAIR #207  OCCURC: L       T       freq= 1.0 %
STAT PAIR #207  OCCURC: FREQ1 [0.5%; 1%  ):  (L;L) (A;K) (L;P) (I;N) (I;R) (L;V) (I;E) (V;N) (I;S) (V;R) (T;K) (Y;K) (F;R) (S;K) (V;E) (M;K) (F;E) (V;S) (F;S)
STAT PAIR #207  OCCURC: FREQ2 [0.1%; 0.5%):  (K;K) (I;Q) (A;N) (I;A) (A;R) (L;I) (L;H) (A;E) (V;Q) (R;K) (F;Q) (A;S) (I;G) (I;D) (V;A) (E;K) (F;A) (I;T) (G;K) (I;L) (L;Y) (V;G) (V;D) (F;G) (F;D) (V;T) (F;T) (Q;K) (V;L) (T;N) (F;L) (Y;N) (T;R) (L;M) (Y;R) (L;F) (S;N) (S;R) (M;N) (T;E) (M;R) (Y;E) (P;K) (T;S) (Y;S) (S;E) (I;P) (M;E) (S;S) (M;S) (N;K) (A;Q) (A;A) (D;K) (V;P) (I;V) (F;P) (A;G) (A;D) (A;T) (V;V) (K;N) (F;V) (K;R) (A;L) (K;E) (K;S) (R;N) (C;K) (T;Q) (R;R) (Y;Q) (E;N) (T;A) (Y;A) (E;R) (S;Q) (R;E) (M;Q) (S;A) (R;S) (G;N) (M;A) (E;E) (G;R) (T;G) (T;D) (E;S) (Y;G) (Y;D) (A;P) (T;T) (Y;T) (G;E) (S;G) (S;D) (Q;N) (M;G) (M;D) (Q;R) (G;S) (S;T) (T;L) (H;K) (Y;L) (M;T) (I;I) (Q;E) (I;H) (S;L) (A;V) (W;K) (M;L) (Q;S) (L;C) (P;N) (P;R) (V;I) (K;Q) (V;H) (F;I) (F;H) (P;E) (N;N) (K;A) (N;R) (P;S) (I;Y) (D;N) (D;R) (N;E) (T;P) (Y;P) (R;Q) (K;G) (K;D) (N;S) (R;A) (D;E) (S;P) (V;Y) (E;Q) (K;T) (M;P) (F;Y) (D;S) (I;M) (E;A) (I;F) (K;L) (T;V) (Y;V) (G;Q) (R;G) (R;D) (G;A) (S;V) (R;T) (V;M) (M;V) (E;G) (E;D) (F;M) (V;F) (Q;Q) (F;F) (E;T) (C;N) (R;L) (Q;A) (C;R) (G;G) (G;D) (E;L) (G;T) (L;W) (A;I) (C;E) (A;H) (C;S) (P;Q) (Q;G) (Q;D) (G;L) (K;P) (P;A) (Q;T) (N;Q) (Q;L) (N;A) (H;N) (D;Q) (A;Y) (P;G) (P;D) (K;V) (R;P) (H;R) (D;A) (P;T) (W;N) (E;P) (W;R) (H;E) (N;G) (N;D) (P;L) (H;S) (N;T) (W;E) (A;M) (R;V) (G;P) (D;G) (D;D) (A;F) (T;I) (W;S) (T;H) (Y;I) (Y;H) (D;T) (E;V) (N;L) (S;I) (S;H) (Q;P) (M;I) (D;L) (M;H) (G;V) (C;Q) (C;A) (T;Y) (Y;Y) (Q;V) (P;P) (S;Y) (M;Y) (I;C) (C;G) (C;D) (N;P) (C;T) (T;M) (Y;M) (P;V) (T;F) (Y;F) (D;P) (C;L) (V;C) (S;M) (H;Q) (F;C) (M;M) (S;F) (K;I) (K;H) (M;F) (H;A) (N;V) (W;Q) (W;A)
STAT PAIR #207  OCCURC: FREQ3        <0.1%:  (D;V) (H;G) (H;D) (R;I) (R;H) (H;T) (K;Y) (E;I) (W;G) (W;D) (E;H) (W;T) (H;L) (C;P) (G;I) (G;H) (W;L) (R;Y) (K;M) (K;F) (Q;I) (Q;H) (E;Y) (C;V) (I;W) (A;C) (G;Y) (R;M) (R;F) (V;W) (P;I) (E;M) (H;P) (P;H) (F;W) (E;F) (Q;Y) (W;P) (G;M) (N;I) (N;H) (G;F) (H;V) (D;I) (D;H) (Q;M) (P;Y) (W;V) (Q;F) (N;Y) (T;C) (Y;C) (P;M) (D;Y) (S;C) (P;F) (M;C) (N;M) (C;I) (N;F) (C;H) (A;W) (D;M) (D;F) (C;Y) (K;C) (H;I) (H;H) (W;I) (C;M) (W;H) (C;F) (T;W) (R;C) (Y;W) (E;C) (S;W) (H;Y) (M;W) (W;Y) (G;C) (H;M) (Q;C) (H;F) (W;M) (W;F) (P;C) (K;W) (N;C) (D;C) (R;W) (E;W) (G;W) (Q;W) (C;C) (P;W) (N;W) (D;W) (H;C) (W;C) (C;W) (H;W) (W;W)
STAT PAIR #207  END

STAT PAIR #208  BEGIN
STAT PAIR #208  REPROT: ///A/ASN`302    ///A/CYS`320    (as in PDB)
STAT PAIR #208  REPROT: N 301   C 319   (as in the sequence)
STAT PAIR #208  OCCURC: N       C       freq= 13.6 %
STAT PAIR #208  OCCURC: K       C       freq= 3.9 %
STAT PAIR #208  OCCURC: F       S       freq= 2.0 %
STAT PAIR #208  OCCURC: S       C       freq= 2.0 %
STAT PAIR #208  OCCURC: H       F       freq= 1.5 %
STAT PAIR #208  OCCURC: E       C       freq= 1.5 %
STAT PAIR #208  OCCURC: G       C       freq= 1.4 %
STAT PAIR #208  OCCURC: D       C       freq= 1.4 %
STAT PAIR #208  OCCURC: N       A       freq= 1.3 %
STAT PAIR #208  OCCURC: R       C       freq= 1.3 %
STAT PAIR #208  OCCURC: T       C       freq= 1.2 %
STAT PAIR #208  OCCURC: N       L       freq= 1.1 %
STAT PAIR #208  OCCURC: N       S       freq= 1.1 %
STAT PAIR #208  OCCURC: A       C       freq= 1.0 %
STAT PAIR #208  OCCURC: L       C       freq= 1.0 %
STAT PAIR #208  OCCURC: Q       C       freq= 1.0 %
STAT PAIR #208  OCCURC: FREQ1 [0.5%; 1%  ):  (H;C) (N;V) (N;T) (S;A) (F;C) (V;C) (Y;C) (P;C) (N;I) (S;L) (S;S) (K;A) (N;G) (N;F) (I;C) (E;A) (G;A) (D;A) (K;L) (R;A) (E;L) (K;S)
STAT PAIR #208  OCCURC: FREQ2 [0.1%; 0.5%):  (G;L) (N;K) (T;A) (D;L) (S;V) (S;T) (E;S) (G;S) (N;D) (D;S) (R;L) (N;E) (N;Y) (N;N) (A;A) (T;L) (N;R) (R;S) (N;P) (L;A) (Q;A) (S;I) (T;S) (K;V) (K;T) (N;Q) (H;A) (M;C) (A;L) (E;V) (E;T) (G;V) (G;T) (S;G) (L;L) (Q;L) (D;V) (D;T) (S;F) (A;S) (L;S) (N;M) (Q;S) (H;L) (K;I) (R;V) (R;T) (H;S) (E;I) (T;V) (T;T) (G;I) (F;A) (D;I) (V;A) (K;G) (S;K) (Y;A) (P;A) (K;F) (E;G) (G;G) (R;I) (S;D) (D;G) (E;F) (G;F) (A;V) (A;T) (D;F) (S;E) (L;V) (L;T) (F;L) (T;I) (Q;V) (Q;T) (S;Y) (V;L) (S;N) (S;R) (Y;L) (P;L) (I;A) (S;P) (R;G) (V;S) (R;F) (H;V) (H;T) (K;K) (Y;S) (P;S) (T;G) (T;F) (A;I) (C;C) (S;Q) (E;K) (K;D) (L;I) (G;K) (Q;I) (D;K) (N;H) (I;L) (K;E) (E;D) (K;Y) (G;D) (D;D) (K;N) (A;G) (K;R) (E;E) (I;S) (K;P) (H;I) (S;M) (G;E) (L;G) (A;F) (R;K) (E;Y) (Q;G) (D;E) (G;Y) (L;F) (D;Y) (E;N) (Q;F) (G;N) (E;R) (F;V) (E;P) (F;T) (D;N) (G;R) (T;K) (G;P) (D;R) (R;D) (D;P) (V;V) (V;T) (K;Q) (Y;V) (P;V) (Y;T) (P;T) (H;G) (R;E) (T;D) (R;Y) (W;C) (N;W) (E;Q) (R;N) (G;Q) (T;E) (R;R) (R;P) (D;Q) (T;Y) (A;K) (T;N) (K;M) (T;R) (F;I) (T;P) (L;K) (Q;K) (V;I) (M;A) (I;V) (I;T) (A;D) (E;M) (R;Q) (Y;I) (P;I) (G;M) (L;D) (D;M) (Q;D) (A;E) (T;Q) (A;Y) (H;K) (L;E) (F;G) (Q;E) (L;Y) (A;N) (Q;Y) (F;F) (V;G) (A;R) (A;P) (L;N) (Q;N) (V;F) (Y;G) (P;G) (L;R) (H;D) (R;M) (L;P) (Q;R) (Q;P) (M;L) (Y;F) (P;F) (H;E) (I;I) (T;M) (H;Y) (M;S) (A;Q) (S;H) (H;N) (H;R) (H;P) (L;Q) (Q;Q) (I;G) (F;K) (I;F) (V;K) (A;M) (H;Q) (Y;K) (P;K) (L;M) (Q;M) (F;D) (V;D) (F;E) (Y;D) (P;D) (F;Y) (K;H) (S;W) (V;E) (F;N) (V;Y) (H;M) (Y;E) (P;E) (F;R) (F;P) (V;N) (Y;Y) (P;Y) (M;V) (M;T) (E;H) (V;R) (V;P) (G;H) (Y;N) (P;N) (C;A) (D;H) (I;K) (Y;R) (P;R) (Y;P) (P;P) (F;Q) (I;D) (V;Q) (R;H) (I;E) (Y;Q) (P;Q) (I;Y) (K;W) (M;I) (I;N) (C;L) (T;H) (I;R) (I;P) (F;M) (E;W) (V;M) (G;W) (C;S) (D;W) (Y;M) (P;M) (M;G)
STAT PAIR #208  OCCURC: FREQ3        <0.1%:  (W;A) (I;Q) (M;F) (A;H) (R;W) (L;H) (Q;H) (T;W) (I;M) (W;L) (H;H) (W;S) (C;V) (M;K) (C;T) (A;W) (L;W) (M;D) (Q;W) (M;E) (M;Y) (M;N) (H;W) (M;R) (M;P) (F;H) (C;I) (V;H) (Y;H) (P;H) (M;Q) (W;V) (W;T) (C;G) (C;F) (I;H) (M;M) (F;W) (V;W) (Y;W) (P;W) (W;I) (C;K) (W;G) (C;D) (W;F) (I;W) (C;E) (C;Y) (C;N) (C;R) (C;P) (C;Q) (W;K) (W;D) (M;H) (W;E) (C;M) (W;Y) (W;N) (W;R) (W;P) (W;Q) (M;W) (W;M) (C;H) (C;W) (W;H) (W;W)
STAT PAIR #208  END

STAT PAIR #209  BEGIN
STAT PAIR #209  REPROT: ///A/VAL`226    ///A/ASN`302    (as in PDB)
STAT PAIR #209  REPROT: V 226   N 301   (as in the sequence)
STAT PAIR #209  OCCURC: V       N       freq= 7.1 %
STAT PAIR #209  OCCURC: L       N       freq= 6.1 %
STAT PAIR #209  OCCURC: I       K       freq= 3.2 %
STAT PAIR #209  OCCURC: M       N       freq= 3.0 %
STAT PAIR #209  OCCURC: L       S       freq= 1.9 %
STAT PAIR #209  OCCURC: F       F       freq= 1.8 %
STAT PAIR #209  OCCURC: M       H       freq= 1.5 %
STAT PAIR #209  OCCURC: L       K       freq= 1.4 %
STAT PAIR #209  OCCURC: L       E       freq= 1.4 %
STAT PAIR #209  OCCURC: L       G       freq= 1.4 %
STAT PAIR #209  OCCURC: L       D       freq= 1.4 %
STAT PAIR #209  OCCURC: I       N       freq= 1.3 %
STAT PAIR #209  OCCURC: L       R       freq= 1.2 %
STAT PAIR #209  OCCURC: L       T       freq= 1.2 %
STAT PAIR #209  OCCURC: L       A       freq= 1.0 %
STAT PAIR #209  OCCURC: L       L       freq= 1.0 %
STAT PAIR #209  OCCURC: L       Q       freq= 1.0 %
STAT PAIR #209  OCCURC: FREQ1 [0.5%; 1%  ):  (L;H) (A;N) (V;S) (I;S) (L;F) (T;N) (V;K) (V;E) (V;G) (L;V) (V;D) (L;Y) (L;P) (F;N) (S;N) (V;R) (V;T) (I;E) (I;G) (L;I) (I;D) (A;S) (I;R) (K;N) (V;A) (M;S) (V;L)
STAT PAIR #209  OCCURC: FREQ2 [0.1%; 0.5%):  (V;Q) (I;T) (E;N) (V;H) (Y;N) (R;N) (Q;N) (I;A) (A;K) (T;S) (A;E) (I;L) (G;N) (A;G) (I;Q) (A;D) (F;S) (I;H) (P;N) (M;K) (S;S) (M;E) (M;G) (V;F) (M;D) (A;R) (L;M) (A;T) (V;V) (V;Y) (V;P) (M;R) (T;K) (T;E) (N;N) (M;T) (D;N) (T;G) (T;D) (I;F) (K;S) (F;K) (A;A) (F;E) (F;G) (A;L) (S;K) (A;Q) (F;D) (S;E) (I;V) (V;I) (S;G) (S;D) (T;R) (I;Y) (I;P) (A;H) (E;S) (M;A) (T;T) (M;L) (M;Q) (Y;S) (F;R) (R;S) (Q;S) (S;R) (F;T) (G;S) (S;T) (C;N) (I;I) (K;K) (T;A) (K;E) (P;S) (K;G) (T;L) (K;D) (T;Q) (A;F) (F;A) (E;K) (T;H) (L;C) (F;L) (E;E) (S;A) (F;Q) (E;G) (E;D) (S;L) (A;V) (S;Q) (K;R) (Y;K) (Y;E) (A;Y) (A;P) (M;F) (Y;G) (R;K) (F;H) (Q;K) (Y;D) (R;E) (Q;E) (R;G) (K;T) (Q;G) (S;H) (R;D) (Q;D) (N;S) (G;K) (D;S) (M;V) (E;R) (G;E) (G;G) (M;Y) (M;P) (G;D) (V;M) (Y;R) (P;K) (E;T) (H;N) (P;E) (R;R) (P;G) (Q;R) (P;D) (A;I) (T;F) (Y;T) (K;A) (R;T) (G;R) (Q;T) (K;L) (K;Q) (L;W) (T;V) (G;T) (M;I) (P;R) (T;Y) (T;P) (K;H) (S;F) (E;A) (E;L) (I;M) (E;Q) (F;V) (P;T) (N;K) (Y;A) (D;K) (N;E) (F;Y) (F;P) (S;V) (W;N) (D;E) (N;G) (C;S) (Y;L) (R;A) (Q;A) (D;G) (Y;Q) (N;D) (E;H) (S;Y) (S;P) (D;D) (R;L) (Q;L) (R;Q) (Q;Q) (G;A) (Y;H) (G;L) (T;I) (G;Q) (R;H) (Q;H) (N;R) (P;A) (D;R) (P;L) (G;H) (P;Q) (F;I) (K;F) (N;T) (D;T) (S;I) (P;H) (K;V) (K;Y) (K;P) (E;F) (C;K) (C;E) (C;G) (V;C) (Y;F) (C;D) (A;M) (N;A) (H;S) (E;V) (D;A) (R;F) (Q;F) (N;L) (E;Y) (E;P) (N;Q) (D;L) (D;Q) (Y;V) (G;F) (R;V) (Y;Y) (Y;P) (Q;V) (M;M) (N;H) (C;R) (D;H) (K;I) (R;Y) (R;P) (Q;Y) (Q;P) (P;F) (G;V) (C;T) (G;Y) (G;P) (I;C) (E;I) (P;V) (W;S) (P;Y) (P;P) (Y;I) (V;W) (T;M) (R;I) (H;K) (Q;I) (H;E) (C;A) (H;G) (H;D) (C;L) (G;I) (C;Q) (N;F) (F;M) (D;F) (S;M) (C;H) (P;I) (N;V) (D;V) (H;R) (N;Y) (N;P) (D;Y) (D;P)
STAT PAIR #209  OCCURC: FREQ3        <0.1%:  (I;W) (H;T) (W;K) (W;E) (W;G) (A;C) (W;D) (N;I) (K;M) (D;I) (M;C) (H;A) (C;F) (W;R) (H;L) (H;Q) (W;T) (E;M) (C;V) (H;H) (C;Y) (C;P) (Y;M) (R;M) (Q;M) (T;C) (A;W) (G;M) (W;A) (W;L) (F;C) (W;Q) (C;I) (P;M) (S;C) (M;W) (W;H) (H;F) (H;V) (H;Y) (H;P) (T;W) (N;M) (D;M) (K;C) (F;W) (W;F) (S;W) (H;I) (E;C) (W;V) (W;Y) (W;P) (Y;C) (R;C) (Q;C) (G;C) (C;M) (K;W) (P;C) (W;I) (E;W) (Y;W) (R;W) (Q;W) (N;C) (D;C) (G;W) (P;W) (H;M) (N;W) (D;W) (C;C) (W;M) (C;W) (H;C) (W;C) (H;W) (W;W)
STAT PAIR #209  END

STAT PAIR #210  BEGIN
STAT PAIR #210  REPROT: ///A/LEU`177    ///A/LEU`254    (as in PDB)
STAT PAIR #210  REPROT: L 177   L 254   (as in the sequence)
STAT PAIR #210  OCCURC: L       L       freq= 20.5 %
STAT PAIR #210  OCCURC: F       M       freq= 4.1 %
STAT PAIR #210  OCCURC: F       N       freq= 2.0 %
STAT PAIR #210  OCCURC: I       L       freq= 1.9 %
STAT PAIR #210  OCCURC: L       I       freq= 1.8 %
STAT PAIR #210  OCCURC: L       V       freq= 1.8 %
STAT PAIR #210  OCCURC: F       L       freq= 1.7 %
STAT PAIR #210  OCCURC: V       L       freq= 1.7 %
STAT PAIR #210  OCCURC: L       A       freq= 1.2 %
STAT PAIR #210  OCCURC: A       L       freq= 1.2 %
STAT PAIR #210  OCCURC: L       S       freq= 1.0 %
STAT PAIR #210  OCCURC: FREQ1 [0.5%; 1%  ):  (L;T) (L;M) (T;L) (Y;L) (S;L) (M;L) (L;F) (I;I) (L;K) (I;V) (F;I) (V;I) (F;V) (V;V) (L;N) (L;R) (K;L) (L;E) (L;Q) (R;L) (L;G) (E;L) (G;L) (L;Y) (I;A) (L;P) (A;I) (Q;L) (A;V)
STAT PAIR #210  OCCURC: FREQ2 [0.1%; 0.5%):  (F;A) (V;A) (L;D) (P;L) (I;S) (I;T) (N;L) (D;L) (I;M) (F;S) (V;S) (T;I) (F;T) (V;T) (Y;I) (T;V) (Y;V) (S;I) (M;I) (V;M) (S;V) (I;F) (M;V) (I;K) (A;A) (F;F) (V;F) (L;C) (C;L) (F;K) (V;K) (I;N) (I;R) (I;E) (K;I) (F;R) (V;N) (V;R) (K;V) (I;Q) (A;S) (A;T) (F;E) (H;L) (V;E) (I;G) (L;H) (T;A) (R;I) (A;M) (Y;A) (F;Q) (V;Q) (W;L) (R;V) (S;A) (E;I) (M;A) (E;V) (F;G) (V;G) (G;I) (I;Y) (A;F) (G;V) (I;P) (A;K) (Q;I) (F;Y) (V;Y) (T;S) (Q;V) (Y;S) (I;D) (T;T) (F;P) (V;P) (Y;T) (S;S) (M;S) (S;T) (A;N) (T;M) (A;R) (M;T) (Y;M) (P;I) (F;D) (V;D) (K;A) (P;V) (S;M) (M;M) (A;E) (L;W) (N;I) (A;Q) (T;F) (N;V) (Y;F) (D;I) (R;A) (S;F) (D;V) (A;G) (M;F) (T;K) (E;A) (Y;K) (S;K) (M;K) (G;A) (K;S) (K;T) (T;N) (T;R) (Y;N) (A;Y) (Y;R) (S;N) (Q;A) (K;M) (S;R) (A;P) (I;C) (M;N) (M;R) (T;E) (R;S) (Y;E) (C;I) (R;T) (T;Q) (C;V) (Y;Q) (E;S) (S;E) (A;D) (M;E) (E;T) (F;C) (S;Q) (V;C) (R;M) (K;F) (P;A) (M;Q) (T;G) (Y;G) (G;S) (E;M) (G;T) (S;G) (K;K) (M;G) (N;A) (G;M) (Q;S) (R;F) (D;A) (Q;T) (I;H) (T;Y) (H;I) (Y;Y) (E;F) (H;V) (K;N) (R;K) (K;R) (T;P) (Q;M) (S;Y) (W;I) (Y;P) (M;Y) (E;K) (G;F) (W;V) (P;S) (F;H) (S;P) (V;H) (M;P) (K;E) (P;T) (T;D) (Y;D) (K;Q) (G;K) (R;N) (R;R) (N;S) (Q;F) (P;M) (S;D) (M;D) (N;T) (E;N) (E;R) (D;S) (K;G) (R;E) (Q;K) (C;A) (D;T) (N;M) (A;C) (G;N) (R;Q) (G;R) (E;E) (P;F) (D;M) (E;Q) (R;G) (G;E) (Q;N) (K;Y) (Q;R) (P;K) (N;F) (G;Q) (E;G) (K;P) (I;W) (D;F) (Q;E) (N;K) (G;G) (Q;Q) (C;S) (H;A) (R;Y) (P;N) (K;D) (P;R) (D;K) (F;W) (C;T) (V;W) (A;H) (E;Y) (W;A) (R;P) (Q;G) (C;M) (P;E) (N;N) (E;P) (T;C) (N;R) (Y;C) (G;Y) (P;Q) (R;D) (D;N) (S;C) (D;R) (M;C) (G;P) (N;E) (E;D) (P;G)
STAT PAIR #210  OCCURC: FREQ3        <0.1%:  (N;Q) (Q;Y) (C;F) (D;E) (H;S) (G;D) (Q;P) (D;Q) (H;T) (N;G) (C;K) (W;S) (W;T) (H;M) (D;G) (Q;D) (P;Y) (T;H) (Y;H) (W;M) (P;P) (C;N) (S;H) (C;R) (N;Y) (M;H) (A;W) (H;F) (K;C) (N;P) (P;D) (D;Y) (C;E) (W;F) (D;P) (C;Q) (H;K) (N;D) (W;K) (R;C) (C;G) (D;D) (E;C) (H;N) (H;R) (W;N) (W;R) (G;C) (K;H) (H;E) (C;Y) (H;Q) (T;W) (W;E) (C;P) (Y;W) (Q;C) (W;Q) (S;W) (H;G) (M;W) (R;H) (C;D) (W;G) (E;H) (P;C) (G;H) (H;Y) (N;C) (H;P) (W;Y) (D;C) (Q;H) (W;P) (H;D) (K;W) (W;D) (P;H) (N;H) (R;W) (E;W) (D;H) (C;C) (G;W) (Q;W) (H;C) (C;H) (P;W) (W;C) (N;W) (D;W) (H;H) (W;H) (C;W) (H;W) (W;W)
STAT PAIR #210  END

STAT PAIR #211  BEGIN
STAT PAIR #211  REPROT: ///A/LYS`205    ///A/HIS`240    (as in PDB)
STAT PAIR #211  REPROT: K 205   H 240   (as in the sequence)
STAT PAIR #211  OCCURC: K       H       freq= 14.9 %
STAT PAIR #211  OCCURC: M       N       freq= 5.0 %
STAT PAIR #211  OCCURC: L       Y       freq= 3.2 %
STAT PAIR #211  OCCURC: K       N       freq= 1.6 %
STAT PAIR #211  OCCURC: L       H       freq= 1.2 %
STAT PAIR #211  OCCURC: R       H       freq= 1.1 %
STAT PAIR #211  OCCURC: E       H       freq= 1.0 %
STAT PAIR #211  OCCURC: FREQ1 [0.5%; 1%  ):  (S;H) (K;S) (K;E) (L;N) (A;H) (R;N) (V;H) (K;Y) (Q;H) (K;R) (K;G) (E;N) (K;D) (K;K) (S;N) (T;H) (K;Q) (K;A) (A;N) (I;H) (K;T) (K;L) (V;N) (N;H) (Q;N) (G;H) (L;S) (P;H) (L;E) (D;H) (M;H) (K;F)
STAT PAIR #211  OCCURC: FREQ2 [0.1%; 0.5%):  (R;S) (T;N) (R;E) (I;N) (K;P) (K;V) (E;S) (L;R) (N;N) (E;E) (L;G) (S;S) (L;D) (R;Y) (G;N) (S;E) (L;K) (P;N) (R;R) (F;H) (D;N) (A;S) (R;G) (L;Q) (L;A) (R;D) (E;Y) (A;E) (R;K) (K;I) (V;S) (E;R) (S;Y) (L;T) (Q;S) (V;E) (L;L) (E;G) (R;Q) (E;D) (S;R) (R;A) (Q;E) (E;K) (Y;H) (S;G) (S;D) (A;Y) (R;T) (S;K) (R;L) (E;Q) (A;R) (E;A) (V;Y) (A;G) (T;S) (Q;Y) (A;D) (S;Q) (S;A) (L;F) (V;R) (T;E) (E;T) (F;N) (A;K) (Q;R) (E;L) (V;G) (I;S) (V;D) (Q;G) (S;T) (I;E) (Q;D) (V;K) (S;L) (A;Q) (A;A) (N;S) (R;F) (Q;K) (L;P) (L;V) (N;E) (H;H) (V;Q) (T;Y) (V;A) (G;S) (A;T) (Q;Q) (Y;N) (A;L) (Q;A) (P;S) (G;E) (T;R) (E;F) (I;Y) (P;E) (R;P) (V;T) (D;S) (R;V) (T;G) (M;S) (V;L) (T;D) (Q;T) (I;R) (D;E) (S;F) (K;M) (M;E) (Q;L) (N;Y) (T;K) (I;G) (I;D) (N;R) (L;I) (E;P) (G;Y) (E;V) (I;K) (T;Q) (T;A) (N;G) (A;F) (P;Y) (N;D) (G;R) (S;P) (S;V) (D;Y) (N;K) (P;R) (I;Q) (M;Y) (I;A) (G;G) (V;F) (T;T) (G;D) (R;I) (P;G) (T;L) (D;R) (Q;F) (H;N) (P;D) (M;R) (G;K) (N;Q) (N;A) (A;P) (D;G) (C;H) (A;V) (I;T) (P;K) (M;G) (D;D) (I;L) (M;D) (F;S) (G;Q) (D;K) (G;A) (E;I) (M;K) (V;P) (V;V) (N;T) (P;Q) (F;E) (P;A) (N;L) (Q;P) (Q;V) (S;I) (D;Q) (D;A) (G;T) (M;Q) (M;A) (T;F) (G;L) (P;T) (P;L) (D;T) (I;F) (K;W) (M;T) (A;I) (K;C) (Y;S) (D;L) (F;Y) (M;L) (Y;E) (T;P) (F;R) (N;F) (T;V) (V;I) (Q;I) (F;G) (C;N) (F;D) (I;P) (G;F) (I;V) (L;M) (F;K) (P;F) (W;H) (Y;Y) (N;P) (D;F) (N;V) (M;F) (F;Q) (F;A) (Y;R) (G;P) (G;V) (R;M) (Y;G) (T;I) (P;P) (P;V) (Y;D) (H;S) (F;T) (D;P) (Y;K) (F;L) (D;V) (H;E) (M;P) (M;V) (I;I) (E;M) (Y;Q) (Y;A) (N;I) (S;M) (G;I) (H;Y) (Y;T) (Y;L) (W;N) (P;I) (F;F) (H;R) (A;M) (D;I) (M;I) (H;G) (H;D) (L;W) (L;C) (V;M) (H;K) (Q;M) (F;P) (F;V) (C;S) (H;Q) (Y;F) (H;A) (C;E) (R;W) (R;C) (H;T)
STAT PAIR #211  OCCURC: FREQ3        <0.1%:  (H;L) (T;M) (E;W) (Y;P) (E;C) (Y;V) (C;Y) (F;I) (S;W) (I;M) (S;C) (C;R) (C;G) (N;M) (C;D) (A;W) (H;F) (C;K) (A;C) (G;M) (P;M) (Y;I) (V;W) (W;S) (V;C) (C;Q) (C;A) (Q;W) (D;M) (Q;C) (W;E) (M;M) (H;P) (H;V) (C;T) (C;L) (W;Y) (T;W) (T;C) (W;R) (W;G) (I;W) (I;C) (H;I) (W;D) (C;F) (W;K) (N;W) (N;C) (F;M) (W;Q) (W;A) (G;W) (G;C) (C;P) (P;W) (C;V) (P;C) (D;W) (W;T) (D;C) (M;W) (M;C) (W;L) (Y;M) (C;I) (W;F) (F;W) (F;C) (W;P) (H;M) (W;V) (Y;W) (Y;C) (W;I) (C;M) (H;W) (H;C) (W;M) (C;W) (C;C) (W;W) (W;C)
STAT PAIR #211  END

STAT PAIR #212  BEGIN
STAT PAIR #212  REPROT: ///A/VAL`154    ///A/PHE`249    (as in PDB)
STAT PAIR #212  REPROT: V 154   F 249   (as in the sequence)
STAT PAIR #212  OCCURC: V       F       freq= 14.6 %
STAT PAIR #212  OCCURC: I       S       freq= 7.0 %
STAT PAIR #212  OCCURC: L       I       freq= 3.4 %
STAT PAIR #212  OCCURC: L       F       freq= 2.0 %
STAT PAIR #212  OCCURC: I       F       freq= 1.7 %
STAT PAIR #212  OCCURC: V       L       freq= 1.4 %
STAT PAIR #212  OCCURC: M       F       freq= 1.3 %
STAT PAIR #212  OCCURC: L       L       freq= 1.2 %
STAT PAIR #212  OCCURC: V       S       freq= 1.2 %
STAT PAIR #212  OCCURC: A       F       freq= 1.0 %
STAT PAIR #212  OCCURC: I       L       freq= 1.0 %
STAT PAIR #212  OCCURC: V       Y       freq= 1.0 %
STAT PAIR #212  OCCURC: V       A       freq= 1.0 %
STAT PAIR #212  OCCURC: L       S       freq= 1.0 %
STAT PAIR #212  OCCURC: FREQ1 [0.5%; 1%  ):  (V;V) (L;Y) (L;A) (T;F) (L;V) (V;T) (I;Y) (I;A) (V;G) (V;I) (I;V) (L;T) (A;L) (V;E) (S;F) (L;G) (I;T) (V;K) (A;S) (V;D) (L;E) (V;N) (I;G) (F;F) (I;I) (T;L)
STAT PAIR #212  OCCURC: FREQ2 [0.1%; 0.5%):  (E;F) (L;K) (A;Y) (A;A) (K;F) (L;D) (I;E) (L;N) (V;R) (A;V) (V;Q) (T;S) (G;F) (I;K) (P;F) (V;M) (V;P) (I;D) (I;N) (L;R) (Y;F) (S;L) (T;Y) (L;Q) (T;A) (A;T) (Q;F) (R;F) (L;M) (L;P) (D;F) (T;V) (I;R) (A;G) (F;L) (A;I) (I;Q) (S;S) (E;L) (M;L) (N;F) (I;M) (V;H) (K;L) (I;P) (A;E) (T;T) (S;Y) (S;A) (F;S) (G;L) (V;W) (A;K) (P;L) (E;S) (L;H) (M;S) (T;G) (T;I) (S;V) (A;D) (A;N) (K;S) (Y;L) (C;F) (F;Y) (F;A) (L;W) (Q;L) (V;C) (E;Y) (E;A) (M;Y) (G;S) (R;L) (T;E) (M;A) (I;H) (P;S) (K;Y) (D;L) (F;V) (K;A) (S;T) (A;R) (T;K) (Y;S) (A;Q) (E;V) (M;V) (I;W) (L;C) (G;Y) (G;A) (K;V) (T;D) (Q;S) (P;Y) (S;G) (T;N) (A;M) (N;L) (S;I) (P;A) (A;P) (R;S) (F;T) (Y;Y) (D;S) (Y;A) (G;V) (E;T) (P;V) (M;T) (I;C) (Q;Y) (S;E) (Q;A) (K;T) (R;Y) (T;R) (F;G) (F;I) (Y;V) (R;A) (D;Y) (N;S) (T;Q) (H;F) (D;A) (C;L) (S;K) (E;G) (E;I) (M;G) (M;I) (Q;V) (G;T) (K;G) (R;V) (T;M) (K;I) (S;D) (P;T) (T;P) (S;N) (F;E) (D;V) (A;H) (N;Y) (N;A) (Y;T) (E;E) (M;E) (G;G) (G;I) (F;K) (P;G) (K;E) (C;S) (P;I) (Q;T) (A;W) (E;K) (N;V) (R;T) (F;D) (M;K) (S;R) (Y;G) (F;N) (Y;I) (D;T) (K;K) (S;Q) (G;E) (E;D) (E;N) (M;D) (M;N) (P;E) (Q;G) (C;Y) (Q;I) (K;D) (C;A) (R;G) (K;N) (R;I) (S;M) (G;K) (S;P) (A;C) (Y;E) (T;H) (D;G) (D;I) (N;T) (P;K) (F;R) (W;F) (G;D) (C;V) (F;Q) (G;N) (Q;E) (H;L) (E;R) (Y;K) (P;D) (M;R) (R;E) (P;N) (T;W) (E;Q) (K;R) (D;E) (N;G) (M;Q) (F;M) (N;I) (Y;D) (Q;K) (F;P) (Y;N) (K;Q) (R;K) (E;M) (M;M) (E;P) (Q;D) (D;K) (M;P) (C;T) (G;R) (Q;N) (K;M) (R;D) (P;R) (R;N) (K;P) (T;C) (H;S) (N;E) (G;Q) (D;D) (S;H) (D;N) (P;Q) (Y;R) (C;G) (G;M) (C;I) (N;K) (Y;Q) (G;P) (P;M) (P;P) (Q;R) (S;W) (H;Y) (H;A) (N;D) (R;R) (N;N) (Q;Q) (Y;M) (Y;P) (D;R) (F;H) (R;Q) (C;E)
STAT PAIR #212  OCCURC: FREQ3        <0.1%:  (D;Q) (W;L) (Q;M) (E;H) (H;V) (Q;P) (M;H) (R;M) (R;P) (K;H) (S;C) (C;K) (F;W) (D;M) (D;P) (N;R) (E;W) (C;D) (N;Q) (M;W) (C;N) (G;H) (K;W) (H;T) (P;H) (W;S) (N;M) (N;P) (F;C) (Y;H) (G;W) (E;C) (M;C) (P;W) (C;R) (H;G) (H;I) (Q;H) (W;Y) (K;C) (C;Q) (W;A) (R;H) (Y;W) (D;H) (C;M) (G;C) (Q;W) (C;P) (H;E) (W;V) (R;W) (P;C) (D;W) (Y;C) (H;K) (N;H) (H;D) (Q;C) (H;N) (W;T) (R;C) (N;W) (D;C) (W;G) (C;H) (W;I) (H;R) (N;C) (H;Q) (C;W) (W;E) (H;M) (H;P) (W;K) (C;C) (W;D) (W;N) (W;R) (H;H) (W;Q) (H;W) (W;M) (W;P) (H;C) (W;H) (W;W) (W;C)
STAT PAIR #212  END

STAT PAIR #213  BEGIN
STAT PAIR #213  REPROT: ///A/LEU`174    ///A/LEU`222    (as in PDB)
STAT PAIR #213  REPROT: L 174   L 222   (as in the sequence)
STAT PAIR #213  OCCURC: L       L       freq= 20.6 %
STAT PAIR #213  OCCURC: I       V       freq= 3.8 %
STAT PAIR #213  OCCURC: L       F       freq= 3.4 %
STAT PAIR #213  OCCURC: V       L       freq= 2.2 %
STAT PAIR #213  OCCURC: L       I       freq= 2.1 %
STAT PAIR #213  OCCURC: M       I       freq= 2.0 %
STAT PAIR #213  OCCURC: L       V       freq= 1.9 %
STAT PAIR #213  OCCURC: I       L       freq= 1.9 %
STAT PAIR #213  OCCURC: L       M       freq= 1.9 %
STAT PAIR #213  OCCURC: M       L       freq= 1.5 %
STAT PAIR #213  OCCURC: L       A       freq= 1.4 %
STAT PAIR #213  OCCURC: A       L       freq= 1.3 %
STAT PAIR #213  OCCURC: L       T       freq= 1.0 %
STAT PAIR #213  OCCURC: T       L       freq= 1.0 %
STAT PAIR #213  OCCURC: FREQ1 [0.5%; 1%  ):  (L;S) (V;I) (S;L) (F;L) (V;V) (I;I) (L;K) (K;L) (L;Y) (R;L) (L;R) (L;E) (V;A) (E;L) (Q;L) (L;Q) (Y;L) (A;I) (L;G) (I;A) (L;P) (G;L) (A;V) (P;L) (V;F)
STAT PAIR #213  OCCURC: FREQ2 [0.1%; 0.5%):  (V;T) (L;N) (N;L) (I;F) (T;I) (L;D) (V;S) (I;T) (D;L) (S;I) (F;I) (V;M) (T;V) (A;A) (I;S) (S;V) (L;C) (F;V) (C;L) (I;M) (V;K) (V;Y) (K;I) (M;V) (A;F) (V;R) (K;V) (A;T) (T;A) (R;I) (I;K) (V;E) (I;Y) (S;A) (E;I) (F;A) (R;V) (A;S) (V;Q) (V;G) (I;R) (Q;I) (L;H) (Y;I) (I;E) (A;M) (E;V) (T;F) (V;P) (M;A) (G;I) (Q;V) (H;L) (Y;V) (P;I) (I;Q) (T;T) (I;G) (S;F) (F;F) (L;W) (K;A) (G;V) (A;K) (V;N) (I;P) (S;T) (F;T) (P;V) (A;Y) (T;S) (N;I) (V;D) (R;A) (M;F) (W;L) (T;M) (S;S) (F;S) (A;R) (A;E) (E;A) (I;N) (K;F) (N;V) (M;T) (D;I) (S;M) (F;M) (Q;A) (I;D) (Y;A) (K;T) (V;C) (D;V) (A;Q) (R;F) (A;G) (M;S) (T;K) (C;I) (G;A) (T;Y) (M;M) (P;A) (R;T) (K;S) (A;P) (E;F) (S;K) (F;K) (C;V) (S;Y) (I;C) (F;Y) (T;R) (Q;F) (K;M) (Y;F) (T;E) (E;T) (R;S) (N;A) (Q;T) (S;R) (Y;T) (F;R) (A;N) (G;F) (M;K) (S;E) (F;E) (R;M) (P;F) (E;S) (T;Q) (M;Y) (T;G) (A;D) (D;A) (G;T) (K;K) (Q;S) (Y;S) (E;M) (P;T) (V;H) (K;Y) (S;Q) (T;P) (S;G) (F;Q) (F;G) (M;R) (Q;M) (M;E) (Y;M) (N;F) (G;S) (R;K) (C;A) (S;P) (K;R) (F;P) (P;S) (R;Y) (A;C) (K;E) (H;I) (N;T) (G;M) (I;H) (V;W) (T;N) (M;Q) (D;F) (E;K) (M;G) (P;M) (E;Y) (R;R) (Q;K) (T;D) (H;V) (Y;K) (R;E) (K;Q) (D;T) (K;G) (S;N) (N;S) (M;P) (Q;Y) (F;N) (Y;Y) (C;F) (E;R) (S;D) (I;W) (N;M) (F;D) (E;E) (G;K) (W;I) (K;P) (P;K) (R;Q) (Q;R) (G;Y) (D;S) (R;G) (Y;R) (C;T) (Q;E) (Y;E) (P;Y) (T;C) (M;N) (D;M) (W;V) (E;Q) (R;P) (E;G) (G;R) (M;D) (G;E) (K;N) (C;S) (P;R) (S;C) (Q;Q) (N;K) (Q;G) (F;C) (A;H) (Y;Q) (P;E) (Y;G) (E;P) (N;Y) (K;D) (H;A) (C;M) (Q;P) (Y;P) (R;N) (G;Q) (G;G) (D;K)
STAT PAIR #213  OCCURC: FREQ3        <0.1%:  (P;Q) (N;R) (P;G) (D;Y) (M;C) (N;E) (R;D) (A;W) (E;N) (G;P) (P;P) (K;C) (C;K) (Q;N) (D;R) (E;D) (Y;N) (W;A) (H;F) (D;E) (C;Y) (N;Q) (N;G) (T;H) (Q;D) (Y;D) (H;T) (R;C) (G;N) (N;P) (C;R) (P;N) (S;H) (D;Q) (D;G) (F;H) (C;E) (G;D) (E;C) (P;D) (T;W) (H;S) (W;F) (D;P) (Q;C) (Y;C) (C;Q) (C;G) (N;N) (H;M) (M;H) (S;W) (W;T) (F;W) (N;D) (G;C) (C;P) (K;H) (P;C) (D;N) (W;S) (D;D) (M;W) (H;K) (W;M) (R;H) (H;Y) (C;N) (N;C) (K;W) (E;H) (C;D) (H;R) (H;E) (Q;H) (D;C) (Y;H) (R;W) (W;K) (W;Y) (G;H) (E;W) (H;Q) (H;G) (C;C) (P;H) (Q;W) (Y;W) (W;R) (W;E) (H;P) (G;W) (N;H) (P;W) (W;Q) (W;G) (H;N) (D;H) (W;P) (H;D) (N;W) (C;H) (D;W) (W;N) (H;C) (W;D) (C;W) (W;C) (H;H) (H;W) (W;H) (W;W)
STAT PAIR #213  END

STAT PAIR #214  BEGIN
STAT PAIR #214  REPROT: ///A/ASP`161    ///A/SER`234    (as in PDB)
STAT PAIR #214  REPROT: D 161   S 234   (as in the sequence)
STAT PAIR #214  OCCURC: D       S       freq= 10.2 %
STAT PAIR #214  OCCURC: N       S       freq= 6.7 %
STAT PAIR #214  OCCURC: S       T       freq= 3.7 %
STAT PAIR #214  OCCURC: D       L       freq= 2.3 %
STAT PAIR #214  OCCURC: G       S       freq= 2.2 %
STAT PAIR #214  OCCURC: E       N       freq= 1.8 %
STAT PAIR #214  OCCURC: D       A       freq= 1.4 %
STAT PAIR #214  OCCURC: S       S       freq= 1.4 %
STAT PAIR #214  OCCURC: E       S       freq= 1.2 %
STAT PAIR #214  OCCURC: E       M       freq= 1.1 %
STAT PAIR #214  OCCURC: D       T       freq= 1.0 %
STAT PAIR #214  OCCURC: FREQ1 [0.5%; 1%  ):  (D;G) (S;A) (N;A) (D;E) (D;K) (D;N) (A;S) (E;A) (T;S) (D;D) (K;S) (N;T) (G;A) (Q;S) (D;V) (S;G) (N;G) (D;Q) (E;T) (D;R) (S;E) (N;E) (D;P) (S;L) (N;L) (R;S) (E;G) (S;K) (N;K) (S;N) (N;N) (A;A) (P;S) (D;I) (G;T) (T;A)
STAT PAIR #214  OCCURC: FREQ2 [0.1%; 0.5%):  (S;D) (N;D) (L;S) (E;E) (E;L) (K;A) (G;G) (E;K) (Q;A) (E;D) (G;E) (G;L) (S;V) (N;V) (V;S) (S;Q) (N;Q) (A;T) (G;K) (G;N) (T;T) (S;R) (N;R) (K;T) (S;P) (N;P) (A;G) (G;D) (R;A) (E;V) (D;F) (T;G) (E;Q) (P;A) (S;I) (N;I) (K;G) (I;S) (Q;T) (A;E) (E;R) (A;L) (L;A) (E;P) (H;S) (T;E) (T;L) (G;V) (A;K) (A;N) (G;Q) (K;E) (Q;G) (K;L) (D;Y) (E;I) (T;K) (T;N) (A;D) (G;R) (K;K) (K;N) (R;T) (G;P) (V;A) (T;D) (Q;E) (Q;L) (P;T) (D;H) (K;D) (F;S) (G;I) (R;G) (D;M) (Q;K) (Q;N) (L;T) (P;G) (A;V) (Y;S) (A;Q) (D;C) (S;F) (N;F) (Q;D) (T;V) (R;E) (L;G) (T;Q) (R;L) (K;V) (A;R) (K;Q) (I;A) (P;E) (P;L) (A;P) (R;K) (R;N) (V;T) (T;R) (H;A) (T;P) (K;R) (L;E) (E;F) (P;K) (P;N) (L;L) (A;I) (Q;V) (R;D) (K;P) (Q;Q) (S;Y) (V;G) (N;Y) (T;I) (L;K) (L;N) (P;D) (M;S) (K;I) (Q;R) (L;D) (Q;P) (G;F) (S;H) (N;H) (V;E) (V;L) (F;A) (R;V) (I;T) (E;Y) (S;M) (N;M) (R;Q) (Q;I) (V;K) (H;T) (V;N) (P;V) (Y;A) (P;Q) (S;C) (N;C) (I;G) (R;R) (V;D) (L;V) (E;H) (R;P) (H;G) (C;S) (L;Q) (P;R) (G;Y) (P;P) (R;I) (I;E) (A;F) (I;L) (L;R) (E;C) (L;P) (H;E) (F;T) (P;I) (H;L) (T;F) (G;H) (I;K) (I;N) (V;V) (K;F) (V;Q) (M;A) (G;M) (H;K) (Y;T) (L;I) (H;N) (F;G) (I;D) (G;C) (V;R) (H;D) (V;P) (A;Y) (Y;G) (Q;F) (T;Y) (F;E) (F;L) (V;I) (D;W) (K;Y) (I;V) (A;H) (Y;E) (F;K) (F;N) (Y;L) (I;Q) (H;V) (C;A) (T;H) (A;M) (H;Q) (M;T) (R;F) (Y;K) (Y;N) (F;D) (K;H) (Q;Y) (I;R) (T;M) (A;C) (P;F) (I;P) (H;R) (K;M) (Y;D) (M;G) (T;C) (H;P) (L;F) (K;C) (I;I) (Q;H) (H;I) (F;V) (W;S) (Q;M) (R;Y) (M;E) (F;Q) (M;L) (C;T) (P;Y) (Y;V) (Q;C) (Y;Q) (M;K) (M;N) (V;F) (F;R) (F;P) (R;H)
STAT PAIR #214  OCCURC: FREQ3        <0.1%:  (L;Y) (S;W) (N;W) (C;G) (M;D) (Y;R) (R;M) (P;H) (Y;P) (F;I) (P;M) (R;C) (L;H) (C;E) (Y;I) (C;L) (P;C) (V;Y) (L;M) (E;W) (M;V) (I;F) (C;K) (C;N) (M;Q) (L;C) (H;F) (V;H) (C;D) (M;R) (W;A) (G;W) (M;P) (V;M) (V;C) (I;Y) (M;I) (H;Y) (C;V) (F;F) (C;Q) (I;H) (Y;F) (C;R) (H;H) (W;T) (I;M) (A;W) (C;P) (H;M) (T;W) (I;C) (C;I) (K;W) (F;Y) (W;G) (H;C) (Y;Y) (F;H) (W;E) (Q;W) (W;L) (M;F) (F;M) (Y;H) (W;K) (W;N) (F;C) (Y;M) (W;D) (R;W) (Y;C) (M;Y) (P;W) (C;F) (L;W) (W;V) (M;H) (W;Q) (M;M) (W;R) (W;P) (M;C) (V;W) (C;Y) (W;I) (C;H) (C;M) (C;C) (I;W) (H;W) (W;F) (F;W) (Y;W) (W;Y) (W;H) (W;M) (M;W) (W;C) (C;W) (W;W)
STAT PAIR #214  END

STAT PAIR #215  BEGIN
STAT PAIR #215  REPROT: ///A/TYR`229    ///A/PHE`241    (as in PDB)
STAT PAIR #215  REPROT: Y 229   F 241   (as in the sequence)
STAT PAIR #215  OCCURC: Y       F       freq= 14.5 %
STAT PAIR #215  OCCURC: M       M       freq= 4.3 %
STAT PAIR #215  OCCURC: F       S       freq= 3.1 %
STAT PAIR #215  OCCURC: Y       Y       freq= 2.6 %
STAT PAIR #215  OCCURC: Y       L       freq= 1.8 %
STAT PAIR #215  OCCURC: L       F       freq= 1.4 %
STAT PAIR #215  OCCURC: F       F       freq= 1.2 %
STAT PAIR #215  OCCURC: L       L       freq= 1.1 %
STAT PAIR #215  OCCURC: Y       V       freq= 1.0 %
STAT PAIR #215  OCCURC: FREQ1 [0.5%; 1%  ):  (Y;I) (F;L) (Y;A) (V;F) (Y;S) (Y;M) (I;F) (A;F) (Y;T) (V;L) (L;Y) (S;F) (M;F) (L;V) (Y;G) (F;Y) (L;I) (Y;K) (I;L) (Y;E) (T;F) (L;A) (A;L) (Q;F) (K;F) (E;F) (F;V) (H;F) (S;L) (F;I) (Y;Q) (Y;R)
STAT PAIR #215  OCCURC: FREQ2 [0.1%; 0.5%):  (L;S) (R;F) (F;A) (G;F) (L;M) (M;L) (Y;D) (Y;N) (V;Y) (L;T) (T;L) (Q;L) (F;M) (K;L) (E;L) (H;L) (N;F) (Y;P) (V;V) (P;F) (R;L) (V;I) (F;T) (L;G) (I;Y) (G;L) (D;F) (W;F) (V;A) (A;Y) (L;K) (L;E) (I;V) (S;Y) (Y;H) (F;G) (V;S) (A;V) (I;I) (Y;W) (F;K) (L;Q) (L;R) (V;M) (N;L) (F;E) (M;Y) (A;I) (I;A) (S;V) (A;A) (P;L) (L;D) (S;I) (V;T) (D;L) (L;N) (T;Y) (W;L) (M;V) (F;Q) (F;R) (Q;Y) (I;S) (S;A) (K;Y) (E;Y) (M;I) (H;Y) (I;M) (A;S) (A;M) (M;A) (T;V) (L;P) (F;D) (Y;C) (R;Y) (F;N) (V;G) (Q;V) (K;V) (S;S) (E;V) (G;Y) (T;I) (I;T) (H;V) (S;M) (V;K) (Q;I) (K;I) (V;E) (E;I) (A;T) (T;A) (M;S) (H;I) (Q;A) (K;A) (E;A) (R;V) (F;P) (C;F) (G;V) (H;A) (S;T) (R;I) (L;H) (I;G) (G;I) (T;S) (V;Q) (V;R) (N;Y) (R;A) (Q;S) (A;G) (K;S) (T;M) (E;S) (M;T) (I;K) (G;A) (L;W) (I;E) (Q;M) (H;S) (K;M) (E;M) (A;K) (P;Y) (A;E) (V;D) (H;M) (S;G) (D;Y) (V;N) (W;Y) (N;V) (F;H) (R;S) (T;T) (G;S) (S;K) (S;E) (R;M) (Q;T) (K;T) (N;I) (E;T) (I;Q) (I;R) (F;W) (M;G) (P;V) (G;M) (H;T) (C;L) (A;Q) (A;R) (N;A) (D;V) (M;K) (V;P) (W;V) (P;I) (M;E) (R;T) (I;D) (D;I) (W;I) (P;A) (T;G) (L;C) (I;N) (S;Q) (S;R) (G;T) (A;D) (Q;G) (K;G) (D;A) (E;G) (A;N) (W;A) (T;K) (N;S) (T;E) (H;G) (Q;K) (K;K) (E;K) (M;Q) (M;R) (Q;E) (N;M) (K;E) (E;E) (S;D) (H;K) (P;S) (I;P) (H;E) (S;N) (R;G) (F;C) (V;H) (P;M) (D;S) (G;G) (A;P) (W;S) (R;K) (M;D) (T;Q) (T;R) (D;M) (R;E) (N;T) (V;W) (M;N) (W;M) (G;K) (G;E) (Q;Q) (Q;R) (K;Q) (K;R) (E;Q) (E;R) (S;P) (H;Q) (H;R) (P;T) (T;D) (D;T) (T;N) (W;T) (M;P) (Q;D) (K;D) (R;Q) (R;R) (E;D) (I;H) (Q;N) (K;N) (E;N) (N;G) (G;Q) (G;R) (H;D) (A;H) (H;N) (C;Y) (I;W) (N;K) (N;E) (P;G) (A;W) (T;P) (R;D) (R;N) (G;D) (D;G) (S;H) (V;C) (Q;P) (K;P) (P;K) (W;G) (E;P) (G;N) (P;E) (H;P) (D;K) (C;V) (S;W) (W;K) (D;E) (W;E) (M;H) (N;Q) (N;R) (C;I) (R;P) (M;W) (G;P) (C;A) (P;Q) (P;R) (T;H) (N;D) (I;C) (D;Q) (D;R) (W;Q) (W;R) (N;N) (Q;H) (K;H) (E;H) (A;C) (T;W) (H;H) (P;D) (C;S) (Q;W) (K;W) (P;N) (E;W) (D;D) (W;D) (C;M) (H;W)
STAT PAIR #215  OCCURC: FREQ3        <0.1%:  (D;N) (S;C) (W;N) (N;P) (R;H) (G;H) (R;W) (M;C) (P;P) (G;W) (C;T) (D;P) (W;P) (T;C) (Q;C) (K;C) (E;C) (N;H) (H;C) (C;G) (N;W) (P;H) (C;K) (C;E) (R;C) (D;H) (W;H) (P;W) (G;C) (D;W) (W;W) (C;Q) (C;R) (N;C) (C;D) (C;N) (P;C) (D;C) (W;C) (C;P) (C;H) (C;W) (C;C)
STAT PAIR #215  END

STAT PAIR #216  BEGIN
STAT PAIR #216  REPROT: ///A/LEU`233    ///A/PHE`241    (as in PDB)
STAT PAIR #216  REPROT: L 233   F 241   (as in the sequence)
STAT PAIR #216  OCCURC: L       F       freq= 15.7 %
STAT PAIR #216  OCCURC: I       M       freq= 5.3 %
STAT PAIR #216  OCCURC: L       Y       freq= 3.0 %
STAT PAIR #216  OCCURC: A       S       freq= 2.9 %
STAT PAIR #216  OCCURC: L       L       freq= 2.3 %
STAT PAIR #216  OCCURC: V       F       freq= 1.6 %
STAT PAIR #216  OCCURC: I       F       freq= 1.5 %
STAT PAIR #216  OCCURC: L       V       freq= 1.3 %
STAT PAIR #216  OCCURC: V       L       freq= 1.2 %
STAT PAIR #216  OCCURC: L       I       freq= 1.2 %
STAT PAIR #216  OCCURC: I       L       freq= 1.2 %
STAT PAIR #216  OCCURC: L       A       freq= 1.1 %
STAT PAIR #216  OCCURC: L       S       freq= 1.0 %
STAT PAIR #216  OCCURC: FREQ1 [0.5%; 1%  ):  (A;F) (L;T) (L;M) (V;Y) (L;G) (I;Y) (A;L) (L;K) (L;E) (V;V) (T;F) (S;F) (I;V) (V;I) (I;I) (L;Q) (L;R) (V;A) (I;A) (M;F) (F;F) (V;S) (L;D) (L;N) (I;S) (T;L) (S;L)
STAT PAIR #216  OCCURC: FREQ2 [0.1%; 0.5%):  (L;P) (V;T) (K;F) (M;L) (F;L) (I;T) (A;Y) (V;M) (E;F) (R;F) (G;F) (V;G) (A;V) (L;H) (I;G) (V;K) (V;E) (A;I) (L;W) (I;K) (Y;F) (I;E) (K;L) (A;A) (Q;F) (P;F) (V;Q) (V;R) (E;L) (R;L) (T;Y) (S;Y) (I;Q) (I;R) (G;L) (V;D) (T;V) (V;N) (N;F) (Y;L) (S;V) (D;F) (I;D) (L;C) (I;N) (T;I) (M;Y) (F;Y) (Q;L) (A;T) (S;I) (P;L) (T;A) (S;A) (V;P) (M;V) (F;V) (A;M) (I;P) (T;S) (M;I) (F;I) (C;F) (S;S) (A;G) (N;L) (M;A) (F;A) (D;L) (A;K) (K;Y) (A;E) (V;H) (M;S) (F;S) (T;T) (K;V) (E;Y) (R;Y) (I;H) (S;T) (V;W) (G;Y) (A;Q) (A;R) (K;I) (I;W) (C;L) (T;M) (K;A) (S;M) (E;V) (R;V) (Y;Y) (G;V) (A;D) (T;G) (M;T) (F;T) (E;I) (R;I) (A;N) (S;G) (Q;Y) (P;Y) (G;I) (T;K) (K;S) (T;E) (E;A) (R;A) (S;K) (S;E) (Y;V) (G;A) (M;M) (F;M) (V;C) (Q;V) (Y;I) (A;P) (P;V) (H;F) (M;G) (F;G) (E;S) (R;S) (I;C) (Y;A) (Q;I) (P;I) (G;S) (T;Q) (T;R) (M;K) (F;K) (N;Y) (M;E) (F;E) (S;Q) (S;R) (D;Y) (K;T) (Q;A) (P;A) (Y;S) (T;D) (K;M) (T;N) (N;V) (S;D) (D;V) (E;T) (R;T) (Q;S) (S;N) (P;S) (M;Q) (M;R) (A;H) (F;Q) (F;R) (G;T) (N;I) (D;I) (K;G) (H;L) (A;W) (C;Y) (N;A) (E;M) (R;M) (D;A) (K;K) (K;E) (T;P) (W;F) (G;M) (Y;T) (M;D) (F;D) (S;P) (M;N) (F;N) (E;G) (R;G) (Q;T) (P;T) (C;V) (N;S) (G;G) (D;S) (E;K) (R;K) (E;E) (R;E) (Y;M) (C;I) (G;K) (K;Q) (K;R) (G;E) (Q;M) (M;P) (F;P) (P;M) (Y;G) (C;A) (T;H) (Y;K) (Q;G) (P;G) (A;C) (Y;E) (S;H) (K;D) (E;Q) (E;R) (R;Q) (R;R) (N;T) (W;L) (K;N) (D;T) (T;W) (Q;K) (P;K) (C;S) (G;Q) (G;R) (Q;E) (P;E) (S;W) (N;M) (E;D) (R;D) (D;M) (E;N) (R;N) (Y;Q) (Y;R) (M;H) (F;H) (G;D) (K;P) (G;N) (N;G) (D;G) (Q;Q) (Q;R) (P;Q) (P;R) (M;W) (F;W) (H;Y) (C;T) (N;K) (D;K) (N;E) (Y;D) (D;E) (E;P) (R;P) (Y;N) (G;P) (Q;D) (P;D) (T;C) (C;M) (Q;N) (P;N) (H;V) (S;C)
STAT PAIR #216  OCCURC: FREQ3        <0.1%:  (H;I) (K;H) (N;Q) (N;R) (C;G) (D;Q) (D;R) (Y;P) (H;A) (K;W) (C;K) (Q;P) (C;E) (P;P) (M;C) (F;C) (E;H) (R;H) (N;D) (D;D) (N;N) (D;N) (G;H) (W;Y) (H;S) (E;W) (R;W) (G;W) (C;Q) (C;R) (Y;H) (W;V) (N;P) (D;P) (Q;H) (Y;W) (P;H) (W;I) (C;D) (K;C) (H;T) (C;N) (Q;W) (P;W) (W;A) (H;M) (E;C) (R;C) (C;P) (W;S) (G;C) (N;H) (D;H) (H;G) (N;W) (D;W) (H;K) (H;E) (Y;C) (Q;C) (P;C) (W;T) (C;H) (H;Q) (H;R) (W;M) (C;W) (W;G) (N;C) (H;D) (D;C) (H;N) (W;K) (W;E) (H;P) (W;Q) (W;R) (C;C) (W;D) (W;N) (H;H) (H;W) (W;P) (W;H) (H;C) (W;W) (W;C)
STAT PAIR #216  END

STAT PAIR #217  BEGIN
STAT PAIR #217  REPROT: ///A/LEU`26     ///A/LEU`313    (as in PDB)
STAT PAIR #217  REPROT: L 26    L 312   (as in the sequence)
STAT PAIR #217  OCCURC: L       L       freq= 15.5 %
STAT PAIR #217  OCCURC: M       M       freq= 2.7 %
STAT PAIR #217  OCCURC: L       I       freq= 2.0 %
STAT PAIR #217  OCCURC: I       L       freq= 2.0 %
STAT PAIR #217  OCCURC: V       L       freq= 2.0 %
STAT PAIR #217  OCCURC: L       V       freq= 2.0 %
STAT PAIR #217  OCCURC: L       A       freq= 1.3 %
STAT PAIR #217  OCCURC: A       L       freq= 1.3 %
STAT PAIR #217  OCCURC: M       F       freq= 1.0 %
STAT PAIR #217  OCCURC: L       M       freq= 1.0 %
STAT PAIR #217  OCCURC: L       F       freq= 1.0 %
STAT PAIR #217  OCCURC: L       S       freq= 1.0 %
STAT PAIR #217  OCCURC: M       K       freq= 1.0 %
STAT PAIR #217  OCCURC: L       K       freq= 1.0 %
STAT PAIR #217  OCCURC: L       T       freq= 1.0 %
STAT PAIR #217  OCCURC: M       L       freq= 1.0 %
STAT PAIR #217  OCCURC: FREQ1 [0.5%; 1%  ):  (T;L) (S;L) (F;L) (I;I) (V;I) (I;V) (V;V) (L;R) (K;L) (L;E) (R;L) (L;Q) (Q;L) (L;Y) (E;L) (I;A) (V;A) (L;G) (A;I) (A;V) (L;P) (Y;L) (G;L) (P;L) (L;N)
STAT PAIR #217  OCCURC: FREQ2 [0.1%; 0.5%):  (I;M) (V;M) (N;L) (I;F) (V;F) (I;S) (V;S) (I;K) (V;K) (M;I) (I;T) (V;T) (L;D) (M;V) (T;I) (S;I) (T;V) (S;V) (D;L) (F;I) (F;V) (A;A) (I;R) (V;R) (K;I) (K;V) (L;C) (C;L) (I;E) (V;E) (R;I) (R;V) (I;Q) (V;Q) (A;M) (M;A) (Q;I) (A;F) (A;S) (Q;V) (A;K) (A;T) (T;A) (S;A) (E;I) (I;Y) (V;Y) (E;V) (F;A) (I;G) (V;G) (L;H) (I;P) (V;P) (Y;I) (G;I) (Y;V) (G;V) (K;A) (P;I) (M;S) (P;V) (A;R) (H;L) (T;M) (S;M) (M;T) (T;F) (T;S) (S;F) (S;S) (T;K) (I;N) (S;K) (V;N) (T;T) (S;T) (R;A) (A;E) (F;M) (L;W) (F;F) (F;S) (N;I) (F;K) (A;Q) (Q;A) (F;T) (N;V) (I;D) (V;D) (W;L) (E;A) (K;M) (A;Y) (K;F) (K;S) (M;R) (K;K) (K;T) (D;I) (D;V) (T;R) (S;R) (A;G) (R;M) (Y;A) (M;E) (R;F) (G;A) (R;S) (R;K) (R;T) (A;P) (Q;M) (F;R) (T;E) (M;Q) (P;A) (S;E) (Q;F) (Q;S) (Q;K) (T;Q) (Q;T) (S;Q) (I;C) (E;M) (V;C) (C;I) (C;V) (E;F) (E;S) (E;K) (A;N) (F;E) (M;Y) (E;T) (K;R) (F;Q) (T;Y) (S;Y) (N;A) (M;G) (Y;M) (A;D) (G;M) (K;E) (T;G) (S;G) (R;R) (Y;F) (F;Y) (Y;S) (Y;K) (G;F) (G;S) (M;P) (G;K) (P;M) (Y;T) (K;Q) (G;T) (P;F) (P;S) (Q;R) (P;K) (T;P) (S;P) (D;A) (P;T) (F;G) (R;E) (E;R) (M;N) (K;Y) (I;H) (V;H) (R;Q) (F;P) (Q;E) (T;N) (S;N) (N;M) (Q;Q) (N;F) (N;S) (N;K) (N;T) (K;G) (E;E) (H;I) (H;V) (R;Y) (M;D) (C;A) (F;N) (E;Q) (Y;R) (K;P) (G;R) (A;C) (T;D) (S;D) (Q;Y) (P;R) (D;M) (R;G) (D;F) (D;S) (D;K) (I;W) (V;W) (D;T) (E;Y) (Y;E) (Q;G) (K;N) (G;E) (F;D) (R;P) (Y;Q) (P;E) (W;I) (G;Q) (W;V) (Q;P) (E;G) (P;Q) (N;R) (R;N) (C;M) (K;D) (E;P) (Y;Y) (G;Y) (C;F) (C;S) (C;K) (M;C) (Q;N) (C;T) (P;Y) (N;E) (T;C) (S;C) (A;H) (Y;G) (N;Q) (D;R) (G;G) (E;N) (R;D) (P;G) (H;A) (Y;P) (G;P) (Q;D) (F;C) (P;P) (N;Y) (D;E) (E;D) (D;Q) (Y;N) (G;N) (C;R) (N;G) (K;C) (A;W) (P;N) (W;A)
STAT PAIR #217  OCCURC: FREQ3        <0.1%:  (M;H) (D;Y) (N;P) (T;H) (S;H) (Y;D) (C;E) (H;M) (G;D) (R;C) (H;F) (H;S) (H;K) (P;D) (C;Q) (D;G) (H;T) (N;N) (Q;C) (F;H) (D;P) (E;C) (C;Y) (M;W) (N;D) (W;M) (T;W) (D;N) (S;W) (K;H) (W;F) (W;S) (W;K) (C;G) (W;T) (Y;C) (C;P) (H;R) (G;C) (F;W) (R;H) (P;C) (D;D) (Q;H) (C;N) (H;E) (K;W) (H;Q) (E;H) (N;C) (W;R) (C;D) (H;Y) (R;W) (W;E) (Q;W) (Y;H) (G;H) (D;C) (W;Q) (H;G) (P;H) (E;W) (H;P) (W;Y) (N;H) (H;N) (Y;W) (C;C) (W;G) (G;W) (P;W) (W;P) (H;D) (D;H) (W;N) (N;W) (W;D) (C;H) (D;W) (H;C) (C;W) (W;C) (H;H) (W;H) (H;W) (W;W)
STAT PAIR #217  END

STAT PAIR #218  BEGIN
STAT PAIR #218  REPROT: ///A/SER`204    ///A/PHE`241    (as in PDB)
STAT PAIR #218  REPROT: S 204   F 241   (as in the sequence)
STAT PAIR #218  OCCURC: S       F       freq= 12.3 %
STAT PAIR #218  OCCURC: F       M       freq= 4.9 %
STAT PAIR #218  OCCURC: N       S       freq= 2.6 %
STAT PAIR #218  OCCURC: N       Y       freq= 1.9 %
STAT PAIR #218  OCCURC: N       F       freq= 1.6 %
STAT PAIR #218  OCCURC: S       L       freq= 1.4 %
STAT PAIR #218  OCCURC: A       F       freq= 1.1 %
STAT PAIR #218  OCCURC: M       F       freq= 1.1 %
STAT PAIR #218  OCCURC: F       F       freq= 1.0 %
STAT PAIR #218  OCCURC: FREQ1 [0.5%; 1%  ):  (T;F) (L;F) (G;F) (S;Y) (A;L) (F;L) (E;F) (S;V) (S;I) (K;F) (D;F) (N;L) (T;L) (S;A) (L;L) (S;S) (G;L) (E;L) (V;F) (Q;F) (K;L) (R;F) (D;L) (Y;F) (S;T) (A;Y) (S;M) (I;F) (F;Y)
STAT PAIR #218  OCCURC: FREQ2 [0.1%; 0.5%):  (A;V) (P;F) (S;G) (A;I) (F;V) (V;L) (T;Y) (S;K) (S;E) (A;A) (L;Y) (G;Y) (F;I) (A;S) (Q;L) (R;L) (Y;L) (F;A) (N;V) (I;L) (F;S) (T;V) (L;V) (N;I) (G;V) (S;Q) (S;R) (T;I) (E;Y) (L;I) (N;A) (G;I) (T;A) (P;L) (L;A) (T;S) (G;A) (S;D) (K;Y) (L;S) (D;Y) (S;N) (G;S) (A;T) (E;V) (A;M) (E;I) (F;T) (K;V) (D;V) (E;A) (H;F) (S;P) (E;S) (K;I) (D;I) (A;G) (N;T) (K;A) (V;Y) (N;M) (D;A) (T;T) (A;K) (T;M) (K;S) (A;E) (D;S) (L;T) (F;G) (L;M) (G;T) (Q;Y) (G;M) (R;Y) (Y;Y) (F;K) (F;E) (I;Y) (V;V) (S;H) (N;G) (V;I) (Q;V) (A;Q) (A;R) (T;G) (R;V) (E;T) (S;W) (L;G) (Y;V) (E;M) (N;K) (G;G) (H;L) (N;E) (V;A) (Q;I) (I;V) (T;K) (P;Y) (T;E) (R;I) (F;Q) (F;R) (V;S) (L;K) (Y;I) (L;E) (G;K) (G;E) (Q;A) (I;I) (K;T) (A;D) (K;M) (D;T) (R;A) (D;M) (A;N) (Q;S) (Y;A) (M;L) (R;S) (I;A) (C;F) (Y;S) (P;V) (F;D) (I;S) (E;G) (N;Q) (N;R) (F;N) (T;Q) (T;R) (L;Q) (L;R) (P;I) (E;K) (G;Q) (G;R) (E;E) (A;P) (K;G) (D;G) (P;A) (N;D) (S;C) (P;S) (N;N) (T;D) (K;K) (F;P) (D;K) (K;E) (V;T) (T;N) (L;D) (D;E) (V;M) (G;D) (L;N) (G;N) (Q;T) (E;Q) (E;R) (Q;M) (R;T) (R;M) (Y;T) (Y;M) (I;T) (N;P) (I;M) (C;L) (T;P) (K;Q) (K;R) (A;H) (D;Q) (D;R) (L;P) (W;F) (V;G) (G;P) (E;D) (E;N) (A;W) (H;Y) (V;K) (Q;G) (F;H) (V;E) (P;T) (R;G) (P;M) (Y;G) (K;D) (D;D) (K;N) (Q;K) (I;G) (F;W) (D;N) (Q;E) (R;K) (R;E) (Y;K) (Y;E) (M;Y) (E;P) (I;K) (H;V) (I;E) (N;H) (T;H) (V;Q) (V;R) (L;H) (H;I) (G;H) (N;W) (K;P) (P;G) (D;P) (T;W) (Q;Q) (Q;R) (M;V) (L;W) (H;A) (R;Q) (R;R) (G;W) (P;K) (Y;Q) (Y;R) (W;L) (P;E) (H;S) (A;C) (V;D) (I;Q) (I;R) (M;I) (V;N) (Q;D) (M;A) (E;H) (Q;N) (F;C) (R;D) (M;S) (Y;D) (R;N) (Y;N) (I;D) (E;W) (I;N) (P;Q) (P;R) (K;H) (V;P) (C;Y) (D;H) (N;C) (K;W) (Q;P) (T;C) (D;W) (R;P) (L;C) (Y;P) (P;D) (H;T) (G;C) (H;M) (I;P) (P;N) (C;V) (C;I) (M;T) (M;M) (V;H) (C;A) (P;P) (E;C) (C;S) (H;G) (V;W) (Q;H) (R;H) (H;K) (Y;H) (H;E) (K;C) (Q;W) (I;H) (D;C) (W;Y) (R;W) (M;G) (Y;W) (I;W) (M;K)
STAT PAIR #218  OCCURC: FREQ3        <0.1%:  (M;E) (W;V) (H;Q) (H;R) (P;H) (W;I) (C;T) (P;W) (C;M) (V;C) (W;A) (M;Q) (M;R) (H;D) (W;S) (H;N) (Q;C) (R;C) (Y;C) (I;C) (M;D) (C;G) (M;N) (H;P) (C;K) (C;E) (P;C) (M;P) (W;T) (W;M) (C;Q) (C;R) (H;H) (C;D) (H;W) (C;N) (W;G) (M;H) (W;K) (W;E) (M;W) (C;P) (W;Q) (W;R) (H;C) (W;D) (W;N) (C;H) (M;C) (C;W) (W;P) (C;C) (W;H) (W;W) (W;C)
STAT PAIR #218  END

STAT PAIR #219  BEGIN
STAT PAIR #219  REPROT: ///A/GLU`192    ///A/PHE`216    (as in PDB)
STAT PAIR #219  REPROT: E 192   F 216   (as in the sequence)
STAT PAIR #219  OCCURC: E       F       freq= 14.2 %
STAT PAIR #219  OCCURC: K       S       freq= 6.6 %
STAT PAIR #219  OCCURC: S       W       freq= 2.7 %
STAT PAIR #219  OCCURC: E       Y       freq= 2.5 %
STAT PAIR #219  OCCURC: K       F       freq= 1.3 %
STAT PAIR #219  OCCURC: E       L       freq= 1.2 %
STAT PAIR #219  OCCURC: E       S       freq= 1.2 %
STAT PAIR #219  OCCURC: D       F       freq= 1.1 %
STAT PAIR #219  OCCURC: Q       F       freq= 1.0 %
STAT PAIR #219  OCCURC: FREQ1 [0.5%; 1%  ):  (E;A) (S;F) (R;F) (A;F) (E;T) (K;L) (E;I) (E;V) (E;G) (K;Y) (N;F) (E;W) (T;F) (E;E) (D;L) (G;F) (D;S) (K;A) (L;F) (E;K) (D;Y) (P;F) (Q;L) (S;L) (Q;S) (S;S) (E;D) (E;N) (V;F)
STAT PAIR #219  OCCURC: FREQ2 [0.1%; 0.5%):  (Q;Y) (D;A) (S;Y) (R;L) (A;L) (R;S) (K;T) (A;S) (E;R) (E;Q) (K;I) (K;V) (K;G) (Q;A) (R;Y) (A;Y) (S;A) (K;W) (E;P) (R;A) (D;T) (A;A) (K;E) (E;M) (N;L) (T;L) (D;I) (D;V) (D;G) (N;S) (T;S) (K;K) (Q;T) (G;L) (S;T) (N;Y) (D;W) (T;Y) (G;S) (Q;I) (Q;V) (Q;G) (S;I) (L;L) (E;H) (S;V) (K;D) (K;N) (I;F) (S;G) (L;S) (D;E) (P;L) (H;F) (G;Y) (P;S) (R;T) (A;T) (Q;W) (N;A) (T;A) (L;Y) (R;I) (R;V) (D;K) (R;G) (A;I) (A;V) (V;L) (A;G) (P;Y) (K;R) (Q;E) (K;Q) (V;S) (S;E) (G;A) (Y;F) (D;D) (D;N) (R;W) (A;W) (Q;K) (L;A) (V;Y) (S;K) (P;A) (F;F) (R;E) (A;E) (K;P) (Q;D) (Q;N) (N;T) (K;M) (S;D) (S;N) (T;T) (D;R) (D;Q) (R;K) (V;A) (A;K) (E;C) (N;I) (N;V) (N;G) (T;I) (T;V) (M;F) (T;G) (G;T) (R;D) (R;N) (Q;R) (A;D) (A;N) (G;I) (Q;Q) (G;V) (N;W) (G;G) (S;R) (L;T) (S;Q) (T;W) (K;H) (D;P) (P;T) (L;I) (L;V) (L;G) (D;M) (N;E) (T;E) (P;I) (P;V) (G;W) (P;G) (R;R) (R;Q) (I;L) (A;R) (Q;P) (A;Q) (V;T) (H;L) (I;S) (N;K) (L;W) (S;P) (G;E) (T;K) (H;S) (Q;M) (V;I) (V;V) (P;W) (V;G) (S;M) (L;E) (D;H) (I;Y) (G;K) (N;D) (N;N) (P;E) (H;Y) (T;D) (T;N) (R;P) (A;P) (V;W) (Y;L) (L;K) (R;M) (Y;S) (A;M) (G;D) (G;N) (Q;H) (P;K) (V;E) (S;H) (I;A) (H;A) (N;R) (F;L) (N;Q) (L;D) (L;N) (T;R) (K;C) (Y;Y) (T;Q) (F;S) (P;D) (P;N) (V;K) (R;H) (G;R) (G;Q) (A;H) (F;Y) (M;L) (V;D) (V;N) (Y;A) (L;R) (N;P) (M;S) (L;Q) (T;P) (C;F) (P;R) (P;Q) (N;M) (T;M) (D;C) (I;T) (M;Y) (F;A) (G;P) (H;T) (I;I) (I;V) (V;R) (I;G) (G;M) (V;Q) (H;I) (H;V) (L;P) (H;G) (Q;C) (P;P) (L;M) (S;C) (N;H) (M;A) (T;H) (I;W) (P;M) (Y;T) (H;W) (W;F) (V;P) (I;E) (Y;I) (Y;V) (G;H) (Y;G) (R;C) (H;E) (A;C) (V;M) (F;T) (L;H) (I;K) (F;I) (F;V) (P;H) (Y;W) (H;K) (F;G) (Y;E) (I;D) (I;N) (M;T) (V;H) (F;W) (H;D) (H;N) (M;I) (M;V) (M;G) (Y;K) (F;E)
STAT PAIR #219  OCCURC: FREQ3        <0.1%:  (N;C) (T;C) (I;R) (M;W) (I;Q) (C;L) (H;R) (Y;D) (Y;N) (H;Q) (F;K) (C;S) (G;C) (M;E) (F;D) (F;N) (C;Y) (L;C) (I;P) (M;K) (P;C) (Y;R) (Y;Q) (H;P) (I;M) (H;M) (M;D) (M;N) (C;A) (V;C) (W;L) (F;R) (F;Q) (W;S) (Y;P) (I;H) (Y;M) (W;Y) (H;H) (M;R) (M;Q) (F;P) (F;M) (W;A) (C;T) (Y;H) (M;P) (C;I) (C;V) (C;G) (M;M) (F;H) (C;W) (C;E) (I;C) (M;H) (W;T) (H;C) (W;I) (W;V) (C;K) (W;G) (C;D) (C;N) (W;W) (Y;C) (W;E) (F;C) (C;R) (C;Q) (W;K) (M;C) (W;D) (W;N) (C;P) (C;M) (W;R) (W;Q) (C;H) (W;P) (W;M) (W;H) (C;C) (W;C)
STAT PAIR #219  END

STAT PAIR #220  BEGIN
STAT PAIR #220  REPROT: ///A/MET`225    ///A/LEU`233    (as in PDB)
STAT PAIR #220  REPROT: M 225   L 233   (as in the sequence)
STAT PAIR #220  OCCURC: M       L       freq= 9.8 %
STAT PAIR #220  OCCURC: L       L       freq= 8.3 %
STAT PAIR #220  OCCURC: V       I       freq= 7.3 %
STAT PAIR #220  OCCURC: I       A       freq= 3.4 %
STAT PAIR #220  OCCURC: V       L       freq= 2.3 %
STAT PAIR #220  OCCURC: I       L       freq= 1.9 %
STAT PAIR #220  OCCURC: L       V       freq= 1.7 %
STAT PAIR #220  OCCURC: A       L       freq= 1.4 %
STAT PAIR #220  OCCURC: L       I       freq= 1.4 %
STAT PAIR #220  OCCURC: V       V       freq= 1.2 %
STAT PAIR #220  OCCURC: T       L       freq= 1.0 %
STAT PAIR #220  OCCURC: S       L       freq= 1.0 %
STAT PAIR #220  OCCURC: FREQ1 [0.5%; 1%  ):  (I;V) (L;A) (F;L) (K;L) (I;I) (Q;L) (E;L) (A;V) (L;T) (L;S) (R;L) (M;V) (V;A) (G;L) (L;M) (P;L) (L;F) (A;I) (M;I) (Y;L) (T;V) (S;V) (V;T) (V;S) (N;L) (L;K)
STAT PAIR #220  OCCURC: FREQ2 [0.1%; 0.5%):  (D;L) (T;I) (L;E) (L;R) (S;I) (V;M) (V;F) (F;V) (L;G) (K;V) (I;T) (A;A) (I;S) (L;Y) (Q;V) (M;A) (E;V) (L;Q) (L;P) (R;V) (F;I) (K;I) (I;M) (V;K) (I;F) (C;L) (G;V) (Q;I) (P;V) (A;T) (V;E) (V;R) (L;N) (E;I) (L;D) (T;A) (A;S) (V;G) (M;T) (R;I) (S;A) (M;S) (Y;V) (I;K) (V;Y) (A;M) (A;F) (G;I) (V;Q) (V;P) (P;I) (M;M) (M;F) (N;V) (L;C) (H;L) (I;E) (I;R) (D;V) (I;G) (F;A) (T;T) (K;A) (Y;I) (T;S) (S;T) (S;S) (I;Y) (V;N) (V;D) (Q;A) (A;K) (I;Q) (E;A) (N;I) (I;P) (M;K) (T;M) (T;F) (D;I) (R;A) (W;L) (S;M) (S;F) (A;E) (A;R) (A;G) (F;T) (M;E) (M;R) (K;T) (F;S) (G;A) (K;S) (V;C) (M;G) (C;V) (P;A) (I;N) (I;D) (A;Y) (Q;T) (Q;S) (E;T) (M;Y) (T;K) (A;Q) (A;P) (Y;A) (E;S) (F;M) (F;F) (L;H) (K;M) (K;F) (S;K) (R;T) (M;Q) (M;P) (R;S) (T;E) (T;R) (C;I) (I;C) (Q;M) (Q;F) (T;G) (N;A) (S;E) (S;R) (G;T) (E;M) (E;F) (G;S) (D;A) (P;T) (S;G) (A;N) (P;S) (A;D) (R;M) (R;F) (H;V) (M;N) (T;Y) (M;D) (F;K) (K;K) (Y;T) (S;Y) (T;Q) (T;P) (Y;S) (G;M) (G;F) (S;Q) (L;W) (S;P) (P;M) (P;F) (Q;K) (F;E) (F;R) (K;E) (K;R) (V;H) (E;K) (F;G) (A;C) (N;T) (K;G) (N;S) (H;I) (D;T) (Y;M) (R;K) (Y;F) (M;C) (D;S) (Q;E) (Q;R) (T;N) (T;D) (W;V) (F;Y) (E;E) (E;R) (K;Y) (Q;G) (C;A) (S;N) (S;D) (E;G) (G;K) (F;Q) (R;E) (R;R) (F;P) (K;Q) (K;P) (N;M) (N;F) (P;K) (R;G) (D;M) (Q;Y) (D;F) (I;H) (E;Y) (Q;Q) (G;E) (G;R) (Q;P) (Y;K) (R;Y) (E;Q) (T;C) (E;P) (P;E) (P;R) (G;G) (W;I) (V;W) (P;G) (S;C) (R;Q) (R;P) (F;N) (F;D) (K;N) (K;D) (C;T) (Y;E) (Y;R) (G;Y) (N;K) (C;S) (Y;G) (P;Y) (D;K) (G;Q) (H;A) (G;P) (Q;N) (Q;D) (P;Q) (E;N) (P;P) (E;D) (A;H) (N;E) (N;R) (Y;Y) (R;N) (I;W) (R;D) (M;H) (C;M) (C;F) (N;G) (F;C) (D;E) (D;R) (K;C) (Y;Q) (Y;P) (D;G)
STAT PAIR #220  OCCURC: FREQ3        <0.1%:  (G;N) (G;D) (N;Y) (Q;C) (P;N) (P;D) (D;Y) (E;C) (N;Q) (N;P) (H;T) (W;A) (H;S) (D;Q) (R;C) (D;P) (Y;N) (Y;D) (C;K) (T;H) (A;W) (S;H) (G;C) (M;W) (H;M) (P;C) (H;F) (N;N) (C;E) (C;R) (N;D) (D;N) (C;G) (D;D) (Y;C) (W;T) (W;S) (C;Y) (F;H) (K;H) (C;Q) (C;P) (T;W) (N;C) (H;K) (D;C) (S;W) (W;M) (W;F) (Q;H) (E;H) (H;E) (H;R) (R;H) (H;G) (C;N) (C;D) (G;H) (H;Y) (F;W) (K;W) (P;H) (W;K) (H;Q) (H;P) (Q;W) (Y;H) (C;C) (W;E) (W;R) (E;W) (W;G) (R;W) (N;H) (H;N) (H;D) (W;Y) (D;H) (G;W) (W;Q) (W;P) (P;W) (Y;W) (H;C) (W;N) (W;D) (N;W) (D;W) (C;H) (W;C) (C;W) (H;H) (W;H) (H;W) (W;W)
STAT PAIR #220  END

STAT PAIR #221  BEGIN
STAT PAIR #221  REPROT: ///A/LEU`287    ///A/ASN`302    (as in PDB)
STAT PAIR #221  REPROT: L 286   N 301   (as in the sequence)
STAT PAIR #221  OCCURC: L       N       freq= 14.1 %
STAT PAIR #221  OCCURC: L       K       freq= 4.1 %
STAT PAIR #221  OCCURC: L       S       freq= 2.2 %
STAT PAIR #221  OCCURC: M       F       freq= 1.8 %
STAT PAIR #221  OCCURC: F       H       freq= 1.6 %
STAT PAIR #221  OCCURC: L       E       freq= 1.6 %
STAT PAIR #221  OCCURC: L       G       freq= 1.6 %
STAT PAIR #221  OCCURC: L       D       freq= 1.6 %
STAT PAIR #221  OCCURC: I       N       freq= 1.4 %
STAT PAIR #221  OCCURC: L       R       freq= 1.4 %
STAT PAIR #221  OCCURC: V       N       freq= 1.3 %
STAT PAIR #221  OCCURC: L       T       freq= 1.3 %
STAT PAIR #221  OCCURC: L       A       freq= 1.1 %
STAT PAIR #221  OCCURC: L       L       freq= 1.1 %
STAT PAIR #221  OCCURC: L       Q       freq= 1.1 %
STAT PAIR #221  OCCURC: L       H       freq= 1.0 %
STAT PAIR #221  OCCURC: FREQ1 [0.5%; 1%  ):  (A;N) (L;F) (I;S) (L;V) (V;S) (F;N) (L;Y) (L;P) (T;N) (I;K) (S;N) (M;N) (L;I) (I;E) (I;G) (V;K) (I;D) (V;E) (V;G) (V;D) (I;R) (K;N) (A;S) (I;T) (V;R)
STAT PAIR #221  OCCURC: FREQ2 [0.1%; 0.5%):  (V;T) (Y;N) (R;N) (I;A) (F;S) (I;L) (I;Q) (E;N) (V;A) (A;K) (Q;N) (V;L) (V;Q) (T;S) (A;E) (L;M) (A;G) (I;H) (A;D) (G;N) (S;S) (M;S) (V;H) (P;N) (F;K) (A;R) (F;E) (A;T) (F;G) (I;F) (F;D) (T;K) (N;N) (V;F) (I;V) (K;S) (T;E) (T;G) (S;K) (M;K) (I;Y) (I;P) (T;D) (F;R) (D;N) (V;V) (A;A) (S;E) (M;E) (S;G) (M;G) (V;Y) (V;P) (F;T) (A;L) (S;D) (M;D) (A;Q) (Y;S) (R;S) (T;R) (T;T) (I;I) (S;R) (M;R) (E;S) (C;N) (A;H) (K;K) (Q;S) (F;A) (S;T) (M;T) (V;I) (F;L) (L;C) (F;Q) (K;E) (K;G) (K;D) (G;S) (Y;K) (T;A) (R;K) (T;L) (T;Q) (Y;E) (P;S) (A;F) (R;E) (Y;G) (R;G) (S;A) (M;A) (Y;D) (K;R) (R;D) (S;L) (M;L) (E;K) (S;Q) (M;Q) (A;V) (K;T) (Q;K) (E;E) (T;H) (E;G) (A;Y) (A;P) (E;D) (N;S) (Y;R) (R;R) (Q;E) (Q;G) (L;W) (Q;D) (S;H) (M;H) (G;K) (H;N) (F;F) (Y;T) (R;T) (G;E) (E;R) (G;G) (D;S) (K;A) (P;K) (G;D) (F;V) (K;L) (K;Q) (Q;R) (A;I) (E;T) (T;F) (F;Y) (F;P) (P;E) (P;G) (I;M) (W;N) (P;D) (Q;T) (Y;A) (R;A) (S;F) (G;R) (T;V) (N;K) (Y;L) (R;L) (V;M) (Y;Q) (R;Q) (C;S) (T;Y) (T;P) (K;H) (G;T) (N;E) (S;V) (M;V) (P;R) (N;G) (E;A) (N;D) (S;Y) (S;P) (M;Y) (M;P) (F;I) (E;L) (E;Q) (D;K) (P;T) (Q;A) (Y;H) (R;H) (Q;L) (Q;Q) (D;E) (D;G) (N;R) (D;D) (T;I) (G;A) (K;F) (E;H) (G;L) (G;Q) (N;T) (C;K) (S;I) (M;I) (Q;H) (P;A) (K;V) (D;R) (P;L) (P;Q) (C;E) (K;Y) (K;P) (Y;F) (R;F) (C;G) (C;D) (D;T) (G;H) (Y;V) (R;V) (H;S) (N;A) (E;F) (Y;Y) (Y;P) (R;Y) (R;P) (A;M) (N;L) (P;H) (N;Q) (C;R) (Q;F) (K;I) (E;V) (I;C) (C;T) (D;A) (E;Y) (E;P) (Q;V) (W;S) (D;L) (G;F) (D;Q) (N;H) (V;C) (Q;Y) (Q;P) (Y;I) (R;I) (F;M) (P;F) (G;V) (H;K) (G;Y) (G;P) (C;A) (D;H) (C;L) (E;I) (C;Q) (P;V) (H;E) (H;G) (T;M) (H;D) (P;Y) (P;P) (Q;I) (N;F) (W;K) (S;M) (M;M) (I;W) (C;H) (N;V) (G;I) (H;R) (W;E) (W;G) (N;Y) (N;P) (V;W) (D;F)
STAT PAIR #221  OCCURC: FREQ3        <0.1%:  (W;D) (H;T) (P;I) (D;V) (D;Y) (D;P) (W;R) (A;C) (C;F) (K;M) (N;I) (W;T) (H;A) (H;L) (C;V) (H;Q) (C;Y) (C;P) (Y;M) (R;M) (D;I) (F;C) (W;A) (H;H) (W;L) (E;M) (W;Q) (Q;M) (T;C) (A;W) (C;I) (S;C) (M;C) (W;H) (G;M) (H;F) (P;M) (F;W) (H;V) (H;Y) (H;P) (W;F) (N;M) (T;W) (K;C) (W;V) (S;W) (M;W) (W;Y) (W;P) (D;M) (H;I) (Y;C) (R;C) (E;C) (C;M) (W;I) (Q;C) (K;W) (G;C) (Y;W) (R;W) (P;C) (E;W) (N;C) (Q;W) (H;M) (G;W) (D;C) (P;W) (W;M) (C;C) (N;W) (D;W) (C;W) (H;C) (W;C) (H;W) (W;W)
STAT PAIR #221  END

STAT PAIR #222  BEGIN
STAT PAIR #222  REPROT: ///A/PHE`216    ///A/PHE`249    (as in PDB)
STAT PAIR #222  REPROT: F 216   F 249   (as in the sequence)
STAT PAIR #222  OCCURC: F       F       freq= 13.8 %
STAT PAIR #222  OCCURC: S       S       freq= 6.3 %
STAT PAIR #222  OCCURC: W       I       freq= 2.5 %
STAT PAIR #222  OCCURC: Y       F       freq= 2.4 %
STAT PAIR #222  OCCURC: F       L       freq= 1.3 %
STAT PAIR #222  OCCURC: F       S       freq= 1.1 %
STAT PAIR #222  OCCURC: L       F       freq= 1.1 %
STAT PAIR #222  OCCURC: S       F       freq= 1.1 %
STAT PAIR #222  OCCURC: FREQ1 [0.5%; 1%  ):  (F;Y) (F;A) (A;F) (F;V) (F;T) (F;I) (L;L) (S;L) (T;F) (I;F) (V;F) (G;F) (Y;L) (F;G) (L;S) (W;F) (Y;S) (E;F) (A;L) (F;E) (K;F) (L;Y) (S;Y) (F;K) (L;A) (S;A) (A;S)
STAT PAIR #222  OCCURC: FREQ2 [0.1%; 0.5%):  (F;D) (F;N) (D;F) (N;F) (Y;Y) (Y;A) (L;V) (S;V) (T;L) (Y;V) (I;L) (V;L) (G;L) (R;F) (A;Y) (Q;F) (F;R) (A;A) (W;L) (F;Q) (L;T) (S;T) (L;I) (S;I) (T;S) (I;S) (V;S) (G;S) (A;V) (F;M) (F;P) (P;F) (E;L) (Y;T) (Y;I) (L;G) (S;G) (W;S) (M;F) (K;L) (T;Y) (Y;G) (T;A) (E;S) (A;T) (A;I) (L;E) (S;E) (I;Y) (V;Y) (G;Y) (I;A) (V;A) (D;L) (N;L) (G;A) (H;F) (K;S) (W;Y) (T;V) (W;A) (L;K) (S;K) (Y;E) (A;G) (I;V) (V;V) (G;V) (F;H) (L;D) (S;D) (D;S) (N;S) (L;N) (S;N) (R;L) (E;Y) (Q;L) (W;V) (Y;K) (E;A) (A;E) (F;W) (T;T) (T;I) (Y;D) (K;Y) (Y;N) (K;A) (E;V) (I;T) (V;T) (R;S) (I;I) (V;I) (Q;S) (G;T) (G;I) (L;R) (S;R) (A;K) (P;L) (D;Y) (N;Y) (W;T) (T;G) (L;Q) (S;Q) (D;A) (N;A) (M;L) (K;V) (A;D) (A;N) (I;G) (F;C) (V;G) (G;G) (Y;R) (L;M) (S;M) (C;F) (P;S) (L;P) (S;P) (E;T) (Y;Q) (E;I) (D;V) (N;V) (W;G) (M;S) (T;E) (R;Y) (Q;Y) (R;A) (Q;A) (H;L) (Y;M) (I;E) (V;E) (K;T) (G;E) (K;I) (Y;P) (A;R) (E;G) (T;K) (A;Q) (W;E) (R;V) (Q;V) (I;K) (V;K) (G;K) (D;T) (N;T) (T;D) (D;I) (N;I) (P;Y) (H;S) (T;N) (K;G) (P;A) (A;M) (W;K) (I;D) (V;D) (A;P) (M;Y) (G;D) (I;N) (V;N) (M;A) (E;E) (G;N) (W;D) (D;G) (N;G) (L;H) (S;H) (W;N) (P;V) (R;T) (R;I) (Q;T) (E;K) (K;E) (Q;I) (M;V) (T;R) (H;Y) (Y;H) (T;Q) (E;D) (L;W) (S;W) (I;R) (V;R) (H;A) (E;N) (G;R) (K;K) (D;E) (N;E) (R;G) (Q;G) (I;Q) (V;Q) (C;L) (G;Q) (W;R) (T;M) (P;T) (P;I) (K;D) (T;P) (K;N) (Y;W) (W;Q) (H;V) (D;K) (N;K) (I;M) (M;T) (V;M) (M;I) (G;M) (A;H) (I;P) (V;P) (G;P) (L;C) (S;C) (R;E) (E;R) (D;D) (N;D) (C;S) (Q;E) (W;M) (D;N) (N;N) (P;G) (W;P) (E;Q) (M;G) (A;W) (R;K) (K;R) (Q;K) (Y;C) (H;T) (H;I) (E;M) (K;Q) (E;P) (R;D) (P;E) (Q;D) (R;N) (Q;N) (D;R) (N;R) (M;E) (K;M) (C;Y) (T;H) (K;P) (D;Q) (N;Q) (C;A) (H;G) (A;C) (P;K) (I;H) (V;H) (G;H) (M;K) (D;M) (N;M) (P;D) (D;P) (N;P) (P;N) (R;R) (C;V) (T;W) (W;H) (Q;R) (M;D) (H;E) (M;N) (R;Q) (I;W) (Q;Q) (V;W) (G;W) (E;H) (W;W) (R;M) (H;K) (Q;M) (R;P) (Q;P) (P;R) (T;C) (C;T) (C;I) (H;D) (P;Q) (K;H) (M;R) (H;N) (I;C) (V;C) (E;W) (G;C)
STAT PAIR #222  OCCURC: FREQ3        <0.1%:  (M;Q) (P;M) (W;C) (C;G) (P;P) (D;H) (N;H) (K;W) (M;M) (M;P) (H;R) (E;C) (D;W) (N;W) (H;Q) (C;E) (R;H) (Q;H) (K;C) (H;M) (H;P) (C;K) (R;W) (Q;W) (D;C) (N;C) (C;D) (C;N) (P;H) (M;H) (P;W) (R;C) (Q;C) (M;W) (C;R) (C;Q) (H;H) (P;C) (C;M) (C;P) (H;W) (M;C) (H;C) (C;H) (C;W) (C;C)
STAT PAIR #222  END

STAT PAIR #223  BEGIN
STAT PAIR #223  REPROT: ///A/LEU`146    ///A/LEU`201    (as in PDB)
STAT PAIR #223  REPROT: L 146   L 201   (as in the sequence)
STAT PAIR #223  OCCURC: L       L       freq= 11.7 %
STAT PAIR #223  OCCURC: V       S       freq= 6.7 %
STAT PAIR #223  OCCURC: L       I       freq= 4.4 %
STAT PAIR #223  OCCURC: L       F       freq= 3.4 %
STAT PAIR #223  OCCURC: T       V       freq= 3.2 %
STAT PAIR #223  OCCURC: I       L       freq= 1.5 %
STAT PAIR #223  OCCURC: V       L       freq= 1.5 %
STAT PAIR #223  OCCURC: L       M       freq= 1.4 %
STAT PAIR #223  OCCURC: L       V       freq= 1.4 %
STAT PAIR #223  OCCURC: L       A       freq= 1.3 %
STAT PAIR #223  OCCURC: L       S       freq= 1.3 %
STAT PAIR #223  OCCURC: A       L       freq= 1.0 %
STAT PAIR #223  OCCURC: L       T       freq= 1.0 %
STAT PAIR #223  OCCURC: FREQ1 [0.5%; 1%  ):  (I;V) (T;L) (V;V) (I;I) (I;A) (I;S) (V;I) (V;A) (L;G) (L;K) (L;E) (S;L) (M;L) (I;T) (L;N) (V;T) (L;Y) (F;L) (L;R) (L;D) (L;Q) (A;V) (K;L) (I;F) (A;I) (L;P) (A;A) (V;F) (A;S)
STAT PAIR #223  OCCURC: FREQ2 [0.1%; 0.5%):  (E;L) (R;L) (I;G) (I;K) (V;G) (I;E) (G;L) (V;K) (T;I) (T;A) (V;E) (T;S) (P;L) (Q;L) (Y;L) (A;T) (S;V) (S;I) (S;A) (S;S) (I;N) (A;F) (N;L) (V;N) (I;M) (I;Y) (I;R) (V;M) (V;Y) (V;R) (I;D) (D;L) (I;Q) (M;V) (V;D) (V;Q) (M;I) (T;T) (M;A) (M;S) (I;P) (F;V) (V;P) (L;C) (F;I) (F;A) (F;S) (A;G) (K;V) (A;K) (T;F) (A;E) (S;T) (K;I) (K;A) (K;S) (E;V) (C;L) (L;H) (E;I) (E;A) (E;S) (M;T) (S;F) (R;V) (A;N) (R;I) (R;A) (R;S) (T;G) (A;M) (A;Y) (T;K) (F;T) (G;V) (A;R) (T;E) (A;D) (A;Q) (P;V) (G;I) (Q;V) (G;A) (G;S) (M;F) (Y;V) (P;I) (Q;I) (P;A) (K;T) (P;S) (Q;A) (Q;S) (Y;I) (A;P) (Y;A) (Y;S) (F;F) (S;G) (S;K) (S;E) (E;T) (T;N) (N;V) (K;F) (T;M) (T;Y) (N;I) (T;R) (I;C) (N;A) (N;S) (R;T) (D;V) (T;D) (T;Q) (M;G) (V;C) (L;W) (M;K) (D;I) (M;E) (D;A) (D;S) (E;F) (H;L) (G;T) (T;P) (S;N) (F;G) (P;T) (F;K) (Q;T) (F;E) (S;M) (S;Y) (Y;T) (S;R) (R;F) (S;D) (S;Q) (I;H) (K;G) (K;K) (V;H) (K;E) (G;F) (M;N) (S;P) (P;F) (Q;F) (M;M) (M;Y) (Y;F) (E;G) (M;R) (C;V) (N;T) (E;K) (E;E) (M;D) (M;Q) (F;N) (C;I) (C;A) (C;S) (D;T) (W;L) (F;M) (F;Y) (F;R) (R;G) (R;K) (F;D) (M;P) (F;Q) (R;E) (K;N) (N;F) (K;M) (K;Y) (G;G) (G;K) (K;R) (A;C) (G;E) (F;P) (P;G) (K;D) (K;Q) (P;K) (Q;G) (D;F) (Q;K) (P;E) (Y;G) (E;N) (Q;E) (Y;K) (Y;E) (E;M) (E;Y) (E;R) (K;P) (E;D) (E;Q) (R;N) (I;W) (V;W) (R;M) (C;T) (R;Y) (A;H) (R;R) (N;G) (E;P) (G;N) (R;D) (N;K) (R;Q) (N;E) (P;N) (G;M) (G;Y) (T;C) (Q;N) (G;R) (D;G) (D;K) (Y;N) (P;M) (P;Y) (D;E) (G;D) (G;Q) (Q;M) (Q;Y) (P;R) (R;P) (Q;R) (H;V) (Y;M) (Y;Y) (P;D) (P;Q) (C;F) (Y;R) (Q;D) (Q;Q) (H;I) (Y;D) (Y;Q) (H;A) (H;S) (G;P) (P;P) (Q;P) (S;C) (N;N) (Y;P) (T;H) (N;M) (N;Y) (N;R) (D;N) (N;D) (N;Q) (D;M) (D;Y) (D;R) (C;G) (M;C) (C;K) (D;D) (D;Q) (C;E) (N;P)
STAT PAIR #223  OCCURC: FREQ3        <0.1%:  (S;H) (W;V) (A;W) (F;C) (W;I) (D;P) (H;T) (W;A) (W;S) (K;C) (M;H) (C;N) (H;F) (C;M) (C;Y) (C;R) (F;H) (E;C) (C;D) (C;Q) (T;W) (K;H) (R;C) (C;P) (W;T) (G;C) (E;H) (P;C) (S;W) (H;G) (Q;C) (H;K) (Y;C) (H;E) (W;F) (R;H) (G;H) (M;W) (P;H) (N;C) (Q;H) (Y;H) (H;N) (F;W) (D;C) (H;M) (H;Y) (H;R) (W;G) (H;D) (H;Q) (W;K) (K;W) (W;E) (N;H) (H;P) (E;W) (D;H) (R;W) (C;C) (W;N) (W;M) (W;Y) (W;R) (G;W) (W;D) (W;Q) (P;W) (Q;W) (Y;W) (W;P) (C;H) (N;W) (D;W) (H;C) (C;W) (H;H) (W;C) (W;H) (H;W) (W;W)
STAT PAIR #223  END

STAT PAIR #224  BEGIN
STAT PAIR #224  REPROT: ///A/LEU`177    ///A/SER`203    (as in PDB)
STAT PAIR #224  REPROT: L 177   S 203   (as in the sequence)
STAT PAIR #224  OCCURC: L       S       freq= 17.6 %
STAT PAIR #224  OCCURC: F       K       freq= 6.4 %
STAT PAIR #224  OCCURC: L       A       freq= 2.0 %
STAT PAIR #224  OCCURC: L       K       freq= 1.9 %
STAT PAIR #224  OCCURC: L       T       freq= 1.5 %
STAT PAIR #224  OCCURC: L       E       freq= 1.4 %
STAT PAIR #224  OCCURC: L       G       freq= 1.4 %
STAT PAIR #224  OCCURC: I       S       freq= 1.2 %
STAT PAIR #224  OCCURC: L       N       freq= 1.2 %
STAT PAIR #224  OCCURC: L       R       freq= 1.1 %
STAT PAIR #224  OCCURC: V       S       freq= 1.1 %
STAT PAIR #224  OCCURC: F       S       freq= 1.1 %
STAT PAIR #224  OCCURC: L       D       freq= 1.0 %
STAT PAIR #224  OCCURC: L       L       freq= 1.0 %
STAT PAIR #224  OCCURC: L       Q       freq= 1.0 %
STAT PAIR #224  OCCURC: FREQ1 [0.5%; 1%  ):  (L;P) (I;A) (A;S) (L;V) (I;K) (V;A) (F;A) (V;K) (I;T) (T;S) (Y;S) (I;E) (S;S) (L;I) (M;S) (I;G) (V;T) (F;T) (V;E) (F;E) (V;G) (A;A) (F;G) (I;N)
STAT PAIR #224  OCCURC: FREQ2 [0.1%; 0.5%):  (A;K) (I;R) (V;N) (F;N) (K;S) (L;F) (I;D) (V;R) (I;L) (F;R) (I;Q) (V;D) (R;S) (L;Y) (F;D) (T;A) (A;T) (V;L) (E;S) (Y;A) (L;M) (F;L) (A;E) (V;Q) (L;H) (F;Q) (S;A) (T;K) (M;A) (Y;K) (G;S) (A;G) (S;K) (M;K) (I;P) (Q;S) (A;N) (V;P) (I;V) (F;P) (P;S) (A;R) (T;T) (L;C) (Y;T) (T;E) (Y;E) (K;A) (S;T) (V;V) (A;D) (N;S) (M;T) (F;V) (S;E) (M;E) (T;G) (Y;G) (A;L) (K;K) (D;S) (A;Q) (S;G) (M;G) (R;A) (E;A) (T;N) (R;K) (Y;N) (S;N) (E;K) (I;I) (G;A) (M;N) (T;R) (Y;R) (G;K) (A;P) (S;R) (K;T) (C;S) (Q;A) (T;D) (M;R) (V;I) (K;E) (Y;D) (F;I) (T;L) (S;D) (Y;L) (Q;K) (M;D) (T;Q) (Y;Q) (K;G) (S;L) (A;V) (R;T) (M;L) (S;Q) (P;A) (R;E) (M;Q) (E;T) (E;E) (P;K) (R;G) (N;A) (K;N) (I;F) (G;T) (H;S) (G;E) (E;G) (D;A) (N;K) (W;S) (K;R) (T;P) (Y;P) (Q;T) (V;F) (G;G) (D;K) (Q;E) (F;F) (I;Y) (R;N) (S;P) (K;D) (M;P) (E;N) (I;M) (I;H) (Q;G) (K;L) (T;V) (R;R) (Y;V) (A;I) (K;Q) (V;Y) (P;T) (F;Y) (G;N) (P;E) (S;V) (E;R) (V;M) (M;V) (R;D) (F;M) (V;H) (C;A) (F;H) (N;T) (E;D) (R;L) (P;G) (G;R) (Q;N) (N;E) (R;Q) (D;T) (E;L) (C;K) (L;W) (D;E) (E;Q) (G;D) (N;G) (Q;R) (G;L) (K;P) (D;G) (P;N) (G;Q) (I;C) (Q;D) (Q;L) (A;F) (T;I) (N;N) (Y;I) (P;R) (H;A) (Q;Q) (K;V) (R;P) (S;I) (V;C) (D;N) (M;I) (W;A) (F;C) (H;K) (P;D) (E;P) (N;R) (C;T) (C;E) (A;Y) (P;L) (W;K) (D;R) (P;Q) (N;D) (A;M) (R;V) (G;P) (A;H) (C;G) (E;V) (N;L) (D;D) (N;Q) (Q;P) (D;L) (G;V) (D;Q) (T;F) (C;N) (Y;F) (H;T) (H;E) (Q;V) (S;F) (K;I) (P;P) (M;F) (W;T) (W;E) (C;R) (H;G) (T;Y) (Y;Y) (N;P) (C;D) (A;C) (W;G) (T;M) (S;Y) (Y;M) (R;I) (P;V) (M;Y) (T;H) (Y;H) (D;P) (C;L) (S;M) (E;I) (C;Q) (M;M) (S;H) (H;N) (M;H) (N;V) (G;I) (W;N) (D;V) (H;R) (K;F)
STAT PAIR #224  OCCURC: FREQ3        <0.1%:  (Q;I) (W;R) (H;D) (H;L) (W;D) (C;P) (H;Q) (T;C) (K;Y) (Y;C) (R;F) (W;L) (P;I) (W;Q) (S;C) (K;M) (E;F) (M;C) (K;H) (C;V) (N;I) (I;W) (G;F) (R;Y) (D;I) (E;Y) (R;M) (R;H) (Q;F) (V;W) (E;M) (H;P) (F;W) (E;H) (G;Y) (W;P) (G;M) (G;H) (Q;Y) (H;V) (P;F) (K;C) (Q;M) (W;V) (Q;H) (C;I) (N;F) (P;Y) (D;F) (R;C) (P;M) (P;H) (E;C) (N;Y) (N;M) (D;Y) (G;C) (N;H) (A;W) (D;M) (D;H) (H;I) (Q;C) (W;I) (C;F) (P;C) (C;Y) (N;C) (C;M) (C;H) (D;C) (T;W) (Y;W) (H;F) (S;W) (M;W) (W;F) (H;Y) (H;M) (W;Y) (H;H) (W;M) (C;C) (W;H) (K;W) (R;W) (H;C) (E;W) (W;C) (G;W) (Q;W) (P;W) (N;W) (D;W) (C;W) (H;W) (W;W)
STAT PAIR #224  END

STAT PAIR #225  BEGIN
STAT PAIR #225  REPROT: ///A/ASP`161    ///A/LEU`224    (as in PDB)
STAT PAIR #225  REPROT: D 161   L 224   (as in the sequence)
STAT PAIR #225  OCCURC: D       L       freq= 12.9 %
STAT PAIR #225  OCCURC: N       V       freq= 7.1 %
STAT PAIR #225  OCCURC: S       L       freq= 3.7 %
STAT PAIR #225  OCCURC: G       L       freq= 2.6 %
STAT PAIR #225  OCCURC: E       L       freq= 2.6 %
STAT PAIR #225  OCCURC: S       F       freq= 2.6 %
STAT PAIR #225  OCCURC: N       L       freq= 1.6 %
STAT PAIR #225  OCCURC: D       I       freq= 1.5 %
STAT PAIR #225  OCCURC: D       V       freq= 1.4 %
STAT PAIR #225  OCCURC: E       F       freq= 1.4 %
STAT PAIR #225  OCCURC: A       L       freq= 1.0 %
STAT PAIR #225  OCCURC: FREQ1 [0.5%; 1%  ):  (T;L) (D;A) (N;I) (K;L) (E;I) (S;I) (E;V) (S;V) (Q;L) (G;I) (D;T) (D;F) (G;V) (R;L) (P;L) (L;L) (D;S) (D;M) (A;I) (N;A) (E;A) (T;I) (A;V) (S;A) (K;I) (T;V) (V;L) (K;V) (D;Y)
STAT PAIR #225  OCCURC: FREQ2 [0.1%; 0.5%):  (D;K) (Q;I) (G;A) (Q;V) (D;E) (N;T) (N;F) (E;T) (S;T) (I;L) (D;R) (R;I) (D;G) (H;L) (P;I) (R;V) (N;S) (D;Q) (E;S) (A;A) (N;M) (D;P) (E;M) (P;V) (L;I) (S;S) (G;T) (T;A) (G;F) (S;M) (K;A) (L;V) (F;L) (N;Y) (V;I) (E;Y) (Q;A) (G;S) (D;N) (Y;L) (N;K) (D;D) (G;M) (E;K) (S;Y) (V;V) (S;K) (A;T) (A;F) (N;E) (T;T) (E;E) (T;F) (K;T) (S;E) (K;F) (R;A) (N;R) (E;R) (G;Y) (N;G) (I;I) (P;A) (E;G) (D;C) (G;K) (A;S) (S;R) (A;M) (S;G) (H;I) (Q;T) (M;L) (T;S) (N;Q) (Q;F) (I;V) (L;A) (T;M) (E;Q) (N;P) (K;S) (E;P) (G;E) (H;V) (K;M) (S;Q) (S;P) (G;R) (A;Y) (G;G) (R;T) (Q;S) (R;F) (V;A) (Q;M) (A;K) (F;I) (T;Y) (P;T) (N;N) (N;D) (P;F) (T;K) (G;Q) (E;N) (K;Y) (C;L) (E;D) (G;P) (F;V) (Y;I) (K;K) (S;N) (A;E) (S;D) (L;T) (D;H) (L;F) (T;E) (Y;V) (R;S) (R;M) (A;R) (K;E) (Q;Y) (P;S) (A;G) (Q;K) (P;M) (T;R) (I;A) (T;G) (K;R) (N;C) (G;N) (V;T) (G;D) (L;S) (D;W) (V;F) (A;Q) (H;A) (E;C) (L;M) (K;G) (A;P) (Q;E) (S;C) (T;Q) (T;P) (R;Y) (M;I) (K;Q) (R;K) (K;P) (Q;R) (P;Y) (Q;G) (M;V) (P;K) (V;S) (V;M) (L;Y) (R;E) (Q;Q) (G;C) (F;A) (A;N) (L;K) (A;D) (I;T) (Q;P) (I;F) (P;E) (T;N) (T;D) (H;T) (R;R) (H;F) (Y;A) (K;N) (R;G) (K;D) (L;E) (C;I) (N;H) (P;R) (E;H) (V;Y) (P;G) (R;Q) (S;H) (V;K) (C;V) (R;P) (I;S) (L;R) (I;M) (Q;N) (L;G) (W;L) (Q;D) (P;Q) (H;S) (A;C) (P;P) (H;M) (V;E) (F;T) (T;C) (N;W) (F;F) (L;Q) (E;W) (L;P) (K;C) (S;W) (M;A) (Y;T) (G;H) (V;R) (Y;F) (V;G) (R;N) (I;Y) (R;D) (I;K) (H;Y) (P;N) (Q;C) (F;S) (P;D) (V;Q) (H;K) (F;M) (V;P) (L;N) (G;W) (I;E) (Y;S) (L;D) (Y;M) (H;E) (A;H)
STAT PAIR #225  OCCURC: FREQ3        <0.1%:  (C;A) (I;R) (M;T) (R;C) (M;F) (I;G) (T;H) (H;R) (F;Y) (K;H) (P;C) (H;G) (V;N) (F;K) (V;D) (I;Q) (Y;Y) (I;P) (L;C) (H;Q) (A;W) (Y;K) (H;P) (W;I) (F;E) (M;S) (Q;H) (T;W) (M;M) (W;V) (K;W) (Y;E) (F;R) (C;T) (C;F) (F;G) (V;C) (I;N) (I;D) (Y;R) (Y;G) (Q;W) (F;Q) (H;N) (R;H) (H;D) (F;P) (M;Y) (M;K) (P;H) (Y;Q) (C;S) (Y;P) (C;M) (L;H) (M;E) (R;W) (I;C) (F;N) (P;W) (F;D) (H;C) (M;R) (M;G) (C;Y) (W;A) (Y;N) (L;W) (V;H) (Y;D) (C;K) (M;Q) (M;P) (C;E) (F;C) (V;W) (C;R) (Y;C) (C;G) (I;H) (M;N) (W;T) (M;D) (W;F) (H;H) (C;Q) (C;P) (I;W) (W;S) (H;W) (W;M) (M;C) (F;H) (C;N) (C;D) (Y;H) (W;Y) (F;W) (W;K) (Y;W) (C;C) (W;E) (M;H) (W;R) (W;G) (W;Q) (W;P) (M;W) (C;H) (W;N) (W;D) (C;W) (W;C) (W;H) (W;W)
STAT PAIR #225  END

STAT PAIR #226  BEGIN
STAT PAIR #226  REPROT: ///A/LEU`50     ///A/CYS`320    (as in PDB)
STAT PAIR #226  REPROT: L 50    C 319   (as in the sequence)
STAT PAIR #226  OCCURC: L       C       freq= 18.0 %
STAT PAIR #226  OCCURC: V       C       freq= 2.3 %
STAT PAIR #226  OCCURC: I       C       freq= 2.2 %
STAT PAIR #226  OCCURC: L       A       freq= 2.0 %
STAT PAIR #226  OCCURC: I       S       freq= 1.8 %
STAT PAIR #226  OCCURC: L       L       freq= 1.7 %
STAT PAIR #226  OCCURC: M       F       freq= 1.6 %
STAT PAIR #226  OCCURC: L       S       freq= 1.5 %
STAT PAIR #226  OCCURC: A       C       freq= 1.4 %
STAT PAIR #226  OCCURC: F       S       freq= 1.4 %
STAT PAIR #226  OCCURC: L       V       freq= 1.2 %
STAT PAIR #226  OCCURC: L       T       freq= 1.2 %
STAT PAIR #226  OCCURC: T       C       freq= 1.0 %
STAT PAIR #226  OCCURC: F       C       freq= 1.0 %
STAT PAIR #226  OCCURC: L       I       freq= 1.0 %
STAT PAIR #226  OCCURC: S       C       freq= 1.0 %
STAT PAIR #226  OCCURC: FREQ1 [0.5%; 1%  ):  (M;C) (L;G) (V;A) (I;A) (L;F) (K;C) (V;L) (I;L) (R;C) (L;K) (Y;C) (L;D) (E;C) (V;S) (L;E) (Q;C) (L;Y) (L;N) (L;R) (L;P) (G;C) (A;A) (P;C) (L;Q) (V;V) (V;T) (I;V) (I;T)
STAT PAIR #226  OCCURC: FREQ2 [0.1%; 0.5%):  (N;C) (A;L) (L;M) (V;I) (I;I) (D;C) (T;A) (F;A) (A;S) (S;A) (V;G) (I;G) (M;A) (V;F) (C;C) (I;F) (T;L) (F;L) (S;L) (A;V) (A;T) (M;L) (K;A) (T;S) (V;K) (I;K) (S;S) (V;D) (I;D) (L;H) (R;A) (M;S) (A;I) (V;E) (Y;A) (I;E) (V;Y) (I;Y) (K;L) (V;N) (V;R) (I;N) (E;A) (V;P) (I;R) (I;P) (T;V) (T;T) (H;C) (F;V) (F;T) (A;G) (Q;A) (A;F) (R;L) (S;V) (S;T) (V;Q) (Y;L) (K;S) (I;Q) (M;V) (M;T) (G;A) (L;W) (E;L) (W;C) (P;A) (T;I) (Q;L) (F;I) (R;S) (V;M) (I;M) (Y;S) (S;I) (A;K) (G;L) (E;S) (M;I) (T;G) (N;A) (K;V) (K;T) (F;G) (A;D) (T;F) (P;L) (Q;S) (F;F) (S;G) (A;E) (A;Y) (D;A) (S;F) (M;G) (R;V) (R;T) (A;N) (G;S) (A;R) (A;P) (Y;V) (Y;T) (N;L) (P;S) (K;I) (E;V) (E;T) (T;K) (C;A) (A;Q) (Q;V) (Q;T) (F;K) (D;L) (R;I) (K;G) (T;D) (N;S) (S;K) (F;D) (G;V) (G;T) (Y;I) (K;F) (M;K) (T;E) (F;E) (T;Y) (A;M) (E;I) (S;D) (F;Y) (P;V) (P;T) (T;N) (D;S) (C;L) (T;R) (F;N) (M;D) (R;G) (T;P) (V;H) (S;E) (F;R) (F;P) (Q;I) (I;H) (S;Y) (Y;G) (R;F) (M;E) (S;N) (M;Y) (Y;F) (S;R) (S;P) (E;G) (M;N) (G;I) (N;V) (N;T) (M;R) (M;P) (T;Q) (E;F) (F;Q) (K;K) (Q;G) (C;S) (P;I) (Q;F) (S;Q) (K;D) (D;V) (D;T) (G;G) (M;Q) (H;A) (V;W) (T;M) (R;K) (K;E) (G;F) (I;W) (F;M) (K;Y) (Y;K) (P;G) (K;N) (N;I) (K;R) (R;D) (K;P) (S;M) (P;F) (E;K) (Y;D) (M;M) (C;V) (C;T) (R;E) (R;Y) (Q;K) (D;I) (Y;E) (E;D) (W;A) (H;L) (R;N) (Y;Y) (N;G) (R;R) (K;Q) (R;P) (Y;N) (E;E) (N;F) (Q;D) (Y;R) (Y;P) (E;Y) (G;K) (A;H) (E;N) (Q;E) (E;R) (E;P) (D;G) (Q;Y) (P;K) (G;D) (R;Q) (C;I) (Q;N) (D;F) (H;S) (K;M) (Q;R) (Q;P) (W;L) (Y;Q) (G;E) (P;D) (G;Y) (E;Q) (G;N) (G;R) (P;E) (G;P) (N;K) (P;Y) (C;G) (R;M) (Q;Q) (P;N) (C;F) (Y;M) (P;R) (P;P) (W;S) (A;W) (N;D) (E;M) (G;Q) (D;K)
STAT PAIR #226  OCCURC: FREQ3        <0.1%:  (T;H) (H;V) (H;T) (N;E) (F;H) (N;Y) (Q;M) (P;Q) (N;N) (D;D) (N;R) (S;H) (N;P) (M;H) (D;E) (G;M) (D;Y) (C;K) (D;N) (W;V) (W;T) (D;R) (D;P) (P;M) (N;Q) (H;I) (C;D) (T;W) (F;W) (C;E) (C;Y) (D;Q) (C;N) (S;W) (H;G) (K;H) (N;M) (C;R) (C;P) (H;F) (M;W) (W;I) (D;M) (R;H) (C;Q) (Y;H) (W;G) (E;H) (W;F) (K;W) (H;K) (Q;H) (C;M) (H;D) (G;H) (R;W) (H;E) (H;Y) (Y;W) (P;H) (H;N) (W;K) (H;R) (H;P) (E;W) (W;D) (Q;W) (W;E) (N;H) (H;Q) (W;Y) (W;N) (G;W) (W;R) (W;P) (D;H) (P;W) (H;M) (W;Q) (N;W) (C;H) (W;M) (D;W) (C;W) (H;H) (W;H) (H;W) (W;W)
STAT PAIR #226  END

STAT PAIR #227  BEGIN
STAT PAIR #227  REPROT: ///A/GLY`194    ///A/SER`203    (as in PDB)
STAT PAIR #227  REPROT: G 194   S 203   (as in the sequence)
STAT PAIR #227  OCCURC: G       S       freq= 19.1 %
STAT PAIR #227  OCCURC: S       K       freq= 6.6 %
STAT PAIR #227  OCCURC: G       A       freq= 2.6 %
STAT PAIR #227  OCCURC: G       K       freq= 2.4 %
STAT PAIR #227  OCCURC: G       T       freq= 2.0 %
STAT PAIR #227  OCCURC: G       E       freq= 1.9 %
STAT PAIR #227  OCCURC: G       G       freq= 1.8 %
STAT PAIR #227  OCCURC: G       N       freq= 1.6 %
STAT PAIR #227  OCCURC: G       R       freq= 1.5 %
STAT PAIR #227  OCCURC: G       D       freq= 1.4 %
STAT PAIR #227  OCCURC: G       L       freq= 1.3 %
STAT PAIR #227  OCCURC: G       Q       freq= 1.3 %
STAT PAIR #227  OCCURC: S       S       freq= 1.1 %
STAT PAIR #227  OCCURC: G       P       freq= 1.1 %
STAT PAIR #227  OCCURC: A       S       freq= 1.1 %
STAT PAIR #227  OCCURC: G       V       freq= 1.0 %
STAT PAIR #227  OCCURC: FREQ1 [0.5%; 1%  ):  (S;A) (G;I) (A;A) (A;K) (N;S) (S;T) (S;E) (T;S) (G;F) (D;S) (A;T) (A;E) (S;G) (E;S) (G;Y) (A;G) (K;S) (G;M) (S;N)
STAT PAIR #227  OCCURC: FREQ2 [0.1%; 0.5%):  (G;H) (A;N) (S;R) (N;A) (S;D) (A;R) (L;S) (S;L) (P;S) (N;K) (S;Q) (R;S) (A;D) (T;A) (A;L) (D;A) (A;Q) (G;C) (Q;S) (V;S) (E;A) (T;K) (D;K) (E;K) (K;A) (N;T) (S;P) (N;E) (K;K) (A;P) (N;G) (S;V) (T;T) (T;E) (D;T) (D;E) (L;A) (A;V) (E;T) (P;A) (E;E) (T;G) (N;N) (R;A) (D;G) (L;K) (E;G) (P;K) (K;T) (Q;A) (R;K) (N;R) (K;E) (V;A) (I;S) (T;N) (D;N) (N;D) (Q;K) (K;G) (V;K) (N;L) (E;N) (F;S) (T;R) (S;I) (N;Q) (D;R) (L;T) (T;D) (E;R) (A;I) (L;E) (K;N) (D;D) (P;T) (R;T) (T;L) (P;E) (R;E) (T;Q) (D;L) (E;D) (L;G) (D;Q) (K;R) (E;L) (Q;T) (P;G) (Y;S) (R;G) (Q;E) (E;Q) (V;T) (V;E) (K;D) (N;P) (H;S) (Q;G) (K;L) (L;N) (V;G) (K;Q) (S;F) (P;N) (R;N) (N;V) (I;A) (G;W) (T;P) (L;R) (A;F) (D;P) (P;R) (Q;N) (R;R) (V;N) (S;Y) (E;P) (L;D) (I;K) (F;A) (M;S) (P;D) (T;V) (S;M) (L;L) (R;D) (Q;R) (S;H) (D;V) (L;Q) (A;Y) (P;L) (V;R) (F;K) (R;L) (K;P) (P;Q) (E;V) (A;M) (R;Q) (Q;D) (A;H) (V;D) (Q;L) (C;S) (Q;Q) (V;L) (Y;A) (K;V) (V;Q) (I;T) (N;I) (I;E) (H;A) (Y;K) (L;P) (I;G) (F;T) (P;P) (R;P) (F;E) (S;C) (H;K) (T;I) (D;I) (L;V) (F;G) (Q;P) (A;C) (E;I) (P;V) (V;P) (I;N) (R;V) (M;A) (Y;T) (Q;V) (K;I) (I;R) (Y;E) (W;S) (F;N) (N;F) (M;K) (V;V) (H;T) (I;D) (H;E) (Y;G) (F;R) (C;A) (I;L) (N;Y) (I;Q) (T;F) (H;G) (F;D) (D;F) (N;M) (C;K) (L;I) (N;H) (F;L) (E;F) (Y;N) (P;I) (F;Q) (R;I) (M;T) (T;Y) (M;E) (H;N) (D;Y) (Y;R) (T;M) (K;F) (Q;I) (T;H) (E;Y) (D;M) (V;I) (M;G) (D;H) (Y;D) (H;R) (I;P) (E;M) (E;H) (Y;L) (C;T) (K;Y) (Y;Q) (H;D) (C;E) (F;P) (W;A) (K;M) (H;L) (M;N) (I;V) (N;C) (K;H) (H;Q) (L;F) (C;G)
STAT PAIR #227  OCCURC: FREQ3        <0.1%:  (P;F) (W;K) (R;F) (M;R) (F;V) (T;C) (L;Y) (M;D) (Q;F) (D;C) (C;N) (V;F) (Y;P) (P;Y) (M;L) (L;M) (R;Y) (E;C) (L;H) (M;Q) (P;M) (R;M) (H;P) (P;H) (C;R) (R;H) (Q;Y) (S;W) (Y;V) (V;Y) (K;C) (W;T) (C;D) (Q;M) (W;E) (I;I) (Q;H) (V;M) (A;W) (C;L) (H;V) (V;H) (C;Q) (W;G) (F;I) (M;P) (L;C) (W;N) (P;C) (R;C) (M;V) (C;P) (W;R) (Y;I) (Q;C) (I;F) (V;C) (W;D) (H;I) (W;L) (C;V) (F;F) (W;Q) (I;Y) (I;M) (I;H) (F;Y) (M;I) (F;M) (F;H) (Y;F) (N;W) (W;P) (H;F) (Y;Y) (C;I) (T;W) (W;V) (Y;M) (D;W) (I;C) (Y;H) (H;Y) (E;W) (H;M) (H;H) (M;F) (F;C) (K;W) (M;Y) (M;M) (C;F) (M;H) (Y;C) (W;I) (L;W) (H;C) (C;Y) (P;W) (R;W) (C;M) (C;H) (Q;W) (V;W) (M;C) (W;F) (C;C) (W;Y) (W;M) (W;H) (I;W) (F;W) (W;C) (Y;W) (H;W) (M;W) (C;W) (W;W)
STAT PAIR #227  END

STAT PAIR #228  BEGIN
STAT PAIR #228  REPROT: ///A/LYS`193    ///A/SER`203    (as in PDB)
STAT PAIR #228  REPROT: K 193   S 203   (as in the sequence)
STAT PAIR #228  OCCURC: K       S       freq= 16.0 %
STAT PAIR #228  OCCURC: N       K       freq= 6.4 %
STAT PAIR #228  OCCURC: K       A       freq= 1.4 %
STAT PAIR #228  OCCURC: K       K       freq= 1.4 %
STAT PAIR #228  OCCURC: N       S       freq= 1.2 %
STAT PAIR #228  OCCURC: R       S       freq= 1.2 %
STAT PAIR #228  OCCURC: E       S       freq= 1.1 %
STAT PAIR #228  OCCURC: K       T       freq= 1.1 %
STAT PAIR #228  OCCURC: S       S       freq= 1.1 %
STAT PAIR #228  OCCURC: K       E       freq= 1.1 %
STAT PAIR #228  OCCURC: K       G       freq= 1.0 %
STAT PAIR #228  OCCURC: FREQ1 [0.5%; 1%  ):  (K;N) (K;R) (K;D) (Q;S) (K;L) (A;S) (K;Q) (N;A) (R;A) (G;S) (D;S) (E;A) (R;K) (T;S) (S;A) (L;S) (E;K) (S;K) (K;P) (K;V) (N;T) (R;T) (N;E) (R;E) (P;S) (E;T) (N;G) (E;E) (S;T) (R;G) (S;E)
STAT PAIR #228  OCCURC: FREQ2 [0.1%; 0.5%):  (E;G) (V;S) (Q;A) (S;G) (A;A) (N;N) (R;N) (Q;K) (A;K) (E;N) (K;I) (N;R) (G;A) (D;A) (R;R) (S;N) (T;A) (N;D) (G;K) (D;K) (E;R) (R;D) (L;A) (T;K) (S;R) (N;L) (R;L) (N;Q) (E;D) (R;Q) (L;K) (S;D) (E;L) (Q;T) (Q;E) (E;Q) (S;L) (A;T) (S;Q) (A;E) (Q;G) (K;F) (A;G) (G;T) (D;T) (G;E) (D;E) (P;A) (T;T) (N;P) (T;E) (R;P) (I;S) (H;S) (P;K) (L;T) (G;G) (Q;N) (D;G) (K;Y) (L;E) (E;P) (A;N) (T;G) (V;A) (S;P) (K;M) (N;V) (R;V) (K;H) (Q;R) (L;G) (V;K) (A;R) (G;N) (D;N) (Y;S) (E;V) (Q;D) (T;N) (S;V) (A;D) (Q;L) (G;R) (Q;Q) (D;R) (L;N) (A;L) (P;T) (A;Q) (T;R) (M;S) (P;E) (F;S) (G;D) (D;D) (L;R) (T;D) (G;L) (D;L) (P;G) (G;Q) (D;Q) (T;L) (V;T) (K;C) (L;D) (V;E) (T;Q) (N;I) (R;I) (L;L) (L;Q) (Q;P) (V;G) (E;I) (P;N) (A;P) (S;I) (I;A) (P;R) (Q;V) (H;A) (G;P) (D;P) (V;N) (A;V) (T;P) (I;K) (H;K) (P;D) (L;P) (P;L) (V;R) (P;Q) (G;V) (D;V) (N;F) (R;F) (Y;A) (T;V) (V;D) (E;F) (V;L) (L;V) (Y;K) (V;Q) (S;F) (N;Y) (R;Y) (M;A) (N;M) (F;A) (I;T) (H;T) (R;M) (N;H) (Q;I) (I;E) (E;Y) (H;E) (R;H) (M;K) (A;I) (P;P) (S;Y) (F;K) (E;M) (E;H) (I;G) (S;M) (H;G) (S;H) (G;I) (D;I) (V;P) (P;V) (C;S) (Y;T) (T;I) (Y;E) (I;N) (H;N) (L;I) (Y;G) (V;V) (M;T) (N;C) (I;R) (M;E) (F;T) (H;R) (R;C) (Q;F) (F;E) (A;F) (I;D) (E;C) (H;D) (M;G) (Y;N) (F;G) (S;C) (I;L) (H;L) (I;Q) (K;W) (Q;Y) (H;Q) (G;F) (D;F) (Y;R) (A;Y) (P;I) (Q;M) (T;F) (Q;H) (M;N) (A;M) (F;N) (Y;D) (A;H) (L;F) (G;Y) (D;Y) (Y;L) (M;R) (V;I) (Y;Q) (T;Y) (F;R) (G;M) (D;M) (G;H) (D;H) (W;S) (T;M) (L;Y) (M;D) (I;P) (T;H) (H;P) (F;D) (M;L) (L;M) (F;L) (L;H) (M;Q) (C;A) (F;Q) (I;V) (H;V) (Q;C) (P;F) (C;K) (A;C) (Y;P) (V;F) (P;Y)
STAT PAIR #228  OCCURC: FREQ3        <0.1%:  (G;C) (D;C) (Y;V) (P;M) (M;P) (T;C) (F;P) (P;H) (L;C) (V;Y) (C;T) (V;M) (M;V) (C;E) (F;V) (V;H) (I;I) (H;I) (C;G) (W;A) (N;W) (R;W) (P;C) (Y;I) (C;N) (W;K) (E;W) (S;W) (C;R) (V;C) (M;I) (F;I) (I;F) (H;F) (C;D) (C;L) (C;Q) (I;Y) (H;Y) (W;T) (W;E) (I;M) (Y;F) (H;M) (I;H) (H;H) (W;G) (Y;Y) (M;F) (F;F) (C;P) (Q;W) (Y;M) (Y;H) (W;N) (A;W) (M;Y) (F;Y) (C;V) (W;R) (M;M) (G;W) (D;W) (I;C) (F;M) (M;H) (H;C) (T;W) (F;H) (W;D) (W;L) (L;W) (W;Q) (Y;C) (C;I) (M;C) (F;C) (P;W) (W;P) (V;W) (W;V) (C;F) (C;Y) (C;M) (W;I) (C;H) (I;W) (H;W) (C;C) (W;F) (Y;W) (W;Y) (M;W) (W;M) (F;W) (W;H) (W;C) (C;W) (W;W)
STAT PAIR #228  END

STAT PAIR #229  BEGIN
STAT PAIR #229  REPROT: ///A/LEU`180    ///A/CYS`230    (as in PDB)
STAT PAIR #229  REPROT: L 180   C 230   (as in the sequence)
STAT PAIR #229  OCCURC: L       C       freq= 14.5 %
STAT PAIR #229  OCCURC: T       L       freq= 7.3 %
STAT PAIR #229  OCCURC: L       F       freq= 2.8 %
STAT PAIR #229  OCCURC: L       L       freq= 2.3 %
STAT PAIR #229  OCCURC: M       M       freq= 2.1 %
STAT PAIR #229  OCCURC: L       Y       freq= 1.5 %
STAT PAIR #229  OCCURC: V       C       freq= 1.3 %
STAT PAIR #229  OCCURC: L       A       freq= 1.3 %
STAT PAIR #229  OCCURC: I       C       freq= 1.3 %
STAT PAIR #229  OCCURC: T       C       freq= 1.2 %
STAT PAIR #229  OCCURC: L       V       freq= 1.2 %
STAT PAIR #229  OCCURC: L       I       freq= 1.1 %
STAT PAIR #229  OCCURC: V       L       freq= 1.0 %
STAT PAIR #229  OCCURC: A       C       freq= 1.0 %
STAT PAIR #229  OCCURC: I       L       freq= 1.0 %
STAT PAIR #229  OCCURC: FREQ1 [0.5%; 1%  ):  (L;S) (S;C) (L;T) (A;L) (S;L) (V;A) (I;A) (K;C) (F;C) (T;A) (V;V) (M;C) (I;V) (L;G) (L;K) (T;V) (V;I) (R;C) (E;C) (I;I) (L;M) (T;I) (L;R)
STAT PAIR #229  OCCURC: FREQ2 [0.1%; 0.5%):  (A;A) (K;L) (Q;C) (F;L) (L;E) (G;C) (M;L) (P;C) (A;V) (V;S) (L;Q) (N;C) (L;P) (I;S) (S;A) (R;L) (E;L) (T;S) (A;I) (L;D) (V;T) (S;V) (L;N) (D;C) (Y;C) (V;F) (I;T) (T;T) (I;F) (Q;L) (S;I) (G;L) (T;F) (P;L) (N;L) (A;S) (D;L) (A;T) (Y;L) (S;S) (A;F) (V;Y) (I;Y) (K;A) (S;T) (F;A) (T;Y) (M;A) (S;F) (V;G) (V;K) (C;C) (K;V) (I;G) (I;K) (F;V) (R;A) (E;A) (T;G) (T;K) (M;V) (V;M) (K;I) (V;R) (F;I) (I;M) (L;H) (R;V) (E;V) (T;M) (M;I) (I;R) (A;Y) (T;R) (V;E) (Q;A) (R;I) (E;I) (G;A) (I;E) (V;Q) (P;A) (T;E) (N;A) (V;P) (C;L) (A;G) (I;Q) (A;K) (Q;V) (L;W) (G;V) (I;P) (T;Q) (K;S) (S;Y) (V;D) (F;S) (T;P) (P;V) (N;V) (I;D) (M;S) (A;M) (Q;I) (G;I) (V;N) (T;D) (A;R) (H;C) (D;A) (Y;A) (P;I) (S;G) (S;K) (I;N) (N;I) (R;S) (E;S) (K;T) (F;T) (T;N) (K;F) (A;E) (M;T) (F;F) (D;V) (Y;V) (S;M) (M;F) (A;Q) (S;R) (R;T) (E;T) (A;P) (D;I) (Y;I) (Q;S) (R;F) (E;F) (G;S) (A;D) (S;E) (P;S) (N;S) (S;Q) (H;L) (A;N) (S;P) (W;C) (Q;T) (G;T) (Q;F) (S;D) (P;T) (G;F) (N;T) (D;S) (Y;S) (P;F) (K;Y) (N;F) (S;N) (F;Y) (M;Y) (C;A) (K;G) (K;K) (D;T) (Y;T) (F;G) (R;Y) (E;Y) (F;K) (D;F) (Y;F) (M;G) (W;L) (C;V) (V;H) (M;K) (K;M) (I;H) (F;M) (R;G) (E;G) (K;R) (R;K) (E;K) (T;H) (C;I) (F;R) (Q;Y) (M;R) (G;Y) (K;E) (R;M) (E;M) (F;E) (P;Y) (N;Y) (R;R) (V;W) (E;R) (K;Q) (M;E) (F;Q) (Q;G) (K;P) (Q;K) (I;W) (G;G) (G;K) (F;P) (M;Q) (T;W) (P;G) (R;E) (E;E) (P;K) (N;G) (M;P) (K;D) (N;K) (C;S) (A;H) (F;D) (Q;M) (R;Q) (H;A) (E;Q) (G;M) (D;Y) (Y;Y) (M;D) (R;P) (E;P) (Q;R) (K;N) (P;M) (G;R) (F;N) (N;M) (P;R) (M;N) (R;D) (E;D) (N;R) (H;V) (C;T) (Q;E) (D;G) (Y;G) (D;K) (S;H) (Y;K) (G;E) (C;F) (R;N) (E;N) (P;E) (Q;Q) (A;W) (N;E) (H;I) (G;Q) (Q;P) (G;P) (D;M) (P;Q) (Y;M) (N;Q) (P;P) (D;R) (Y;R) (Q;D) (N;P) (G;D) (P;D) (W;A) (N;D) (Q;N) (S;W) (D;E) (Y;E)
STAT PAIR #229  OCCURC: FREQ3        <0.1%:  (G;N) (P;N) (D;Q) (N;N) (Y;Q) (H;S) (W;V) (D;P) (Y;P) (D;D) (Y;D) (W;I) (C;Y) (H;T) (D;N) (Y;N) (H;F) (C;G) (C;K) (K;H) (F;H) (M;H) (C;M) (W;S) (C;R) (R;H) (E;H) (C;E) (K;W) (W;T) (F;W) (C;Q) (W;F) (M;W) (C;P) (H;Y) (Q;H) (G;H) (C;D) (R;W) (E;W) (P;H) (N;H) (C;N) (H;G) (H;K) (Q;W) (H;M) (G;W) (D;H) (Y;H) (H;R) (P;W) (N;W) (W;Y) (H;E) (H;Q) (H;P) (W;G) (D;W) (W;K) (Y;W) (H;D) (W;M) (H;N) (W;R) (W;E) (W;Q) (W;P) (C;H) (W;D) (W;N) (C;W) (H;H) (H;W) (W;H) (W;W)
STAT PAIR #229  END

STAT PAIR #230  BEGIN
STAT PAIR #230  REPROT: ///A/PHE`216    ///A/HIS`240    (as in PDB)
STAT PAIR #230  REPROT: F 216   H 240   (as in the sequence)
STAT PAIR #230  OCCURC: F       H       freq= 13.8 %
STAT PAIR #230  OCCURC: S       N       freq= 6.6 %
STAT PAIR #230  OCCURC: W       Y       freq= 2.6 %
STAT PAIR #230  OCCURC: Y       H       freq= 2.4 %
STAT PAIR #230  OCCURC: F       N       freq= 1.4 %
STAT PAIR #230  OCCURC: L       H       freq= 1.1 %
STAT PAIR #230  OCCURC: S       H       freq= 1.1 %
STAT PAIR #230  OCCURC: FREQ1 [0.5%; 1%  ):  (F;S) (A;H) (F;E) (F;Y) (L;N) (F;R) (F;G) (F;D) (T;H) (F;K) (Y;N) (I;H) (V;H) (G;H) (F;Q) (F;A) (W;H) (A;N) (F;T) (F;L) (E;H) (K;H) (L;S) (S;S) (L;E)
STAT PAIR #230  OCCURC: FREQ2 [0.1%; 0.5%):  (F;F) (D;H) (N;H) (S;E) (T;N) (Y;S) (L;Y) (I;N) (Y;E) (V;N) (S;Y) (G;N) (F;P) (F;V) (R;H) (Q;H) (Y;Y) (W;N) (L;R) (A;S) (S;R) (L;G) (A;E) (L;D) (S;G) (E;N) (S;D) (L;K) (Y;R) (S;K) (A;Y) (P;H) (Y;G) (Y;D) (L;Q) (L;A) (K;N) (F;I) (M;H) (Y;K) (S;Q) (S;A) (A;R) (L;T) (D;N) (N;N) (L;L) (Y;Q) (Y;A) (T;S) (S;T) (A;G) (S;L) (A;D) (T;E) (I;S) (V;S) (A;K) (G;S) (Y;T) (H;H) (I;E) (V;E) (Y;L) (G;E) (T;Y) (A;Q) (W;S) (R;N) (A;A) (Q;N) (I;Y) (W;E) (V;Y) (G;Y) (L;F) (S;F) (A;T) (E;S) (T;R) (A;L) (E;E) (T;G) (I;R) (V;R) (Y;F) (T;D) (G;R) (P;N) (L;P) (K;S) (L;V) (I;G) (T;K) (V;G) (G;G) (I;D) (V;D) (S;P) (M;N) (E;Y) (K;E) (S;V) (G;D) (W;R) (I;K) (V;K) (G;K) (T;Q) (T;A) (D;S) (N;S) (W;G) (Y;P) (Y;V) (W;D) (A;F) (K;Y) (F;M) (D;E) (N;E) (I;Q) (V;Q) (I;A) (V;A) (W;K) (G;Q) (E;R) (G;A) (C;H) (T;T) (E;G) (T;L) (H;N) (E;D) (D;Y) (N;Y) (W;Q) (I;T) (V;T) (L;I) (W;A) (G;T) (E;K) (K;R) (I;L) (V;L) (A;P) (R;S) (G;L) (A;V) (Q;S) (S;I) (K;G) (R;E) (Q;E) (K;D) (W;T) (E;Q) (E;A) (W;L) (K;K) (Y;I) (D;R) (N;R) (R;Y) (D;G) (N;G) (Q;Y) (T;F) (D;D) (N;D) (E;T) (K;Q) (K;A) (P;S) (E;L) (D;K) (N;K) (I;F) (V;F) (G;F) (P;E) (M;S) (A;I) (R;R) (K;T) (M;E) (Q;R) (D;Q) (N;Q) (D;A) (N;A) (K;L) (T;P) (W;F) (T;V) (R;G) (P;Y) (Q;G) (R;D) (Q;D) (I;P) (V;P) (I;V) (V;V) (R;K) (G;P) (M;Y) (F;W) (Q;K) (G;V) (D;T) (N;T) (F;C) (C;N) (D;L) (N;L) (E;F) (H;S) (P;R) (R;Q) (W;P) (R;A) (Q;Q) (W;V) (H;E) (Q;A) (P;G) (M;R) (K;F) (P;D) (M;G) (R;T) (P;K) (E;P) (T;I) (Q;T) (H;Y) (M;D) (E;V) (R;L) (Q;L) (L;M) (M;K) (I;I) (V;I) (D;F) (N;F) (S;M) (G;I) (P;Q) (P;A) (K;P) (K;V) (M;Q) (H;R) (M;A) (Y;M) (W;I) (P;T) (H;G) (H;D) (P;L) (D;P) (N;P) (D;V) (N;V) (M;T) (R;F) (H;K) (Q;F) (M;L) (E;I) (A;M) (H;Q) (C;S) (H;A) (K;I) (C;E) (R;P) (R;V) (Q;P) (Q;V) (P;F) (H;T) (H;L) (C;Y) (M;F) (D;I) (N;I) (L;W) (L;C) (P;P) (P;V) (S;W) (C;R) (S;C) (M;P) (T;M) (M;V) (C;G) (R;I) (Q;I) (C;D) (H;F) (Y;W) (I;M) (V;M) (Y;C) (G;M) (C;K)
STAT PAIR #230  OCCURC: FREQ3        <0.1%:  (W;M) (C;Q) (C;A) (H;P) (H;V) (P;I) (A;W) (A;C) (E;M) (C;T) (M;I) (C;L) (K;M) (H;I) (D;M) (N;M) (C;F) (T;W) (T;C) (I;W) (V;W) (I;C) (V;C) (G;W) (G;C) (R;M) (C;P) (Q;M) (C;V) (W;W) (W;C) (E;W) (E;C) (P;M) (M;M) (K;W) (K;C) (C;I) (D;W) (N;W) (D;C) (N;C) (H;M) (R;W) (R;C) (Q;W) (Q;C) (P;W) (P;C) (M;W) (M;C) (C;M) (H;W) (H;C) (C;W) (C;C)
STAT PAIR #230  END

STAT PAIR #231  BEGIN
STAT PAIR #231  REPROT: ///A/LEU`146    ///A/CYS`230    (as in PDB)
STAT PAIR #231  REPROT: L 146   C 230   (as in the sequence)
STAT PAIR #231  OCCURC: L       C       freq= 14.8 %
STAT PAIR #231  OCCURC: V       L       freq= 7.8 %
STAT PAIR #231  OCCURC: L       F       freq= 2.8 %
STAT PAIR #231  OCCURC: L       L       freq= 2.3 %
STAT PAIR #231  OCCURC: T       M       freq= 2.3 %
STAT PAIR #231  OCCURC: I       C       freq= 1.6 %
STAT PAIR #231  OCCURC: L       Y       freq= 1.6 %
STAT PAIR #231  OCCURC: V       C       freq= 1.5 %
STAT PAIR #231  OCCURC: L       A       freq= 1.4 %
STAT PAIR #231  OCCURC: I       L       freq= 1.3 %
STAT PAIR #231  OCCURC: L       V       freq= 1.2 %
STAT PAIR #231  OCCURC: L       I       freq= 1.2 %
STAT PAIR #231  OCCURC: A       C       freq= 1.0 %
STAT PAIR #231  OCCURC: FREQ1 [0.5%; 1%  ):  (L;S) (T;C) (L;T) (A;L) (I;A) (T;L) (S;C) (I;V) (V;A) (I;I) (V;V) (M;C) (V;I) (F;C) (L;G) (L;K) (S;L) (I;S) (K;C) (L;R) (E;C) (A;A) (M;L) (V;S) (L;M)
STAT PAIR #231  OCCURC: FREQ2 [0.1%; 0.5%):  (I;T) (L;E) (I;F) (F;L) (A;V) (L;Q) (R;C) (L;P) (T;A) (V;T) (A;I) (G;C) (L;D) (K;L) (V;F) (P;C) (Q;C) (T;V) (Y;C) (L;N) (E;L) (T;I) (R;L) (A;S) (N;C) (I;Y) (S;A) (G;L) (D;C) (P;L) (Q;L) (I;G) (I;K) (T;S) (A;T) (V;Y) (Y;L) (S;V) (A;F) (M;A) (S;I) (V;G) (V;K) (I;R) (T;T) (F;A) (M;V) (N;L) (I;M) (T;F) (I;E) (V;R) (D;L) (M;I) (I;Q) (C;C) (F;V) (K;A) (I;P) (V;M) (S;S) (V;E) (L;H) (F;I) (I;D) (K;V) (V;Q) (E;A) (V;P) (A;Y) (I;N) (K;I) (S;T) (V;D) (E;V) (R;A) (M;S) (A;G) (S;F) (A;K) (L;W) (V;N) (T;Y) (E;I) (G;A) (C;L) (R;V) (F;S) (P;A) (Q;A) (M;T) (Y;A) (A;R) (T;G) (T;K) (G;V) (R;I) (M;F) (K;S) (P;V) (Q;V) (A;M) (F;T) (Y;V) (A;E) (G;I) (F;F) (P;I) (T;R) (A;Q) (Q;I) (E;S) (H;C) (N;A) (Y;I) (A;P) (K;T) (K;F) (T;E) (D;A) (S;Y) (A;D) (R;S) (N;V) (T;Q) (E;T) (A;N) (T;P) (D;V) (S;G) (G;S) (S;K) (E;F) (N;I) (P;S) (T;D) (Q;S) (R;T) (M;Y) (Y;S) (I;H) (D;I) (R;F) (T;N) (H;L) (S;R) (G;T) (F;Y) (W;C) (M;G) (M;K) (P;T) (Q;T) (G;F) (V;H) (S;M) (Y;T) (S;E) (C;A) (P;F) (Q;F) (N;S) (K;Y) (F;G) (Y;F) (F;K) (S;Q) (I;W) (M;R) (S;P) (D;S) (C;V) (K;G) (K;K) (M;M) (S;D) (E;Y) (N;T) (M;E) (F;R) (V;W) (C;I) (N;F) (S;N) (M;Q) (D;T) (F;M) (W;L) (R;Y) (E;G) (M;P) (E;K) (F;E) (K;R) (D;F) (M;D) (F;Q) (G;Y) (K;M) (F;P) (R;G) (R;K) (K;E) (P;Y) (Q;Y) (A;H) (M;N) (E;R) (Y;Y) (F;D) (K;Q) (C;S) (G;G) (G;K) (K;P) (E;M) (P;G) (E;E) (F;N) (P;K) (Q;G) (Q;K) (R;R) (Y;G) (K;D) (Y;K) (T;H) (E;Q) (H;A) (R;M) (E;P) (C;T) (G;R) (R;E) (K;N) (N;Y) (A;W) (C;F) (P;R) (E;D) (Q;R) (R;Q) (G;M) (H;V) (Y;R) (D;Y) (G;E) (R;P) (P;M) (N;G) (Q;M) (N;K) (E;N) (P;E) (Y;M) (Q;E) (G;Q) (R;D) (H;I) (T;W) (Y;E) (G;P) (D;G) (P;Q) (D;K) (Q;Q) (P;P) (Y;Q) (Q;P) (R;N) (G;D)
STAT PAIR #231  OCCURC: FREQ3        <0.1%:  (Y;P) (N;R) (P;D) (Q;D) (S;H) (Y;D) (G;N) (N;M) (D;R) (W;A) (N;E) (P;N) (Q;N) (Y;N) (D;M) (N;Q) (H;S) (D;E) (C;Y) (W;V) (N;P) (M;H) (D;Q) (N;D) (D;P) (S;W) (W;I) (C;G) (C;K) (H;T) (F;H) (D;D) (N;N) (H;F) (D;N) (C;R) (K;H) (M;W) (C;M) (C;E) (W;S) (F;W) (E;H) (C;Q) (C;P) (K;W) (R;H) (W;T) (C;D) (W;F) (G;H) (C;N) (H;Y) (E;W) (P;H) (Q;H) (Y;H) (H;G) (H;K) (R;W) (G;W) (P;W) (N;H) (H;R) (Q;W) (Y;W) (H;M) (D;H) (H;E) (W;Y) (H;Q) (H;P) (W;G) (N;W) (W;K) (H;D) (D;W) (H;N) (W;R) (C;H) (W;M) (W;E) (W;Q) (W;P) (W;D) (C;W) (W;N) (H;H) (H;W) (W;H) (W;W)
STAT PAIR #231  END

STAT PAIR #232  BEGIN
STAT PAIR #232  REPROT: ///A/ASN`211    ///A/PHE`241    (as in PDB)
STAT PAIR #232  REPROT: N 211   F 241   (as in the sequence)
STAT PAIR #232  OCCURC: N       F       freq= 14.4 %
STAT PAIR #232  OCCURC: H       M       freq= 4.9 %
STAT PAIR #232  OCCURC: H       S       freq= 2.7 %
STAT PAIR #232  OCCURC: S       Y       freq= 2.4 %
STAT PAIR #232  OCCURC: N       L       freq= 1.7 %
STAT PAIR #232  OCCURC: H       F       freq= 1.3 %
STAT PAIR #232  OCCURC: S       F       freq= 1.0 %
STAT PAIR #232  OCCURC: H       L       freq= 1.0 %
STAT PAIR #232  OCCURC: N       Y       freq= 1.0 %
STAT PAIR #232  OCCURC: FREQ1 [0.5%; 1%  ):  (N;V) (E;F) (G;F) (N;I) (D;F) (N;A) (N;S) (S;L) (K;F) (R;F) (T;F) (E;L) (G;L) (D;L) (A;F) (N;M) (N;T) (Q;F) (K;L) (H;Y) (R;L) (T;L) (H;V) (N;G) (L;F) (N;K) (H;I) (N;E) (H;A) (A;L) (Y;F)
STAT PAIR #232  OCCURC: FREQ2 [0.1%; 0.5%):  (Q;L) (N;Q) (N;R) (S;V) (P;F) (S;I) (N;D) (S;A) (L;L) (N;N) (E;Y) (S;S) (G;Y) (V;F) (D;Y) (E;V) (H;T) (G;V) (D;V) (Y;L) (E;I) (G;I) (N;P) (D;I) (E;A) (G;A) (E;S) (D;A) (K;Y) (G;S) (D;S) (H;G) (R;Y) (P;L) (T;Y) (K;V) (S;M) (I;F) (R;V) (H;K) (T;V) (S;T) (H;E) (F;F) (K;I) (R;I) (V;L) (T;I) (K;A) (A;Y) (N;H) (K;S) (R;A) (T;A) (A;V) (Q;Y) (R;S) (T;S) (N;W) (E;M) (H;Q) (H;R) (Q;V) (G;M) (E;T) (S;G) (A;I) (D;M) (G;T) (D;T) (Q;I) (S;K) (A;A) (S;E) (A;S) (H;D) (Q;A) (I;L) (H;N) (Q;S) (F;L) (L;Y) (E;G) (K;M) (L;V) (G;G) (K;T) (R;M) (D;G) (T;M) (S;Q) (S;R) (E;K) (R;T) (E;E) (T;T) (Y;Y) (L;I) (G;K) (H;P) (G;E) (N;C) (D;K) (D;E) (Y;V) (L;A) (L;S) (S;D) (A;M) (Y;I) (M;F) (S;N) (A;T) (K;G) (Q;M) (P;Y) (E;Q) (E;R) (Y;A) (R;G) (Q;T) (G;Q) (G;R) (T;G) (Y;S) (K;K) (D;Q) (D;R) (P;V) (K;E) (R;K) (R;E) (T;K) (T;E) (P;I) (S;P) (V;Y) (H;H) (E;D) (E;N) (G;D) (A;G) (V;V) (P;A) (D;D) (G;N) (H;W) (D;N) (P;S) (L;M) (Q;G) (A;K) (K;Q) (K;R) (V;I) (A;E) (L;T) (R;Q) (R;R) (T;Q) (T;R) (Q;K) (Q;E) (V;A) (M;L) (E;P) (V;S) (Y;M) (G;P) (Y;T) (D;P) (K;D) (K;N) (I;Y) (S;H) (R;D) (T;D) (R;N) (A;Q) (A;R) (F;Y) (T;N) (I;V) (L;G) (S;W) (Q;Q) (Q;R) (F;V) (C;F) (P;M) (L;K) (I;I) (L;E) (P;T) (H;C) (F;I) (K;P) (A;D) (Y;G) (I;A) (A;N) (R;P) (E;H) (T;P) (F;A) (I;S) (Q;D) (G;H) (Y;K) (V;M) (Q;N) (F;S) (Y;E) (D;H) (V;T) (E;W) (G;W) (L;Q) (L;R) (D;W) (P;G) (A;P) (Q;P) (P;K) (S;C) (P;E) (Y;Q) (Y;R) (K;H) (L;D) (C;L) (L;N) (V;G) (R;H) (T;H) (K;W) (I;M) (V;K) (R;W) (I;T) (F;M) (V;E) (T;W) (Y;D) (F;T) (Y;N) (P;Q) (P;R) (E;C) (L;P) (A;H) (M;Y) (G;C) (W;F) (D;C) (M;V) (Q;H) (A;W) (V;Q) (V;R) (P;D) (I;G) (Y;P) (M;I) (Q;W) (P;N) (F;G) (I;K) (M;A) (I;E) (F;K) (M;S) (K;C) (F;E) (V;D) (V;N) (R;C) (T;C) (L;H) (P;P) (L;W) (I;Q) (I;R) (W;L) (Y;H) (F;Q) (F;R) (A;C) (V;P)
STAT PAIR #232  OCCURC: FREQ3        <0.1%:  (Q;C) (Y;W) (I;D) (M;M) (I;N) (F;D) (M;T) (C;Y) (F;N) (P;H) (C;V) (P;W) (C;I) (I;P) (L;C) (V;H) (F;P) (C;A) (M;G) (C;S) (V;W) (M;K) (Y;C) (M;E) (I;H) (P;C) (M;Q) (M;R) (F;H) (I;W) (C;M) (F;W) (C;T) (W;Y) (V;C) (M;D) (W;V) (M;N) (W;I) (W;A) (C;G) (W;S) (M;P) (C;K) (C;E) (I;C) (F;C) (C;Q) (C;R) (M;H) (W;M) (W;T) (M;W) (C;D) (C;N) (W;G) (C;P) (W;K) (W;E) (M;C) (W;Q) (W;R) (C;H) (C;W) (W;D) (W;N) (W;P) (C;C) (W;H) (W;W) (W;C)
STAT PAIR #232  END

STAT PAIR #233  BEGIN
STAT PAIR #233  REPROT: ///A/LEU`146    ///A/MET`225    (as in PDB)
STAT PAIR #233  REPROT: L 146   M 225   (as in the sequence)
STAT PAIR #233  OCCURC: L       M       freq= 9.7 %
STAT PAIR #233  OCCURC: L       L       freq= 8.0 %
STAT PAIR #233  OCCURC: V       V       freq= 7.4 %
STAT PAIR #233  OCCURC: T       I       freq= 3.2 %
STAT PAIR #233  OCCURC: L       V       freq= 2.2 %
STAT PAIR #233  OCCURC: L       I       freq= 1.8 %
STAT PAIR #233  OCCURC: I       L       freq= 1.6 %
STAT PAIR #233  OCCURC: V       L       freq= 1.5 %
STAT PAIR #233  OCCURC: L       A       freq= 1.3 %
STAT PAIR #233  OCCURC: I       V       freq= 1.1 %
STAT PAIR #233  OCCURC: A       L       freq= 1.0 %
STAT PAIR #233  OCCURC: L       T       freq= 1.0 %
STAT PAIR #233  OCCURC: FREQ1 [0.5%; 1%  ):  (L;S) (I;I) (V;I) (T;L) (L;F) (L;K) (A;V) (L;Q) (S;L) (L;E) (I;A) (I;M) (L;R) (V;A) (V;M) (M;L) (L;G) (A;I) (L;P) (F;L) (T;V) (L;Y) (K;L) (I;T) (I;S) (S;V)
STAT PAIR #233  OCCURC: FREQ2 [0.1%; 0.5%):  (V;T) (E;L) (L;N) (V;S) (L;D) (A;A) (R;L) (A;M) (M;V) (G;L) (I;F) (I;K) (P;L) (S;I) (Q;L) (F;V) (Y;L) (V;F) (V;K) (I;Q) (K;V) (I;E) (T;A) (M;I) (T;M) (I;R) (V;Q) (A;T) (N;L) (E;V) (V;E) (L;C) (A;S) (F;I) (D;L) (V;R) (I;G) (R;V) (S;A) (K;I) (I;P) (S;M) (G;V) (V;G) (P;V) (V;P) (Q;V) (E;I) (I;Y) (Y;V) (T;T) (M;A) (A;F) (A;K) (M;M) (T;S) (V;Y) (R;I) (F;A) (C;L) (I;N) (F;M) (L;H) (A;Q) (N;V) (G;I) (I;D) (A;E) (S;T) (P;I) (K;A) (Q;I) (V;N) (D;V) (S;S) (Y;I) (K;M) (A;R) (V;D) (T;F) (E;A) (T;K) (M;T) (E;M) (A;G) (M;S) (A;P) (N;I) (R;A) (F;T) (T;Q) (L;W) (R;M) (T;E) (D;I) (F;S) (S;F) (S;K) (G;A) (A;Y) (T;R) (G;M) (P;A) (K;T) (Q;A) (C;V) (P;M) (Y;A) (I;C) (Q;M) (K;S) (Y;M) (S;Q) (S;E) (H;L) (E;T) (M;F) (T;G) (A;N) (V;C) (M;K) (T;P) (E;S) (A;D) (S;R) (F;F) (N;A) (R;T) (F;K) (N;M) (M;Q) (C;I) (R;S) (T;Y) (D;A) (M;E) (S;G) (G;T) (D;M) (K;F) (K;K) (S;P) (M;R) (F;Q) (P;T) (G;S) (Q;T) (F;E) (Y;T) (P;S) (Q;S) (Y;S) (T;N) (I;H) (E;F) (F;R) (E;K) (K;Q) (S;Y) (W;L) (M;G) (T;D) (K;E) (M;P) (V;H) (R;F) (K;R) (R;K) (N;T) (E;Q) (F;G) (H;V) (A;C) (E;E) (F;P) (N;S) (S;N) (C;A) (G;F) (M;Y) (D;T) (G;K) (C;M) (S;D) (E;R) (P;F) (R;Q) (K;G) (Q;F) (P;K) (D;S) (Q;K) (Y;F) (R;E) (Y;K) (K;P) (F;Y) (I;W) (G;Q) (R;R) (M;N) (E;G) (G;E) (P;Q) (Q;Q) (M;D) (K;Y) (E;P) (P;E) (Y;Q) (H;I) (Q;E) (V;W) (G;R) (Y;E) (F;N) (N;F) (P;R) (T;C) (N;K) (R;G) (Q;R) (F;D) (Y;R) (W;V) (R;P) (E;Y) (D;F) (D;K) (C;T) (G;G) (A;H) (K;N) (N;Q) (C;S) (G;P) (P;G) (K;D) (Q;G) (N;E) (R;Y) (Y;G) (P;P) (Q;P) (S;C) (D;Q) (Y;P) (E;N) (N;R) (D;E) (G;Y) (E;D) (D;R) (P;Y) (W;I) (H;A) (Q;Y) (R;N) (Y;Y) (H;M) (N;G) (M;C) (R;D) (N;P) (C;F) (T;H) (G;N) (C;K) (D;G) (A;W)
STAT PAIR #233  OCCURC: FREQ3        <0.1%:  (P;N) (G;D) (F;C) (D;P) (Q;N) (Y;N) (P;D) (Q;D) (N;Y) (Y;D) (C;Q) (K;C) (C;E) (D;Y) (S;H) (C;R) (H;T) (W;A) (N;N) (E;C) (W;M) (H;S) (N;D) (T;W) (D;N) (M;H) (C;G) (D;D) (R;C) (C;P) (F;H) (G;C) (P;C) (S;W) (C;Y) (Q;C) (Y;C) (K;H) (H;F) (H;K) (W;T) (W;S) (C;N) (E;H) (M;W) (H;Q) (C;D) (N;C) (H;E) (F;W) (R;H) (D;C) (H;R) (G;H) (K;W) (P;H) (Q;H) (W;F) (H;G) (W;K) (Y;H) (H;P) (E;W) (W;Q) (H;Y) (W;E) (R;W) (N;H) (C;C) (W;R) (G;W) (D;H) (P;W) (H;N) (Q;W) (Y;W) (W;G) (H;D) (W;P) (W;Y) (N;W) (D;W) (C;H) (W;N) (W;D) (H;C) (C;W) (W;C) (H;H) (H;W) (W;H) (W;W)
STAT PAIR #233  END

STAT PAIR #234  BEGIN
STAT PAIR #234  REPROT: ///A/SER`170    ///A/LEU`177    (as in PDB)
STAT PAIR #234  REPROT: S 170   L 177   (as in the sequence)
STAT PAIR #234  OCCURC: S       L       freq= 17.8 %
STAT PAIR #234  OCCURC: T       F       freq= 6.7 %
STAT PAIR #234  OCCURC: T       L       freq= 2.2 %
STAT PAIR #234  OCCURC: A       L       freq= 2.1 %
STAT PAIR #234  OCCURC: G       L       freq= 1.3 %
STAT PAIR #234  OCCURC: S       I       freq= 1.2 %
STAT PAIR #234  OCCURC: E       L       freq= 1.2 %
STAT PAIR #234  OCCURC: N       L       freq= 1.2 %
STAT PAIR #234  OCCURC: S       V       freq= 1.1 %
STAT PAIR #234  OCCURC: K       L       freq= 1.1 %
STAT PAIR #234  OCCURC: L       L       freq= 1.1 %
STAT PAIR #234  OCCURC: S       F       freq= 1.1 %
STAT PAIR #234  OCCURC: D       L       freq= 1.0 %
STAT PAIR #234  OCCURC: FREQ1 [0.5%; 1%  ):  (V;L) (T;I) (Q;L) (A;I) (P;L) (R;L) (S;A) (T;V) (A;V) (A;F) (I;L) (S;T) (S;Y) (S;S) (S;M) (T;A) (G;I) (A;A) (G;V) (E;I) (N;I) (G;F)
STAT PAIR #234  OCCURC: FREQ2 [0.1%; 0.5%):  (F;L) (K;I) (E;V) (L;I) (N;V) (S;K) (E;F) (N;F) (D;I) (K;V) (T;T) (T;Y) (L;V) (K;F) (S;R) (T;S) (A;T) (L;F) (A;Y) (T;M) (D;V) (S;E) (Y;L) (A;S) (D;F) (A;M) (M;L) (V;I) (S;G) (G;A) (Q;I) (H;L) (S;Q) (V;V) (P;I) (R;I) (V;F) (C;L) (E;A) (Q;V) (N;A) (T;K) (Q;F) (P;V) (S;P) (R;V) (P;F) (A;K) (K;A) (R;F) (L;A) (S;N) (T;R) (D;A) (S;D) (G;T) (I;I) (T;E) (G;Y) (A;R) (G;S) (A;E) (G;M) (T;G) (I;V) (E;T) (E;Y) (A;G) (N;T) (N;Y) (I;F) (V;A) (E;S) (T;Q) (E;M) (N;S) (N;M) (K;T) (Q;A) (A;Q) (K;Y) (L;T) (L;Y) (S;C) (K;S) (P;A) (K;M) (L;S) (R;A) (D;T) (T;P) (D;Y) (L;M) (D;S) (A;P) (D;M) (G;K) (T;N) (F;I) (T;D) (A;N) (V;T) (E;K) (A;D) (V;Y) (S;H) (G;R) (N;K) (V;S) (F;V) (I;A) (G;E) (S;W) (Q;T) (V;M) (Q;Y) (F;F) (K;K) (P;T) (Q;S) (L;K) (P;Y) (E;R) (R;T) (G;G) (Q;M) (R;Y) (Y;I) (N;R) (P;S) (E;E) (R;S) (D;K) (P;M) (N;E) (M;I) (R;M) (T;C) (G;Q) (K;R) (E;G) (L;R) (Y;V) (N;G) (A;C) (K;E) (L;E) (Y;F) (M;V) (H;I) (D;R) (W;L) (E;Q) (M;F) (K;G) (D;E) (G;P) (N;Q) (L;G) (C;I) (V;K) (I;T) (I;Y) (H;V) (D;G) (I;S) (G;N) (Q;K) (K;Q) (I;M) (H;F) (L;Q) (T;H) (E;P) (C;V) (F;A) (P;K) (G;D) (N;P) (V;R) (R;K) (T;W) (D;Q) (C;F) (A;H) (V;E) (E;N) (Q;R) (A;W) (K;P) (N;N) (L;P) (E;D) (Q;E) (V;G) (P;R) (N;D) (R;R) (D;P) (K;N) (P;E) (L;N) (R;E) (Q;G) (Y;A) (V;Q) (K;D) (L;D) (D;N) (M;A) (P;G) (R;G) (I;K) (G;C) (Q;Q) (D;D) (F;T) (F;Y) (P;Q) (H;A) (V;P) (R;Q) (F;S) (E;C) (F;M) (I;R) (N;C) (C;A) (Q;P) (V;N) (I;E) (P;P) (R;P) (V;D) (K;C) (Q;N) (L;C) (I;G) (G;H) (Y;T) (Y;Y) (P;N) (Q;D) (D;C) (R;N) (G;W) (M;T) (Y;S) (M;Y) (Y;M) (I;Q) (P;D) (R;D) (M;S) (E;H) (M;M) (N;H) (H;T) (E;W) (H;Y) (F;K) (N;W) (H;S) (K;H) (I;P) (C;T) (H;M) (L;H) (C;Y) (V;C)
STAT PAIR #234  OCCURC: FREQ3        <0.1%:  (K;W) (C;S) (L;W) (D;H) (C;M) (I;N) (F;R) (Q;C) (D;W) (F;E) (I;D) (P;C) (R;C) (Y;K) (W;I) (F;G) (M;K) (V;H) (W;V) (Y;R) (F;Q) (H;K) (V;W) (W;F) (Q;H) (Y;E) (M;R) (M;E) (C;K) (P;H) (Q;W) (R;H) (I;C) (Y;G) (F;P) (P;W) (H;R) (R;W) (M;G) (H;E) (Y;Q) (C;R) (F;N) (M;Q) (C;E) (H;G) (F;D) (C;G) (Y;P) (I;H) (H;Q) (M;P) (I;W) (W;A) (Y;N) (C;Q) (M;N) (Y;D) (H;P) (M;D) (F;C) (C;P) (H;N) (H;D) (C;N) (C;D) (W;T) (Y;C) (W;Y) (F;H) (M;C) (W;S) (W;M) (F;W) (H;C) (C;C) (Y;H) (M;H) (Y;W) (M;W) (W;K) (H;H) (H;W) (C;H) (W;R) (C;W) (W;E) (W;G) (W;Q) (W;P) (W;N) (W;D) (W;C) (W;H) (W;W)
STAT PAIR #234  END

STAT PAIR #235  BEGIN
STAT PAIR #235  REPROT: ///A/LEU`180    ///A/PHE`241    (as in PDB)
STAT PAIR #235  REPROT: L 180   F 241   (as in the sequence)
STAT PAIR #235  OCCURC: L       F       freq= 15.1 %
STAT PAIR #235  OCCURC: T       M       freq= 5.2 %
STAT PAIR #235  OCCURC: L       Y       freq= 2.8 %
STAT PAIR #235  OCCURC: M       S       freq= 2.4 %
STAT PAIR #235  OCCURC: L       L       freq= 2.1 %
STAT PAIR #235  OCCURC: T       F       freq= 1.4 %
STAT PAIR #235  OCCURC: V       F       freq= 1.2 %
STAT PAIR #235  OCCURC: I       F       freq= 1.1 %
STAT PAIR #235  OCCURC: L       V       freq= 1.1 %
STAT PAIR #235  OCCURC: L       I       freq= 1.1 %
STAT PAIR #235  OCCURC: T       L       freq= 1.0 %
STAT PAIR #235  OCCURC: L       A       freq= 1.0 %
STAT PAIR #235  OCCURC: L       S       freq= 1.0 %
STAT PAIR #235  OCCURC: FREQ1 [0.5%; 1%  ):  (A;F) (V;L) (I;L) (S;F) (L;T) (L;M) (A;L) (L;G) (T;Y) (L;K) (S;L) (L;E) (T;V) (V;Y) (T;I) (I;Y) (L;Q) (L;R) (K;F) (T;A) (F;F) (T;S) (V;V) (L;D) (I;V) (V;I) (L;N)
STAT PAIR #235  OCCURC: FREQ2 [0.1%; 0.5%):  (R;F) (E;F) (I;I) (V;A) (M;F) (V;S) (I;A) (A;Y) (I;S) (L;P) (Q;F) (G;F) (K;L) (T;T) (F;L) (P;F) (A;V) (N;F) (S;Y) (A;I) (R;L) (E;L) (A;A) (M;L) (V;T) (A;S) (S;V) (L;H) (D;F) (Y;F) (T;G) (I;T) (S;I) (V;M) (L;W) (T;K) (T;E) (Q;L) (I;M) (S;A) (G;L) (S;S) (P;L) (N;L) (V;G) (I;G) (V;K) (V;E) (T;Q) (T;R) (I;K) (I;E) (A;T) (D;L) (Y;L) (A;M) (T;D) (L;C) (K;Y) (T;N) (F;Y) (V;Q) (V;R) (S;T) (I;Q) (I;R) (A;G) (C;F) (R;Y) (E;Y) (K;V) (S;M) (V;D) (F;V) (A;K) (T;P) (M;Y) (V;N) (A;E) (I;D) (K;I) (I;N) (F;I) (S;G) (K;A) (R;V) (E;V) (F;A) (K;S) (Q;Y) (M;V) (F;S) (S;K) (G;Y) (V;P) (S;E) (R;I) (E;I) (A;Q) (A;R) (P;Y) (I;P) (N;Y) (M;I) (R;A) (E;A) (R;S) (E;S) (M;A) (T;H) (Q;V) (C;L) (G;V) (A;D) (A;N) (P;V) (T;W) (S;Q) (S;R) (Q;I) (N;V) (G;I) (D;Y) (Y;Y) (P;I) (Q;A) (N;I) (H;F) (G;A) (V;H) (Q;S) (K;T) (G;S) (P;A) (F;T) (S;D) (N;A) (I;H) (A;P) (S;N) (P;S) (V;W) (N;S) (D;V) (Y;V) (K;M) (I;W) (F;M) (D;I) (R;T) (E;T) (Y;I) (M;T) (D;A) (K;G) (Y;A) (S;P) (F;G) (R;M) (E;M) (T;C) (D;S) (Y;S) (M;M) (K;K) (K;E) (F;K) (F;E) (W;F) (H;L) (Q;T) (A;H) (G;T) (R;G) (E;G) (P;T) (M;G) (N;T) (A;W) (V;C) (R;K) (E;K) (Q;M) (R;E) (E;E) (G;M) (M;K) (I;C) (M;E) (K;Q) (K;R) (P;M) (C;Y) (N;M) (F;Q) (F;R) (S;H) (Q;G) (G;G) (D;T) (S;W) (Y;T) (P;G) (Q;K) (N;G) (K;D) (Q;E) (R;Q) (E;Q) (R;R) (E;R) (G;K) (G;E) (C;V) (F;D) (K;N) (M;Q) (M;R) (F;N) (P;K) (D;M) (W;L) (Y;M) (P;E) (N;K) (N;E) (C;I) (R;D) (E;D) (A;C) (C;A) (R;N) (E;N) (D;G) (Y;G) (M;D) (C;S) (K;P) (Q;Q) (Q;R) (M;N) (G;Q) (G;R) (F;P) (D;K) (Y;K) (P;Q) (P;R) (D;E) (Y;E) (N;Q) (N;R) (S;C) (Q;D) (R;P) (E;P) (G;D) (Q;N) (H;Y) (G;N) (M;P) (P;D) (N;D) (P;N) (N;N) (D;Q) (D;R) (Y;Q) (Y;R) (K;H) (F;H) (H;V) (Q;P) (C;T) (G;P) (K;W) (F;W) (H;I) (P;P) (D;D) (Y;D) (N;P) (D;N) (Y;N) (C;M) (R;H) (E;H) (H;A)
STAT PAIR #235  OCCURC: FREQ3        <0.1%:  (M;H) (H;S) (R;W) (E;W) (W;Y) (M;W) (C;G) (D;P) (Y;P) (C;K) (Q;H) (C;E) (G;H) (W;V) (P;H) (Q;W) (N;H) (G;W) (K;C) (W;I) (F;C) (P;W) (N;W) (W;A) (C;Q) (C;R) (H;T) (W;S) (R;C) (E;C) (D;H) (Y;H) (M;C) (H;M) (D;W) (Y;W) (C;D) (C;N) (H;G) (Q;C) (G;C) (H;K) (P;C) (H;E) (N;C) (C;P) (W;T) (W;M) (D;C) (H;Q) (H;R) (Y;C) (W;G) (C;H) (H;D) (W;K) (H;N) (W;E) (C;W) (H;P) (W;Q) (W;R) (W;D) (W;N) (C;C) (H;H) (W;P) (H;W) (W;H) (W;W) (H;C) (W;C)
STAT PAIR #235  END

STAT PAIR #236  BEGIN
STAT PAIR #236  REPROT: ///A/SER`170    ///A/GLY`194    (as in PDB)
STAT PAIR #236  REPROT: S 170   G 194   (as in the sequence)
STAT PAIR #236  OCCURC: S       G       freq= 19.4 %
STAT PAIR #236  OCCURC: T       S       freq= 6.9 %
STAT PAIR #236  OCCURC: T       G       freq= 2.9 %
STAT PAIR #236  OCCURC: A       G       freq= 2.8 %
STAT PAIR #236  OCCURC: G       G       freq= 1.8 %
STAT PAIR #236  OCCURC: E       G       freq= 1.6 %
STAT PAIR #236  OCCURC: N       G       freq= 1.6 %
STAT PAIR #236  OCCURC: K       G       freq= 1.5 %
STAT PAIR #236  OCCURC: L       G       freq= 1.5 %
STAT PAIR #236  OCCURC: D       G       freq= 1.4 %
STAT PAIR #236  OCCURC: V       G       freq= 1.2 %
STAT PAIR #236  OCCURC: S       S       freq= 1.1 %
STAT PAIR #236  OCCURC: Q       G       freq= 1.1 %
STAT PAIR #236  OCCURC: S       A       freq= 1.1 %
STAT PAIR #236  OCCURC: P       G       freq= 1.1 %
STAT PAIR #236  OCCURC: R       G       freq= 1.0 %
STAT PAIR #236  OCCURC: FREQ1 [0.5%; 1%  ):  (I;G) (A;S) (T;A) (A;A) (S;N) (F;G) (S;T) (S;D) (S;E) (G;S) (S;K) (G;A) (Y;G) (M;G)
STAT PAIR #236  OCCURC: FREQ2 [0.1%; 0.5%):  (E;S) (N;S) (T;N) (E;A) (N;A) (A;N) (H;G) (K;S) (L;S) (S;L) (K;A) (C;G) (T;T) (L;A) (S;P) (D;S) (S;R) (T;D) (A;T) (D;A) (A;D) (T;E) (S;Q) (A;E) (S;V) (T;K) (V;S) (A;K) (V;A) (Q;S) (Q;A) (P;S) (R;S) (P;A) (T;L) (R;A) (G;N) (T;P) (A;L) (T;R) (A;P) (A;R) (E;N) (T;Q) (G;T) (N;N) (T;V) (G;D) (A;Q) (A;V) (I;S) (G;E) (S;I) (K;N) (L;N) (E;T) (I;A) (N;T) (E;D) (N;D) (D;N) (G;K) (S;F) (E;E) (N;E) (K;T) (L;T) (K;D) (L;D) (E;K) (K;E) (D;T) (L;E) (N;K) (D;D) (V;N) (D;E) (S;Y) (G;L) (K;K) (L;K) (G;P) (Q;N) (G;R) (S;H) (D;K) (P;N) (V;T) (R;N) (T;I) (E;L) (W;G) (F;S) (V;D) (G;Q) (N;L) (A;I) (E;P) (G;V) (F;A) (E;R) (Q;T) (N;P) (V;E) (N;R) (Q;D) (T;F) (K;L) (P;T) (R;T) (L;L) (Q;E) (E;Q) (A;F) (P;D) (K;P) (R;D) (E;V) (N;Q) (K;R) (L;P) (S;M) (V;K) (L;R) (N;V) (P;E) (D;L) (R;E) (Y;S) (D;P) (D;R) (Q;K) (K;Q) (I;N) (L;Q) (Y;A) (K;V) (M;S) (L;V) (P;K) (T;Y) (R;K) (M;A) (D;Q) (D;V) (S;C) (A;Y) (H;S) (T;H) (V;L) (I;T) (I;D) (H;A) (A;H) (V;P) (V;R) (C;S) (Q;L) (I;E) (C;A) (Q;P) (P;L) (Q;R) (V;Q) (R;L) (G;I) (V;V) (P;P) (R;P) (P;R) (I;K) (R;R) (Q;Q) (T;M) (Q;V) (A;M) (G;F) (P;Q) (E;I) (R;Q) (P;V) (N;I) (R;V) (F;N) (S;W) (E;F) (K;I) (T;C) (N;F) (L;I) (I;L) (A;C) (I;P) (F;T) (I;R) (D;I) (G;Y) (F;D) (K;F) (L;F) (F;E) (Y;N) (I;Q) (G;H) (I;V) (D;F) (M;N) (E;Y) (N;Y) (F;K) (V;I) (E;H) (Y;T) (H;N) (N;H) (Y;D) (K;Y) (M;T) (L;Y) (Q;I) (Y;E) (M;D) (C;N) (G;M) (V;F) (K;H) (D;Y) (T;W) (P;I) (M;E) (L;H) (R;I) (H;T) (A;W) (Q;F) (Y;K) (F;L) (H;D) (D;H) (E;M) (F;P) (P;F) (C;T) (M;K) (H;E) (N;M) (F;R) (R;F) (C;D) (G;C)
STAT PAIR #236  OCCURC: FREQ3        <0.1%:  (C;E) (V;Y) (F;Q) (K;M) (L;M) (H;K) (F;V) (Q;Y) (V;H) (E;C) (I;I) (Y;L) (D;M) (C;K) (N;C) (Y;P) (P;Y) (M;L) (Y;R) (R;Y) (Q;H) (W;S) (M;P) (I;F) (K;C) (M;R) (P;H) (W;A) (L;C) (R;H) (Y;Q) (Y;V) (H;L) (D;C) (M;Q) (H;P) (V;M) (M;V) (H;R) (C;L) (C;P) (G;W) (Q;M) (C;R) (H;Q) (I;Y) (H;V) (P;M) (R;M) (C;Q) (V;C) (I;H) (E;W) (C;V) (N;W) (F;I) (Q;C) (K;W) (P;C) (L;W) (R;C) (F;F) (D;W) (I;M) (Y;I) (M;I) (Y;F) (F;Y) (W;N) (V;W) (I;C) (M;F) (H;I) (F;H) (Q;W) (C;I) (P;W) (W;T) (R;W) (H;F) (W;D) (Y;Y) (W;E) (C;F) (M;Y) (Y;H) (F;M) (W;K) (M;H) (H;Y) (I;W) (C;Y) (H;H) (F;C) (Y;M) (C;H) (W;L) (M;M) (W;P) (W;R) (H;M) (W;Q) (Y;C) (W;V) (C;M) (M;C) (H;C) (F;W) (C;C) (Y;W) (M;W) (W;I) (H;W) (W;F) (C;W) (W;Y) (W;H) (W;M) (W;C) (W;W)
STAT PAIR #236  END

STAT PAIR #237  BEGIN
STAT PAIR #237  REPROT: ///A/LEU`171    ///A/SER`221    (as in PDB)
STAT PAIR #237  REPROT: L 171   S 221   (as in the sequence)
STAT PAIR #237  OCCURC: L       S       freq= 21.4 %
STAT PAIR #237  OCCURC: F       G       freq= 3.0 %
STAT PAIR #237  OCCURC: L       A       freq= 2.5 %
STAT PAIR #237  OCCURC: L       G       freq= 2.2 %
STAT PAIR #237  OCCURC: L       T       freq= 1.8 %
STAT PAIR #237  OCCURC: I       S       freq= 1.5 %
STAT PAIR #237  OCCURC: L       E       freq= 1.4 %
STAT PAIR #237  OCCURC: L       N       freq= 1.4 %
STAT PAIR #237  OCCURC: V       S       freq= 1.4 %
STAT PAIR #237  OCCURC: L       K       freq= 1.3 %
STAT PAIR #237  OCCURC: L       D       freq= 1.2 %
STAT PAIR #237  OCCURC: L       L       freq= 1.1 %
STAT PAIR #237  OCCURC: L       Q       freq= 1.0 %
STAT PAIR #237  OCCURC: FREQ1 [0.5%; 1%  ):  (A;S) (I;A) (L;P) (L;R) (V;A) (L;V) (I;G) (V;G) (F;S) (T;S) (M;S) (I;T) (L;I) (S;S) (V;T) (A;A) (I;E) (I;N) (K;S) (L;F) (I;K) (V;E) (V;N) (A;G) (Y;S)
STAT PAIR #237  OCCURC: FREQ2 [0.1%; 0.5%):  (I;D) (R;S) (V;K) (V;D) (F;A) (T;A) (L;Y) (E;S) (I;L) (M;A) (A;T) (L;M) (L;H) (S;A) (Q;S) (V;L) (I;Q) (G;S) (T;G) (M;G) (L;C) (P;S) (V;Q) (I;P) (S;G) (I;R) (A;E) (A;N) (F;T) (T;T) (V;P) (K;A) (I;V) (V;R) (M;T) (N;S) (A;K) (Y;A) (A;D) (S;T) (V;V) (R;A) (D;S) (K;G) (Y;G) (A;L) (E;A) (F;E) (F;N) (T;E) (T;N) (M;E) (M;N) (I;I) (C;S) (R;G) (F;K) (Q;A) (T;K) (S;E) (A;Q) (S;N) (K;T) (M;K) (G;A) (V;I) (E;G) (F;D) (T;D) (Y;T) (M;D) (S;K) (A;P) (P;A) (A;R) (R;T) (Q;G) (S;D) (G;G) (F;L) (T;L) (M;L) (I;F) (A;V) (E;T) (N;A) (K;E) (K;N) (P;G) (S;L) (Y;E) (F;Q) (Y;N) (T;Q) (V;F) (Q;T) (M;Q) (K;K) (D;A) (G;T) (H;S) (R;E) (R;N) (N;G) (Y;K) (K;D) (F;P) (I;Y) (S;Q) (T;P) (F;R) (T;R) (M;P) (Y;D) (P;T) (M;R) (E;E) (R;K) (E;N) (I;M) (I;H) (A;I) (C;A) (W;S) (D;G) (V;Y) (F;V) (S;P) (R;D) (T;V) (L;W) (S;R) (K;L) (M;V) (E;K) (Q;E) (V;M) (Q;N) (V;H) (N;T) (Y;L) (G;E) (G;N) (E;D) (S;V) (I;C) (C;G) (R;L) (Q;K) (K;Q) (P;E) (D;T) (P;N) (G;K) (Y;Q) (Q;D) (V;C) (G;D) (E;L) (A;F) (K;P) (F;I) (R;Q) (T;I) (K;R) (P;K) (M;I) (Y;P) (N;E) (N;N) (C;T) (Y;R) (P;D) (Q;L) (E;Q) (K;V) (S;I) (R;P) (G;L) (R;R) (H;A) (N;K) (Y;V) (D;E) (D;N) (A;Y) (N;D) (Q;Q) (P;L) (E;P) (E;R) (R;V) (G;Q) (A;M) (A;H) (D;K) (W;A) (F;F) (H;G) (T;F) (C;E) (C;N) (Q;P) (D;D) (M;F) (E;V) (Q;R) (P;Q) (N;L) (G;P) (G;R) (K;I) (C;K) (S;F) (A;C) (Y;I) (Q;V) (W;G) (P;P) (C;D) (P;R) (D;L) (G;V) (N;Q) (F;Y) (R;I) (H;T) (T;Y) (M;Y) (F;M) (F;H) (P;V) (T;M) (T;H) (N;P) (M;M) (D;Q) (M;H) (E;I) (N;R) (S;Y) (C;L) (W;T) (K;F) (S;M) (S;H) (Q;I) (N;V) (D;P) (Y;F) (D;R) (F;C) (C;Q) (G;I) (T;C) (H;E) (H;N)
STAT PAIR #237  OCCURC: FREQ3        <0.1%:  (M;C) (R;F) (D;V) (P;I) (S;C) (C;P) (H;K) (C;R) (K;Y) (I;W) (E;F) (W;E) (W;N) (H;D) (Y;Y) (K;M) (K;H) (C;V) (N;I) (V;W) (Y;M) (Y;H) (R;Y) (W;K) (Q;F) (G;F) (W;D) (H;L) (R;M) (R;H) (D;I) (E;Y) (K;C) (P;F) (Y;C) (E;M) (E;H) (H;Q) (Q;Y) (W;L) (C;I) (R;C) (G;Y) (Q;M) (N;F) (Q;H) (H;P) (G;M) (G;H) (H;R) (W;Q) (E;C) (P;Y) (D;F) (P;M) (P;H) (H;V) (Q;C) (W;P) (A;W) (W;R) (N;Y) (G;C) (C;F) (N;M) (N;H) (W;V) (P;C) (D;Y) (D;M) (D;H) (H;I) (N;C) (C;Y) (F;W) (T;W) (M;W) (C;M) (C;H) (W;I) (D;C) (S;W) (C;C) (H;F) (W;F) (K;W) (H;Y) (Y;W) (H;M) (H;H) (R;W) (W;Y) (E;W) (W;M) (W;H) (H;C) (Q;W) (G;W) (W;C) (P;W) (N;W) (D;W) (C;W) (H;W) (W;W)
STAT PAIR #237  END

STAT PAIR #238  BEGIN
STAT PAIR #238  REPROT: ///A/MET`225    ///A/PHE`241    (as in PDB)
STAT PAIR #238  REPROT: M 225   F 241   (as in the sequence)
STAT PAIR #238  OCCURC: M       F       freq= 9.2 %
STAT PAIR #238  OCCURC: L       F       freq= 5.5 %
STAT PAIR #238  OCCURC: V       M       freq= 5.4 %
STAT PAIR #238  OCCURC: I       S       freq= 3.1 %
STAT PAIR #238  OCCURC: L       Y       freq= 2.8 %
STAT PAIR #238  OCCURC: V       F       freq= 1.9 %
STAT PAIR #238  OCCURC: L       L       freq= 1.7 %
STAT PAIR #238  OCCURC: I       F       freq= 1.3 %
STAT PAIR #238  OCCURC: V       L       freq= 1.3 %
STAT PAIR #238  OCCURC: A       F       freq= 1.0 %
STAT PAIR #238  OCCURC: FREQ1 [0.5%; 1%  ):  (I;L) (L;V) (L;I) (L;A) (V;Y) (T;F) (S;F) (V;V) (L;S) (M;L) (A;L) (V;I) (V;A) (L;T) (F;F) (K;F) (V;S) (L;M) (I;Y) (T;L) (Q;F) (L;G) (I;V) (S;L) (E;F) (L;K) (L;E) (V;T) (I;I) (R;F) (I;A)
STAT PAIR #238  OCCURC: FREQ2 [0.1%; 0.5%):  (G;F) (L;Q) (L;R) (P;F) (V;G) (F;L) (K;L) (M;Y) (A;Y) (V;K) (V;E) (M;V) (Y;F) (L;D) (A;V) (L;N) (Q;L) (M;I) (A;I) (E;L) (I;T) (M;A) (A;A) (R;L) (V;Q) (V;R) (N;F) (L;P) (D;F) (I;M) (G;L) (V;D) (M;S) (T;Y) (A;S) (V;N) (P;L) (I;G) (S;Y) (T;V) (I;K) (I;E) (S;V) (T;I) (Y;L) (L;H) (V;P) (S;I) (M;T) (T;A) (A;T) (L;W) (S;A) (I;Q) (I;R) (N;L) (F;Y) (M;M) (C;F) (K;Y) (A;M) (D;L) (T;S) (M;G) (F;V) (A;G) (K;V) (S;S) (I;D) (I;N) (M;K) (F;I) (V;H) (Q;Y) (A;K) (M;E) (K;I) (A;E) (E;Y) (F;A) (Q;V) (V;W) (K;A) (T;T) (R;Y) (E;V) (L;C) (Q;I) (S;T) (I;P) (R;V) (E;I) (M;Q) (M;R) (Q;A) (A;Q) (A;R) (R;I) (F;S) (E;A) (G;Y) (T;M) (K;S) (P;Y) (H;F) (S;M) (R;A) (G;V) (T;G) (C;L) (M;D) (A;D) (P;V) (M;N) (S;G) (A;N) (T;K) (G;I) (Q;S) (T;E) (Y;Y) (E;S) (P;I) (V;C) (S;K) (F;T) (S;E) (G;A) (I;H) (K;T) (Y;V) (R;S) (P;A) (I;W) (M;P) (A;P) (Y;I) (N;Y) (Q;T) (T;Q) (T;R) (F;M) (K;M) (Y;A) (E;T) (D;Y) (G;S) (S;Q) (S;R) (W;F) (N;V) (F;G) (P;S) (K;G) (R;T) (D;V) (N;I) (F;K) (T;D) (Q;M) (F;E) (K;K) (T;N) (K;E) (H;L) (D;I) (E;M) (S;D) (N;A) (Y;S) (Q;G) (S;N) (G;T) (M;H) (D;A) (E;G) (R;M) (A;H) (Q;K) (P;T) (Q;E) (I;C) (R;G) (M;W) (E;K) (A;W) (E;E) (T;P) (F;Q) (F;R) (K;Q) (K;R) (N;S) (R;K) (S;P) (R;E) (G;M) (Y;T) (D;S) (P;M) (G;G) (Q;Q) (Q;R) (F;D) (C;Y) (P;G) (K;D) (F;N) (W;L) (E;Q) (E;R) (K;N) (G;K) (G;E) (C;V) (Y;M) (P;K) (N;T) (P;E) (R;Q) (R;R) (D;T) (Y;G) (Q;D) (C;I) (T;H) (Q;N) (E;D) (M;C) (F;P) (S;H) (E;N) (A;C) (Y;K) (K;P) (C;A) (Y;E) (T;W) (G;Q) (G;R) (R;D) (N;M) (R;N) (S;W) (P;Q) (P;R) (D;M) (N;G) (Q;P) (D;G) (E;P) (N;K) (G;D) (N;E) (C;S) (G;N) (Y;Q) (Y;R) (D;K) (P;D) (D;E) (H;Y) (R;P) (P;N) (F;H) (H;V) (K;H) (Y;D) (F;W) (H;I) (Y;N) (K;W) (N;Q) (N;R) (G;P) (T;C) (C;T) (P;P) (D;Q) (D;R) (Q;H) (S;C) (H;A) (E;H) (Q;W) (N;D) (R;H)
STAT PAIR #238  OCCURC: FREQ3        <0.1%:  (E;W) (C;M) (N;N) (Y;P) (D;D) (W;Y) (D;N) (C;G) (R;W) (H;S) (W;V) (C;K) (G;H) (C;E) (N;P) (P;H) (W;I) (F;C) (K;C) (G;W) (D;P) (W;A) (P;W) (H;T) (Y;H) (Q;C) (C;Q) (C;R) (E;C) (Y;W) (W;S) (R;C) (H;M) (N;H) (C;D) (H;G) (C;N) (D;H) (N;W) (H;K) (G;C) (H;E) (D;W) (P;C) (W;T) (C;P) (Y;C) (H;Q) (H;R) (W;M) (W;G) (N;C) (H;D) (W;K) (W;E) (H;N) (D;C) (C;H) (C;W) (H;P) (W;Q) (W;R) (W;D) (W;N) (H;H) (C;C) (W;P) (H;W) (W;H) (W;W) (H;C) (W;C)
STAT PAIR #238  END

STAT PAIR #239  BEGIN
STAT PAIR #239  REPROT: ///A/LYS`149    ///A/PHE`239    (as in PDB)
STAT PAIR #239  REPROT: K 149   F 239   (as in the sequence)
STAT PAIR #239  OCCURC: K       F       freq= 13.6 %
STAT PAIR #239  OCCURC: M       P       freq= 6.6 %
STAT PAIR #239  OCCURC: K       P       freq= 2.5 %
STAT PAIR #239  OCCURC: N       Q       freq= 1.5 %
STAT PAIR #239  OCCURC: L       P       freq= 1.5 %
STAT PAIR #239  OCCURC: R       P       freq= 1.2 %
STAT PAIR #239  OCCURC: L       F       freq= 1.2 %
STAT PAIR #239  OCCURC: E       P       freq= 1.1 %
STAT PAIR #239  OCCURC: S       P       freq= 1.1 %
STAT PAIR #239  OCCURC: K       L       freq= 1.0 %
STAT PAIR #239  OCCURC: R       F       freq= 1.0 %
STAT PAIR #239  OCCURC: FREQ1 [0.5%; 1%  ):  (A;P) (E;F) (V;P) (Q;P) (S;F) (K;Y) (A;F) (T;P) (K;A) (V;F) (Q;F) (N;P) (K;S) (K;V) (I;P) (G;P) (L;L) (K;I) (D;P) (T;F) (P;P) (K;E) (N;F) (K;T) (R;L) (I;F) (L;Y) (G;F) (K;G) (K;K) (M;F)
STAT PAIR #239  OCCURC: FREQ2 [0.1%; 0.5%):  (E;L) (D;F) (S;L) (P;F) (K;D) (L;A) (R;Y) (L;S) (F;P) (A;L) (K;R) (L;V) (E;Y) (S;Y) (V;L) (Q;L) (R;A) (L;I) (K;Q) (R;S) (Y;P) (L;E) (L;T) (E;A) (K;N) (A;Y) (S;A) (R;V) (F;F) (T;L) (E;S) (V;Y) (L;G) (Q;Y) (S;S) (R;I) (K;M) (L;K) (N;L) (E;V) (S;V) (R;E) (A;A) (R;T) (E;I) (I;L) (Y;F) (L;D) (H;P) (S;I) (G;L) (V;A) (Q;A) (A;S) (M;L) (E;E) (T;Y) (R;G) (S;E) (E;T) (D;L) (A;V) (R;K) (S;T) (P;L) (V;S) (Q;S) (N;Y) (K;H) (L;R) (V;V) (Q;V) (E;G) (A;I) (S;G) (E;K) (R;D) (I;Y) (S;K) (G;Y) (T;A) (L;Q) (V;I) (Q;I) (A;E) (H;F) (M;Y) (A;T) (N;A) (K;W) (D;Y) (E;D) (T;S) (V;E) (Q;E) (P;Y) (S;D) (L;N) (V;T) (Q;T) (R;R) (A;G) (N;S) (T;V) (I;A) (A;K) (G;A) (N;V) (V;G) (Q;G) (M;A) (R;Q) (T;I) (L;M) (V;K) (E;R) (I;S) (Q;K) (C;P) (G;S) (D;A) (S;R) (A;D) (P;A) (N;I) (F;L) (M;S) (T;E) (I;V) (G;V) (R;N) (T;T) (E;Q) (D;S) (S;Q) (V;D) (M;V) (Q;D) (P;S) (N;E) (I;I) (N;T) (G;I) (D;V) (P;V) (T;G) (E;N) (M;I) (R;M) (A;R) (K;C) (S;N) (T;K) (I;E) (G;E) (N;G) (D;I) (I;T) (Y;L) (L;H) (P;I) (G;T) (V;R) (C;F) (M;E) (N;K) (Q;R) (F;Y) (A;Q) (M;T) (E;M) (D;E) (T;D) (S;M) (P;E) (I;G) (D;T) (G;G) (V;Q) (P;T) (Q;Q) (I;K) (N;D) (G;K) (M;G) (A;N) (L;W) (M;K) (W;P) (D;G) (P;G) (V;N) (F;A) (R;H) (Q;N) (D;K) (Y;Y) (I;D) (T;R) (P;K) (G;D) (A;M) (H;L) (M;D) (F;S) (N;R) (T;Q) (E;H) (V;M) (D;D) (Q;M) (S;H) (P;D) (F;V) (R;W) (I;R) (G;R) (Y;A) (T;N) (F;I) (W;F) (M;R) (I;Q) (N;N) (Y;S) (D;R) (E;W) (G;Q) (H;Y) (F;E) (P;R) (S;W) (A;H) (M;Q) (F;T) (L;C) (T;M) (Y;V) (D;Q) (I;N) (V;H) (P;Q) (G;N) (Q;H) (N;M) (F;G) (Y;I) (M;N) (F;K) (H;A) (D;N) (A;W) (P;N) (I;M) (Y;E) (G;M) (Y;T) (R;C) (M;M) (H;S) (C;L) (V;W) (Q;W) (F;D) (D;M) (T;H) (H;V) (P;M) (Y;G) (Y;K) (E;C) (N;H) (S;C) (H;I) (F;R) (I;H) (Y;D) (H;E) (T;W) (G;H) (C;Y) (H;T) (M;H) (F;Q) (N;W)
STAT PAIR #239  OCCURC: FREQ3        <0.1%:  (A;C) (D;H) (P;H) (H;G) (F;N) (H;K) (V;C) (Y;R) (Q;C) (I;W) (G;W) (C;A) (W;L) (M;W) (Y;Q) (D;W) (H;D) (F;M) (C;S) (P;W) (C;V) (Y;N) (T;C) (C;I) (H;R) (N;C) (W;Y) (Y;M) (C;E) (H;Q) (C;T) (F;H) (I;C) (G;C) (M;C) (C;G) (H;N) (W;A) (D;C) (P;C) (C;K) (W;S) (F;W) (H;M) (Y;H) (C;D) (W;V) (W;I) (Y;W) (W;E) (C;R) (W;T) (H;H) (C;Q) (W;G) (W;K) (F;C) (C;N) (H;W) (W;D) (C;M) (Y;C) (W;R) (W;Q) (C;H) (W;N) (H;C) (W;M) (C;W) (W;H) (C;C) (W;W) (W;C)
STAT PAIR #239  END

STAT PAIR #240  BEGIN
STAT PAIR #240  REPROT: ///A/ASP`161    ///A/LEU`222    (as in PDB)
STAT PAIR #240  REPROT: D 161   L 222   (as in the sequence)
STAT PAIR #240  OCCURC: D       L       freq= 11.9 %
STAT PAIR #240  OCCURC: N       L       freq= 7.8 %
STAT PAIR #240  OCCURC: S       V       freq= 3.3 %
STAT PAIR #240  OCCURC: D       I       freq= 3.0 %
STAT PAIR #240  OCCURC: G       L       freq= 2.8 %
STAT PAIR #240  OCCURC: S       F       freq= 2.7 %
STAT PAIR #240  OCCURC: E       L       freq= 2.7 %
STAT PAIR #240  OCCURC: E       M       freq= 1.6 %
STAT PAIR #240  OCCURC: S       L       freq= 1.6 %
STAT PAIR #240  OCCURC: D       V       freq= 1.3 %
STAT PAIR #240  OCCURC: A       L       freq= 1.1 %
STAT PAIR #240  OCCURC: T       L       freq= 1.1 %
STAT PAIR #240  OCCURC: K       L       freq= 1.0 %
STAT PAIR #240  OCCURC: FREQ1 [0.5%; 1%  ):  (Q;L) (D;A) (N;I) (N;V) (E;I) (R;L) (E;V) (P;L) (S;I) (D;F) (L;L) (D;T) (G;I) (G;V) (D;S) (V;L) (N;A) (E;A) (A;I) (D;M) (A;V) (T;I)
STAT PAIR #240  OCCURC: FREQ2 [0.1%; 0.5%):  (K;I) (D;K) (T;V) (S;A) (D;Y) (I;L) (K;V) (N;F) (H;L) (G;A) (N;T) (Q;I) (D;R) (E;F) (D;E) (Q;V) (E;T) (N;S) (D;Q) (D;G) (S;T) (E;S) (R;I) (F;L) (G;F) (A;A) (R;V) (P;I) (D;P) (G;T) (N;M) (Y;L) (T;A) (P;V) (S;S) (K;A) (L;I) (N;K) (L;V) (G;S) (N;Y) (D;N) (E;K) (Q;A) (A;F) (D;D) (E;Y) (S;M) (N;R) (V;I) (N;E) (T;F) (A;T) (V;V) (S;K) (K;F) (G;M) (M;L) (T;T) (E;R) (S;Y) (E;E) (K;T) (N;Q) (A;S) (R;A) (G;K) (N;G) (D;C) (G;Y) (T;S) (Q;F) (S;R) (P;A) (S;E) (E;Q) (N;P) (K;S) (E;G) (Q;T) (I;I) (L;A) (G;R) (G;E) (A;M) (H;I) (I;V) (E;P) (C;L) (S;Q) (S;G) (T;M) (Q;S) (H;V) (R;F) (N;N) (A;K) (K;M) (G;Q) (A;Y) (G;G) (R;T) (S;P) (P;F) (T;K) (N;D) (V;A) (E;N) (T;Y) (K;K) (P;T) (L;F) (G;P) (K;Y) (A;R) (E;D) (Q;M) (F;I) (R;S) (A;E) (D;H) (L;T) (T;R) (S;N) (F;V) (T;E) (P;S) (Q;K) (Y;I) (K;R) (N;C) (K;E) (S;D) (Q;Y) (Y;V) (G;N) (A;Q) (A;G) (L;S) (V;F) (I;A) (D;W) (T;Q) (R;M) (E;C) (T;G) (G;D) (V;T) (Q;R) (H;A) (K;Q) (A;P) (K;G) (Q;E) (P;M) (R;K) (T;P) (R;Y) (S;C) (L;M) (K;P) (V;S) (P;K) (P;Y) (Q;Q) (Q;G) (M;I) (G;C) (A;N) (L;K) (R;R) (I;F) (M;V) (R;E) (L;Y) (T;N) (A;D) (F;A) (Q;P) (H;F) (P;R) (I;T) (K;N) (P;E) (N;H) (T;D) (V;M) (W;L) (H;T) (Y;A) (L;R) (K;D) (R;Q) (R;G) (L;E) (V;K) (E;H) (I;S) (P;Q) (Q;N) (V;Y) (P;G) (H;S) (A;C) (R;P) (C;I) (N;W) (Q;D) (L;Q) (T;C) (L;G) (C;V) (F;F) (S;H) (P;P) (V;R) (K;C) (V;E) (F;T) (E;W) (I;M) (Y;F) (L;P) (G;H) (R;N) (H;M) (M;A) (Y;T) (I;K) (P;N) (R;D) (V;Q) (S;W) (Q;C) (F;S) (V;G) (I;Y) (H;K) (P;D) (H;Y) (L;N) (Y;S) (G;W) (V;P) (I;R) (L;D) (I;E) (H;R) (A;H) (F;M) (H;E)
STAT PAIR #240  OCCURC: FREQ3        <0.1%:  (R;C) (M;F) (T;H) (C;A) (P;C) (V;N) (M;T) (Y;M) (F;K) (I;Q) (K;H) (I;G) (F;Y) (H;Q) (V;D) (H;G) (L;C) (Y;K) (A;W) (I;P) (Y;Y) (M;S) (T;W) (F;R) (Q;H) (H;P) (F;E) (K;W) (Y;R) (C;F) (W;I) (Y;E) (V;C) (I;N) (C;T) (W;V) (F;Q) (M;M) (F;G) (H;N) (Q;W) (I;D) (R;H) (Y;Q) (H;D) (Y;G) (M;K) (F;P) (C;S) (P;H) (M;Y) (Y;P) (L;H) (R;W) (M;R) (I;C) (M;E) (F;N) (P;W) (H;C) (C;M) (F;D) (Y;N) (L;W) (C;K) (V;H) (M;Q) (M;G) (Y;D) (C;Y) (W;A) (M;P) (C;R) (F;C) (C;E) (V;W) (Y;C) (M;N) (I;H) (W;F) (C;Q) (C;G) (H;H) (M;D) (W;T) (C;P) (I;W) (W;S) (H;W) (M;C) (C;N) (F;H) (C;D) (Y;H) (W;M) (W;K) (F;W) (W;Y) (Y;W) (C;C) (W;R) (W;E) (M;H) (W;Q) (W;G) (M;W) (W;P) (C;H) (W;N) (W;D) (C;W) (W;C) (W;H) (W;W)
STAT PAIR #240  END

STAT PAIR #241  BEGIN
STAT PAIR #241  REPROT: ///A/SER`170    ///A/LYS`193    (as in PDB)
STAT PAIR #241  REPROT: S 170   K 193   (as in the sequence)
STAT PAIR #241  OCCURC: S       K       freq= 16.2 %
STAT PAIR #241  OCCURC: T       N       freq= 6.7 %
STAT PAIR #241  OCCURC: T       K       freq= 1.6 %
STAT PAIR #241  OCCURC: A       K       freq= 1.5 %
STAT PAIR #241  OCCURC: S       R       freq= 1.2 %
STAT PAIR #241  OCCURC: S       N       freq= 1.2 %
STAT PAIR #241  OCCURC: S       E       freq= 1.1 %
STAT PAIR #241  OCCURC: S       S       freq= 1.1 %
STAT PAIR #241  OCCURC: G       K       freq= 1.0 %
STAT PAIR #241  OCCURC: FREQ1 [0.5%; 1%  ):  (E;K) (N;K) (K;K) (L;K) (S;Q) (D;K) (T;R) (S;A) (A;R) (T;E) (A;N) (T;S) (S;G) (S;D) (A;E) (S;T) (A;S) (V;K) (S;L) (Q;K) (P;K) (R;K) (S;P) (T;Q) (T;A) (G;R) (G;N) (A;Q) (I;K)
STAT PAIR #241  OCCURC: FREQ2 [0.1%; 0.5%):  (S;V) (A;A) (G;E) (G;S) (T;G) (T;D) (E;R) (E;N) (T;T) (N;R) (N;N) (A;G) (A;D) (E;E) (A;T) (T;L) (N;E) (E;S) (K;R) (N;S) (K;N) (L;R) (A;L) (L;N) (K;E) (D;R) (L;E) (D;N) (K;S) (L;S) (D;E) (D;S) (T;P) (F;K) (V;R) (V;N) (G;Q) (A;P) (G;A) (V;E) (Q;R) (Q;N) (T;V) (S;I) (S;H) (V;S) (P;R) (Q;E) (E;Q) (P;N) (R;R) (A;V) (R;N) (G;G) (N;Q) (G;D) (Q;S) (E;A) (Y;K) (P;E) (N;A) (G;T) (R;E) (P;S) (M;K) (R;S) (K;Q) (G;L) (L;Q) (S;Y) (E;G) (K;A) (E;D) (L;A) (N;G) (N;D) (E;T) (D;Q) (N;T) (H;K) (D;A) (E;L) (K;G) (K;D) (N;L) (I;R) (S;M) (L;G) (L;D) (C;K) (I;N) (K;T) (S;F) (L;T) (I;E) (D;G) (D;D) (K;L) (I;S) (L;L) (D;T) (V;Q) (G;P) (V;A) (D;L) (Q;Q) (Q;A) (T;I) (T;H) (P;Q) (E;P) (G;V) (R;Q) (V;G) (V;D) (N;P) (P;A) (A;I) (R;A) (A;H) (V;T) (Q;G) (Q;D) (K;P) (V;L) (E;V) (Q;T) (L;P) (P;G) (P;D) (N;V) (R;G) (R;D) (T;Y) (P;T) (Q;L) (D;P) (R;T) (F;R) (F;N) (A;Y) (K;V) (P;L) (L;V) (R;L) (F;E) (I;Q) (F;S) (T;M) (D;V) (I;A) (T;F) (A;M) (A;F) (V;P) (Y;R) (I;G) (I;D) (Y;N) (I;T) (Q;P) (M;R) (Y;E) (M;N) (V;V) (P;P) (Y;S) (I;L) (R;P) (M;E) (G;I) (M;S) (G;H) (H;R) (Q;V) (H;N) (S;C) (P;V) (H;E) (C;R) (R;V) (C;N) (H;S) (E;I) (E;H) (N;I) (N;H) (C;E) (F;Q) (G;Y) (C;S) (F;A) (K;I) (K;H) (I;P) (L;I) (L;H) (W;K) (E;Y) (D;I) (F;G) (F;D) (D;H) (G;M) (N;Y) (G;F) (F;T) (I;V) (Y;Q) (K;Y) (F;L) (Y;A) (L;Y) (M;Q) (E;M) (E;F) (N;M) (M;A) (N;F) (D;Y) (V;I) (V;H) (Y;G) (Y;D) (K;M) (H;Q) (S;W) (L;M) (Y;T) (K;F) (M;G) (M;D) (Q;I) (H;A) (Q;H) (L;F) (T;C) (C;Q) (M;T) (Y;L) (D;M) (P;I) (P;H) (D;F) (R;I) (C;A) (A;C) (R;H) (M;L) (F;P) (V;Y) (H;G) (H;D) (H;T) (C;G) (Q;Y) (C;D) (H;L) (C;T) (F;V) (P;Y) (V;M) (R;Y) (V;F) (C;L) (Q;M) (Y;P) (I;I)
STAT PAIR #241  OCCURC: FREQ3        <0.1%:  (I;H) (Q;F) (P;M) (M;P) (R;M) (P;F) (R;F) (Y;V) (H;P) (M;V) (I;Y) (T;W) (C;P) (G;C) (W;R) (A;W) (W;N) (H;V) (I;M) (W;E) (I;F) (C;V) (W;S) (E;C) (N;C) (F;I) (F;H) (K;C) (L;C) (D;C) (F;Y) (Y;I) (Y;H) (M;I) (M;H) (V;C) (F;M) (G;W) (W;Q) (F;F) (W;A) (H;I) (Q;C) (H;H) (Y;Y) (P;C) (E;W) (M;Y) (C;I) (R;C) (C;H) (N;W) (W;G) (W;D) (W;T) (Y;M) (K;W) (Y;F) (H;Y) (W;L) (L;W) (M;M) (M;F) (C;Y) (D;W) (H;M) (I;C) (H;F) (C;M) (C;F) (V;W) (W;P) (Q;W) (P;W) (W;V) (R;W) (F;C) (I;W) (Y;C) (M;C) (W;I) (W;H) (H;C) (C;C) (F;W) (W;Y) (W;M) (W;F) (Y;W) (M;W) (H;W) (C;W) (W;C) (W;W)
STAT PAIR #241  END

STAT PAIR #242  BEGIN
STAT PAIR #242  REPROT: ///A/GLU`64     ///A/GLN`101    (as in PDB)
STAT PAIR #242  REPROT: E 64    Q 101   (as in the sequence)
STAT PAIR #242  OCCURC: E       Q       freq= 9.5 %
STAT PAIR #242  OCCURC: E       T       freq= 1.8 %
STAT PAIR #242  OCCURC: I       M       freq= 1.7 %
STAT PAIR #242  OCCURC: K       K       freq= 1.7 %
STAT PAIR #242  OCCURC: Q       Q       freq= 1.5 %
STAT PAIR #242  OCCURC: E       E       freq= 1.5 %
STAT PAIR #242  OCCURC: E       M       freq= 1.4 %
STAT PAIR #242  OCCURC: D       I       freq= 1.4 %
STAT PAIR #242  OCCURC: E       L       freq= 1.4 %
STAT PAIR #242  OCCURC: E       S       freq= 1.2 %
STAT PAIR #242  OCCURC: E       K       freq= 1.1 %
STAT PAIR #242  OCCURC: E       A       freq= 1.1 %
STAT PAIR #242  OCCURC: E       R       freq= 1.0 %
STAT PAIR #242  OCCURC: E       V       freq= 1.0 %
STAT PAIR #242  OCCURC: FREQ1 [0.5%; 1%  ):  (D;T) (D;Q) (E;D) (E;N) (K;T) (D;E) (Q;T) (S;T) (E;G) (K;Q) (D;L) (E;P) (S;Q) (D;S) (K;E) (A;T) (Q;E) (E;I) (L;T) (S;E) (D;K) (K;L) (V;T) (A;Q) (Q;L) (D;A) (L;Q) (S;L) (R;T) (D;R) (K;S) (V;Q) (Q;S)
STAT PAIR #242  OCCURC: FREQ2 [0.1%; 0.5%):  (R;Q) (D;V) (A;E) (S;S) (L;E) (T;T) (N;T) (Q;K) (V;E) (A;L) (K;A) (S;K) (L;L) (R;E) (E;Y) (Q;A) (T;Q) (K;R) (N;Q) (S;A) (V;L) (E;F) (A;S) (Q;R) (G;T) (K;V) (R;L) (S;R) (L;S) (D;D) (Q;V) (P;T) (V;S) (S;V) (T;E) (G;Q) (A;K) (N;E) (R;S) (D;N) (L;K) (I;T) (P;Q) (A;A) (T;L) (V;K) (E;H) (N;L) (L;A) (A;R) (I;Q) (D;G) (G;E) (R;K) (V;A) (L;R) (D;P) (A;V) (K;D) (T;S) (P;E) (R;A) (V;R) (N;S) (Q;D) (L;V) (G;L) (S;D) (R;R) (K;N) (V;V) (I;E) (P;L) (Q;N) (T;K) (R;V) (N;K) (S;N) (G;S) (K;G) (T;A) (I;L) (D;M) (N;A) (P;S) (Q;G) (K;P) (T;R) (S;G) (N;R) (Q;P) (A;D) (G;K) (S;P) (I;S) (L;D) (T;V) (N;V) (P;K) (G;A) (A;N) (V;D) (L;N) (G;R) (P;A) (K;I) (R;D) (I;K) (Q;I) (K;M) (V;N) (H;T) (P;R) (A;G) (G;V) (S;I) (Q;M) (I;A) (A;P) (R;N) (L;G) (S;M) (P;V) (D;Y) (L;P) (I;R) (F;T) (E;C) (H;Q) (Y;T) (V;G) (D;F) (T;D) (V;P) (N;D) (I;V) (R;G) (F;Q) (Y;Q) (R;P) (T;N) (A;I) (N;N) (H;E) (A;M) (L;I) (G;D) (M;T) (L;M) (V;I) (K;Y) (T;G) (F;E) (Y;E) (N;G) (P;D) (H;L) (D;H) (V;M) (Q;Y) (T;P) (K;F) (G;N) (R;I) (N;P) (S;Y) (M;Q) (Q;F) (R;M) (I;D) (P;N) (F;L) (S;F) (Y;L) (E;W) (H;S) (G;G) (G;P) (I;N) (P;G) (F;S) (T;I) (M;E) (Y;S) (N;I) (H;K) (P;P) (T;M) (K;H) (A;Y) (N;M) (I;G) (Q;H) (L;Y) (A;F) (H;A) (M;L) (S;H) (I;P) (F;K) (Y;K) (L;F) (V;Y) (H;R) (G;I) (F;A) (V;F) (G;M) (Y;A) (R;Y) (M;S) (P;I) (H;V) (F;R) (R;F) (Y;R) (P;M) (I;I) (F;V) (Y;V) (A;H) (M;K) (L;H) (T;Y) (N;Y) (M;A) (V;H) (T;F) (N;F) (D;C) (M;R) (R;H) (H;D) (M;V) (G;Y) (G;F) (H;N) (P;Y) (F;D) (Y;D) (P;F) (T;H) (N;H) (I;Y) (C;T) (F;N) (Y;N) (H;G) (K;C) (I;F) (Q;C) (H;P) (S;C) (C;Q) (F;G) (Y;G) (G;H) (M;D) (D;W) (F;P) (Y;P) (P;H) (M;N) (H;I) (C;E) (I;H) (H;M) (A;C) (M;G) (F;I) (L;C) (Y;I) (W;T)
STAT PAIR #242  OCCURC: FREQ3        <0.1%:  (C;L) (M;P) (F;M) (Y;M) (K;W) (V;C) (Q;W) (W;Q) (R;C) (S;W) (C;S) (M;I) (C;K) (M;M) (W;E) (H;Y) (T;C) (N;C) (C;A) (A;W) (H;F) (W;L) (L;W) (C;R) (F;Y) (Y;Y) (F;F) (V;W) (Y;F) (C;V) (G;C) (W;S) (R;W) (P;C) (H;H) (M;Y) (I;C) (W;K) (M;F) (F;H) (Y;H) (T;W) (W;A) (N;W) (W;R) (C;D) (W;V) (C;N) (G;W) (M;H) (P;W) (C;G) (C;P) (I;W) (W;D) (C;I) (W;N) (C;M) (H;C) (W;G) (W;P) (F;C) (Y;C) (W;I) (M;C) (C;Y) (W;M) (C;F) (H;W) (F;W) (Y;W) (C;H) (W;Y) (M;W) (W;F) (W;H) (C;C) (W;C) (C;W) (W;W)
STAT PAIR #242  END

STAT PAIR #243  BEGIN
STAT PAIR #243  REPROT: ///A/SER`170    ///A/SER`203    (as in PDB)
STAT PAIR #243  REPROT: S 170   S 203   (as in the sequence)
STAT PAIR #243  OCCURC: S       S       freq= 15.7 %
STAT PAIR #243  OCCURC: T       K       freq= 6.7 %
STAT PAIR #243  OCCURC: T       S       freq= 1.4 %
STAT PAIR #243  OCCURC: A       S       freq= 1.4 %
STAT PAIR #243  OCCURC: S       A       freq= 1.3 %
STAT PAIR #243  OCCURC: S       K       freq= 1.2 %
STAT PAIR #243  OCCURC: S       T       freq= 1.0 %
STAT PAIR #243  OCCURC: S       E       freq= 1.0 %
STAT PAIR #243  OCCURC: FREQ1 [0.5%; 1%  ):  (S;G) (G;S) (T;A) (S;N) (E;S) (N;S) (A;A) (S;R) (K;S) (A;K) (L;S) (S;D) (S;L) (D;S) (S;Q) (T;T) (T;E) (A;T) (V;S) (A;E) (T;G) (Q;S) (S;P) (A;G) (P;S) (R;S) (G;A) (T;N) (S;V) (A;N) (G;K) (T;R) (E;A)
STAT PAIR #243  OCCURC: FREQ2 [0.1%; 0.5%):  (N;A) (A;R) (T;D) (E;K) (K;A) (T;L) (A;D) (N;K) (L;A) (I;S) (T;Q) (A;L) (D;A) (A;Q) (K;K) (G;T) (L;K) (G;E) (S;I) (D;K) (G;G) (E;T) (E;E) (N;T) (T;P) (N;E) (V;A) (E;G) (A;P) (K;T) (Q;A) (G;N) (N;G) (L;T) (K;E) (V;K) (L;E) (T;V) (P;A) (R;A) (D;T) (K;G) (D;E) (G;R) (Q;K) (A;V) (L;G) (E;N) (F;S) (N;N) (P;K) (S;F) (R;K) (G;D) (D;G) (E;R) (G;L) (K;N) (N;R) (G;Q) (L;N) (V;T) (E;D) (S;Y) (V;E) (D;N) (N;D) (K;R) (I;A) (E;L) (Y;S) (S;M) (Q;T) (L;R) (Q;E) (E;Q) (N;L) (S;H) (V;G) (N;Q) (M;S) (P;T) (K;D) (T;I) (D;R) (R;T) (P;E) (L;D) (I;K) (R;E) (Q;G) (K;L) (A;I) (L;L) (K;Q) (D;D) (L;Q) (G;P) (P;G) (H;S) (R;G) (V;N) (D;L) (D;Q) (C;S) (Q;N) (V;R) (E;P) (G;V) (P;N) (N;P) (R;N) (I;T) (S;C) (Q;R) (V;D) (I;E) (K;P) (V;L) (P;R) (E;V) (L;P) (T;F) (R;R) (Q;D) (V;Q) (N;V) (I;G) (F;A) (Q;L) (A;F) (P;D) (D;P) (R;D) (Q;Q) (K;V) (P;L) (L;V) (R;L) (T;Y) (P;Q) (F;K) (R;Q) (I;N) (T;M) (D;V) (A;Y) (T;H) (G;I) (A;M) (Y;A) (A;H) (V;P) (I;R) (M;A) (Q;P) (I;D) (E;I) (Y;K) (N;I) (F;T) (V;V) (P;P) (I;L) (R;P) (F;E) (M;K) (I;Q) (H;A) (Q;V) (K;I) (L;I) (F;G) (C;A) (P;V) (H;K) (T;C) (R;V) (D;I) (G;F) (A;C) (C;K) (Y;T) (Y;E) (F;N) (M;T) (I;P) (M;E) (E;F) (Y;G) (G;Y) (N;F) (F;R) (V;I) (G;M) (M;G) (H;T) (G;H) (H;E) (I;V) (F;D) (K;F) (Q;I) (E;Y) (L;F) (C;T) (F;L) (Y;N) (N;Y) (C;E) (H;G) (P;I) (F;Q) (E;M) (D;F) (R;I) (E;H) (M;N) (N;M) (W;S) (N;H) (K;Y) (C;G) (Y;R) (L;Y) (S;W) (K;M) (M;R) (L;M) (K;H) (H;N) (Y;D) (D;Y) (L;H) (Y;L) (M;D) (D;M) (C;N) (V;F) (Y;Q) (D;H) (G;C) (H;R) (M;L) (F;P) (M;Q) (I;I) (Q;F) (C;R) (H;D) (P;F) (E;C) (V;Y) (H;L) (R;F) (N;C) (C;D) (F;V) (H;Q) (V;M) (Q;Y) (V;H) (C;L) (C;Q) (K;C) (Q;M) (Y;P) (P;Y) (L;C) (R;Y) (Q;H) (M;P) (P;M) (D;C) (R;M) (P;H)
STAT PAIR #243  OCCURC: FREQ3        <0.1%:  (R;H) (Y;V) (I;F) (H;P) (M;V) (T;W) (C;P) (W;A) (F;I) (V;C) (A;W) (I;Y) (H;V) (I;M) (W;K) (Q;C) (I;H) (C;V) (P;C) (R;C) (Y;I) (M;I) (W;T) (W;E) (F;F) (H;I) (I;C) (W;G) (C;I) (F;Y) (F;M) (G;W) (F;H) (Y;F) (W;N) (M;F) (E;W) (W;R) (N;W) (Y;Y) (H;F) (W;D) (Y;M) (M;Y) (K;W) (Y;H) (L;W) (W;L) (M;M) (C;F) (W;Q) (M;H) (D;W) (H;Y) (F;C) (H;M) (C;Y) (H;H) (C;M) (C;H) (V;W) (W;P) (Y;C) (Q;W) (M;C) (P;W) (W;V) (R;W) (H;C) (C;C) (I;W) (W;I) (W;F) (F;W) (W;Y) (W;M) (W;H) (Y;W) (M;W) (H;W) (C;W) (W;C) (W;W)
STAT PAIR #243  END

STAT PAIR #244  BEGIN
STAT PAIR #244  REPROT: ///A/LEU`146    ///A/PHE`241    (as in PDB)
STAT PAIR #244  REPROT: L 146   F 241   (as in the sequence)
STAT PAIR #244  OCCURC: L       F       freq= 15.3 %
STAT PAIR #244  OCCURC: V       M       freq= 5.4 %
STAT PAIR #244  OCCURC: L       Y       freq= 2.8 %
STAT PAIR #244  OCCURC: T       S       freq= 2.8 %
STAT PAIR #244  OCCURC: L       L       freq= 2.2 %
STAT PAIR #244  OCCURC: V       F       freq= 1.6 %
STAT PAIR #244  OCCURC: I       F       freq= 1.5 %
STAT PAIR #244  OCCURC: V       L       freq= 1.2 %
STAT PAIR #244  OCCURC: L       V       freq= 1.2 %
STAT PAIR #244  OCCURC: I       L       freq= 1.1 %
STAT PAIR #244  OCCURC: L       I       freq= 1.1 %
STAT PAIR #244  OCCURC: L       A       freq= 1.1 %
STAT PAIR #244  OCCURC: L       S       freq= 1.0 %
STAT PAIR #244  OCCURC: FREQ1 [0.5%; 1%  ):  (A;F) (L;T) (T;F) (V;Y) (A;L) (L;M) (I;Y) (L;G) (V;V) (L;K) (L;E) (S;F) (V;I) (I;V) (V;A) (T;L) (I;I) (I;A) (L;Q) (L;R) (M;F) (V;S) (F;F) (I;S) (L;D) (S;L) (L;N) (K;F)
STAT PAIR #244  OCCURC: FREQ2 [0.1%; 0.5%):  (V;T) (A;Y) (L;P) (E;F) (M;L) (I;T) (F;L) (A;V) (R;F) (V;G) (I;M) (A;I) (V;K) (G;F) (V;E) (T;Y) (K;L) (I;G) (P;F) (A;A) (Q;F) (Y;F) (L;H) (I;K) (I;E) (E;L) (L;W) (T;V) (A;S) (V;Q) (V;R) (T;I) (R;L) (N;F) (S;Y) (T;A) (I;Q) (I;R) (V;D) (G;L) (D;F) (V;N) (P;L) (Q;L) (A;T) (Y;L) (S;V) (I;D) (M;Y) (I;N) (S;I) (L;C) (V;P) (A;M) (S;A) (F;Y) (M;V) (N;L) (A;G) (I;P) (T;T) (K;Y) (M;I) (S;S) (D;L) (A;K) (A;E) (C;F) (F;V) (M;A) (F;I) (E;Y) (T;M) (K;V) (V;H) (F;A) (M;S) (T;G) (K;I) (A;Q) (A;R) (V;W) (R;Y) (S;T) (I;H) (T;K) (E;V) (T;E) (K;A) (F;S) (I;W) (G;Y) (E;I) (A;D) (P;Y) (C;L) (Q;Y) (A;N) (R;V) (S;M) (K;S) (Y;Y) (E;A) (M;T) (R;I) (S;G) (T;Q) (T;R) (G;V) (P;V) (R;A) (E;S) (Q;V) (S;K) (F;T) (G;I) (S;E) (A;P) (Y;V) (V;C) (M;M) (P;I) (Q;I) (N;Y) (G;A) (T;D) (Y;I) (T;N) (H;F) (R;S) (P;A) (K;T) (M;G) (Q;A) (D;Y) (F;M) (I;C) (Y;A) (M;K) (G;S) (M;E) (S;Q) (S;R) (N;V) (F;G) (P;S) (E;T) (Q;S) (K;M) (T;P) (Y;S) (N;I) (D;V) (F;K) (F;E) (A;H) (K;G) (S;D) (N;A) (D;I) (R;T) (S;N) (A;W) (E;M) (M;Q) (M;R) (K;K) (K;E) (D;A) (H;L) (G;T) (E;G) (N;S) (W;F) (F;Q) (P;T) (F;R) (R;M) (C;Y) (Q;T) (E;K) (Y;T) (M;D) (S;P) (E;E) (D;S) (M;N) (T;H) (R;G) (G;M) (K;Q) (K;R) (P;M) (F;D) (T;W) (R;K) (Q;M) (C;V) (R;E) (F;N) (G;G) (Y;M) (P;G) (Q;G) (C;I) (M;P) (N;T) (E;Q) (E;R) (G;K) (A;C) (Y;G) (G;E) (K;D) (K;N) (P;K) (Q;K) (P;E) (C;A) (D;T) (Q;E) (Y;K) (W;L) (Y;E) (F;P) (S;H) (R;Q) (R;R) (N;M) (E;D) (E;N) (S;W) (C;S) (G;Q) (G;R) (D;M) (K;P) (N;G) (P;Q) (P;R) (R;D) (Q;Q) (Q;R) (T;C) (N;K) (R;N) (D;G) (Y;Q) (Y;R) (N;E) (M;H) (E;P) (G;D) (D;K) (M;W) (D;E) (G;N) (H;Y) (P;D) (F;H) (Q;D) (P;N) (Q;N) (Y;D) (C;T) (R;P) (Y;N) (F;W) (N;Q) (N;R) (K;H) (H;V) (S;C) (G;P) (D;Q) (D;R) (C;M) (K;W)
STAT PAIR #244  OCCURC: FREQ3        <0.1%:  (P;P) (Q;P) (H;I) (Y;P) (N;D) (E;H) (N;N) (C;G) (H;A) (D;D) (E;W) (C;K) (D;N) (M;C) (C;E) (R;H) (W;Y) (H;S) (N;P) (R;W) (F;C) (G;H) (P;H) (D;P) (Q;H) (W;V) (G;W) (Y;H) (C;Q) (C;R) (K;C) (P;W) (Q;W) (W;I) (Y;W) (H;T) (W;A) (C;D) (E;C) (C;N) (N;H) (W;S) (R;C) (H;M) (N;W) (D;H) (C;P) (D;W) (H;G) (G;C) (P;C) (H;K) (Q;C) (H;E) (Y;C) (W;T) (H;Q) (H;R) (N;C) (C;H) (W;M) (D;C) (C;W) (W;G) (H;D) (H;N) (W;K) (W;E) (H;P) (W;Q) (W;R) (C;C) (W;D) (W;N) (H;H) (H;W) (W;P) (W;H) (H;C) (W;W) (W;C)
STAT PAIR #244  END

STAT PAIR #245  BEGIN
STAT PAIR #245  REPROT: ///A/MET`89     ///A/LEU`93     (as in PDB)
STAT PAIR #245  REPROT: M 89    L 93    (as in the sequence)
STAT PAIR #245  OCCURC: M       L       freq= 10.5 %
STAT PAIR #245  OCCURC: G       Y       freq= 3.3 %
STAT PAIR #245  OCCURC: L       L       freq= 3.2 %
STAT PAIR #245  OCCURC: L       I       freq= 2.5 %
STAT PAIR #245  OCCURC: G       L       freq= 2.5 %
STAT PAIR #245  OCCURC: V       L       freq= 1.8 %
STAT PAIR #245  OCCURC: F       M       freq= 1.6 %
STAT PAIR #245  OCCURC: T       L       freq= 1.5 %
STAT PAIR #245  OCCURC: I       L       freq= 1.5 %
STAT PAIR #245  OCCURC: A       L       freq= 1.5 %
STAT PAIR #245  OCCURC: S       L       freq= 1.3 %
STAT PAIR #245  OCCURC: L       V       freq= 1.2 %
STAT PAIR #245  OCCURC: F       L       freq= 1.0 %
STAT PAIR #245  OCCURC: FREQ1 [0.5%; 1%  ):  (K;L) (G;V) (Q;L) (L;Y) (R;L) (G;I) (E;L) (L;A) (L;F) (N;L) (V;V) (P;L) (Y;L) (V;I) (D;L) (G;A) (L;T) (M;V) (L;S) (G;F) (I;V) (A;V) (M;I) (V;Y) (L;M) (S;V) (I;I) (A;I)
STAT PAIR #245  OCCURC: FREQ2 [0.1%; 0.5%):  (S;I) (G;T) (L;K) (M;M) (V;A) (G;S) (M;Y) (I;Y) (A;Y) (L;R) (V;F) (G;M) (F;V) (L;E) (S;Y) (T;V) (L;Q) (M;A) (I;A) (A;A) (F;I) (K;V) (G;K) (M;F) (Q;V) (T;I) (L;G) (V;T) (I;F) (C;L) (A;F) (S;A) (K;I) (V;S) (R;V) (G;R) (H;L) (Q;I) (E;V) (L;P) (G;E) (S;F) (F;Y) (G;Q) (V;M) (R;I) (T;Y) (M;T) (L;N) (E;I) (I;T) (A;T) (M;S) (K;Y) (I;S) (G;G) (A;S) (Q;Y) (V;K) (N;V) (F;A) (W;L) (P;V) (L;D) (S;T) (T;A) (Y;V) (R;Y) (G;P) (S;S) (I;M) (A;M) (F;F) (N;I) (E;Y) (K;A) (V;R) (P;I) (D;V) (T;F) (V;E) (Q;A) (Y;I) (G;N) (M;K) (L;H) (S;M) (V;Q) (K;F) (I;K) (A;K) (R;A) (D;I) (Q;F) (L;C) (E;A) (M;R) (N;Y) (G;D) (F;T) (S;K) (P;Y) (V;G) (R;F) (I;R) (A;R) (M;E) (F;S) (Y;Y) (T;T) (E;F) (I;E) (A;E) (M;Q) (T;S) (K;T) (V;P) (I;Q) (A;Q) (D;Y) (S;R) (G;H) (K;S) (Q;T) (N;A) (S;E) (P;A) (Q;S) (M;G) (T;M) (V;N) (S;Q) (Y;A) (R;T) (L;W) (G;C) (I;G) (A;G) (N;F) (K;M) (R;S) (E;T) (P;F) (F;K) (D;A) (M;P) (Q;M) (E;S) (Y;F) (T;K) (I;P) (V;D) (A;P) (S;G) (R;M) (D;F) (K;K) (M;N) (F;R) (E;M) (I;N) (A;N) (Q;K) (S;P) (F;E) (T;R) (N;T) (V;H) (F;Q) (P;T) (T;E) (G;W) (C;V) (N;S) (R;K) (K;R) (M;D) (Y;T) (S;N) (P;S) (T;Q) (K;E) (E;K) (Q;R) (I;D) (A;D) (H;V) (Y;S) (V;C) (D;T) (K;Q) (Q;E) (C;I) (F;G) (N;M) (R;R) (P;M) (D;S) (Q;Q) (S;D) (T;G) (M;H) (R;E) (E;R) (H;I) (Y;M) (I;H) (F;P) (A;H) (E;E) (R;Q) (K;G) (D;M) (N;K) (E;Q) (T;P) (M;C) (Q;G) (P;K) (W;V) (F;N) (I;C) (C;Y) (A;C) (Y;K) (S;H) (K;P) (R;G) (V;W) (T;N) (N;R) (Q;P) (H;Y) (D;K) (E;G) (W;I) (P;R) (S;C) (N;E) (K;N) (Y;R) (P;E) (F;D) (R;P) (N;Q) (Q;N) (Y;E) (C;A) (P;Q) (E;P) (T;D) (D;R) (Y;Q) (M;W) (R;N) (H;A) (D;E) (K;D) (I;W) (C;F) (A;W) (E;N) (N;G) (W;Y) (F;H) (D;Q) (Q;D) (P;G) (H;F) (T;H) (Y;G) (R;D) (S;W) (F;C) (N;P) (K;H) (P;P) (E;D) (D;G) (T;C) (Y;P) (Q;H) (W;A) (N;N) (C;T) (K;C) (P;N) (D;P) (R;H) (C;S) (Y;N) (Q;C)
STAT PAIR #245  OCCURC: FREQ3        <0.1%:  (H;T) (W;F) (E;H) (H;S) (D;N) (N;D) (R;C) (P;D) (C;M) (F;W) (E;C) (Y;D) (H;M) (T;W) (D;D) (N;H) (K;W) (W;T) (C;K) (P;H) (Q;W) (W;S) (Y;H) (H;K) (N;C) (P;C) (R;W) (D;H) (C;R) (Y;C) (W;M) (E;W) (C;E) (H;R) (C;Q) (D;C) (H;E) (H;Q) (W;K) (C;G) (N;W) (P;W) (H;G) (W;R) (Y;W) (C;P) (W;E) (D;W) (W;Q) (H;P) (C;N) (H;N) (W;G) (C;D) (W;P) (H;D) (W;N) (C;H) (H;H) (C;C) (W;D) (H;C) (W;H) (C;W) (W;C) (H;W) (W;W)
STAT PAIR #245  END

STAT PAIR #246  BEGIN
STAT PAIR #246  REPROT: ///A/VAL`154    ///A/SER`213    (as in PDB)
STAT PAIR #246  REPROT: V 154   S 213   (as in the sequence)
STAT PAIR #246  OCCURC: V       S       freq= 14.0 %
STAT PAIR #246  OCCURC: I       Y       freq= 6.7 %
STAT PAIR #246  OCCURC: L       F       freq= 3.4 %
STAT PAIR #246  OCCURC: L       S       freq= 1.8 %
STAT PAIR #246  OCCURC: I       S       freq= 1.5 %
STAT PAIR #246  OCCURC: V       A       freq= 1.3 %
STAT PAIR #246  OCCURC: M       S       freq= 1.3 %
STAT PAIR #246  OCCURC: L       A       freq= 1.1 %
STAT PAIR #246  OCCURC: V       Y       freq= 1.1 %
STAT PAIR #246  OCCURC: V       T       freq= 1.0 %
STAT PAIR #246  OCCURC: FREQ1 [0.5%; 1%  ):  (I;A) (V;G) (A;S) (L;Y) (V;L) (L;T) (V;E) (L;G) (V;N) (V;K) (L;L) (I;T) (L;E) (T;S) (V;D) (V;F) (I;G) (I;L) (L;N) (L;K) (V;V) (V;Q) (I;E) (A;A) (L;D) (I;N) (I;K) (V;R) (V;I) (L;V) (S;S) (V;P) (L;Q) (I;D) (I;F) (A;Y)
STAT PAIR #246  OCCURC: FREQ2 [0.1%; 0.5%):  (L;R) (I;V) (A;T) (T;A) (I;Q) (L;I) (F;S) (L;P) (E;S) (A;G) (A;L) (I;R) (K;S) (V;H) (I;I) (I;P) (A;E) (T;Y) (G;S) (P;S) (A;N) (A;K) (T;T) (S;A) (Y;S) (L;H) (T;G) (A;D) (A;F) (T;L) (Q;S) (R;S) (V;M) (D;S) (T;E) (F;A) (A;V) (I;H) (A;Q) (S;Y) (E;A) (M;A) (T;N) (T;K) (K;A) (S;T) (N;S) (A;R) (L;M) (A;I) (S;G) (T;D) (T;F) (F;Y) (A;P) (G;A) (S;L) (P;A) (V;C) (E;Y) (M;Y) (F;T) (T;V) (S;E) (I;M) (Y;A) (K;Y) (T;Q) (E;T) (M;T) (V;W) (C;S) (F;G) (S;N) (Q;A) (S;K) (K;T) (F;L) (R;A) (G;Y) (E;G) (M;G) (T;R) (L;C) (P;Y) (D;A) (E;L) (M;L) (T;I) (F;E) (K;G) (T;P) (G;T) (S;D) (S;F) (K;L) (Y;Y) (A;H) (P;T) (L;W) (E;E) (M;E) (F;N) (F;K) (G;G) (I;C) (K;E) (Q;Y) (N;A) (Y;T) (S;V) (P;G) (E;N) (M;N) (G;L) (R;Y) (E;K) (M;K) (S;Q) (P;L) (D;Y) (K;N) (Q;T) (Y;G) (K;K) (F;D) (F;F) (I;W) (G;E) (R;T) (Y;L) (P;E) (D;T) (E;D) (E;F) (M;D) (M;F) (S;R) (Q;G) (F;V) (G;N) (S;I) (G;K) (R;G) (Y;E) (Q;L) (K;D) (K;F) (F;Q) (N;Y) (P;N) (S;P) (T;H) (P;K) (C;A) (A;M) (R;L) (D;G) (E;V) (M;V) (H;S) (D;L) (E;Q) (M;Q) (Q;E) (Y;N) (Y;K) (N;T) (K;V) (R;E) (G;D) (G;F) (K;Q) (F;R) (P;D) (P;F) (D;E) (Q;N) (Q;K) (F;I) (N;G) (R;N) (E;R) (F;P) (M;R) (R;K) (G;V) (Y;D) (Y;F) (N;L) (D;N) (E;I) (M;I) (G;Q) (P;V) (C;Y) (D;K) (K;R) (E;P) (M;P) (P;Q) (K;I) (Q;D) (Q;F) (N;E) (Y;V) (K;P) (A;C) (R;D) (R;F) (C;T) (T;M) (Y;Q) (S;H) (G;R) (D;D) (D;F) (N;N) (Q;V) (N;K) (P;R) (G;I) (C;G) (R;V) (Q;Q) (G;P) (A;W) (P;I) (C;L) (R;Q) (P;P) (D;V) (Y;R) (D;Q) (Y;I) (N;D) (N;F) (W;S) (Y;P) (F;H) (C;E) (H;A) (Q;R) (R;R) (Q;I) (E;H) (M;H) (Q;P) (N;V) (C;N) (R;I) (D;R) (T;C) (C;K) (R;P) (N;Q) (K;H) (D;I) (S;M) (D;P) (T;W) (C;D) (C;F) (H;Y) (G;H) (N;R) (P;H) (N;I) (N;P) (H;T) (C;V) (F;M) (Y;H)
STAT PAIR #246  OCCURC: FREQ3        <0.1%:  (C;Q) (E;M) (M;M) (H;G) (Q;H) (S;C) (K;M) (H;L) (R;H) (C;R) (W;A) (D;H) (C;I) (H;E) (S;W) (C;P) (G;M) (P;M) (H;N) (F;C) (H;K) (N;H) (Y;M) (E;C) (M;C) (W;Y) (F;W) (Q;M) (K;C) (H;D) (H;F) (R;M) (E;W) (M;W) (W;T) (D;M) (H;V) (K;W) (G;C) (H;Q) (C;H) (P;C) (W;G) (W;L) (Y;C) (G;W) (N;M) (P;W) (H;R) (W;E) (Q;C) (H;I) (Y;W) (H;P) (R;C) (W;N) (W;K) (D;C) (Q;W) (R;W) (C;M) (D;W) (W;D) (W;F) (N;C) (W;V) (W;Q) (N;W) (H;H) (W;R) (C;C) (W;I) (W;P) (C;W) (H;M) (W;H) (H;C) (H;W) (W;M) (W;C) (W;W)
STAT PAIR #246  END

STAT PAIR #247  BEGIN
STAT PAIR #247  REPROT: ///A/VAL`41     ///A/LEU`313    (as in PDB)
STAT PAIR #247  REPROT: V 41    L 312   (as in the sequence)
STAT PAIR #247  OCCURC: V       L       freq= 13.4 %
STAT PAIR #247  OCCURC: L       L       freq= 3.3 %
STAT PAIR #247  OCCURC: I       L       freq= 2.7 %
STAT PAIR #247  OCCURC: I       M       freq= 2.5 %
STAT PAIR #247  OCCURC: L       K       freq= 1.8 %
STAT PAIR #247  OCCURC: L       M       freq= 1.8 %
STAT PAIR #247  OCCURC: I       F       freq= 1.7 %
STAT PAIR #247  OCCURC: A       L       freq= 1.6 %
STAT PAIR #247  OCCURC: L       I       freq= 1.4 %
STAT PAIR #247  OCCURC: L       V       freq= 1.4 %
STAT PAIR #247  OCCURC: V       I       freq= 1.3 %
STAT PAIR #247  OCCURC: V       V       freq= 1.3 %
STAT PAIR #247  OCCURC: T       L       freq= 1.2 %
STAT PAIR #247  OCCURC: I       I       freq= 1.1 %
STAT PAIR #247  OCCURC: I       V       freq= 1.1 %
STAT PAIR #247  OCCURC: FREQ1 [0.5%; 1%  ):  (L;A) (V;A) (S;L) (M;L) (I;A) (F;L) (E;L) (L;S) (L;T) (A;I) (V;S) (A;V) (K;L) (V;T) (L;F) (V;F) (V;K) (G;L) (P;L) (V;M) (I;S) (I;T) (Y;L) (L;R) (V;R) (T;I) (I;K) (T;V) (Q;L) (L;E) (R;L) (V;E) (L;Q) (D;L) (V;Q)
STAT PAIR #247  OCCURC: FREQ2 [0.1%; 0.5%):  (A;A) (I;R) (L;Y) (V;Y) (N;L) (I;E) (L;G) (I;Q) (V;G) (L;P) (S;I) (S;V) (V;P) (A;S) (I;Y) (A;T) (T;A) (L;N) (C;L) (V;N) (A;F) (I;G) (M;I) (A;K) (M;V) (F;I) (F;V) (I;P) (L;D) (E;I) (A;M) (E;V) (V;D) (K;I) (K;V) (I;N) (A;R) (T;S) (T;T) (G;I) (G;V) (P;I) (A;E) (S;A) (P;V) (T;F) (I;D) (A;Q) (T;K) (Y;I) (Y;V) (L;C) (T;M) (V;C) (A;Y) (Q;I) (M;A) (Q;V) (F;A) (R;I) (T;R) (R;V) (H;L) (E;A) (A;G) (D;I) (D;V) (K;A) (S;S) (A;P) (T;E) (S;T) (I;C) (T;Q) (S;F) (N;I) (G;A) (N;V) (S;K) (A;N) (L;H) (P;A) (V;H) (M;S) (T;Y) (M;T) (S;M) (F;S) (F;T) (Y;A) (E;S) (E;T) (A;D) (M;F) (T;G) (S;R) (M;K) (F;F) (K;S) (K;T) (F;K) (Q;A) (T;P) (E;F) (C;I) (C;V) (R;A) (M;M) (E;K) (L;W) (I;H) (K;F) (F;M) (V;W) (S;E) (D;A) (G;S) (K;K) (W;L) (E;M) (G;T) (S;Q) (T;N) (P;S) (M;R) (P;T) (K;M) (F;R) (G;F) (E;R) (Y;S) (G;K) (P;F) (Y;T) (S;Y) (N;A) (M;E) (P;K) (A;C) (T;D) (K;R) (I;W) (F;E) (G;M) (M;Q) (Y;F) (Q;S) (E;E) (P;M) (F;Q) (Q;T) (S;G) (Y;K) (R;S) (R;T) (E;Q) (K;E) (G;R) (D;S) (S;P) (Q;F) (M;Y) (Y;M) (D;T) (K;Q) (P;R) (Q;K) (R;F) (F;Y) (R;K) (E;Y) (C;A) (D;F) (G;E) (M;G) (Y;R) (Q;M) (S;N) (D;K) (K;Y) (F;G) (P;E) (R;M) (G;Q) (N;S) (M;P) (N;T) (E;G) (P;Q) (H;I) (T;C) (D;M) (A;H) (H;V) (Q;R) (F;P) (Y;E) (K;G) (R;R) (E;P) (N;F) (S;D) (G;Y) (Y;Q) (N;K) (M;N) (D;R) (P;Y) (K;P) (Q;E) (F;N) (N;M) (R;E) (G;G) (E;N) (Q;Q) (Y;Y) (P;G) (C;S) (R;Q) (D;E) (C;T) (K;N) (G;P) (M;D) (A;W) (D;Q) (N;R) (P;P) (F;D) (Y;G) (Q;Y) (C;F) (E;D) (R;Y) (C;K) (T;H) (G;N) (Y;P) (K;D) (D;Y) (N;E) (Q;G) (P;N) (S;C) (C;M) (N;Q) (R;G) (Q;P) (H;A) (Y;N) (D;G) (R;P) (G;D) (C;R) (W;I) (P;D) (W;V) (N;Y) (D;P)
STAT PAIR #247  OCCURC: FREQ3        <0.1%:  (M;C) (Q;N) (T;W) (F;C) (R;N) (Y;D) (C;E) (N;G) (E;C) (D;N) (C;Q) (K;C) (N;P) (Q;D) (S;H) (R;D) (C;Y) (H;S) (D;D) (H;T) (N;N) (G;C) (P;C) (C;G) (H;F) (H;K) (M;H) (Y;C) (C;P) (F;H) (N;D) (H;M) (S;W) (E;H) (W;A) (Q;C) (K;H) (C;N) (R;C) (H;R) (D;C) (M;W) (G;H) (F;W) (H;E) (C;D) (P;H) (E;W) (H;Q) (Y;H) (K;W) (N;C) (W;S) (W;T) (H;Y) (Q;H) (W;F) (G;W) (R;H) (W;K) (P;W) (H;G) (D;H) (W;M) (H;P) (Y;W) (C;C) (W;R) (Q;W) (N;H) (H;N) (R;W) (W;E) (D;W) (W;Q) (H;D) (W;Y) (C;H) (N;W) (W;G) (W;P) (H;C) (C;W) (W;N) (W;D) (H;H) (W;C) (H;W) (W;H) (W;W)
STAT PAIR #247  END

STAT PAIR #248  BEGIN
STAT PAIR #248  REPROT: ///A/LEU`201    ///A/PHE`235    (as in PDB)
STAT PAIR #248  REPROT: L 201   F 235   (as in the sequence)
STAT PAIR #248  OCCURC: L       F       freq= 10.6 %
STAT PAIR #248  OCCURC: S       I       freq= 6.3 %
STAT PAIR #248  OCCURC: I       F       freq= 3.0 %
STAT PAIR #248  OCCURC: I       L       freq= 2.1 %
STAT PAIR #248  OCCURC: F       L       freq= 2.1 %
STAT PAIR #248  OCCURC: L       L       freq= 2.0 %
STAT PAIR #248  OCCURC: F       F       freq= 1.8 %
STAT PAIR #248  OCCURC: L       V       freq= 1.4 %
STAT PAIR #248  OCCURC: V       F       freq= 1.4 %
STAT PAIR #248  OCCURC: V       L       freq= 1.4 %
STAT PAIR #248  OCCURC: L       I       freq= 1.3 %
STAT PAIR #248  OCCURC: M       M       freq= 1.1 %
STAT PAIR #248  OCCURC: S       F       freq= 1.0 %
STAT PAIR #248  OCCURC: V       V       freq= 1.0 %
STAT PAIR #248  OCCURC: FREQ1 [0.5%; 1%  ):  (S;L) (A;F) (L;Y) (A;L) (V;I) (L;A) (T;F) (S;V) (T;L) (A;V) (V;Y) (I;V) (L;S) (A;I) (I;I) (L;T) (V;A) (T;V) (G;F) (K;F) (E;F) (G;L) (K;L) (E;L) (S;Y)
STAT PAIR #248  OCCURC: FREQ2 [0.1%; 0.5%):  (T;I) (A;Y) (V;S) (I;Y) (L;G) (V;T) (L;E) (F;V) (N;F) (L;M) (L;K) (Y;F) (R;F) (N;L) (S;A) (D;F) (Q;F) (F;I) (Y;L) (R;L) (A;A) (M;F) (I;A) (D;L) (Q;L) (L;R) (M;L) (G;V) (P;F) (K;V) (E;V) (L;D) (T;Y) (P;L) (G;I) (K;I) (E;I) (S;S) (L;Q) (A;S) (V;G) (L;N) (I;S) (S;T) (L;P) (V;E) (N;V) (V;M) (A;T) (T;A) (I;T) (V;K) (F;Y) (Y;V) (R;V) (D;V) (Q;V) (N;I) (M;V) (Y;I) (R;I) (V;R) (P;V) (D;I) (Q;I) (V;D) (M;I) (G;Y) (K;Y) (E;Y) (F;A) (T;S) (P;I) (L;W) (L;H) (V;Q) (T;T) (S;G) (V;N) (S;E) (V;P) (L;C) (A;G) (S;M) (I;G) (G;A) (S;K) (A;E) (C;F) (K;A) (I;E) (E;A) (N;Y) (A;M) (I;M) (A;K) (C;L) (I;K) (Y;Y) (F;S) (R;Y) (D;Y) (Q;Y) (S;R) (M;Y) (F;T) (S;D) (A;R) (I;R) (P;Y) (H;F) (A;D) (I;D) (N;A) (G;S) (H;L) (K;S) (V;W) (V;H) (E;S) (Y;A) (T;G) (R;A) (S;Q) (G;T) (D;A) (Q;A) (T;E) (S;N) (K;T) (E;T) (M;A) (S;P) (T;M) (A;Q) (V;C) (I;Q) (T;K) (A;N) (I;N) (A;P) (P;A) (C;V) (I;P) (N;S) (T;R) (C;I) (F;G) (Y;S) (R;S) (T;D) (F;E) (N;T) (D;S) (Q;S) (F;M) (M;S) (Y;T) (F;K) (H;V) (R;T) (D;T) (Q;T) (S;W) (P;S) (S;H) (M;T) (W;F) (T;Q) (G;G) (T;N) (K;G) (A;W) (H;I) (A;H) (I;W) (E;G) (T;P) (W;L) (F;R) (I;H) (P;T) (G;E) (K;E) (E;E) (G;M) (S;C) (K;M) (F;D) (G;K) (E;M) (K;K) (E;K) (A;C) (I;C) (C;Y) (G;R) (F;Q) (K;R) (F;N) (E;R) (N;G) (G;D) (F;P) (K;D) (Y;G) (N;E) (E;D) (R;G) (N;M) (Y;E) (D;G) (Q;G) (N;K) (T;W) (R;E) (T;H) (Y;M) (M;G) (R;M) (D;E) (Q;E) (Y;K) (H;Y) (R;K) (W;V) (C;A) (G;Q) (D;M) (M;E) (Q;M) (K;Q) (D;K) (Q;K) (G;N) (P;G) (E;Q) (K;N) (G;P) (M;K) (E;N) (T;C) (K;P) (P;E) (N;R) (E;P) (P;M) (W;I) (Y;R) (P;K) (N;D) (R;R) (D;R) (Q;R) (Y;D) (R;D) (F;W) (M;R) (F;H) (D;D) (Q;D) (H;A) (M;D) (P;R) (N;Q) (C;S) (N;N) (P;D) (Y;Q) (F;C) (N;P) (R;Q) (Y;N) (R;N) (C;T) (D;Q) (Q;Q) (Y;P) (R;P) (D;N) (Q;N) (G;W) (M;Q)
STAT PAIR #248  OCCURC: FREQ3        <0.1%:  (G;H) (K;W) (D;P) (K;H) (Q;P) (M;N) (E;W) (E;H) (M;P) (P;Q) (P;N) (H;S) (W;Y) (P;P) (G;C) (K;C) (E;C) (H;T) (N;W) (N;H) (Y;W) (Y;H) (R;W) (R;H) (W;A) (D;W) (Q;W) (D;H) (Q;H) (C;G) (M;W) (N;C) (M;H) (C;E) (Y;C) (R;C) (P;W) (C;M) (P;H) (C;K) (D;C) (Q;C) (M;C) (P;C) (H;G) (C;R) (W;S) (H;E) (C;D) (H;M) (H;K) (W;T) (C;Q) (H;R) (C;N) (C;P) (H;D) (H;Q) (H;N) (H;P) (W;G) (W;E) (W;M) (C;W) (C;H) (W;K) (C;C) (W;R) (W;D) (H;W) (H;H) (H;C) (W;Q) (W;N) (W;P) (W;W) (W;H) (W;C)
STAT PAIR #248  END

STAT PAIR #249  BEGIN
STAT PAIR #249  REPROT: ///A/LYS`205    ///A/PHE`241    (as in PDB)
STAT PAIR #249  REPROT: K 205   F 241   (as in the sequence)
STAT PAIR #249  OCCURC: K       F       freq= 13.9 %
STAT PAIR #249  OCCURC: M       M       freq= 4.3 %
STAT PAIR #249  OCCURC: L       S       freq= 3.1 %
STAT PAIR #249  OCCURC: K       Y       freq= 2.4 %
STAT PAIR #249  OCCURC: K       L       freq= 1.6 %
STAT PAIR #249  OCCURC: L       F       freq= 1.3 %
STAT PAIR #249  OCCURC: R       F       freq= 1.1 %
STAT PAIR #249  OCCURC: E       F       freq= 1.0 %
STAT PAIR #249  OCCURC: FREQ1 [0.5%; 1%  ):  (S;F) (L;L) (K;V) (A;F) (K;I) (R;L) (V;F) (K;A) (Q;F) (E;L) (K;S) (S;L) (K;M) (T;F) (A;L) (I;F) (K;T) (M;F) (V;L) (L;Y) (N;F) (Q;L) (G;F) (P;F) (K;G) (R;Y) (L;V) (D;F) (K;K) (K;E) (L;I)
STAT PAIR #249  OCCURC: FREQ2 [0.1%; 0.5%):  (T;L) (E;Y) (L;A) (R;V) (I;L) (S;Y) (M;L) (R;I) (K;Q) (K;R) (N;L) (R;A) (E;V) (L;M) (A;Y) (G;L) (E;I) (S;V) (P;L) (K;D) (K;N) (V;Y) (E;A) (D;L) (F;F) (S;I) (R;S) (Q;Y) (R;M) (L;T) (S;A) (A;V) (K;P) (A;I) (E;S) (V;V) (E;M) (Q;V) (A;A) (R;T) (V;I) (Y;F) (S;S) (T;Y) (L;G) (Q;I) (S;M) (V;A) (L;K) (Q;A) (L;E) (I;Y) (E;T) (A;S) (M;Y) (A;M) (F;L) (K;H) (R;G) (S;T) (N;Y) (T;V) (V;S) (K;W) (R;K) (V;M) (Q;S) (R;E) (T;I) (G;Y) (I;V) (L;Q) (L;R) (Q;M) (P;Y) (E;G) (T;A) (A;T) (M;V) (I;I) (H;F) (D;Y) (N;V) (E;K) (M;I) (Y;L) (S;G) (E;E) (I;A) (V;T) (L;D) (N;I) (L;N) (R;Q) (R;R) (G;V) (Q;T) (M;A) (S;K) (S;E) (P;V) (T;S) (N;A) (G;I) (T;M) (A;G) (D;V) (P;I) (I;S) (G;A) (R;D) (E;Q) (E;R) (K;C) (A;K) (R;N) (L;P) (D;I) (A;E) (I;M) (P;A) (V;G) (M;S) (S;Q) (S;R) (Q;G) (N;S) (D;A) (V;K) (T;T) (V;E) (N;M) (E;D) (Q;K) (Q;E) (G;S) (E;N) (R;P) (I;T) (H;L) (G;M) (P;S) (F;Y) (A;Q) (A;R) (S;D) (P;M) (S;N) (M;T) (D;S) (C;F) (N;T) (D;M) (V;Q) (V;R) (L;H) (T;G) (E;P) (Q;Q) (Q;R) (A;D) (G;T) (A;N) (F;V) (T;K) (L;W) (T;E) (P;T) (I;G) (S;P) (Y;Y) (V;D) (F;I) (M;G) (D;T) (V;N) (I;K) (R;H) (I;E) (Q;D) (N;G) (Q;N) (F;A) (M;K) (M;E) (A;P) (R;W) (N;K) (N;E) (G;G) (T;Q) (T;R) (Y;V) (P;G) (E;H) (V;P) (G;K) (G;E) (I;Q) (I;R) (D;G) (Q;P) (Y;I) (F;S) (P;K) (C;L) (E;W) (P;E) (S;H) (F;M) (M;Q) (M;R) (T;D) (D;K) (L;C) (Y;A) (T;N) (D;E) (N;Q) (N;R) (S;W) (W;F) (I;D) (H;Y) (I;N) (A;H) (G;Q) (G;R) (M;D) (P;Q) (P;R) (M;N) (F;T) (N;D) (R;C) (A;W) (Y;S) (T;P) (N;N) (V;H) (D;Q) (D;R) (Y;M) (Q;H) (G;D) (V;W) (H;V) (I;P) (G;N) (P;D) (Q;W) (P;N) (E;C) (M;P) (H;I) (D;D) (N;P) (F;G) (D;N) (Y;T) (S;C) (H;A) (F;K) (G;P) (F;E) (W;L) (T;H) (P;P) (A;C) (D;P) (T;W) (I;H) (H;S) (C;Y) (Y;G) (H;M) (M;H) (V;C) (F;Q) (F;R) (I;W) (N;H) (Q;C) (Y;K) (Y;E) (M;W) (N;W) (G;H) (C;V) (H;T) (F;D) (P;H) (F;N) (G;W) (C;I) (D;H) (P;W) (Y;Q) (Y;R)
STAT PAIR #249  OCCURC: FREQ3        <0.1%:  (C;A) (D;W) (T;C) (F;P) (H;G) (I;C) (Y;D) (Y;N) (M;C) (H;K) (C;S) (H;E) (N;C) (W;Y) (C;M) (G;C) (Y;P) (P;C) (H;Q) (H;R) (F;H) (D;C) (C;T) (W;V) (F;W) (W;I) (H;D) (W;A) (H;N) (C;G) (Y;H) (C;K) (C;E) (Y;W) (W;S) (H;P) (W;M) (F;C) (C;Q) (C;R) (W;T) (H;H) (C;D) (C;N) (Y;C) (H;W) (W;G) (W;K) (W;E) (C;P) (W;Q) (W;R) (H;C) (C;H) (W;D) (W;N) (C;W) (W;P) (C;C) (W;H) (W;W) (W;C)
STAT PAIR #249  END

STAT PAIR #250  BEGIN
STAT PAIR #250  REPROT: ///A/SER`234    ///A/LEU`287    (as in PDB)
STAT PAIR #250  REPROT: S 234   L 286   (as in the sequence)
STAT PAIR #250  OCCURC: S       L       freq= 15.9 %
STAT PAIR #250  OCCURC: T       L       freq= 4.2 %
STAT PAIR #250  OCCURC: A       L       freq= 2.2 %
STAT PAIR #250  OCCURC: L       F       freq= 1.8 %
STAT PAIR #250  OCCURC: S       I       freq= 1.7 %
STAT PAIR #250  OCCURC: S       V       freq= 1.5 %
STAT PAIR #250  OCCURC: G       L       freq= 1.5 %
STAT PAIR #250  OCCURC: E       L       freq= 1.3 %
STAT PAIR #250  OCCURC: N       L       freq= 1.3 %
STAT PAIR #250  OCCURC: N       M       freq= 1.3 %
STAT PAIR #250  OCCURC: L       L       freq= 1.3 %
STAT PAIR #250  OCCURC: K       L       freq= 1.2 %
STAT PAIR #250  OCCURC: D       L       freq= 1.1 %
STAT PAIR #250  OCCURC: S       A       freq= 1.0 %
STAT PAIR #250  OCCURC: FREQ1 [0.5%; 1%  ):  (V;L) (Q;L) (M;M) (A;I) (R;L) (P;L) (S;F) (A;V) (S;T) (I;L) (S;S) (T;I) (S;M) (T;V) (G;I) (S;K) (G;V) (A;A) (E;I) (S;Y) (N;I) (S;R) (L;I) (F;L) (E;V) (K;I) (N;V) (L;V) (S;E)
STAT PAIR #250  OCCURC: FREQ2 [0.1%; 0.5%):  (K;V) (D;I) (S;Q) (T;A) (A;F) (D;V) (Y;L) (S;G) (A;T) (M;L) (S;P) (A;S) (V;I) (Q;I) (H;L) (G;A) (T;F) (A;M) (V;V) (Q;V) (R;I) (S;N) (T;T) (P;I) (C;L) (E;A) (R;V) (N;A) (L;A) (T;S) (P;V) (I;I) (S;D) (A;K) (K;A) (G;F) (T;M) (I;V) (D;A) (G;T) (A;Y) (A;R) (E;F) (S;C) (G;S) (N;F) (T;K) (A;E) (E;T) (K;F) (G;M) (N;T) (L;T) (A;Q) (V;A) (E;S) (Q;A) (K;T) (D;F) (N;S) (T;Y) (T;R) (L;S) (A;G) (E;M) (K;S) (R;A) (D;T) (L;M) (G;K) (P;A) (T;E) (F;I) (A;P) (K;M) (D;S) (T;Q) (F;V) (V;F) (I;A) (G;Y) (G;R) (D;M) (Q;F) (E;K) (S;H) (N;K) (T;G) (A;N) (L;K) (V;T) (Q;T) (R;F) (K;K) (G;E) (T;P) (P;F) (V;S) (Y;I) (E;Y) (E;R) (G;Q) (Q;S) (N;Y) (N;R) (L;Y) (A;D) (L;R) (R;T) (D;K) (S;W) (V;M) (P;T) (M;I) (Y;V) (K;Y) (K;R) (I;F) (Q;M) (E;E) (R;S) (G;G) (T;N) (N;E) (H;I) (L;E) (P;S) (M;V) (E;Q) (I;T) (D;Y) (D;R) (N;Q) (R;M) (K;E) (L;Q) (G;P) (A;C) (H;V) (P;M) (W;L) (I;S) (K;Q) (V;K) (E;G) (T;D) (C;I) (N;G) (Q;K) (D;E) (L;G) (F;A) (I;M) (D;Q) (E;P) (K;G) (G;N) (C;V) (N;P) (R;K) (L;P) (V;Y) (V;R) (Q;Y) (P;K) (Q;R) (T;C) (K;P) (D;G) (G;D) (E;N) (V;E) (R;Y) (R;R) (I;K) (N;N) (Q;E) (D;P) (L;N) (P;Y) (P;R) (V;Q) (Y;A) (F;F) (Q;Q) (K;N) (R;E) (E;D) (M;A) (I;Y) (I;R) (F;T) (V;G) (N;D) (G;C) (P;E) (A;H) (L;D) (R;Q) (D;N) (Q;G) (H;A) (P;Q) (K;D) (F;S) (V;P) (I;E) (Q;P) (R;G) (E;C) (F;M) (I;Q) (P;G) (D;D) (Y;F) (A;W) (N;C) (L;C) (C;A) (R;P) (T;H) (K;C) (V;N) (M;F) (P;P) (Y;T) (I;G) (Q;N) (H;F) (M;T) (Y;S) (D;C) (I;P) (F;K) (R;N) (V;D) (H;T) (P;N) (Q;D) (T;W) (Y;M) (M;S) (C;F) (G;H) (H;S) (F;Y) (F;R) (R;D) (I;N) (P;D) (C;T) (V;C) (H;M) (Q;C) (F;E) (Y;K) (E;H) (C;S) (G;W) (I;D) (N;H) (L;H)
STAT PAIR #250  OCCURC: FREQ3        <0.1%:  (F;Q) (R;C) (M;K) (W;I) (C;M) (K;H) (P;C) (Y;Y) (Y;R) (H;K) (F;G) (W;V) (E;W) (D;H) (N;W) (I;C) (L;W) (M;Y) (M;R) (F;P) (Y;E) (K;W) (H;Y) (H;R) (C;K) (Y;Q) (M;E) (D;W) (M;Q) (F;N) (H;E) (Y;G) (V;H) (C;Y) (C;R) (Q;H) (H;Q) (M;G) (Y;P) (F;D) (R;H) (C;E) (H;G) (P;H) (M;P) (V;W) (C;Q) (Q;W) (H;P) (Y;N) (I;H) (W;A) (C;G) (R;W) (F;C) (M;N) (P;W) (Y;D) (C;P) (H;N) (I;W) (M;D) (H;D) (W;F) (C;N) (Y;C) (W;T) (M;C) (C;D) (W;S) (H;C) (F;H) (W;M) (C;C) (F;W) (W;K) (Y;H) (M;H) (W;Y) (W;R) (H;H) (Y;W) (W;E) (M;W) (W;Q) (C;H) (H;W) (W;G) (W;P) (C;W) (W;N) (W;D) (W;C) (W;H) (W;W)
STAT PAIR #250  END

STAT PAIR #251  BEGIN
STAT PAIR #251  REPROT: ///A/GLY`115    ///A/SER`234    (as in PDB)
STAT PAIR #251  REPROT: G 115   S 234   (as in the sequence)
STAT PAIR #251  OCCURC: G       S       freq= 14.5 %
STAT PAIR #251  OCCURC: A       T       freq= 2.7 %
STAT PAIR #251  OCCURC: M       S       freq= 2.2 %
STAT PAIR #251  OCCURC: G       A       freq= 2.1 %
STAT PAIR #251  OCCURC: T       L       freq= 1.8 %
STAT PAIR #251  OCCURC: G       T       freq= 1.7 %
STAT PAIR #251  OCCURC: A       N       freq= 1.5 %
STAT PAIR #251  OCCURC: G       G       freq= 1.4 %
STAT PAIR #251  OCCURC: A       S       freq= 1.4 %
STAT PAIR #251  OCCURC: G       E       freq= 1.3 %
STAT PAIR #251  OCCURC: G       L       freq= 1.3 %
STAT PAIR #251  OCCURC: S       S       freq= 1.2 %
STAT PAIR #251  OCCURC: G       N       freq= 1.2 %
STAT PAIR #251  OCCURC: G       K       freq= 1.2 %
STAT PAIR #251  OCCURC: G       D       freq= 1.1 %
STAT PAIR #251  OCCURC: L       S       freq= 1.0 %
STAT PAIR #251  OCCURC: FREQ1 [0.5%; 1%  ):  (A;M) (G;V) (G;Q) (T;T) (G;R) (T;S) (G;P) (V;S) (A;A) (G;I) (S;A) (N;S) (E;S) (K;S) (D;S) (L;A) (S;T) (R;S) (A;G) (I;S) (P;S) (G;F) (Q;S) (A;E) (S;G)
STAT PAIR #251  OCCURC: FREQ2 [0.1%; 0.5%):  (A;L) (L;T) (T;A) (A;K) (V;A) (S;E) (S;L) (S;N) (A;D) (G;Y) (L;G) (S;K) (G;M) (F;S) (G;H) (S;D) (V;T) (N;A) (L;E) (E;A) (L;L) (A;V) (L;N) (K;A) (A;Q) (L;K) (G;C) (D;A) (A;R) (T;G) (S;V) (R;A) (V;G) (A;P) (L;D) (S;Q) (I;A) (P;A) (N;T) (M;A) (E;T) (Y;S) (A;I) (S;R) (T;E) (K;T) (Q;A) (T;N) (V;E) (S;P) (V;L) (D;T) (V;N) (T;K) (L;V) (V;K) (L;Q) (S;I) (R;T) (N;G) (E;G) (I;T) (T;D) (P;T) (K;G) (V;D) (M;T) (L;R) (D;G) (L;P) (Q;T) (N;E) (N;L) (E;E) (H;S) (N;N) (E;L) (R;G) (E;N) (K;E) (C;S) (L;I) (K;L) (N;K) (I;G) (K;N) (F;A) (P;G) (T;V) (E;K) (D;E) (M;G) (D;L) (T;Q) (V;V) (D;N) (K;K) (V;Q) (Q;G) (A;F) (N;D) (R;E) (D;K) (E;D) (R;L) (R;N) (T;R) (I;E) (P;E) (K;D) (I;L) (V;R) (P;L) (T;P) (I;N) (P;N) (M;E) (R;K) (V;P) (D;D) (M;L) (M;N) (Q;E) (I;K) (P;K) (S;F) (Q;L) (Q;N) (F;T) (T;I) (M;K) (R;D) (V;I) (N;V) (Q;K) (Y;A) (E;V) (I;D) (N;Q) (P;D) (A;Y) (E;Q) (K;V) (M;D) (K;Q) (Q;D) (D;V) (N;R) (D;Q) (E;R) (F;G) (N;P) (L;F) (G;W) (E;P) (A;H) (K;R) (S;Y) (R;V) (W;S) (K;P) (R;Q) (I;V) (D;R) (P;V) (N;I) (I;Q) (P;Q) (D;P) (S;M) (M;V) (Y;T) (E;I) (F;E) (M;Q) (R;R) (K;I) (F;L) (Q;V) (A;C) (F;N) (S;H) (Q;Q) (R;P) (H;A) (I;R) (P;R) (D;I) (F;K) (I;P) (C;A) (P;P) (M;R) (L;Y) (M;P) (Q;R) (R;I) (T;F) (S;C) (Y;G) (Q;P) (F;D) (V;F) (I;I) (P;I) (L;M) (M;I) (L;H) (Q;I) (H;T) (Y;E) (Y;L) (Y;N) (C;T) (F;V) (L;C) (T;Y) (Y;K) (F;Q) (V;Y) (N;F) (E;F) (T;M) (Y;D) (K;F) (H;G) (F;R) (V;M) (C;G) (T;H) (F;P) (D;F) (V;H) (W;A) (R;F) (F;I) (H;E) (H;L) (I;F) (P;F) (H;N) (T;C) (N;Y) (C;E) (C;L) (Y;V) (E;Y) (V;C) (M;F) (C;N) (Y;Q) (H;K) (K;Y) (Q;F) (N;M) (C;K) (E;M) (D;Y) (Y;R) (N;H) (H;D) (K;M) (E;H) (Y;P) (C;D) (W;T) (R;Y) (D;M) (K;H)
STAT PAIR #251  OCCURC: FREQ3        <0.1%:  (I;Y) (P;Y) (D;H) (M;Y) (Y;I) (R;M) (N;C) (E;C) (Q;Y) (I;M) (P;M) (R;H) (K;C) (H;V) (M;M) (I;H) (W;G) (H;Q) (P;H) (A;W) (C;V) (D;C) (Q;M) (M;H) (C;Q) (F;F) (Q;H) (R;C) (H;R) (H;P) (C;R) (I;C) (P;C) (W;E) (S;W) (W;L) (C;P) (W;N) (M;C) (Q;C) (W;K) (H;I) (C;I) (F;Y) (W;D) (L;W) (Y;F) (F;M) (F;H) (W;V) (W;Q) (F;C) (Y;Y) (W;R) (T;W) (W;P) (V;W) (H;F) (Y;M) (C;F) (Y;H) (W;I) (Y;C) (N;W) (H;Y) (E;W) (C;Y) (K;W) (H;M) (D;W) (C;M) (H;H) (C;H) (R;W) (I;W) (P;W) (M;W) (H;C) (Q;W) (W;F) (C;C) (W;Y) (W;M) (F;W) (W;H) (W;C) (Y;W) (H;W) (C;W) (W;W)
STAT PAIR #251  END

STAT PAIR #252  BEGIN
STAT PAIR #252  REPROT: ///A/SER`188    ///A/MET`225    (as in PDB)
STAT PAIR #252  REPROT: S 188   M 225   (as in the sequence)
STAT PAIR #252  OCCURC: S       M       freq= 8.8 %
STAT PAIR #252  OCCURC: I       V       freq= 6.1 %
STAT PAIR #252  OCCURC: S       L       freq= 5.1 %
STAT PAIR #252  OCCURC: L       I       freq= 3.7 %
STAT PAIR #252  OCCURC: M       L       freq= 1.7 %
STAT PAIR #252  OCCURC: S       V       freq= 1.5 %
STAT PAIR #252  OCCURC: A       L       freq= 1.3 %
STAT PAIR #252  OCCURC: L       L       freq= 1.3 %
STAT PAIR #252  OCCURC: V       L       freq= 1.1 %
STAT PAIR #252  OCCURC: S       I       freq= 1.1 %
STAT PAIR #252  OCCURC: T       L       freq= 1.0 %
STAT PAIR #252  OCCURC: FREQ1 [0.5%; 1%  ):  (A;V) (L;V) (S;A) (V;V) (I;L) (G;L) (E;L) (T;V) (K;L) (A;I) (N;L) (S;T) (D;L) (S;S) (V;I) (G;V) (A;M) (L;M) (E;V) (A;A) (L;A) (Q;L) (T;I) (K;V) (N;V) (R;L) (V;M) (S;F) (S;K) (P;L) (V;A)
STAT PAIR #252  OCCURC: FREQ2 [0.1%; 0.5%):  (D;V) (S;Q) (S;E) (F;L) (I;I) (T;M) (G;I) (S;R) (A;T) (T;A) (L;T) (A;S) (L;S) (E;I) (Q;V) (S;G) (K;I) (R;V) (S;P) (N;I) (V;T) (P;V) (I;M) (G;M) (V;S) (I;A) (G;A) (S;Y) (D;I) (E;M) (F;V) (A;F) (L;F) (A;K) (L;K) (Y;L) (T;T) (E;A) (K;M) (T;S) (N;M) (S;N) (K;A) (A;Q) (L;Q) (N;A) (S;D) (Q;I) (V;F) (A;E) (L;E) (V;K) (D;M) (A;R) (L;R) (R;I) (P;I) (I;T) (D;A) (G;T) (V;Q) (I;S) (G;S) (V;E) (T;F) (A;G) (T;K) (L;G) (V;R) (A;P) (E;T) (L;P) (Q;M) (F;I) (Y;V) (C;L) (E;S) (Q;A) (K;T) (T;Q) (R;M) (N;T) (H;L) (M;V) (P;M) (A;Y) (T;E) (L;Y) (V;G) (K;S) (N;S) (R;A) (V;P) (S;C) (P;A) (T;R) (I;F) (I;K) (G;F) (G;K) (D;T) (F;M) (D;S) (A;N) (L;N) (V;Y) (T;G) (A;D) (I;Q) (E;F) (L;D) (F;A) (G;Q) (E;K) (T;P) (I;E) (G;E) (K;F) (K;K) (I;R) (N;F) (Q;T) (C;V) (G;R) (Y;I) (N;K) (V;N) (E;Q) (T;Y) (Q;S) (V;D) (E;E) (H;V) (R;T) (M;I) (P;T) (K;Q) (D;F) (I;G) (E;R) (R;S) (N;Q) (D;K) (G;G) (K;E) (S;H) (P;S) (I;P) (N;E) (G;P) (T;N) (K;R) (N;R) (T;D) (D;Q) (F;T) (Y;M) (E;G) (I;Y) (D;E) (G;Y) (E;P) (F;S) (A;C) (Q;F) (Y;A) (L;C) (Q;K) (K;G) (M;M) (D;R) (N;G) (K;P) (N;P) (R;F) (M;A) (R;K) (C;I) (E;Y) (P;F) (P;K) (I;N) (Q;Q) (G;N) (S;W) (D;G) (V;C) (I;D) (Q;E) (H;I) (K;Y) (G;D) (N;Y) (D;P) (R;Q) (Q;R) (P;Q) (R;E) (E;N) (F;F) (F;K) (P;E) (E;D) (R;R) (D;Y) (K;N) (P;R) (C;M) (T;C) (N;N) (Y;T) (Q;G) (K;D) (F;Q) (N;D) (A;H) (Q;P) (Y;S) (L;H) (C;A) (W;L) (H;M) (F;E) (M;T) (R;G) (P;G) (D;N) (H;A) (R;P) (F;R) (M;S) (P;P) (Q;Y) (D;D) (V;H) (I;C) (R;Y) (G;C) (F;G) (P;Y) (F;P) (Y;F) (Q;N) (Y;K) (Q;D) (E;C) (A;W) (L;W) (T;H) (R;N) (C;T) (M;F) (M;K) (F;Y) (P;N) (K;C) (R;D) (Y;Q) (C;S) (W;V) (N;C) (P;D) (H;T) (Y;E) (H;S) (V;W) (M;Q) (Y;R) (M;E) (F;N) (D;C) (F;D) (M;R) (I;H) (G;H)
STAT PAIR #252  OCCURC: FREQ3        <0.1%:  (Y;G) (Y;P) (T;W) (C;F) (C;K) (M;G) (E;H) (Q;C) (H;F) (M;P) (H;K) (Y;Y) (K;H) (C;Q) (N;H) (R;C) (W;I) (P;C) (C;E) (M;Y) (H;Q) (C;R) (I;W) (H;E) (G;W) (D;H) (Y;N) (H;R) (Y;D) (F;C) (M;N) (C;G) (E;W) (M;D) (W;M) (C;P) (H;G) (K;W) (W;A) (Q;H) (N;W) (H;P) (C;Y) (R;H) (P;H) (D;W) (H;Y) (C;N) (C;D) (F;H) (Y;C) (H;N) (Q;W) (H;D) (W;T) (M;C) (W;S) (R;W) (P;W) (F;W) (W;F) (Y;H) (C;C) (W;K) (H;C) (M;H) (W;Q) (W;E) (W;R) (Y;W) (W;G) (W;P) (C;H) (M;W) (H;H) (W;Y) (W;N) (W;D) (C;W) (H;W) (W;C) (W;H) (W;W)
STAT PAIR #252  END

STAT PAIR #253  BEGIN
STAT PAIR #253  REPROT: ///A/ASN`211    ///A/PHE`216    (as in PDB)
STAT PAIR #253  REPROT: N 211   F 216   (as in the sequence)
STAT PAIR #253  OCCURC: N       F       freq= 14.3 %
STAT PAIR #253  OCCURC: H       S       freq= 6.0 %
STAT PAIR #253  OCCURC: S       Y       freq= 2.4 %
STAT PAIR #253  OCCURC: H       W       freq= 2.4 %
STAT PAIR #253  OCCURC: N       S       freq= 1.2 %
STAT PAIR #253  OCCURC: N       L       freq= 1.2 %
STAT PAIR #253  OCCURC: H       F       freq= 1.2 %
STAT PAIR #253  OCCURC: S       F       freq= 1.0 %
STAT PAIR #253  OCCURC: N       Y       freq= 1.0 %
STAT PAIR #253  OCCURC: FREQ1 [0.5%; 1%  ):  (N;A) (E;F) (G;F) (D;F) (K;F) (N;T) (R;F) (N;W) (T;F) (N;I) (N;V) (N;G) (H;L) (A;F) (Q;F) (S;S) (N;E) (S;L) (N;K) (H;Y) (H;A) (L;F) (E;S) (G;S) (D;S) (N;D) (N;N) (E;L)
STAT PAIR #253  OCCURC: FREQ2 [0.1%; 0.5%):  (G;L) (D;L) (Y;F) (S;A) (N;R) (K;S) (N;Q) (R;S) (P;F) (T;S) (K;L) (E;Y) (R;L) (H;T) (G;Y) (T;L) (D;Y) (E;A) (H;I) (H;V) (G;A) (H;G) (V;F) (D;A) (A;S) (N;P) (Q;S) (A;L) (N;M) (S;T) (Q;L) (S;W) (K;Y) (S;I) (S;V) (R;Y) (S;G) (T;Y) (K;A) (H;E) (R;A) (T;A) (I;F) (E;T) (N;H) (L;S) (F;F) (H;K) (G;T) (A;Y) (E;W) (D;T) (G;W) (L;L) (E;I) (E;V) (E;G) (D;W) (Q;Y) (G;I) (S;E) (G;V) (A;A) (G;G) (D;I) (D;V) (D;G) (Y;S) (H;D) (H;N) (Q;A) (Y;L) (S;K) (K;T) (K;W) (R;T) (E;E) (T;T) (P;S) (K;I) (K;V) (R;W) (G;E) (L;Y) (K;G) (T;W) (S;D) (S;N) (D;E) (H;R) (R;I) (R;V) (H;Q) (R;G) (P;L) (T;I) (T;V) (T;G) (L;A) (E;K) (V;S) (G;K) (Y;Y) (A;T) (D;K) (A;W) (V;L) (Q;T) (A;I) (Y;A) (A;V) (A;G) (N;C) (S;R) (Q;W) (E;D) (E;N) (S;Q) (K;E) (H;P) (G;D) (G;N) (Q;I) (Q;V) (R;E) (Q;G) (D;D) (D;N) (T;E) (H;M) (P;Y) (M;F) (K;K) (P;A) (R;K) (T;K) (I;S) (E;R) (L;T) (A;E) (S;P) (E;Q) (V;Y) (F;S) (G;R) (G;Q) (L;W) (D;R) (K;D) (I;L) (K;N) (D;Q) (Q;E) (S;M) (L;I) (L;V) (F;L) (R;D) (L;G) (R;N) (V;A) (H;H) (T;D) (T;N) (A;K) (Y;T) (Y;W) (Q;K) (Y;I) (Y;V) (Y;G) (E;P) (G;P) (K;R) (A;D) (A;N) (K;Q) (D;P) (E;M) (R;R) (S;H) (R;Q) (G;M) (T;R) (L;E) (P;T) (Q;D) (Q;N) (I;Y) (T;Q) (D;M) (P;W) (F;Y) (P;I) (P;V) (I;A) (P;G) (F;A) (L;K) (Y;E) (V;T) (A;R) (A;Q) (K;P) (V;W) (C;F) (R;P) (E;H) (V;I) (Q;R) (V;V) (T;P) (Q;Q) (V;G) (K;M) (G;H) (Y;K) (D;H) (L;D) (L;N) (R;M) (T;M) (P;E) (H;C) (M;S) (A;P) (Y;D) (Y;N) (M;L) (Q;P) (P;K) (A;M) (I;T) (V;E) (K;H) (L;R) (L;Q) (F;T) (I;W) (Q;M) (R;H) (F;W) (I;I) (T;H) (I;V) (I;G) (S;C) (F;I) (F;V) (F;G) (P;D) (P;N) (V;K) (Y;R) (Y;Q) (A;H) (L;P) (M;Y) (V;D) (V;N) (Q;H) (L;M) (E;C) (I;E) (M;A) (P;R) (G;C) (P;Q) (W;F) (F;E) (D;C) (Y;P) (Y;M) (I;K) (F;K) (V;R) (V;Q) (C;S) (L;H) (P;P) (K;C) (I;D) (I;N) (C;L) (F;D) (F;N) (R;C) (P;M) (T;C) (Y;H) (M;T) (V;P) (M;W)
STAT PAIR #253  OCCURC: FREQ3        <0.1%:  (V;M) (M;I) (M;V) (I;R) (M;G) (A;C) (I;Q) (F;R) (F;Q) (Q;C) (P;H) (C;Y) (C;A) (V;H) (I;P) (M;E) (F;P) (I;M) (L;C) (F;M) (W;S) (M;K) (W;L) (Y;C) (M;D) (M;N) (I;H) (C;T) (F;H) (C;W) (C;I) (C;V) (C;G) (P;C) (W;Y) (M;R) (M;Q) (W;A) (V;C) (C;E) (M;P) (C;K) (M;M) (I;C) (C;D) (C;N) (F;C) (W;T) (W;W) (W;I) (W;V) (W;G) (M;H) (C;R) (C;Q) (W;E) (C;P) (W;K) (C;M) (W;D) (W;N) (M;C) (C;H) (W;R) (W;Q) (W;P) (W;M) (C;C) (W;H) (W;C)
STAT PAIR #253  END

STAT PAIR #254  BEGIN
STAT PAIR #254  REPROT: ///A/ASP`161    ///A/MET`225    (as in PDB)
STAT PAIR #254  REPROT: D 161   M 225   (as in the sequence)
STAT PAIR #254  OCCURC: D       M       freq= 7.8 %
STAT PAIR #254  OCCURC: N       V       freq= 7.2 %
STAT PAIR #254  OCCURC: D       L       freq= 4.1 %
STAT PAIR #254  OCCURC: S       L       freq= 3.3 %
STAT PAIR #254  OCCURC: S       I       freq= 3.3 %
STAT PAIR #254  OCCURC: E       L       freq= 2.6 %
STAT PAIR #254  OCCURC: D       V       freq= 1.7 %
STAT PAIR #254  OCCURC: D       I       freq= 1.4 %
STAT PAIR #254  OCCURC: G       M       freq= 1.4 %
STAT PAIR #254  OCCURC: N       L       freq= 1.3 %
STAT PAIR #254  OCCURC: E       M       freq= 1.2 %
STAT PAIR #254  OCCURC: G       L       freq= 1.1 %
STAT PAIR #254  OCCURC: D       A       freq= 1.0 %
STAT PAIR #254  OCCURC: FREQ1 [0.5%; 1%  ):  (E;V) (A;L) (D;T) (S;V) (G;V) (T;L) (D;S) (N;I) (E;I) (K;L) (Q;L) (S;M) (G;I) (D;F) (D;K) (A;V) (N;A) (D;Q) (E;A) (T;V) (R;L) (D;E) (K;V) (P;L) (D;R) (N;M) (L;L) (S;A) (A;I) (G;A)
STAT PAIR #254  OCCURC: FREQ2 [0.1%; 0.5%):  (Q;V) (D;G) (T;I) (D;P) (K;I) (N;T) (E;T) (D;Y) (V;L) (N;S) (E;S) (R;V) (Q;I) (P;V) (S;T) (D;N) (G;T) (S;S) (A;A) (D;D) (L;V) (G;S) (T;A) (N;F) (E;F) (N;K) (E;K) (K;A) (R;I) (I;L) (A;M) (H;L) (P;I) (T;M) (N;Q) (E;Q) (V;V) (K;M) (N;E) (E;E) (S;F) (Q;A) (L;I) (S;K) (G;F) (G;K) (N;R) (E;R) (A;T) (A;S) (Q;M) (S;Q) (T;T) (D;C) (G;Q) (S;E) (N;G) (E;G) (G;E) (T;S) (F;L) (K;T) (N;P) (V;I) (E;P) (R;A) (S;R) (K;S) (G;R) (Y;L) (I;V) (P;A) (N;Y) (H;V) (E;Y) (Q;T) (R;M) (S;G) (L;A) (G;G) (S;P) (A;F) (Q;S) (A;K) (G;P) (P;M) (T;F) (T;K) (N;N) (E;N) (K;F) (L;M) (S;Y) (K;K) (I;I) (N;D) (A;Q) (G;Y) (E;D) (D;H) (A;E) (R;T) (H;I) (T;Q) (V;A) (F;V) (R;S) (T;E) (M;L) (A;R) (K;Q) (P;T) (Q;F) (S;N) (K;E) (Q;K) (T;R) (P;S) (G;N) (Y;V) (S;D) (V;M) (L;T) (G;D) (K;R) (A;G) (L;S) (A;P) (Q;Q) (T;G) (Q;E) (T;P) (F;I) (K;G) (D;W) (R;F) (Q;R) (R;K) (K;P) (I;A) (A;Y) (V;T) (Y;I) (N;C) (C;L) (E;C) (P;F) (H;A) (T;Y) (P;K) (V;S) (K;Y) (R;Q) (Q;G) (I;M) (M;V) (L;F) (R;E) (L;K) (Q;P) (A;N) (H;M) (P;Q) (A;D) (R;R) (P;E) (T;N) (S;C) (G;C) (T;D) (K;N) (L;Q) (Q;Y) (P;R) (L;E) (K;D) (F;A) (R;G) (I;T) (V;F) (L;R) (V;K) (R;P) (M;I) (I;S) (H;T) (P;G) (Y;A) (Q;N) (N;H) (E;H) (P;P) (H;S) (F;M) (C;V) (Q;D) (V;Q) (R;Y) (L;G) (V;E) (L;P) (Y;M) (P;Y) (V;R) (S;H) (A;C) (G;H) (R;N) (L;Y) (I;F) (I;K) (F;T) (T;C) (R;D) (V;G) (C;I) (H;F) (P;N) (F;S) (K;C) (H;K) (V;P) (N;W) (P;D) (M;A) (Y;T) (E;W) (I;Q) (L;N) (Y;S) (I;E) (L;D) (H;Q) (V;Y) (W;L) (H;E) (I;R) (Q;C) (M;M) (S;W) (H;R) (G;W) (F;F) (F;K) (A;H) (V;N) (I;G) (I;P) (V;D) (T;H) (H;G) (Y;F) (C;A)
STAT PAIR #254  OCCURC: FREQ3        <0.1%:  (Y;K) (R;C) (M;T) (H;P) (K;H) (F;Q) (M;S) (F;E) (I;Y) (P;C) (Y;Q) (C;M) (F;R) (H;Y) (Y;E) (L;C) (Q;H) (W;V) (Y;R) (I;N) (A;W) (F;G) (I;D) (H;N) (F;P) (T;W) (H;D) (M;F) (C;T) (Y;G) (M;K) (K;W) (Y;P) (V;C) (C;S) (R;H) (F;Y) (W;I) (M;Q) (P;H) (Y;Y) (M;E) (Q;W) (M;R) (F;N) (L;H) (F;D) (Y;N) (C;F) (C;K) (M;G) (I;C) (Y;D) (M;P) (R;W) (H;C) (V;H) (C;Q) (P;W) (C;E) (W;A) (M;Y) (C;R) (L;W) (W;M) (M;N) (C;G) (F;C) (M;D) (C;P) (I;H) (V;W) (Y;C) (H;H) (C;Y) (W;T) (W;S) (C;N) (C;D) (I;W) (F;H) (M;C) (H;W) (W;F) (W;K) (Y;H) (W;Q) (W;E) (W;R) (F;W) (C;C) (Y;W) (W;G) (M;H) (W;P) (W;Y) (W;N) (M;W) (C;H) (W;D) (C;W) (W;C) (W;H) (W;W)
STAT PAIR #254  END

STAT PAIR #255  BEGIN
STAT PAIR #255  REPROT: ///A/ALA`181    ///A/LEU`233    (as in PDB)
STAT PAIR #255  REPROT: A 181   L 233   (as in the sequence)
STAT PAIR #255  OCCURC: A       L       freq= 13.1 %
STAT PAIR #255  OCCURC: F       I       freq= 6.3 %
STAT PAIR #255  OCCURC: V       A       freq= 3.1 %
STAT PAIR #255  OCCURC: S       L       freq= 3.0 %
STAT PAIR #255  OCCURC: M       L       freq= 2.8 %
STAT PAIR #255  OCCURC: L       L       freq= 1.9 %
STAT PAIR #255  OCCURC: A       V       freq= 1.4 %
STAT PAIR #255  OCCURC: F       L       freq= 1.4 %
STAT PAIR #255  OCCURC: V       L       freq= 1.2 %
STAT PAIR #255  OCCURC: A       I       freq= 1.2 %
STAT PAIR #255  OCCURC: I       L       freq= 1.1 %
STAT PAIR #255  OCCURC: G       L       freq= 1.1 %
STAT PAIR #255  OCCURC: T       L       freq= 1.1 %
STAT PAIR #255  OCCURC: L       V       freq= 1.0 %
STAT PAIR #255  OCCURC: FREQ1 [0.5%; 1%  ):  (L;I) (E;L) (K;L) (A;A) (S;V) (Y;L) (F;V) (R;L) (S;I) (V;V) (P;L) (Q;L) (I;V) (G;V) (A;T) (V;I) (A;S) (T;V) (D;L) (L;A) (I;I) (G;I) (N;L) (T;I) (A;M) (A;F)
STAT PAIR #255  OCCURC: FREQ2 [0.1%; 0.5%):  (E;V) (S;A) (K;V) (L;T) (Y;V) (L;S) (F;A) (A;K) (E;I) (K;I) (R;V) (Y;I) (A;E) (A;R) (L;M) (L;F) (C;L) (A;G) (P;V) (I;A) (G;A) (Q;V) (S;T) (T;A) (S;S) (R;I) (A;Y) (F;T) (D;V) (P;I) (F;S) (A;Q) (A;P) (Q;I) (H;L) (L;K) (V;T) (S;M) (S;F) (M;V) (V;S) (N;V) (D;I) (F;M) (F;F) (L;E) (L;R) (I;T) (G;T) (E;A) (I;S) (A;N) (G;S) (L;G) (A;D) (T;T) (M;I) (N;I) (V;M) (V;F) (T;S) (K;A) (Y;A) (L;Y) (S;K) (I;M) (G;M) (I;F) (G;F) (L;Q) (L;P) (W;L) (F;K) (T;M) (T;F) (R;A) (A;C) (S;E) (S;R) (P;A) (S;G) (V;K) (E;T) (Q;A) (F;E) (F;R) (C;V) (E;S) (F;G) (K;T) (L;N) (S;Y) (Y;T) (L;D) (K;S) (I;K) (G;K) (D;A) (Y;S) (V;E) (V;R) (S;Q) (S;P) (V;G) (T;K) (F;Y) (C;I) (E;M) (E;F) (F;Q) (M;A) (F;P) (N;A) (I;E) (I;R) (G;E) (G;R) (R;T) (H;V) (K;M) (K;F) (R;S) (V;Y) (I;G) (G;G) (Y;M) (Y;F) (T;E) (T;R) (P;T) (L;C) (P;S) (T;G) (V;Q) (V;P) (Q;T) (S;N) (Q;S) (S;D) (I;Y) (G;Y) (H;I) (R;M) (R;F) (T;Y) (F;N) (I;Q) (G;Q) (D;T) (I;P) (G;P) (F;D) (E;K) (D;S) (A;H) (P;M) (P;F) (T;Q) (T;P) (K;K) (Q;M) (Q;F) (Y;K) (V;N) (V;D) (M;T) (N;T) (M;S) (E;E) (E;R) (N;S) (S;C) (W;V) (E;G) (D;M) (D;F) (K;E) (K;R) (I;N) (G;N) (Y;E) (Y;R) (I;D) (G;D) (F;C) (C;A) (K;G) (R;K) (Y;G) (T;N) (T;D) (E;Y) (M;M) (M;F) (P;K) (N;M) (N;F) (W;I) (V;C) (E;Q) (K;Y) (Q;K) (E;P) (Y;Y) (R;E) (R;R) (A;W) (K;Q) (R;G) (K;P) (L;H) (Y;Q) (P;E) (P;R) (Y;P) (I;C) (G;C) (D;K) (H;A) (P;G) (Q;E) (Q;R) (T;C) (Q;G) (R;Y) (E;N) (M;K) (C;T) (N;K) (E;D) (D;E) (D;R) (P;Y) (R;Q) (R;P) (C;S) (D;G) (K;N) (Q;Y) (P;Q) (K;D) (P;P) (Y;N) (Y;D) (Q;Q) (Q;P) (M;E) (M;R) (N;E) (N;R) (S;H) (D;Y) (M;G) (N;G) (C;M) (C;F) (L;W) (D;Q) (D;P) (F;H) (H;T) (R;N) (E;C) (R;D) (H;S) (W;A) (M;Y) (N;Y) (P;N) (K;C) (P;D) (Y;C) (V;H) (M;Q) (Q;N) (M;P) (N;Q) (N;P) (Q;D)
STAT PAIR #255  OCCURC: FREQ3        <0.1%:  (H;M) (H;F) (D;N) (I;H) (G;H) (D;D) (C;K) (R;C) (T;H) (S;W) (P;C) (M;N) (N;N) (M;D) (N;D) (Q;C) (F;W) (C;E) (C;R) (W;T) (C;G) (W;S) (D;C) (V;W) (H;K) (C;Y) (M;C) (W;M) (C;Q) (N;C) (W;F) (E;H) (I;W) (G;W) (C;P) (H;E) (H;R) (T;W) (H;G) (K;H) (Y;H) (H;Y) (C;N) (H;Q) (C;D) (H;P) (R;H) (W;K) (P;H) (Q;H) (E;W) (W;E) (W;R) (K;W) (W;G) (Y;W) (D;H) (H;N) (C;C) (H;D) (W;Y) (M;H) (N;H) (R;W) (W;Q) (W;P) (P;W) (H;C) (Q;W) (D;W) (W;N) (W;D) (M;W) (N;W) (C;H) (W;C) (H;H) (C;W) (H;W) (W;H) (W;W)
STAT PAIR #255  END

STAT PAIR #256  BEGIN
STAT PAIR #256  REPROT: ///A/SER`188    ///A/LEU`233    (as in PDB)
STAT PAIR #256  REPROT: S 188   L 233   (as in the sequence)
STAT PAIR #256  OCCURC: S       L       freq= 14.8 %
STAT PAIR #256  OCCURC: I       I       freq= 5.9 %
STAT PAIR #256  OCCURC: L       A       freq= 3.4 %
STAT PAIR #256  OCCURC: L       L       freq= 1.9 %
STAT PAIR #256  OCCURC: A       L       freq= 1.8 %
STAT PAIR #256  OCCURC: M       L       freq= 1.6 %
STAT PAIR #256  OCCURC: V       L       freq= 1.6 %
STAT PAIR #256  OCCURC: T       L       freq= 1.4 %
STAT PAIR #256  OCCURC: S       V       freq= 1.3 %
STAT PAIR #256  OCCURC: S       I       freq= 1.2 %
STAT PAIR #256  OCCURC: I       L       freq= 1.2 %
STAT PAIR #256  OCCURC: G       L       freq= 1.1 %
STAT PAIR #256  OCCURC: E       L       freq= 1.0 %
STAT PAIR #256  OCCURC: FREQ1 [0.5%; 1%  ):  (K;L) (N;L) (L;V) (A;V) (D;L) (L;I) (A;I) (V;V) (Q;L) (V;I) (S;A) (T;V) (R;L) (P;L) (T;I) (F;L) (I;V) (G;V) (S;T) (S;S) (G;I) (E;V) (A;A) (K;V) (N;V)
STAT PAIR #256  OCCURC: FREQ2 [0.1%; 0.5%):  (E;I) (S;M) (S;F) (K;I) (V;A) (N;I) (D;V) (Y;L) (L;T) (D;I) (A;T) (L;S) (T;A) (A;S) (S;K) (Q;V) (R;V) (V;T) (P;V) (Q;I) (L;M) (L;F) (V;S) (S;E) (S;R) (A;M) (A;F) (I;A) (S;G) (R;I) (G;A) (C;L) (P;I) (F;V) (H;L) (T;T) (S;Y) (V;M) (V;F) (T;S) (E;A) (S;Q) (S;P) (F;I) (L;K) (K;A) (A;K) (N;A) (T;M) (T;F) (I;T) (I;S) (G;T) (L;E) (L;R) (D;A) (A;E) (A;R) (G;S) (L;G) (S;N) (V;K) (S;D) (A;G) (M;V) (E;T) (Y;V) (E;S) (I;M) (I;F) (L;Y) (A;Y) (V;E) (V;R) (K;T) (G;M) (G;F) (M;I) (Q;A) (N;T) (K;S) (L;Q) (V;G) (L;P) (T;K) (N;S) (A;Q) (Y;I) (A;P) (R;A) (S;C) (P;A) (E;M) (E;F) (D;T) (V;Y) (D;S) (T;E) (T;R) (K;M) (K;F) (V;Q) (N;M) (T;G) (N;F) (V;P) (I;K) (L;N) (F;A) (L;D) (A;N) (G;K) (A;D) (C;V) (Q;T) (T;Y) (D;M) (D;F) (Q;S) (I;E) (I;R) (T;Q) (H;V) (T;P) (E;K) (R;T) (G;E) (I;G) (G;R) (P;T) (R;S) (V;N) (C;I) (V;D) (G;G) (P;S) (K;K) (N;K) (L;C) (H;I) (Q;M) (A;C) (Q;F) (I;Y) (E;E) (E;R) (G;Y) (E;G) (F;T) (W;L) (I;Q) (I;P) (R;M) (F;S) (R;F) (K;E) (K;R) (D;K) (T;N) (M;A) (N;E) (N;R) (P;M) (P;F) (T;D) (G;Q) (G;P) (K;G) (Y;A) (N;G) (V;C) (E;Y) (S;H) (D;E) (D;R) (E;Q) (E;P) (K;Y) (F;M) (F;F) (N;Y) (D;G) (Q;K) (I;N) (K;Q) (K;P) (I;D) (N;Q) (N;P) (G;N) (T;C) (G;D) (R;K) (D;Y) (P;K) (M;T) (Q;E) (Q;R) (D;Q) (M;S) (D;P) (Q;G) (E;N) (Y;T) (E;D) (Y;S) (R;E) (R;R) (P;E) (P;R) (F;K) (K;N) (R;G) (C;A) (K;D) (S;W) (I;C) (N;N) (P;G) (N;D) (Q;Y) (L;H) (G;C) (A;H) (H;A) (M;M) (M;F) (Q;Q) (Q;P) (R;Y) (Y;M) (Y;F) (F;E) (F;R) (D;N) (P;Y) (D;D) (F;G) (E;C) (R;Q) (R;P) (P;Q) (P;P) (V;H) (K;C) (N;C) (F;Y) (C;T) (Q;N) (Q;D) (C;S) (F;Q) (F;P) (M;K) (W;V) (D;C) (H;T) (T;H) (Y;K) (R;N) (L;W) (H;S) (R;D) (A;W) (P;N) (P;D) (W;I) (M;E) (M;R) (C;M)
STAT PAIR #256  OCCURC: FREQ3        <0.1%:  (C;F) (M;G) (Y;E) (Y;R) (Y;G) (Q;C) (F;N) (H;M) (H;F) (F;D) (V;W) (I;H) (G;H) (M;Y) (R;C) (P;C) (Y;Y) (M;Q) (M;P) (Y;Q) (Y;P) (E;H) (T;W) (C;K) (F;C) (K;H) (N;H) (H;K) (C;E) (C;R) (M;N) (M;D) (C;G) (D;H) (I;W) (Y;N) (Y;D) (H;E) (H;R) (G;W) (H;G) (C;Y) (W;A) (E;W) (C;Q) (C;P) (H;Y) (Q;H) (M;C) (K;W) (H;Q) (H;P) (N;W) (Y;C) (R;H) (P;H) (D;W) (C;N) (C;D) (W;T) (F;H) (W;S) (H;N) (H;D) (Q;W) (W;M) (W;F) (R;W) (C;C) (P;W) (H;C) (M;H) (F;W) (Y;H) (W;K) (W;E) (W;R) (W;G) (M;W) (W;Y) (Y;W) (C;H) (W;Q) (W;P) (H;H) (W;N) (W;D) (C;W) (H;W) (W;C) (W;H) (W;W)
STAT PAIR #256  END

STAT PAIR #257  BEGIN
STAT PAIR #257  REPROT: ///A/SER`188    ///A/SER`204    (as in PDB)
STAT PAIR #257  REPROT: S 188   S 204   (as in the sequence)
STAT PAIR #257  OCCURC: S       S       freq= 11.7 %
STAT PAIR #257  OCCURC: I       F       freq= 5.4 %
STAT PAIR #257  OCCURC: L       N       freq= 3.1 %
STAT PAIR #257  OCCURC: S       N       freq= 1.4 %
STAT PAIR #257  OCCURC: M       N       freq= 1.3 %
STAT PAIR #257  OCCURC: L       S       freq= 1.1 %
STAT PAIR #257  OCCURC: A       S       freq= 1.1 %
STAT PAIR #257  OCCURC: S       M       freq= 1.0 %
STAT PAIR #257  OCCURC: FREQ1 [0.5%; 1%  ):  (S;A) (V;S) (S;F) (T;S) (S;T) (S;L) (I;S) (S;G) (L;A) (G;S) (S;E) (A;A) (E;S) (S;K) (S;D) (L;F) (K;S) (N;S) (V;A) (A;F) (L;T) (L;L) (A;N) (L;G) (A;T) (D;S) (A;L) (A;G) (V;F) (T;A) (S;V)
STAT PAIR #257  OCCURC: FREQ2 [0.1%; 0.5%):  (V;N) (L;E) (V;T) (S;Q) (V;L) (S;R) (I;A) (V;G) (S;Y) (Q;S) (A;E) (S;I) (L;K) (T;F) (L;D) (R;S) (T;N) (P;S) (A;K) (A;D) (G;A) (T;T) (T;L) (V;E) (T;G) (S;P) (I;N) (I;T) (E;A) (F;S) (I;L) (V;K) (I;G) (V;D) (G;F) (L;V) (K;A) (G;N) (N;A) (T;E) (G;T) (L;Q) (A;V) (L;R) (G;L) (E;F) (L;Y) (G;G) (L;I) (A;Q) (T;K) (E;N) (D;A) (I;E) (T;D) (A;R) (A;Y) (K;F) (E;T) (N;F) (A;I) (E;L) (K;N) (E;G) (V;V) (N;N) (I;K) (I;D) (K;T) (M;S) (N;T) (K;L) (G;E) (L;P) (V;Q) (K;G) (N;L) (D;F) (N;G) (V;R) (V;Y) (Q;A) (Y;S) (A;P) (D;N) (V;I) (G;K) (G;D) (D;T) (E;E) (T;V) (R;A) (D;L) (D;G) (P;A) (S;H) (T;Q) (K;E) (N;E) (E;K) (T;R) (Q;F) (E;D) (I;V) (T;Y) (V;P) (T;I) (Q;N) (K;K) (I;Q) (R;F) (F;A) (K;D) (Q;T) (N;K) (I;R) (N;D) (P;F) (Q;L) (D;E) (I;Y) (R;N) (Q;G) (I;I) (P;N) (G;V) (R;T) (P;T) (R;L) (T;P) (R;G) (D;K) (P;L) (G;Q) (D;D) (P;G) (C;S) (G;R) (F;F) (G;Y) (E;V) (G;I) (F;N) (I;P) (H;S) (Q;E) (E;Q) (F;T) (K;V) (L;H) (E;R) (F;L) (N;V) (E;Y) (F;G) (R;E) (E;I) (Q;K) (M;A) (P;E) (K;Q) (Q;D) (A;H) (N;Q) (K;R) (G;P) (S;C) (L;M) (K;Y) (N;R) (N;Y) (K;I) (D;V) (R;K) (Y;A) (N;I) (R;D) (P;K) (A;M) (P;D) (D;Q) (E;P) (F;E) (D;R) (M;F) (D;Y) (V;H) (D;I) (K;P) (N;P) (F;K) (M;T) (Y;F) (F;D) (Q;V) (V;M) (M;L) (M;G) (Y;N) (Y;T) (Q;Q) (R;V) (Q;R) (Y;L) (D;P) (T;H) (P;V) (Q;Y) (Y;G) (Q;I) (R;Q) (S;W) (R;R) (P;Q) (L;C) (R;Y) (T;M) (P;R) (I;H) (M;E) (C;A) (P;Y) (R;I) (P;I) (F;V) (A;C) (H;A) (Y;E) (Q;P) (I;M) (M;K) (M;D) (F;Q) (G;H) (F;R) (F;Y) (R;P) (C;F) (F;I) (Y;K) (P;P) (Y;D) (V;C) (C;N) (G;M) (H;F) (E;H) (C;T) (C;L) (H;N) (C;G) (H;T) (K;H) (F;P) (E;M) (N;H) (H;L) (H;G) (M;V) (L;W) (T;C) (K;M) (M;Q) (N;M) (A;W) (Y;V) (W;S) (M;R) (D;H) (M;Y) (C;E) (I;C) (M;I) (Y;Q) (Y;R) (H;E) (D;M) (Y;Y) (C;K) (Y;I) (C;D) (V;W) (G;C) (H;K) (M;P) (H;D) (Q;H) (Y;P) (R;H) (Q;M) (E;C) (P;H) (T;W)
STAT PAIR #257  OCCURC: FREQ3        <0.1%:  (K;C) (R;M) (C;V) (N;C) (P;M) (I;W) (F;H) (C;Q) (H;V) (C;R) (C;Y) (D;C) (C;I) (H;Q) (F;M) (H;R) (H;Y) (G;W) (H;I) (W;A) (C;P) (E;W) (Q;C) (H;P) (K;W) (M;H) (R;C) (N;W) (P;C) (W;F) (Y;H) (W;N) (M;M) (W;T) (D;W) (W;L) (W;G) (Y;M) (F;C) (Q;W) (W;E) (R;W) (P;W) (W;K) (W;D) (C;H) (M;C) (H;H) (C;M) (F;W) (Y;C) (H;M) (W;V) (W;Q) (W;R) (W;Y) (W;I) (M;W) (C;C) (Y;W) (W;P) (H;C) (C;W) (H;W) (W;H) (W;M) (W;C) (W;W)
STAT PAIR #257  END

STAT PAIR #258  BEGIN
STAT PAIR #258  REPROT: ///A/LEU`180    ///A/LEU`201    (as in PDB)
STAT PAIR #258  REPROT: L 180   L 201   (as in the sequence)
STAT PAIR #258  OCCURC: L       L       freq= 11.5 %
STAT PAIR #258  OCCURC: T       S       freq= 6.4 %
STAT PAIR #258  OCCURC: L       I       freq= 4.3 %
STAT PAIR #258  OCCURC: L       F       freq= 3.3 %
STAT PAIR #258  OCCURC: M       V       freq= 2.6 %
STAT PAIR #258  OCCURC: L       M       freq= 1.4 %
STAT PAIR #258  OCCURC: L       V       freq= 1.4 %
STAT PAIR #258  OCCURC: L       S       freq= 1.3 %
STAT PAIR #258  OCCURC: T       L       freq= 1.3 %
STAT PAIR #258  OCCURC: L       A       freq= 1.2 %
STAT PAIR #258  OCCURC: V       L       freq= 1.2 %
STAT PAIR #258  OCCURC: I       L       freq= 1.2 %
STAT PAIR #258  OCCURC: FREQ1 [0.5%; 1%  ):  (A;L) (L;T) (S;L) (T;V) (V;V) (L;G) (L;K) (L;E) (I;V) (T;I) (V;S) (V;I) (T;A) (V;A) (I;S) (I;I) (I;A) (K;L) (L;N) (F;L) (L;Y) (L;R) (A;V) (L;D) (L;Q) (R;L) (E;L) (A;S)
STAT PAIR #258  OCCURC: FREQ2 [0.1%; 0.5%):  (A;I) (T;T) (L;P) (A;A) (V;T) (S;V) (M;L) (I;T) (Q;L) (S;S) (S;I) (G;L) (T;F) (S;A) (P;L) (V;F) (N;L) (I;F) (A;T) (D;L) (Y;L) (T;G) (T;K) (V;G) (T;E) (V;K) (V;E) (I;G) (S;T) (A;F) (I;K) (I;E) (K;V) (F;V) (S;F) (K;S) (K;I) (F;S) (T;N) (F;I) (K;A) (R;V) (E;V) (V;N) (L;C) (T;M) (F;A) (T;Y) (T;R) (V;M) (V;Y) (I;N) (V;R) (T;D) (T;Q) (A;G) (I;M) (A;K) (I;Y) (V;D) (V;Q) (R;S) (E;S) (A;E) (I;R) (R;I) (E;I) (R;A) (E;A) (I;D) (I;Q) (T;P) (C;L) (Q;V) (V;P) (G;V) (M;S) (M;I) (L;H) (S;G) (I;P) (P;V) (M;A) (S;K) (N;V) (S;E) (Q;S) (Q;I) (G;S) (G;I) (Q;A) (G;A) (P;S) (P;I) (A;N) (N;S) (K;T) (N;I) (P;A) (F;T) (A;M) (N;A) (A;Y) (A;R) (D;V) (Y;V) (A;D) (A;Q) (R;T) (E;T) (S;N) (D;S) (K;F) (Y;S) (D;I) (A;P) (Y;I) (F;F) (S;M) (S;Y) (D;A) (Y;A) (S;R) (S;D) (S;Q) (M;T) (H;L) (R;F) (E;F) (Q;T) (G;T) (S;P) (P;T) (N;T) (L;W) (M;F) (K;G) (K;K) (F;G) (K;E) (F;K) (Q;F) (G;F) (F;E) (P;F) (N;F) (D;T) (Y;T) (T;C) (V;C) (R;G) (E;G) (R;K) (E;K) (C;V) (R;E) (E;E) (W;L) (I;C) (M;G) (C;S) (M;K) (C;I) (K;N) (D;F) (Y;F) (M;E) (F;N) (C;A) (K;M) (K;Y) (Q;G) (F;M) (K;R) (Q;K) (F;Y) (T;H) (G;G) (G;K) (F;R) (Q;E) (V;H) (K;D) (K;Q) (G;E) (P;G) (F;D) (F;Q) (P;K) (N;G) (N;K) (P;E) (I;H) (R;N) (E;N) (N;E) (R;M) (E;M) (R;Y) (E;Y) (K;P) (R;R) (E;R) (A;C) (F;P) (R;D) (E;D) (R;Q) (E;Q) (M;N) (M;M) (D;G) (Y;G) (M;Y) (D;K) (Y;K) (M;R) (D;E) (Q;N) (Y;E) (R;P) (E;P) (G;N) (M;D) (M;Q) (Q;M) (H;V) (Q;Y) (S;C) (G;M) (P;N) (Q;R) (G;Y) (C;T) (N;N) (G;R) (P;M) (Q;D) (Q;Q) (P;Y) (N;M) (G;D) (G;Q) (A;H) (P;R) (N;Y) (M;P) (N;R) (H;S) (P;D) (P;Q) (H;I) (N;D) (N;Q) (H;A) (Q;P) (G;P) (C;F) (D;N) (P;P) (Y;N) (N;P) (T;W) (S;H) (D;M) (Y;M) (D;Y) (Y;Y) (V;W) (D;R) (Y;R) (D;D) (D;Q) (Y;D) (I;W) (Y;Q) (W;V) (D;P) (Y;P) (W;S) (W;I) (W;A) (C;G) (C;K) (H;T)
STAT PAIR #258  OCCURC: FREQ3        <0.1%:  (C;E) (K;C) (A;W) (F;C) (H;F) (R;C) (E;C) (C;N) (S;W) (C;M) (C;Y) (K;H) (C;R) (F;H) (W;T) (M;C) (C;D) (C;Q) (Q;C) (G;C) (C;P) (R;H) (E;H) (H;G) (P;C) (H;K) (N;C) (H;E) (W;F) (M;H) (Q;H) (G;H) (D;C) (Y;C) (P;H) (N;H) (H;N) (H;M) (H;Y) (H;R) (W;G) (W;K) (H;D) (H;Q) (W;E) (K;W) (F;W) (D;H) (Y;H) (H;P) (R;W) (E;W) (W;N) (M;W) (W;M) (W;Y) (W;R) (Q;W) (W;D) (W;Q) (G;W) (C;C) (P;W) (N;W) (W;P) (D;W) (Y;W) (C;H) (H;C) (H;H) (C;W) (W;C) (W;H) (H;W) (W;W)
STAT PAIR #258  END

STAT PAIR #259  BEGIN
STAT PAIR #259  REPROT: ///A/GLY`115    ///A/LEU`201    (as in PDB)
STAT PAIR #259  REPROT: G 115   L 201   (as in the sequence)
STAT PAIR #259  OCCURC: G       L       freq= 12.6 %
STAT PAIR #259  OCCURC: A       I       freq= 3.4 %
STAT PAIR #259  OCCURC: G       S       freq= 2.6 %
STAT PAIR #259  OCCURC: G       F       freq= 2.4 %
STAT PAIR #259  OCCURC: G       V       freq= 2.4 %
STAT PAIR #259  OCCURC: M       S       freq= 2.4 %
STAT PAIR #259  OCCURC: G       A       freq= 1.6 %
STAT PAIR #259  OCCURC: G       I       freq= 1.6 %
STAT PAIR #259  OCCURC: T       F       freq= 1.5 %
STAT PAIR #259  OCCURC: A       L       freq= 1.2 %
STAT PAIR #259  OCCURC: G       T       freq= 1.2 %
STAT PAIR #259  OCCURC: A       M       freq= 1.2 %
STAT PAIR #259  OCCURC: S       L       freq= 1.0 %
STAT PAIR #259  OCCURC: A       S       freq= 1.0 %
STAT PAIR #259  OCCURC: FREQ1 [0.5%; 1%  ):  (A;V) (L;L) (G;G) (G;K) (S;S) (G;E) (T;I) (S;V) (T;L) (L;S) (G;N) (G;Y) (V;L) (G;R) (G;M) (L;V) (G;D) (G;Q) (A;A) (G;P) (T;S) (T;V) (N;L) (V;S) (S;A) (E;L) (S;I) (K;L) (V;V) (D;L)
STAT PAIR #259  OCCURC: FREQ2 [0.1%; 0.5%):  (A;T) (R;L) (I;L) (P;L) (L;A) (N;S) (L;I) (E;S) (Q;L) (K;S) (S;T) (N;V) (D;S) (E;V) (A;F) (K;V) (R;S) (T;A) (D;V) (M;L) (I;S) (P;S) (R;V) (V;A) (S;F) (L;T) (Q;S) (G;C) (I;V) (V;I) (P;V) (A;G) (A;K) (A;E) (Q;V) (F;L) (S;G) (G;H) (S;K) (T;T) (L;F) (S;E) (N;A) (M;V) (E;A) (N;I) (A;N) (E;I) (K;A) (A;Y) (V;T) (A;R) (K;I) (D;A) (A;D) (A;Q) (F;S) (D;I) (L;G) (Y;L) (R;A) (L;K) (A;P) (L;E) (S;N) (R;I) (F;V) (I;A) (P;A) (S;Y) (I;I) (S;R) (P;I) (S;M) (S;D) (S;Q) (V;F) (Q;A) (N;T) (Q;I) (E;T) (S;P) (K;T) (T;G) (T;K) (T;E) (L;N) (D;T) (Y;S) (G;W) (L;Y) (M;A) (L;R) (V;G) (L;M) (M;I) (V;K) (L;D) (L;Q) (H;L) (R;T) (V;E) (Y;V) (N;F) (C;L) (I;T) (P;T) (E;F) (L;P) (K;F) (Q;T) (T;N) (D;F) (F;A) (T;Y) (T;R) (F;I) (T;M) (T;D) (T;Q) (R;F) (V;N) (N;G) (N;K) (E;G) (H;S) (N;E) (I;F) (E;K) (P;F) (V;Y) (E;E) (V;R) (M;T) (K;G) (C;S) (V;M) (T;P) (K;K) (V;D) (V;Q) (K;E) (D;G) (Q;F) (H;V) (D;K) (D;E) (A;C) (C;V) (V;P) (R;G) (R;K) (R;E) (I;G) (P;G) (I;K) (Y;A) (P;K) (N;N) (I;E) (F;T) (P;E) (Y;I) (M;F) (E;N) (N;Y) (N;R) (K;N) (E;Y) (Q;G) (N;M) (W;L) (E;R) (Q;K) (S;C) (N;D) (N;Q) (E;M) (Q;E) (K;Y) (A;H) (E;D) (E;Q) (K;R) (D;N) (K;M) (K;D) (K;Q) (D;Y) (D;R) (N;P) (D;M) (R;N) (D;D) (E;P) (D;Q) (M;G) (R;Y) (F;F) (I;N) (K;P) (M;K) (P;N) (R;R) (M;E) (R;M) (I;Y) (R;D) (R;Q) (P;Y) (S;H) (I;R) (D;P) (P;R) (L;C) (I;M) (P;M) (I;D) (Q;N) (I;Q) (P;D) (P;Q) (Y;T) (H;A) (W;S) (H;I) (Q;Y) (R;P) (C;A) (Q;R) (Q;M) (C;I) (Q;D) (Q;Q) (I;P) (P;P) (W;V) (F;G) (F;K) (F;E) (M;N) (Q;P) (L;H) (T;C) (M;Y) (M;R) (M;M) (Y;F) (M;D) (M;Q) (A;W) (V;C) (M;P) (H;T) (F;N) (C;T) (T;H) (F;Y) (F;R) (Y;G) (F;M) (Y;K) (S;W) (F;D) (F;Q) (Y;E) (V;H)
STAT PAIR #259  OCCURC: FREQ3        <0.1%:  (F;P) (N;C) (H;F) (W;A) (E;C) (W;I) (C;F) (K;C) (D;C) (L;W) (Y;N) (Y;Y) (Y;R) (R;C) (Y;M) (N;H) (H;G) (Y;D) (Y;Q) (H;K) (E;H) (I;C) (H;E) (P;C) (C;G) (C;K) (K;H) (C;E) (Y;P) (Q;C) (D;H) (T;W) (W;T) (R;H) (V;W) (I;H) (P;H) (H;N) (M;C) (C;N) (H;Y) (H;R) (Q;H) (H;M) (C;Y) (H;D) (H;Q) (C;R) (W;F) (C;M) (C;D) (C;Q) (H;P) (C;P) (M;H) (F;C) (N;W) (E;W) (K;W) (W;G) (W;K) (W;E) (D;W) (R;W) (F;H) (I;W) (P;W) (Y;C) (Q;W) (W;N) (W;Y) (W;R) (W;M) (W;D) (W;Q) (M;W) (W;P) (Y;H) (H;C) (C;C) (F;W) (H;H) (C;H) (Y;W) (W;C) (H;W) (C;W) (W;H) (W;W)
STAT PAIR #259  END

STAT PAIR #260  BEGIN
STAT PAIR #260  REPROT: ///A/SER`204    ///A/PHE`228    (as in PDB)
STAT PAIR #260  REPROT: S 204   F 228   (as in the sequence)
STAT PAIR #260  OCCURC: S       F       freq= 9.3 %
STAT PAIR #260  OCCURC: F       M       freq= 4.9 %
STAT PAIR #260  OCCURC: N       F       freq= 2.8 %
STAT PAIR #260  OCCURC: S       I       freq= 2.8 %
STAT PAIR #260  OCCURC: N       V       freq= 2.0 %
STAT PAIR #260  OCCURC: S       L       freq= 1.5 %
STAT PAIR #260  OCCURC: M       L       freq= 1.3 %
STAT PAIR #260  OCCURC: S       V       freq= 1.3 %
STAT PAIR #260  OCCURC: S       M       freq= 1.0 %
STAT PAIR #260  OCCURC: A       L       freq= 1.0 %
STAT PAIR #260  OCCURC: FREQ1 [0.5%; 1%  ):  (S;S) (A;F) (N;M) (F;L) (F;F) (N;L) (T;L) (L;L) (T;F) (G;L) (L;F) (G;F) (S;Y) (E;L) (S;A) (E;F) (K;L) (D;L) (K;F) (D;F) (A;V) (F;V) (A;I) (V;L) (S;T) (F;I) (V;F)
STAT PAIR #260  OCCURC: FREQ2 [0.1%; 0.5%):  (Q;L) (T;V) (R;L) (N;I) (Q;F) (Y;L) (L;V) (G;V) (R;F) (I;L) (Y;F) (I;F) (A;Y) (T;I) (A;A) (L;I) (G;I) (F;Y) (P;L) (S;K) (E;V) (F;A) (P;F) (N;Y) (A;M) (S;E) (S;G) (N;A) (K;V) (D;V) (E;I) (A;S) (T;Y) (L;Y) (S;R) (S;Q) (T;A) (G;Y) (L;A) (G;A) (K;I) (F;S) (D;I) (A;T) (N;S) (T;M) (L;M) (F;T) (G;M) (E;Y) (V;V) (T;S) (E;A) (L;S) (N;T) (S;D) (G;S) (Q;V) (S;P) (K;Y) (R;V) (D;Y) (S;N) (Y;V) (V;I) (K;A) (D;A) (I;V) (T;T) (E;M) (L;T) (Q;I) (G;T) (A;K) (H;L) (R;I) (Y;I) (H;F) (E;S) (I;I) (A;E) (A;G) (K;M) (F;K) (D;M) (P;V) (K;S) (F;E) (F;G) (N;K) (D;S) (A;R) (A;Q) (V;Y) (E;T) (V;A) (P;I) (N;E) (N;G) (Q;Y) (F;R) (F;Q) (T;K) (R;Y) (Q;A) (Y;Y) (K;T) (L;K) (D;T) (G;K) (R;A) (I;Y) (Y;A) (T;E) (N;R) (N;Q) (T;G) (I;A) (L;E) (L;G) (V;M) (G;E) (G;G) (S;H) (Q;M) (S;W) (T;R) (V;S) (T;Q) (A;D) (R;M) (L;R) (A;P) (L;Q) (M;F) (Y;M) (G;R) (P;Y) (G;Q) (E;K) (A;N) (I;M) (Q;S) (P;A) (F;D) (S;C) (R;S) (C;L) (Y;S) (F;P) (E;E) (E;G) (C;F) (V;T) (I;S) (F;N) (K;K) (N;D) (D;K) (N;P) (Q;T) (N;N) (P;M) (K;E) (E;R) (K;G) (R;T) (E;Q) (D;E) (D;G) (Y;T) (T;D) (I;T) (H;V) (T;P) (L;D) (P;S) (G;D) (L;P) (T;N) (K;R) (G;P) (K;Q) (D;R) (D;Q) (L;N) (G;N) (H;I) (P;T) (V;K) (E;D) (V;E) (Q;K) (V;G) (W;L) (E;P) (R;K) (W;F) (E;N) (Y;K) (A;H) (A;W) (Q;E) (I;K) (Q;G) (K;D) (R;E) (R;G) (D;D) (V;R) (V;Q) (Y;E) (K;P) (Y;G) (D;P) (H;Y) (I;E) (F;H) (I;G) (K;N) (D;N) (F;W) (A;C) (H;A) (Q;R) (Q;Q) (M;V) (R;R) (R;Q) (N;H) (Y;R) (Y;Q) (N;W) (P;K) (I;R) (I;Q) (F;C) (C;V) (P;E) (P;G) (M;I) (T;H) (H;M) (N;C) (T;W) (L;H) (G;H) (L;W) (V;D) (G;W) (H;S) (V;P) (P;R) (C;I) (P;Q) (T;C) (V;N) (Q;D) (L;C) (Q;P) (R;D) (G;C) (Y;D) (R;P) (Q;N) (Y;P) (I;D) (R;N) (H;T) (I;P) (Y;N) (E;H) (M;Y) (E;W) (I;N) (M;A) (K;H) (E;C) (C;Y) (D;H) (K;W) (P;D) (D;W) (C;A) (P;P) (W;V) (P;N) (M;M) (K;C) (D;C) (M;S) (W;I) (H;K) (C;M) (H;E) (H;G) (C;S) (V;H)
STAT PAIR #260  OCCURC: FREQ3        <0.1%:  (V;W) (M;T) (Q;H) (H;R) (H;Q) (Q;W) (R;H) (Y;H) (R;W) (V;C) (C;T) (Y;W) (I;H) (W;Y) (I;W) (W;A) (Q;C) (R;C) (Y;C) (I;C) (P;H) (P;W) (W;M) (M;K) (H;D) (H;P) (M;E) (H;N) (M;G) (W;S) (P;C) (C;K) (C;E) (C;G) (M;R) (M;Q) (W;T) (C;R) (C;Q) (M;D) (M;P) (M;N) (W;K) (C;D) (C;P) (H;H) (W;E) (W;G) (H;W) (C;N) (H;C) (W;R) (W;Q) (W;D) (W;P) (M;H) (W;N) (M;W) (C;H) (M;C) (C;W) (C;C) (W;H) (W;W) (W;C)
STAT PAIR #260  END

STAT PAIR #261  BEGIN
STAT PAIR #261  REPROT: ///A/LYS`193    ///A/LEU`254    (as in PDB)
STAT PAIR #261  REPROT: K 193   L 254   (as in the sequence)
STAT PAIR #261  OCCURC: K       L       freq= 18.3 %
STAT PAIR #261  OCCURC: N       M       freq= 4.1 %
STAT PAIR #261  OCCURC: N       N       freq= 2.0 %
STAT PAIR #261  OCCURC: N       L       freq= 1.9 %
STAT PAIR #261  OCCURC: R       L       freq= 1.8 %
STAT PAIR #261  OCCURC: E       L       freq= 1.7 %
STAT PAIR #261  OCCURC: S       L       freq= 1.6 %
STAT PAIR #261  OCCURC: K       I       freq= 1.3 %
STAT PAIR #261  OCCURC: K       V       freq= 1.3 %
STAT PAIR #261  OCCURC: Q       L       freq= 1.1 %
STAT PAIR #261  OCCURC: A       L       freq= 1.1 %
STAT PAIR #261  OCCURC: G       L       freq= 1.0 %
STAT PAIR #261  OCCURC: D       L       freq= 1.0 %
STAT PAIR #261  OCCURC: T       L       freq= 1.0 %
STAT PAIR #261  OCCURC: FREQ1 [0.5%; 1%  ):  (L;L) (K;A) (P;L) (N;I) (K;S) (N;V) (R;I) (K;T) (V;L) (R;V) (E;I) (K;M) (S;I) (E;V) (S;V) (K;F) (K;K) (K;N) (K;R) (N;A)
STAT PAIR #261  OCCURC: FREQ2 [0.1%; 0.5%):  (K;E) (R;A) (Q;I) (K;Q) (Q;V) (A;I) (I;L) (H;L) (E;A) (A;V) (S;A) (K;G) (G;I) (D;I) (G;V) (D;V) (T;I) (N;S) (T;V) (Y;L) (N;T) (L;I) (K;Y) (R;S) (L;V) (R;T) (K;P) (E;S) (R;M) (E;T) (S;S) (M;L) (S;T) (K;D) (F;L) (E;M) (N;F) (S;M) (R;F) (N;K) (P;I) (Q;A) (E;F) (P;V) (A;A) (R;K) (S;F) (E;K) (V;I) (N;R) (S;K) (G;A) (D;A) (V;V) (R;N) (R;R) (T;A) (N;E) (E;N) (E;R) (L;A) (N;Q) (R;E) (Q;S) (S;N) (S;R) (Q;T) (R;Q) (A;S) (E;E) (A;T) (N;G) (S;E) (Q;M) (K;C) (E;Q) (R;G) (A;M) (S;Q) (G;S) (D;S) (G;T) (D;T) (E;G) (T;S) (T;T) (S;G) (N;Y) (Q;F) (G;M) (D;M) (L;S) (P;A) (R;Y) (A;F) (N;P) (L;T) (T;M) (Q;K) (R;P) (E;Y) (L;M) (A;K) (N;D) (S;Y) (G;F) (D;F) (K;H) (E;P) (V;A) (R;D) (S;P) (T;F) (I;I) (H;I) (Q;N) (C;L) (Q;R) (G;K) (I;V) (D;K) (H;V) (E;D) (A;N) (L;F) (A;R) (T;K) (S;D) (P;S) (Q;E) (P;T) (L;K) (A;E) (Q;Q) (G;N) (D;N) (G;R) (D;R) (Y;I) (A;Q) (P;M) (T;N) (T;R) (Y;V) (V;S) (Q;G) (G;E) (D;E) (V;T) (L;N) (A;G) (L;R) (T;E) (G;Q) (D;Q) (V;M) (M;I) (T;Q) (P;F) (F;I) (L;E) (M;V) (G;G) (D;G) (Q;Y) (F;V) (L;Q) (P;K) (T;G) (K;W) (A;Y) (Q;P) (N;C) (V;F) (A;P) (L;G) (R;C) (Q;D) (G;Y) (I;A) (D;Y) (H;A) (V;K) (P;N) (E;C) (P;R) (W;L) (A;D) (T;Y) (G;P) (D;P) (S;C) (T;P) (L;Y) (P;E) (V;N) (G;D) (D;D) (P;Q) (V;R) (L;P) (T;D) (Y;A) (N;H) (P;G) (V;E) (R;H) (L;D) (I;S) (H;S) (V;Q) (I;T) (H;T) (E;H) (M;A) (S;H) (F;A) (V;G) (I;M) (H;M) (P;Y) (P;P) (Y;S) (Y;T) (Q;C) (I;F) (V;Y) (H;F) (P;D) (A;C) (Y;M) (V;P) (I;K) (H;K) (M;S) (F;S) (M;T) (G;C) (D;C) (F;T) (V;D) (N;W) (C;I) (T;C) (Y;F) (M;M) (C;V) (R;W) (F;M) (I;N) (I;R) (H;N) (H;R) (L;C) (Y;K) (E;W) (Q;H) (I;E) (S;W) (H;E) (A;H) (M;F) (I;Q) (H;Q) (F;F)
STAT PAIR #261  OCCURC: FREQ3        <0.1%:  (Y;N) (Y;R) (M;K) (I;G) (F;K) (H;G) (G;H) (D;H) (T;H) (Y;E) (P;C) (Y;Q) (L;H) (M;N) (M;R) (F;N) (F;R) (I;Y) (H;Y) (Y;G) (I;P) (M;E) (H;P) (V;C) (F;E) (M;Q) (F;Q) (C;A) (W;I) (I;D) (H;D) (W;V) (Q;W) (M;G) (Y;Y) (F;G) (A;W) (Y;P) (P;H) (G;W) (D;W) (M;Y) (Y;D) (F;Y) (T;W) (V;H) (M;P) (C;S) (F;P) (C;T) (L;W) (M;D) (C;M) (F;D) (C;F) (I;C) (H;C) (W;A) (P;W) (C;K) (V;W) (Y;C) (C;N) (C;R) (C;E) (W;S) (I;H) (H;H) (W;T) (C;Q) (M;C) (F;C) (W;M) (C;G) (Y;H) (W;F) (C;Y) (W;K) (C;P) (M;H) (F;H) (C;D) (W;N) (W;R) (I;W) (H;W) (W;E) (W;Q) (Y;W) (W;G) (M;W) (W;Y) (F;W) (W;P) (C;C) (W;D) (C;H) (W;C) (C;W) (W;H) (W;W)
STAT PAIR #261  END

STAT PAIR #262  BEGIN
STAT PAIR #262  REPROT: ///A/GLU`192    ///A/MET`225    (as in PDB)
STAT PAIR #262  REPROT: E 192   M 225   (as in the sequence)
STAT PAIR #262  OCCURC: E       M       freq= 9.2 %
STAT PAIR #262  OCCURC: K       V       freq= 7.3 %
STAT PAIR #262  OCCURC: E       L       freq= 7.2 %
STAT PAIR #262  OCCURC: S       I       freq= 3.4 %
STAT PAIR #262  OCCURC: E       V       freq= 1.8 %
STAT PAIR #262  OCCURC: E       I       freq= 1.4 %
STAT PAIR #262  OCCURC: K       L       freq= 1.4 %
STAT PAIR #262  OCCURC: D       L       freq= 1.2 %
STAT PAIR #262  OCCURC: E       A       freq= 1.1 %
STAT PAIR #262  OCCURC: Q       L       freq= 1.0 %
STAT PAIR #262  OCCURC: FREQ1 [0.5%; 1%  ):  (S;L) (R;L) (A;L) (D;V) (E;T) (E;S) (K;I) (Q;V) (N;L) (T;L) (S;V) (D;I) (G;L) (R;V) (E;F) (E;K) (A;V) (L;L) (K;M) (K;A) (P;L) (Q;I) (E;Q) (E;E) (E;R) (V;L) (D;M) (R;I) (D;A) (A;I) (N;V)
STAT PAIR #262  OCCURC: FREQ2 [0.1%; 0.5%):  (E;G) (T;V) (E;P) (Q;M) (Q;A) (K;T) (G;V) (K;S) (E;Y) (S;M) (L;V) (S;A) (P;V) (R;M) (A;M) (R;A) (N;I) (A;A) (D;T) (T;I) (E;N) (D;S) (E;D) (V;V) (G;I) (K;F) (K;K) (Q;T) (L;I) (Q;S) (I;L) (P;I) (H;L) (K;Q) (S;T) (K;E) (N;M) (S;S) (T;M) (D;F) (R;T) (N;A) (D;K) (A;T) (T;A) (K;R) (V;I) (R;S) (A;S) (G;M) (Y;L) (G;A) (D;Q) (Q;F) (K;G) (E;C) (Q;K) (D;E) (L;M) (K;P) (L;A) (P;M) (D;R) (F;L) (P;A) (S;F) (S;K) (Q;Q) (K;Y) (Q;E) (R;F) (R;K) (A;F) (V;M) (A;K) (N;T) (D;G) (I;V) (T;T) (V;A) (Q;R) (S;Q) (M;L) (D;P) (H;V) (N;S) (T;S) (S;E) (R;Q) (G;T) (A;Q) (K;N) (R;E) (S;R) (A;E) (Q;G) (D;Y) (K;D) (G;S) (Q;P) (R;R) (L;T) (E;H) (A;R) (Y;V) (P;T) (L;S) (S;G) (P;S) (I;I) (S;P) (Q;Y) (D;N) (N;F) (R;G) (N;K) (H;I) (T;F) (A;G) (T;K) (F;V) (D;D) (R;P) (V;T) (A;P) (V;S) (S;Y) (G;F) (G;K) (N;Q) (Q;N) (T;Q) (R;Y) (N;E) (A;Y) (T;E) (Q;D) (L;F) (M;V) (Y;I) (E;W) (L;K) (N;R) (T;R) (P;F) (G;Q) (P;K) (K;C) (S;N) (G;E) (I;M) (S;D) (I;A) (R;N) (H;M) (F;I) (L;Q) (A;N) (G;R) (H;A) (N;G) (R;D) (L;E) (V;F) (T;G) (P;Q) (A;D) (V;K) (N;P) (P;E) (T;P) (L;R) (D;C) (P;R) (G;G) (M;I) (V;Q) (Y;M) (G;P) (N;Y) (T;Y) (V;E) (Y;A) (L;G) (C;L) (V;R) (L;P) (P;G) (Q;C) (G;Y) (F;M) (P;P) (K;H) (F;A) (I;T) (N;N) (T;N) (H;T) (L;Y) (N;D) (I;S) (S;C) (V;G) (T;D) (H;S) (P;Y) (V;P) (R;C) (G;N) (A;C) (M;M) (M;A) (G;D) (D;H) (L;N) (V;Y) (W;L) (Y;T) (L;D) (P;N) (Y;S) (P;D) (K;W) (I;F) (I;K) (Q;H) (F;T) (H;F) (H;K) (V;N) (C;V) (F;S) (V;D) (I;Q) (S;H) (N;C) (T;C) (H;Q) (I;E) (M;T) (R;H) (D;W) (H;E) (A;H) (Y;F) (I;R) (Y;K) (M;S) (H;R) (G;C) (Q;W) (L;C) (F;F) (C;I) (Y;Q) (I;G) (F;K) (W;V)
STAT PAIR #262  OCCURC: FREQ3        <0.1%:  (Y;E) (P;C) (H;G) (I;P) (H;P) (Y;R) (S;W) (F;Q) (M;F) (I;Y) (F;E) (V;C) (R;W) (M;K) (A;W) (H;Y) (N;H) (T;H) (F;R) (Y;G) (Y;P) (M;Q) (C;M) (G;H) (W;I) (I;N) (M;E) (C;A) (H;N) (F;G) (I;D) (Y;Y) (M;R) (F;P) (L;H) (H;D) (P;H) (F;Y) (M;G) (N;W) (T;W) (Y;N) (M;P) (V;H) (Y;D) (W;M) (G;W) (W;A) (F;N) (M;Y) (C;T) (F;D) (L;W) (C;S) (P;W) (I;C) (H;C) (M;N) (M;D) (V;W) (W;T) (Y;C) (C;F) (C;K) (W;S) (F;C) (C;Q) (C;E) (I;H) (H;H) (C;R) (M;C) (W;F) (W;K) (C;G) (C;P) (Y;H) (W;Q) (W;E) (I;W) (C;Y) (F;H) (H;W) (W;R) (C;N) (W;G) (M;H) (W;P) (C;D) (Y;W) (W;Y) (F;W) (W;N) (M;W) (W;D) (C;C) (W;C) (C;H) (W;H) (C;W) (W;W)
STAT PAIR #262  END

STAT PAIR #263  BEGIN
STAT PAIR #263  REPROT: ///A/VAL`226    ///A/ILE`350    (as in PDB)
STAT PAIR #263  REPROT: V 226   I 349   (as in the sequence)
STAT PAIR #263  OCCURC: V       I       freq= 6.6 %
STAT PAIR #263  OCCURC: L       V       freq= 5.8 %
STAT PAIR #263  OCCURC: I       V       freq= 3.8 %
STAT PAIR #263  OCCURC: L       L       freq= 3.4 %
STAT PAIR #263  OCCURC: L       I       freq= 2.8 %
STAT PAIR #263  OCCURC: M       I       freq= 2.3 %
STAT PAIR #263  OCCURC: V       L       freq= 1.7 %
STAT PAIR #263  OCCURC: L       A       freq= 1.6 %
STAT PAIR #263  OCCURC: V       V       freq= 1.5 %
STAT PAIR #263  OCCURC: F       T       freq= 1.5 %
STAT PAIR #263  OCCURC: M       S       freq= 1.4 %
STAT PAIR #263  OCCURC: L       T       freq= 1.4 %
STAT PAIR #263  OCCURC: I       L       freq= 1.3 %
STAT PAIR #263  OCCURC: L       S       freq= 1.1 %
STAT PAIR #263  OCCURC: FREQ1 [0.5%; 1%  ):  (I;I) (M;L) (A;L) (M;V) (A;V) (L;F) (V;A) (L;E) (F;L) (L;M) (T;L) (L;K) (L;G) (V;T) (A;I) (F;V) (I;A) (T;V) (S;L) (L;P) (L;D) (S;V) (L;Y) (V;S) (L;R) (I;T) (L;N) (L;Q) (F;I) (T;I) (K;L)
STAT PAIR #263  OCCURC: FREQ2 [0.1%; 0.5%):  (M;A) (K;V) (S;I) (I;S) (A;A) (E;L) (Y;L) (R;L) (Q;L) (E;V) (V;F) (G;L) (M;T) (Y;V) (A;T) (R;V) (Q;V) (V;E) (P;L) (G;V) (L;C) (V;M) (K;I) (F;A) (V;K) (T;A) (P;V) (V;G) (I;F) (E;I) (A;S) (S;A) (I;E) (Y;I) (V;P) (N;L) (R;I) (Q;I) (D;L) (V;D) (I;M) (T;T) (G;I) (I;K) (V;Y) (I;G) (N;V) (V;R) (D;V) (V;N) (P;I) (S;T) (V;Q) (I;P) (F;S) (K;A) (I;D) (T;S) (L;H) (M;F) (A;F) (I;Y) (I;R) (C;L) (I;N) (E;A) (M;E) (N;I) (S;S) (D;I) (A;E) (I;Q) (Y;A) (M;M) (K;T) (R;A) (Q;A) (C;V) (A;M) (M;K) (M;G) (A;K) (G;A) (A;G) (E;T) (P;A) (F;F) (V;C) (M;P) (Y;T) (T;F) (M;D) (R;T) (A;P) (Q;T) (K;S) (A;D) (F;E) (M;Y) (G;T) (T;E) (M;R) (H;L) (C;I) (A;Y) (F;M) (M;N) (S;F) (A;R) (A;N) (T;M) (F;K) (E;S) (P;T) (M;Q) (F;G) (T;K) (A;Q) (N;A) (H;V) (D;A) (S;E) (Y;S) (I;C) (T;G) (R;S) (Q;S) (L;W) (S;M) (F;P) (G;S) (S;K) (F;D) (S;G) (T;P) (W;L) (T;D) (P;S) (F;Y) (N;T) (K;F) (D;T) (F;R) (T;Y) (F;N) (V;H) (T;R) (S;P) (W;V) (T;N) (F;Q) (S;D) (H;I) (K;E) (E;F) (T;Q) (S;Y) (C;A) (K;M) (Y;F) (S;R) (S;N) (K;K) (M;C) (R;F) (E;E) (Q;F) (K;G) (N;S) (D;S) (A;C) (S;Q) (Y;E) (E;M) (G;F) (I;H) (R;E) (Q;E) (E;K) (Y;M) (E;G) (K;P) (W;I) (P;F) (C;T) (R;M) (G;E) (Q;M) (Y;K) (K;D) (Y;G) (R;K) (Q;K) (R;G) (G;M) (Q;G) (K;Y) (P;E) (E;P) (K;R) (G;K) (K;N) (E;D) (G;G) (P;M) (Y;P) (F;C) (K;Q) (H;A) (P;K) (R;P) (Y;D) (E;Y) (Q;P) (T;C) (P;G) (R;D) (C;S) (E;R) (Q;D) (E;N) (N;F) (D;F) (Y;Y) (G;P) (R;Y) (Y;R) (Q;Y) (E;Q) (G;D) (Y;N) (R;R) (V;W) (Q;R) (R;N) (N;E) (Q;N) (S;C) (M;H) (P;P) (D;E) (Y;Q) (G;Y) (A;H) (P;D) (R;Q) (G;R) (Q;Q) (H;T) (N;M) (G;N) (D;M) (P;Y) (N;K) (D;K) (W;A) (G;Q) (N;G) (P;R) (D;G) (P;N) (P;Q)
STAT PAIR #263  OCCURC: FREQ3        <0.1%:  (I;W) (N;P) (D;P) (C;F) (N;D) (H;S) (K;C) (D;D) (W;T) (F;H) (N;Y) (D;Y) (C;E) (T;H) (N;R) (D;R) (N;N) (D;N) (E;C) (C;M) (N;Q) (D;Q) (C;K) (Y;C) (C;G) (S;H) (R;C) (Q;C) (W;S) (G;C) (C;P) (M;W) (C;D) (P;C) (H;F) (A;W) (C;Y) (C;R) (C;N) (H;E) (K;H) (C;Q) (H;M) (H;K) (H;G) (N;C) (E;H) (D;C) (W;F) (F;W) (Y;H) (R;H) (Q;H) (T;W) (H;P) (W;E) (H;D) (G;H) (W;M) (H;Y) (W;K) (S;W) (P;H) (H;R) (W;G) (H;N) (H;Q) (C;C) (W;P) (W;D) (W;Y) (N;H) (D;H) (W;R) (W;N) (K;W) (W;Q) (E;W) (Y;W) (R;W) (Q;W) (H;C) (G;W) (C;H) (P;W) (W;C) (N;W) (D;W) (H;H) (C;W) (W;H) (H;W) (W;W)
STAT PAIR #263  END

STAT PAIR #264  BEGIN
STAT PAIR #264  REPROT: ///A/LEU`291    ///A/ILE`316    (as in PDB)
STAT PAIR #264  REPROT: L 290   I 315   (as in the sequence)
STAT PAIR #264  OCCURC: L       I       freq= 12.8 %
STAT PAIR #264  OCCURC: L       L       freq= 4.0 %
STAT PAIR #264  OCCURC: L       V       freq= 3.7 %
STAT PAIR #264  OCCURC: V       S       freq= 2.2 %
STAT PAIR #264  OCCURC: F       L       freq= 2.0 %
STAT PAIR #264  OCCURC: L       T       freq= 1.7 %
STAT PAIR #264  OCCURC: I       L       freq= 1.7 %
STAT PAIR #264  OCCURC: V       L       freq= 1.6 %
STAT PAIR #264  OCCURC: L       A       freq= 1.6 %
STAT PAIR #264  OCCURC: I       V       freq= 1.6 %
STAT PAIR #264  OCCURC: V       V       freq= 1.5 %
STAT PAIR #264  OCCURC: I       M       freq= 1.4 %
STAT PAIR #264  OCCURC: L       S       freq= 1.2 %
STAT PAIR #264  OCCURC: I       I       freq= 1.1 %
STAT PAIR #264  OCCURC: V       I       freq= 1.1 %
STAT PAIR #264  OCCURC: A       L       freq= 1.0 %
STAT PAIR #264  OCCURC: FREQ1 [0.5%; 1%  ):  (A;V) (L;F) (T;L) (F;I) (L;E) (T;V) (L;K) (M;L) (A;I) (F;V) (L;M) (L;G) (S;L) (I;A) (M;V) (V;A) (S;V) (L;D) (L;R) (L;Y) (L;P) (L;N) (L;Q) (K;L) (T;I) (I;T) (I;S) (K;V) (Y;L) (V;T) (M;I) (Y;V) (R;L)
STAT PAIR #264  OCCURC: FREQ2 [0.1%; 0.5%):  (S;I) (E;L) (R;V) (E;V) (A;A) (I;F) (G;L) (Q;L) (V;F) (G;V) (L;C) (Q;V) (P;L) (K;I) (P;V) (Y;I) (A;T) (R;I) (N;L) (I;E) (A;S) (T;A) (E;I) (V;E) (F;A) (I;K) (N;V) (D;L) (I;G) (V;K) (M;A) (V;M) (D;V) (V;G) (S;A) (G;I) (Q;I) (I;D) (I;R) (I;Y) (C;L) (P;I) (L;H) (V;D) (A;F) (I;P) (V;R) (I;N) (V;Y) (T;T) (V;P) (C;V) (T;S) (V;N) (F;T) (I;Q) (F;S) (V;Q) (M;T) (N;I) (M;S) (K;A) (S;T) (S;S) (D;I) (Y;A) (A;E) (T;F) (R;A) (A;K) (E;A) (A;M) (F;F) (A;G) (M;F) (C;I) (H;L) (K;T) (S;F) (K;S) (A;D) (G;A) (Q;A) (A;R) (I;C) (H;V) (A;Y) (Y;T) (A;P) (V;C) (Y;S) (A;N) (L;W) (P;A) (T;E) (R;T) (A;Q) (R;S) (E;T) (F;E) (W;L) (T;K) (E;S) (T;M) (M;E) (F;K) (T;G) (F;M) (W;V) (K;F) (F;G) (S;E) (N;A) (M;K) (M;M) (G;T) (Q;T) (M;G) (S;K) (T;D) (Y;F) (G;S) (Q;S) (S;M) (D;A) (T;R) (T;Y) (S;G) (F;D) (T;P) (P;T) (F;R) (H;I) (F;Y) (T;N) (R;F) (P;S) (M;D) (F;P) (E;F) (F;N) (M;R) (M;Y) (T;Q) (S;D) (I;H) (M;P) (S;R) (M;N) (S;Y) (F;Q) (C;A) (V;H) (S;P) (K;E) (S;N) (N;T) (M;Q) (A;C) (G;F) (Q;F) (N;S) (K;K) (W;I) (K;M) (Y;E) (S;Q) (D;T) (K;G) (D;S) (P;F) (Y;K) (Y;M) (R;E) (Y;G) (E;E) (R;K) (K;D) (R;M) (E;K) (K;R) (K;Y) (E;M) (R;G) (K;P) (E;G) (C;T) (Y;D) (K;N) (N;F) (C;S) (Y;R) (Y;Y) (G;E) (Q;E) (Y;P) (K;Q) (T;C) (R;D) (Y;N) (D;F) (G;K) (Q;K) (E;D) (R;R) (R;Y) (G;M) (F;C) (Q;M) (P;E) (E;R) (R;P) (E;Y) (Y;Q) (G;G) (Q;G) (R;N) (E;P) (H;A) (M;C) (P;K) (E;N) (P;M) (A;H) (R;Q) (S;C) (P;G) (I;W) (E;Q) (G;D) (Q;D) (C;F) (G;R) (Q;R) (G;Y) (V;W) (Q;Y) (N;E) (G;P) (Q;P) (G;N) (Q;N) (P;D) (N;K) (P;R) (W;A) (P;Y) (D;E) (N;M) (P;P) (G;Q) (Q;Q) (N;G) (P;N)
STAT PAIR #264  OCCURC: FREQ3        <0.1%:  (D;K) (D;M) (H;T) (D;G) (P;Q) (H;S) (K;C) (N;D) (T;H) (N;R) (N;Y) (C;E) (F;H) (N;P) (Y;C) (D;D) (N;N) (D;R) (C;K) (D;Y) (M;H) (C;M) (D;P) (R;C) (N;Q) (C;G) (D;N) (W;T) (S;H) (E;C) (W;S) (D;Q) (H;F) (C;D) (A;W) (C;R) (C;Y) (C;P) (G;C) (Q;C) (C;N) (P;C) (C;Q) (W;F) (K;H) (Y;H) (H;E) (H;K) (N;C) (R;H) (H;M) (T;W) (E;H) (H;G) (F;W) (D;C) (M;W) (W;E) (H;D) (S;W) (H;R) (H;Y) (G;H) (Q;H) (W;K) (H;P) (W;M) (H;N) (W;G) (C;C) (P;H) (H;Q) (W;D) (W;R) (W;Y) (W;P) (W;N) (K;W) (N;H) (W;Q) (D;H) (Y;W) (R;W) (E;W) (C;H) (H;C) (G;W) (Q;W) (P;W) (W;C) (N;W) (D;W) (H;H) (C;W) (W;H) (H;W) (W;W)
STAT PAIR #264  END

STAT PAIR #265  BEGIN
STAT PAIR #265  REPROT: ///A/ASN`302    ///A/LYS`309    (as in PDB)
STAT PAIR #265  REPROT: N 301   K 308   (as in the sequence)
STAT PAIR #265  OCCURC: N       K       freq= 11.1 %
STAT PAIR #265  OCCURC: K       L       freq= 2.5 %
STAT PAIR #265  OCCURC: N       L       freq= 2.0 %
STAT PAIR #265  OCCURC: F       K       freq= 2.0 %
STAT PAIR #265  OCCURC: H       Y       freq= 1.5 %
STAT PAIR #265  OCCURC: S       K       freq= 1.3 %
STAT PAIR #265  OCCURC: N       R       freq= 1.2 %
STAT PAIR #265  OCCURC: N       E       freq= 1.1 %
STAT PAIR #265  OCCURC: N       S       freq= 1.0 %
STAT PAIR #265  OCCURC: K       K       freq= 1.0 %
STAT PAIR #265  OCCURC: E       K       freq= 1.0 %
STAT PAIR #265  OCCURC: FREQ1 [0.5%; 1%  ):  (G;K) (D;K) (N;A) (R;K) (N;Q) (T;K) (N;V) (A;K) (K;F) (N;T) (S;R) (L;K) (Q;K) (S;L) (N;N) (S;E) (H;K) (N;G) (N;I) (N;Y) (N;D) (N;P) (S;S) (K;R) (E;R) (G;R) (D;R) (S;A) (E;L) (G;L) (K;E)
STAT PAIR #265  OCCURC: FREQ2 [0.1%; 0.5%):  (D;L) (N;F) (V;K) (E;E) (G;E) (D;E) (Y;K) (P;K) (R;R) (S;Q) (R;L) (K;S) (T;R) (E;S) (G;S) (R;E) (T;L) (D;S) (S;V) (T;E) (I;K) (K;A) (S;T) (E;A) (G;A) (A;R) (R;S) (D;A) (L;R) (N;M) (Q;R) (A;L) (S;N) (T;S) (K;Q) (L;L) (Q;L) (E;Q) (A;E) (G;Q) (D;Q) (L;E) (R;A) (H;R) (Q;E) (S;G) (S;I) (K;V) (S;Y) (T;A) (H;L) (S;D) (S;P) (E;V) (G;V) (A;S) (N;H) (H;E) (D;V) (R;Q) (K;T) (L;S) (Q;S) (E;T) (F;R) (G;T) (T;Q) (D;T) (K;N) (F;L) (R;V) (A;A) (H;S) (E;N) (L;A) (G;N) (S;F) (Q;A) (D;N) (F;E) (T;V) (K;G) (R;T) (V;R) (K;I) (E;G) (Y;R) (K;Y) (P;R) (A;Q) (G;G) (E;I) (K;D) (G;I) (D;G) (K;P) (T;T) (M;K) (H;A) (V;L) (L;Q) (D;I) (E;Y) (Q;Q) (G;Y) (E;D) (R;N) (E;P) (Y;L) (G;D) (P;L) (D;Y) (F;S) (G;P) (D;D) (V;E) (D;P) (Y;E) (P;E) (T;N) (A;V) (R;G) (H;Q) (L;V) (R;I) (Q;V) (R;Y) (I;R) (R;D) (F;A) (A;T) (T;G) (R;P) (V;S) (T;I) (L;T) (S;M) (Q;T) (E;F) (Y;S) (P;S) (T;Y) (I;L) (G;F) (T;D) (H;V) (T;P) (D;F) (A;N) (I;E) (F;Q) (L;N) (Q;N) (H;T) (V;A) (Y;A) (P;A) (A;G) (A;I) (R;F) (L;G) (Q;G) (L;I) (A;Y) (Q;I) (H;N) (A;D) (F;V) (I;S) (A;P) (L;Y) (S;H) (T;F) (Q;Y) (L;D) (V;Q) (N;C) (Q;D) (L;P) (Q;P) (Y;Q) (P;Q) (F;T) (H;G) (K;M) (H;I) (E;M) (I;A) (G;M) (H;D) (V;V) (H;P) (D;M) (F;N) (Y;V) (P;V) (A;F) (C;K) (N;W) (V;T) (L;F) (Q;F) (I;Q) (Y;T) (P;T) (F;G) (F;I) (R;M) (F;Y) (K;H) (F;D) (V;N) (F;P) (M;R) (T;M) (H;F) (Y;N) (P;N) (E;H) (G;H) (I;V) (D;H) (M;L) (V;G) (V;I) (Y;G) (P;G) (M;E) (I;T) (V;Y) (Y;I) (P;I) (V;D) (V;P) (Y;Y) (P;Y) (Y;D) (P;D) (R;H) (Y;P) (P;P) (F;F) (A;M) (W;K) (I;N) (L;M) (Q;M) (T;H) (M;S) (I;G) (I;I) (H;M) (V;F) (I;Y) (I;D) (Y;F) (P;F) (I;P) (M;A) (S;C) (A;H) (L;H) (Q;H) (F;M) (M;Q) (H;H) (I;F) (S;W) (M;V) (C;R) (V;M) (Y;M) (P;M) (C;L) (K;C) (M;T) (F;H) (E;C) (C;E) (G;C) (D;C) (M;N)
STAT PAIR #265  OCCURC: FREQ3        <0.1%:  (V;H) (C;S) (I;M) (R;C) (M;G) (K;W) (M;I) (Y;H) (P;H) (E;W) (M;Y) (G;W) (M;D) (T;C) (M;P) (D;W) (W;R) (C;A) (W;L) (W;E) (R;W) (I;H) (C;Q) (A;C) (T;W) (M;F) (L;C) (Q;C) (W;S) (C;V) (H;C) (A;W) (C;T) (W;A) (L;W) (Q;W) (C;N) (F;C) (W;Q) (H;W) (M;M) (C;G) (C;I) (C;Y) (C;D) (C;P) (W;V) (V;C) (Y;C) (P;C) (F;W) (W;T) (M;H) (W;N) (C;F) (V;W) (Y;W) (P;W) (I;C) (W;G) (W;I) (W;Y) (W;D) (W;P) (I;W) (C;M) (W;F) (C;H) (M;C) (W;M) (M;W) (W;H) (C;C) (C;W) (W;C) (W;W)
STAT PAIR #265  END

STAT PAIR #266  BEGIN
STAT PAIR #266  REPROT: ///A/VAL`151    ///A/PHE`216    (as in PDB)
STAT PAIR #266  REPROT: V 151   F 216   (as in the sequence)
STAT PAIR #266  OCCURC: V       F       freq= 13.6 %
STAT PAIR #266  OCCURC: T       S       freq= 6.4 %
STAT PAIR #266  OCCURC: T       W       freq= 2.6 %
STAT PAIR #266  OCCURC: I       Y       freq= 2.5 %
STAT PAIR #266  OCCURC: L       F       freq= 1.5 %
STAT PAIR #266  OCCURC: T       F       freq= 1.5 %
STAT PAIR #266  OCCURC: I       F       freq= 1.3 %
STAT PAIR #266  OCCURC: A       F       freq= 1.1 %
STAT PAIR #266  OCCURC: V       S       freq= 1.0 %
STAT PAIR #266  OCCURC: V       L       freq= 1.0 %
STAT PAIR #266  OCCURC: FREQ1 [0.5%; 1%  ):  (S;F) (V;Y) (L;S) (L;L) (V;A) (T;L) (I;S) (I;L) (L;Y) (T;Y) (L;A) (T;A) (V;T) (A;S) (A;L) (V;I) (V;V) (V;W) (V;G) (E;F) (I;A) (K;F) (V;E) (L;T) (A;Y) (T;T) (G;F)
STAT PAIR #266  OCCURC: FREQ2 [0.1%; 0.5%):  (A;A) (L;I) (P;F) (L;V) (L;W) (S;S) (L;G) (S;L) (T;I) (T;V) (T;G) (V;K) (D;F) (V;D) (V;N) (N;F) (I;T) (F;F) (R;F) (M;F) (L;E) (I;I) (T;E) (I;V) (Q;F) (I;W) (I;G) (S;Y) (A;T) (S;A) (L;K) (V;R) (T;K) (V;Q) (A;I) (A;V) (A;W) (A;G) (L;D) (L;N) (Y;F) (I;E) (T;D) (T;N) (V;P) (E;S) (I;K) (E;L) (V;M) (A;E) (L;R) (L;Q) (T;R) (S;T) (T;Q) (K;S) (K;L) (I;D) (I;N) (A;K) (S;I) (S;V) (S;W) (S;G) (G;S) (G;L) (P;S) (P;L) (V;H) (E;Y) (A;D) (A;N) (L;P) (T;P) (I;R) (E;A) (I;Q) (L;M) (T;M) (K;Y) (S;E) (D;S) (N;S) (D;L) (C;F) (N;L) (K;A) (F;S) (R;S) (M;S) (F;L) (R;L) (M;L) (G;Y) (A;R) (A;Q) (Q;S) (Q;L) (S;K) (P;Y) (G;A) (I;P) (L;H) (P;A) (T;H) (I;M) (S;D) (S;N) (E;T) (D;Y) (A;P) (N;Y) (Y;S) (Y;L) (D;A) (F;Y) (E;I) (R;Y) (E;V) (N;A) (M;Y) (E;W) (A;M) (E;G) (Q;Y) (V;C) (F;A) (R;A) (K;T) (M;A) (I;H) (Q;A) (S;R) (S;Q) (K;I) (K;V) (K;W) (K;G) (G;T) (H;F) (P;T) (G;I) (G;V) (G;W) (G;G) (A;H) (E;E) (P;I) (P;V) (P;W) (Y;Y) (P;G) (S;P) (Y;A) (D;T) (L;C) (E;K) (K;E) (N;T) (S;M) (T;C) (F;T) (R;T) (M;T) (D;I) (D;V) (D;W) (N;I) (N;V) (D;G) (N;W) (N;G) (G;E) (Q;T) (F;I) (K;K) (F;V) (R;I) (R;V) (M;I) (F;W) (M;V) (E;D) (E;N) (R;W) (P;E) (M;W) (F;G) (R;G) (M;G) (Q;I) (Q;V) (C;S) (Q;W) (C;L) (Q;G) (G;K) (S;H) (K;D) (K;N) (P;K) (I;C) (D;E) (N;E) (Y;T) (E;R) (G;D) (G;N) (E;Q) (F;E) (R;E) (M;E) (P;D) (P;N) (Y;I) (Y;V) (Y;W) (Q;E) (Y;G) (A;C) (D;K) (N;K) (C;Y) (K;R) (K;Q) (W;F) (F;K) (R;K) (M;K) (C;A) (Q;K) (G;R) (E;P) (D;D) (D;N) (G;Q) (N;D) (N;N) (P;R) (P;Q) (F;D) (F;N) (R;D) (R;N) (E;M) (M;D) (M;N) (Y;E) (Q;D) (Q;N) (H;S) (K;P) (H;L) (K;M) (Y;K) (D;R) (G;P) (N;R) (D;Q) (N;Q) (S;C) (P;P) (F;R) (R;R) (M;R) (G;M) (F;Q) (R;Q) (M;Q) (E;H) (Q;R) (Q;Q) (P;M) (C;T) (Y;D) (Y;N) (C;I) (C;V) (C;W) (C;G) (H;Y) (K;H) (D;P) (N;P) (H;A) (F;P) (R;P) (D;M) (M;P) (N;M) (G;H) (Q;P) (Y;R) (Y;Q) (F;M) (P;H) (R;M) (M;M) (Q;M)
STAT PAIR #266  OCCURC: FREQ3        <0.1%:  (C;E) (D;H) (N;H) (C;K) (Y;P) (F;H) (R;H) (M;H) (W;S) (W;L) (Q;H) (Y;M) (H;T) (E;C) (C;D) (C;N) (H;I) (H;V) (H;W) (H;G) (K;C) (Y;H) (G;C) (W;Y) (C;R) (P;C) (C;Q) (W;A) (H;E) (H;K) (D;C) (N;C) (C;P) (F;C) (R;C) (M;C) (Q;C) (C;M) (H;D) (H;N) (W;T) (W;I) (W;V) (W;W) (W;G) (Y;C) (H;R) (C;H) (H;Q) (W;E) (H;P) (H;M) (W;K) (W;D) (W;N) (H;H) (C;C) (W;R) (W;Q) (W;P) (W;M) (H;C) (W;H) (W;C)
STAT PAIR #266  END

STAT PAIR #267  BEGIN
STAT PAIR #267  REPROT: ///A/LEU`146    ///A/SER`188    (as in PDB)
STAT PAIR #267  REPROT: L 146   S 188   (as in the sequence)
STAT PAIR #267  OCCURC: L       S       freq= 14.5 %
STAT PAIR #267  OCCURC: V       I       freq= 6.0 %
STAT PAIR #267  OCCURC: T       L       freq= 3.2 %
STAT PAIR #267  OCCURC: L       L       freq= 1.8 %
STAT PAIR #267  OCCURC: L       A       freq= 1.7 %
STAT PAIR #267  OCCURC: L       M       freq= 1.6 %
STAT PAIR #267  OCCURC: L       V       freq= 1.5 %
STAT PAIR #267  OCCURC: L       T       freq= 1.3 %
STAT PAIR #267  OCCURC: V       S       freq= 1.3 %
STAT PAIR #267  OCCURC: I       S       freq= 1.2 %
STAT PAIR #267  OCCURC: L       I       freq= 1.1 %
STAT PAIR #267  OCCURC: L       G       freq= 1.0 %
STAT PAIR #267  OCCURC: FREQ1 [0.5%; 1%  ):  (L;E) (V;L) (L;K) (L;N) (I;L) (V;A) (I;A) (L;D) (A;S) (V;V) (I;V) (L;Q) (V;T) (I;T) (L;R) (L;P) (T;S) (A;L) (L;F) (A;A) (V;G) (I;I) (S;S) (I;G) (V;E) (A;V) (I;E)
STAT PAIR #267  OCCURC: FREQ2 [0.1%; 0.5%):  (V;K) (M;S) (V;N) (I;K) (I;N) (T;A) (F;S) (V;D) (A;T) (I;D) (L;Y) (K;S) (S;L) (T;V) (S;A) (E;S) (V;Q) (A;I) (I;Q) (A;G) (M;L) (V;R) (R;S) (V;P) (S;V) (T;T) (M;A) (I;R) (I;P) (A;E) (F;L) (G;S) (F;A) (P;S) (Q;S) (A;K) (Y;S) (V;F) (L;C) (A;N) (K;L) (M;V) (I;F) (S;T) (K;A) (T;I) (L;H) (T;G) (F;V) (A;D) (E;L) (E;A) (N;S) (M;T) (T;E) (K;V) (R;L) (D;S) (S;I) (R;A) (S;G) (T;K) (F;T) (T;N) (G;L) (A;Q) (E;V) (V;M) (G;A) (P;L) (Q;L) (I;M) (S;E) (Y;L) (P;A) (K;T) (A;R) (V;Y) (Q;A) (M;I) (T;D) (A;P) (Y;A) (R;V) (I;Y) (M;G) (S;K) (S;N) (F;I) (E;T) (G;V) (F;G) (P;V) (M;E) (Q;V) (C;S) (A;F) (N;L) (Y;V) (S;D) (N;A) (K;I) (R;T) (T;Q) (M;K) (D;L) (K;G) (M;N) (F;E) (D;A) (T;R) (G;T) (T;P) (E;I) (F;K) (P;T) (Q;T) (F;N) (E;G) (K;E) (N;V) (Y;T) (M;D) (V;C) (S;Q) (I;C) (R;I) (K;K) (D;V) (K;N) (R;G) (V;H) (T;F) (F;D) (E;E) (S;R) (I;H) (S;P) (G;I) (A;M) (G;G) (E;K) (N;T) (P;I) (Q;I) (E;N) (M;Q) (C;L) (K;D) (R;E) (A;Y) (P;G) (Y;I) (Q;G) (C;A) (Y;G) (D;T) (M;R) (S;F) (R;K) (G;E) (F;Q) (R;N) (M;P) (E;D) (L;W) (P;E) (Q;E) (H;S) (Y;E) (G;K) (F;R) (G;N) (N;I) (K;Q) (F;P) (C;V) (P;K) (Q;K) (R;D) (P;N) (N;G) (Q;N) (Y;K) (T;M) (M;F) (Y;N) (D;I) (K;R) (D;G) (K;P) (T;Y) (G;D) (E;Q) (N;E) (P;D) (F;F) (Q;D) (Y;D) (C;T) (E;R) (A;C) (D;E) (R;Q) (E;P) (N;K) (S;M) (N;N) (K;F) (A;H) (D;K) (S;Y) (R;R) (G;Q) (W;S) (D;N) (R;P) (P;Q) (Q;Q) (N;D) (H;L) (E;F) (Y;Q) (G;R) (H;A) (C;I) (M;M) (G;P) (P;R) (D;D) (C;G) (Q;R) (P;P) (Y;R) (Q;P) (M;Y) (R;F) (Y;P) (F;M) (T;C) (C;E) (G;F) (F;Y) (N;Q) (H;V) (T;H) (P;F) (K;M) (Q;F) (D;Q) (C;K) (Y;F) (N;R) (C;N) (K;Y) (N;P) (S;C) (D;R) (W;L) (E;M) (D;P) (V;W) (H;T) (W;A) (S;H) (C;D) (I;W) (E;Y) (N;F) (R;M)
STAT PAIR #267  OCCURC: FREQ3        <0.1%:  (M;C) (D;F) (R;Y) (G;M) (W;V) (M;H) (P;M) (F;C) (Q;M) (C;Q) (H;I) (G;Y) (Y;M) (H;G) (P;Y) (Q;Y) (F;H) (Y;Y) (C;R) (K;C) (C;P) (W;T) (H;E) (K;H) (N;M) (E;C) (H;K) (H;N) (C;F) (N;Y) (D;M) (E;H) (R;C) (D;Y) (W;I) (A;W) (H;D) (W;G) (R;H) (G;C) (P;C) (Q;C) (G;H) (Y;C) (W;E) (P;H) (Q;H) (Y;H) (H;Q) (W;K) (W;N) (C;M) (H;R) (N;C) (T;W) (C;Y) (H;P) (W;D) (D;C) (N;H) (D;H) (H;F) (S;W) (W;Q) (W;R) (M;W) (W;P) (C;C) (F;W) (C;H) (W;F) (H;M) (K;W) (H;Y) (E;W) (R;W) (W;M) (G;W) (P;W) (Q;W) (W;Y) (Y;W) (H;C) (H;H) (N;W) (D;W) (W;C) (W;H) (C;W) (H;W) (W;W)
STAT PAIR #267  END

STAT PAIR #268  BEGIN
STAT PAIR #268  REPROT: ///A/PRO`163    ///A/LEU`187    (as in PDB)
STAT PAIR #268  REPROT: P 163   L 187   (as in the sequence)
STAT PAIR #268  OCCURC: P       L       freq= 20.4 %
STAT PAIR #268  OCCURC: A       I       freq= 8.5 %
STAT PAIR #268  OCCURC: P       V       freq= 2.9 %
STAT PAIR #268  OCCURC: P       I       freq= 2.5 %
STAT PAIR #268  OCCURC: A       L       freq= 2.0 %
STAT PAIR #268  OCCURC: P       A       freq= 1.4 %
STAT PAIR #268  OCCURC: S       L       freq= 1.4 %
STAT PAIR #268  OCCURC: A       V       freq= 1.2 %
STAT PAIR #268  OCCURC: P       T       freq= 1.1 %
STAT PAIR #268  OCCURC: G       L       freq= 1.0 %
STAT PAIR #268  OCCURC: T       L       freq= 1.0 %
STAT PAIR #268  OCCURC: P       F       freq= 1.0 %
STAT PAIR #268  OCCURC: FREQ1 [0.5%; 1%  ):  (P;M) (P;S) (E;L) (L;L) (V;L) (K;L) (S;V) (D;L) (P;K) (S;I) (Q;L) (R;L) (P;R) (P;E) (G;V) (P;Y) (A;A) (T;V) (I;L) (E;V) (L;V) (P;G) (V;V) (P;Q) (G;I) (P;P) (N;L) (K;V) (T;I) (E;I)
STAT PAIR #268  OCCURC: FREQ2 [0.1%; 0.5%):  (L;I) (V;I) (P;N) (A;T) (P;D) (K;I) (D;V) (A;F) (A;M) (S;A) (A;S) (Q;V) (R;V) (D;I) (P;C) (Q;I) (R;I) (I;V) (F;L) (G;A) (S;T) (Y;L) (A;K) (M;L) (N;V) (T;A) (S;F) (I;I) (E;A) (S;M) (L;A) (S;S) (V;A) (A;R) (A;E) (H;L) (N;I) (A;Y) (K;A) (C;L) (G;T) (P;H) (A;G) (A;Q) (A;P) (T;T) (D;A) (G;F) (G;M) (E;T) (L;T) (G;S) (V;T) (S;K) (T;F) (T;M) (T;S) (K;T) (E;F) (Q;A) (A;N) (E;M) (L;F) (R;A) (L;M) (A;D) (E;S) (V;F) (L;S) (V;M) (V;S) (S;R) (S;E) (F;V) (Y;V) (K;F) (P;W) (K;M) (S;Y) (K;S) (M;V) (D;T) (I;A) (A;C) (F;I) (G;K) (Y;I) (S;G) (S;Q) (D;F) (S;P) (D;M) (N;A) (M;I) (H;V) (C;V) (D;S) (T;K) (Q;T) (R;T) (E;K) (G;R) (L;K) (G;E) (V;K) (Q;F) (G;Y) (Q;M) (R;F) (T;R) (R;M) (S;N) (H;I) (Q;S) (T;E) (C;I) (R;S) (S;D) (K;K) (E;R) (T;Y) (L;R) (E;E) (L;E) (I;T) (V;R) (V;E) (E;Y) (L;Y) (G;G) (G;Q) (V;Y) (K;R) (G;P) (K;E) (N;T) (I;F) (T;G) (I;M) (T;Q) (K;Y) (I;S) (D;K) (T;P) (S;C) (E;G) (L;G) (E;Q) (L;Q) (V;G) (E;P) (N;F) (V;Q) (L;P) (N;M) (N;S) (V;P) (G;N) (D;R) (G;D) (W;L) (K;G) (A;H) (D;E) (Q;K) (K;Q) (R;K) (K;P) (T;N) (D;Y) (T;D) (F;A) (Y;A) (E;N) (L;N) (E;D) (L;D) (V;N) (Q;R) (M;A) (V;D) (R;R) (Q;E) (R;E) (D;G) (Q;Y) (K;N) (D;Q) (R;Y) (G;C) (I;K) (K;D) (D;P) (T;C) (H;A) (N;K) (C;A) (A;W) (Q;G) (E;C) (I;R) (L;C) (R;G) (Q;Q) (I;E) (R;Q) (V;C) (Q;P) (R;P) (D;N) (I;Y) (F;T) (D;D) (Y;T) (K;C) (N;R) (N;E) (S;H) (M;T) (N;Y) (F;F) (F;M) (Y;F) (Y;M) (I;G) (Q;N) (F;S) (R;N) (I;Q) (Y;S) (Q;D) (R;D) (I;P) (M;F) (M;M)
STAT PAIR #268  OCCURC: FREQ3        <0.1%:  (M;S) (D;C) (H;T) (N;G) (C;T) (W;V) (N;Q) (N;P) (H;F) (I;N) (H;M) (C;F) (C;M) (I;D) (H;S) (C;S) (Q;C) (G;H) (S;W) (R;C) (W;I) (N;N) (T;H) (N;D) (F;K) (E;H) (Y;K) (L;H) (V;H) (M;K) (I;C) (K;H) (F;R) (Y;R) (F;E) (Y;E) (N;C) (F;Y) (M;R) (Y;Y) (G;W) (M;E) (H;K) (C;K) (M;Y) (T;W) (D;H) (F;G) (E;W) (L;W) (Y;G) (F;Q) (H;R) (Y;Q) (V;W) (F;P) (C;R) (H;E) (Y;P) (C;E) (M;G) (M;Q) (H;Y) (C;Y) (M;P) (K;W) (Q;H) (R;H) (F;N) (Y;N) (H;G) (F;D) (W;A) (C;G) (Y;D) (H;Q) (C;Q) (H;P) (M;N) (C;P) (M;D) (D;W) (I;H) (H;N) (N;H) (C;N) (F;C) (H;D) (Q;W) (Y;C) (C;D) (R;W) (M;C) (W;T) (I;W) (H;C) (W;F) (W;M) (C;C) (W;S) (N;W) (F;H) (Y;H) (W;K) (M;H) (W;R) (W;E) (H;H) (W;Y) (C;H) (F;W) (Y;W) (W;G) (W;Q) (M;W) (W;P) (H;W) (C;W) (W;N) (W;D) (W;C) (W;H) (W;W)
STAT PAIR #268  END

STAT PAIR #269  BEGIN
STAT PAIR #269  REPROT: ///A/LEU`146    ///A/ALA`181    (as in PDB)
STAT PAIR #269  REPROT: L 146   A 181   (as in the sequence)
STAT PAIR #269  OCCURC: L       A       freq= 12.9 %
STAT PAIR #269  OCCURC: V       F       freq= 6.4 %
STAT PAIR #269  OCCURC: T       V       freq= 3.0 %
STAT PAIR #269  OCCURC: L       S       freq= 2.9 %
STAT PAIR #269  OCCURC: L       M       freq= 2.8 %
STAT PAIR #269  OCCURC: L       L       freq= 1.7 %
STAT PAIR #269  OCCURC: I       A       freq= 1.3 %
STAT PAIR #269  OCCURC: V       A       freq= 1.3 %
STAT PAIR #269  OCCURC: L       F       freq= 1.3 %
STAT PAIR #269  OCCURC: L       V       freq= 1.2 %
STAT PAIR #269  OCCURC: L       I       freq= 1.0 %
STAT PAIR #269  OCCURC: L       G       freq= 1.0 %
STAT PAIR #269  OCCURC: L       T       freq= 1.0 %
STAT PAIR #269  OCCURC: FREQ1 [0.5%; 1%  ):  (I;L) (V;L) (A;A) (L;E) (L;K) (I;S) (V;S) (L;Y) (T;A) (I;F) (L;R) (I;V) (V;V) (L;P) (A;L) (L;Q) (S;A) (I;I) (I;G) (V;I) (V;G) (I;T) (V;T) (L;D) (M;A) (T;L) (L;N)
STAT PAIR #269  OCCURC: FREQ2 [0.1%; 0.5%):  (A;S) (F;A) (A;F) (K;A) (I;E) (V;E) (A;V) (S;L) (I;K) (V;K) (E;A) (I;Y) (V;Y) (T;S) (A;I) (A;G) (R;A) (M;L) (T;F) (A;T) (I;R) (V;R) (G;A) (F;L) (L;C) (P;A) (I;P) (V;P) (Q;A) (S;S) (Y;A) (I;Q) (V;Q) (K;L) (S;F) (T;I) (T;G) (I;D) (V;D) (T;T) (M;S) (S;V) (E;L) (N;A) (L;H) (A;E) (I;M) (V;M) (D;A) (F;S) (I;N) (V;N) (M;F) (A;K) (R;L) (A;Y) (S;I) (S;G) (M;V) (K;S) (F;F) (S;T) (G;L) (P;L) (Q;L) (F;V) (Y;L) (A;R) (K;F) (T;E) (E;S) (M;I) (M;G) (A;P) (T;K) (M;T) (K;V) (T;Y) (A;Q) (E;F) (R;S) (F;I) (F;G) (C;A) (L;W) (N;L) (F;T) (E;V) (G;S) (A;D) (R;F) (K;I) (K;G) (S;E) (D;L) (P;S) (Q;S) (T;R) (Y;S) (K;T) (I;C) (V;C) (S;K) (R;V) (G;F) (S;Y) (A;M) (T;P) (E;I) (E;G) (A;N) (P;F) (Q;F) (T;Q) (Y;F) (G;V) (E;T) (M;E) (P;V) (Q;V) (R;I) (R;G) (N;S) (Y;V) (M;K) (T;D) (S;R) (M;Y) (F;E) (R;T) (I;H) (D;S) (V;H) (G;I) (G;G) (S;P) (F;K) (N;F) (C;L) (P;I) (P;G) (Q;I) (Q;G) (T;M) (F;Y) (G;T) (S;Q) (K;E) (Y;I) (Y;G) (T;N) (P;T) (D;F) (Q;T) (N;V) (M;R) (Y;T) (K;K) (K;Y) (H;A) (S;D) (D;V) (M;P) (E;E) (F;R) (M;Q) (E;K) (N;I) (N;G) (S;M) (E;Y) (F;P) (R;E) (S;N) (A;C) (N;T) (K;R) (D;I) (D;G) (F;Q) (C;S) (M;D) (R;K) (D;T) (G;E) (R;Y) (K;P) (I;W) (V;W) (P;E) (Q;E) (K;Q) (F;D) (E;R) (C;F) (G;K) (M;M) (Y;E) (G;Y) (M;N) (P;K) (Q;K) (E;P) (P;Y) (W;A) (Y;K) (Q;Y) (C;V) (A;H) (K;D) (Y;Y) (F;M) (R;R) (E;Q) (T;C) (F;N) (H;L) (R;P) (G;R) (N;E) (K;M) (R;Q) (E;D) (C;I) (C;G) (P;R) (K;N) (Q;R) (G;P) (N;K) (Y;R) (D;E) (C;T) (N;Y) (P;P) (Q;P) (G;Q) (R;D) (Y;P) (E;M) (D;K) (P;Q) (S;C) (E;N) (D;Y) (Q;Q) (T;H) (Y;Q) (G;D) (R;M) (N;R) (P;D) (R;N) (Q;D) (H;S) (Y;D) (A;W) (N;P) (D;R) (W;L) (G;M) (M;C) (G;N) (P;M) (N;Q) (H;F) (Q;M) (D;P) (P;N) (S;H) (Y;M) (Q;N) (C;E) (Y;N) (F;C) (D;Q) (H;V) (N;D) (C;K) (C;Y)
STAT PAIR #269  OCCURC: FREQ3        <0.1%:  (K;C) (D;D) (M;H) (T;W) (N;M) (H;I) (H;G) (N;N) (W;S) (E;C) (D;M) (H;T) (C;R) (F;H) (D;N) (C;P) (W;F) (R;C) (K;H) (C;Q) (S;W) (W;V) (G;C) (P;C) (C;D) (Q;C) (E;H) (Y;C) (W;I) (W;G) (M;W) (H;E) (C;M) (R;H) (W;T) (C;N) (H;K) (H;Y) (F;W) (G;H) (N;C) (P;H) (Q;H) (Y;H) (D;C) (K;W) (H;R) (H;P) (E;W) (W;E) (N;H) (H;Q) (W;K) (R;W) (D;H) (W;Y) (H;D) (G;W) (C;C) (P;W) (Q;W) (Y;W) (H;M) (W;R) (H;N) (W;P) (W;Q) (N;W) (C;H) (W;D) (D;W) (W;M) (W;N) (H;C) (C;W) (H;H) (W;C) (W;H) (H;W) (W;W)
STAT PAIR #269  END

STAT PAIR #270  BEGIN
STAT PAIR #270  REPROT: ///A/MET`225    ///A/HIS`240    (as in PDB)
STAT PAIR #270  REPROT: M 225   H 240   (as in the sequence)
STAT PAIR #270  OCCURC: M       H       freq= 9.0 %
STAT PAIR #270  OCCURC: V       N       freq= 7.3 %
STAT PAIR #270  OCCURC: L       H       freq= 6.9 %
STAT PAIR #270  OCCURC: I       Y       freq= 3.2 %
STAT PAIR #270  OCCURC: V       H       freq= 1.6 %
STAT PAIR #270  OCCURC: L       N       freq= 1.4 %
STAT PAIR #270  OCCURC: I       H       freq= 1.3 %
STAT PAIR #270  OCCURC: A       H       freq= 1.0 %
STAT PAIR #270  OCCURC: L       S       freq= 1.0 %
STAT PAIR #270  OCCURC: FREQ1 [0.5%; 1%  ):  (L;E) (L;Y) (L;R) (I;N) (L;G) (T;H) (L;D) (S;H) (L;K) (V;S) (L;Q) (L;A) (V;E) (L;T) (M;N) (L;L) (A;N) (F;H) (K;H) (V;Y) (I;S) (V;R) (Q;H) (I;E) (V;G) (E;H) (V;D) (L;F) (V;K) (R;H)
STAT PAIR #270  OCCURC: FREQ2 [0.1%; 0.5%):  (V;Q) (V;A) (T;N) (L;P) (G;H) (L;V) (I;R) (S;N) (M;S) (P;H) (V;T) (I;G) (M;E) (A;S) (V;L) (I;D) (A;E) (I;K) (Y;H) (I;Q) (I;A) (L;I) (M;Y) (F;N) (N;H) (K;N) (V;F) (A;Y) (M;R) (I;T) (D;H) (I;L) (A;R) (M;G) (M;D) (A;G) (Q;N) (T;S) (M;K) (A;D) (E;N) (T;E) (V;P) (S;S) (A;K) (V;V) (R;N) (S;E) (M;Q) (M;A) (A;Q) (A;A) (I;F) (M;T) (G;N) (M;L) (T;Y) (A;T) (P;N) (A;L) (T;R) (S;Y) (I;P) (F;S) (I;V) (V;I) (K;S) (C;H) (T;G) (S;R) (T;D) (F;E) (K;E) (Y;N) (S;G) (T;K) (S;D) (S;K) (Q;S) (M;F) (E;S) (T;Q) (Q;E) (T;A) (L;M) (A;F) (E;E) (N;N) (S;Q) (R;S) (S;A) (F;Y) (K;Y) (D;N) (R;E) (I;I) (T;T) (F;R) (M;P) (T;L) (K;R) (M;V) (S;T) (F;G) (A;P) (S;L) (K;G) (G;S) (F;D) (A;V) (K;D) (Q;Y) (P;S) (F;K) (G;E) (E;Y) (K;K) (H;H) (Q;R) (P;E) (E;R) (R;Y) (Q;G) (Q;D) (F;Q) (F;A) (K;Q) (E;G) (Y;S) (K;A) (R;R) (E;D) (Q;K) (T;F) (Y;E) (R;G) (E;K) (M;I) (R;D) (S;F) (F;T) (G;Y) (K;T) (F;L) (Q;Q) (R;K) (A;I) (Q;A) (K;L) (P;Y) (G;R) (E;Q) (E;A) (N;S) (C;N) (V;M) (P;R) (G;G) (T;P) (T;V) (D;S) (N;E) (G;D) (R;Q) (R;A) (Q;T) (P;G) (W;H) (L;W) (S;P) (Q;L) (L;C) (Y;Y) (P;D) (D;E) (S;V) (G;K) (E;T) (E;L) (P;K) (Y;R) (R;T) (R;L) (G;Q) (Y;G) (F;F) (G;A) (Y;D) (K;F) (P;Q) (P;A) (N;Y) (Y;K) (I;M) (D;Y) (G;T) (N;R) (T;I) (G;L) (Q;F) (P;T) (D;R) (Y;Q) (N;G) (Y;A) (P;L) (F;P) (E;F) (F;V) (N;D) (S;I) (K;P) (K;V) (D;G) (D;D) (N;K) (H;N) (R;F) (Y;T) (D;K) (C;S) (Y;L) (Q;P) (Q;V) (N;Q) (N;A) (C;E) (E;P) (E;V) (D;Q) (D;A) (G;F) (V;W) (V;C) (R;P) (M;M) (R;V) (P;F) (N;T) (N;L) (A;M) (F;I) (D;T) (K;I) (D;L) (Y;F) (C;Y) (G;P) (G;V) (W;N) (P;P) (C;R) (P;V) (Q;I) (E;I) (C;G) (C;D) (I;W) (I;C) (R;I) (N;F) (H;S) (Y;P) (C;K) (Y;V) (D;F) (H;E) (C;Q) (C;A) (T;M) (G;I) (N;P) (P;I) (S;M) (N;V) (C;T) (D;P) (D;V) (C;L) (H;Y)
STAT PAIR #270  OCCURC: FREQ3        <0.1%:  (M;W) (Y;I) (M;C) (H;R) (W;S) (A;W) (A;C) (H;G) (H;D) (W;E) (H;K) (F;M) (N;I) (K;M) (C;F) (D;I) (H;Q) (H;A) (W;Y) (Q;M) (H;T) (E;M) (W;R) (C;P) (H;L) (C;V) (R;M) (W;G) (T;W) (W;D) (T;C) (W;K) (S;W) (S;C) (G;M) (W;Q) (W;A) (P;M) (H;F) (C;I) (W;T) (W;L) (Y;M) (F;W) (F;C) (K;W) (K;C) (H;P) (H;V) (N;M) (Q;W) (Q;C) (D;M) (E;W) (E;C) (W;F) (R;W) (R;C) (H;I) (W;P) (W;V) (G;W) (G;C) (P;W) (P;C) (Y;W) (Y;C) (C;M) (W;I) (N;W) (N;C) (D;W) (D;C) (H;M) (C;W) (C;C) (W;M) (H;W) (H;C) (W;W) (W;C)
STAT PAIR #270  END

STAT PAIR #271  BEGIN
STAT PAIR #271  REPROT: ///A/MET`175    ///A/ASN`302    (as in PDB)
STAT PAIR #271  REPROT: M 175   N 301   (as in the sequence)
STAT PAIR #271  OCCURC: M       N       freq= 8.6 %
STAT PAIR #271  OCCURC: L       N       freq= 4.5 %
STAT PAIR #271  OCCURC: L       K       freq= 4.4 %
STAT PAIR #271  OCCURC: L       S       freq= 2.1 %
STAT PAIR #271  OCCURC: I       F       freq= 1.9 %
STAT PAIR #271  OCCURC: V       N       freq= 1.7 %
STAT PAIR #271  OCCURC: I       H       freq= 1.7 %
STAT PAIR #271  OCCURC: L       E       freq= 1.6 %
STAT PAIR #271  OCCURC: L       G       freq= 1.5 %
STAT PAIR #271  OCCURC: I       N       freq= 1.5 %
STAT PAIR #271  OCCURC: L       D       freq= 1.5 %
STAT PAIR #271  OCCURC: L       R       freq= 1.4 %
STAT PAIR #271  OCCURC: L       T       freq= 1.3 %
STAT PAIR #271  OCCURC: L       A       freq= 1.1 %
STAT PAIR #271  OCCURC: L       L       freq= 1.1 %
STAT PAIR #271  OCCURC: L       Q       freq= 1.1 %
STAT PAIR #271  OCCURC: A       N       freq= 1.0 %
STAT PAIR #271  OCCURC: FREQ1 [0.5%; 1%  ):  (L;H) (V;S) (L;F) (S;N) (T;N) (L;V) (I;S) (L;Y) (L;P) (F;N) (V;E) (K;N) (V;G) (L;I) (V;D) (V;K) (Q;N) (R;N) (I;E) (I;G) (V;R) (I;D) (I;K) (M;S) (E;N) (V;T) (I;R) (A;S)
STAT PAIR #271  OCCURC: FREQ2 [0.1%; 0.5%):  (I;T) (G;N) (V;A) (P;N) (V;L) (Y;N) (V;Q) (I;A) (M;E) (M;G) (V;H) (I;L) (M;D) (I;Q) (M;K) (S;S) (N;N) (L;M) (T;S) (A;E) (A;G) (A;D) (A;K) (M;R) (D;N) (F;S) (M;T) (A;R) (V;F) (A;T) (K;S) (V;V) (V;Y) (V;P) (S;E) (S;G) (M;A) (S;D) (S;K) (T;E) (M;L) (T;G) (M;Q) (Q;S) (R;S) (T;D) (T;K) (C;N) (I;V) (A;A) (I;Y) (I;P) (A;L) (F;E) (A;Q) (S;R) (E;S) (F;G) (M;H) (F;D) (V;I) (F;K) (T;R) (S;T) (T;T) (A;H) (K;E) (K;G) (F;R) (K;D) (K;K) (I;I) (G;S) (L;C) (P;S) (F;T) (Y;S) (S;A) (Q;E) (R;E) (Q;G) (R;G) (M;F) (S;L) (Q;D) (K;R) (R;D) (S;Q) (Q;K) (T;A) (R;K) (T;L) (H;N) (T;Q) (E;E) (M;V) (K;T) (E;G) (A;F) (E;D) (E;K) (M;Y) (M;P) (N;S) (F;A) (S;H) (Q;R) (R;R) (F;L) (F;Q) (A;V) (T;H) (Q;T) (A;Y) (A;P) (R;T) (D;S) (E;R) (L;W) (G;E) (K;A) (G;G) (G;D) (F;H) (G;K) (P;E) (K;L) (Y;E) (E;T) (K;Q) (P;G) (W;N) (Y;G) (M;I) (P;D) (Y;D) (P;K) (Y;K) (V;M) (S;F) (Q;A) (R;A) (A;I) (G;R) (Q;L) (R;L) (K;H) (T;F) (Q;Q) (R;Q) (P;R) (Y;R) (N;E) (S;V) (N;G) (G;T) (E;A) (N;D) (S;Y) (S;P) (N;K) (T;V) (I;M) (E;L) (P;T) (Y;T) (E;Q) (C;S) (F;F) (T;Y) (T;P) (Q;H) (R;H) (D;E) (D;G) (D;D) (D;K) (N;R) (F;V) (E;H) (F;Y) (F;P) (G;A) (K;F) (N;T) (G;L) (S;I) (P;A) (G;Q) (Y;A) (D;R) (P;L) (Y;L) (P;Q) (Y;Q) (T;I) (K;V) (K;Y) (K;P) (D;T) (Q;F) (R;F) (G;H) (F;I) (P;H) (Y;H) (N;A) (Q;V) (R;V) (C;E) (E;F) (C;G) (N;L) (N;Q) (Q;Y) (Q;P) (C;D) (R;Y) (R;P) (C;K) (M;M) (H;S) (E;V) (D;A) (K;I) (E;Y) (E;P) (D;L) (D;Q) (V;C) (A;M) (N;H) (C;R) (G;F) (C;T) (P;F) (Y;F) (Q;I) (R;I) (D;H) (G;V) (I;C) (W;S) (G;Y) (G;P) (P;V) (Y;V) (E;I) (P;Y) (P;P) (Y;Y) (Y;P) (N;F) (H;E) (H;G) (C;A) (H;D) (S;M) (H;K) (C;L) (C;Q) (T;M) (N;V) (V;W) (D;F) (G;I) (N;Y) (N;P) (P;I) (Y;I) (H;R) (C;H)
STAT PAIR #271  OCCURC: FREQ3        <0.1%:  (D;V) (F;M) (D;Y) (D;P) (H;T) (I;W) (W;E) (W;G) (W;D) (W;K) (M;C) (N;I) (K;M) (A;C) (H;A) (W;R) (D;I) (C;F) (H;L) (Q;M) (H;Q) (R;M) (W;T) (C;V) (C;Y) (C;P) (E;M) (H;H) (M;W) (W;A) (S;C) (W;L) (W;Q) (G;M) (T;C) (A;W) (C;I) (P;M) (Y;M) (H;F) (W;H) (F;C) (H;V) (N;M) (H;Y) (H;P) (K;C) (S;W) (D;M) (T;W) (W;F) (Q;C) (R;C) (H;I) (W;V) (F;W) (W;Y) (W;P) (E;C) (K;W) (C;M) (G;C) (W;I) (P;C) (Y;C) (Q;W) (R;W) (E;W) (N;C) (D;C) (G;W) (H;M) (P;W) (Y;W) (N;W) (C;C) (W;M) (D;W) (C;W) (H;C) (W;C) (H;W) (W;W)
STAT PAIR #271  END

STAT PAIR #272  BEGIN
STAT PAIR #272  REPROT: ///A/MET`184    ///A/LYS`205    (as in PDB)
STAT PAIR #272  REPROT: M 184   K 205   (as in the sequence)
STAT PAIR #272  OCCURC: M       K       freq= 11.8 %
STAT PAIR #272  OCCURC: I       M       freq= 4.8 %
STAT PAIR #272  OCCURC: F       L       freq= 3.0 %
STAT PAIR #272  OCCURC: L       K       freq= 2.8 %
STAT PAIR #272  OCCURC: V       K       freq= 1.8 %
STAT PAIR #272  OCCURC: I       K       freq= 1.6 %
STAT PAIR #272  OCCURC: L       L       freq= 1.3 %
STAT PAIR #272  OCCURC: L       R       freq= 1.2 %
STAT PAIR #272  OCCURC: L       E       freq= 1.0 %
STAT PAIR #272  OCCURC: L       S       freq= 1.0 %
STAT PAIR #272  OCCURC: A       K       freq= 1.0 %
STAT PAIR #272  OCCURC: FREQ1 [0.5%; 1%  ):  (L;A) (V;L) (L;V) (S;K) (L;Q) (V;R) (I;L) (F;K) (T;K) (V;E) (L;T) (I;R) (V;S) (L;I) (M;L) (K;K) (I;E) (Q;K) (L;N) (V;A) (I;S) (R;K) (L;G) (V;V) (M;R) (L;P) (E;K) (L;M) (V;Q) (L;D) (I;A) (Y;K) (M;E) (I;V) (A;L) (G;K)
STAT PAIR #272  OCCURC: FREQ2 [0.1%; 0.5%):  (I;Q) (M;S) (V;T) (P;K) (V;I) (A;R) (M;A) (S;L) (N;K) (V;N) (I;T) (M;V) (L;F) (M;Q) (D;K) (A;E) (V;G) (I;I) (T;L) (V;P) (S;R) (A;S) (V;M) (V;D) (I;N) (F;R) (I;G) (S;E) (A;A) (L;Y) (T;R) (M;T) (I;P) (K;L) (S;S) (I;D) (A;V) (M;I) (Q;L) (F;E) (A;Q) (T;E) (M;N) (R;L) (F;S) (S;A) (K;R) (T;S) (E;L) (M;G) (Q;R) (C;K) (S;V) (M;P) (Y;L) (M;M) (V;F) (F;A) (S;Q) (M;D) (A;T) (T;A) (K;E) (R;R) (L;H) (G;L) (E;R) (F;V) (Q;E) (K;S) (A;I) (T;V) (F;Q) (Y;R) (T;Q) (Q;S) (P;L) (I;F) (R;E) (A;N) (H;K) (E;E) (V;Y) (S;T) (G;R) (K;A) (R;S) (A;G) (Y;E) (E;S) (Q;A) (A;P) (N;L) (S;I) (K;V) (P;R) (A;M) (F;T) (Y;S) (K;Q) (D;L) (A;D) (Q;V) (G;E) (R;A) (T;T) (I;Y) (S;N) (Q;Q) (E;A) (M;F) (F;I) (W;K) (G;S) (R;V) (T;I) (P;E) (S;G) (N;R) (Y;A) (R;Q) (E;V) (L;C) (S;P) (F;N) (D;R) (S;M) (E;Q) (P;S) (T;N) (Y;V) (S;D) (G;A) (V;H) (K;T) (F;G) (Y;Q) (N;E) (T;G) (F;P) (Q;T) (M;Y) (F;M) (G;V) (T;P) (P;A) (D;E) (K;I) (T;M) (F;D) (N;S) (G;Q) (T;D) (Q;I) (R;T) (D;S) (I;H) (P;V) (K;N) (E;T) (A;F) (P;Q) (Q;N) (R;I) (N;A) (K;G) (Y;T) (E;I) (C;L) (K;P) (D;A) (Q;G) (K;M) (R;N) (N;V) (Y;I) (Q;P) (K;D) (G;T) (E;N) (Q;M) (N;Q) (D;V) (R;G) (S;F) (Q;D) (A;Y) (D;Q) (L;W) (Y;N) (R;P) (G;I) (E;G) (M;H) (P;T) (R;M) (C;R) (V;C) (E;P) (R;D) (E;M) (Y;G) (F;F) (G;N) (P;I) (E;D) (H;L) (Y;P) (T;F) (Y;M) (C;E) (Y;D) (G;G) (N;T) (P;N) (S;Y) (I;C) (G;P) (D;T) (G;M) (C;S) (N;I) (P;G) (G;D) (H;R) (P;P) (D;I) (F;Y) (P;M) (K;F) (T;Y) (W;L) (N;N) (A;H) (P;D) (C;A) (Q;F) (D;N) (H;E) (N;G) (C;V) (N;P) (R;F) (D;G) (N;M) (M;C) (H;S) (C;Q) (E;F) (D;P) (W;R) (N;D) (D;M) (V;W) (K;Y) (S;H) (D;D) (Y;F) (Q;Y) (H;A) (W;E) (G;F) (F;H) (R;Y) (I;W) (H;V) (T;H) (W;S) (C;T) (E;Y) (H;Q) (P;F) (Y;Y) (C;I) (A;C)
STAT PAIR #272  OCCURC: FREQ3        <0.1%:  (W;A) (G;Y) (C;N) (K;H) (N;F) (W;V) (D;F) (Q;H) (M;W) (H;T) (C;G) (W;Q) (P;Y) (C;P) (S;C) (C;M) (H;I) (R;H) (C;D) (E;H) (N;Y) (H;N) (F;C) (Y;H) (T;C) (D;Y) (W;T) (H;G) (H;P) (G;H) (H;M) (W;I) (H;D) (A;W) (P;H) (W;N) (K;C) (Q;C) (W;G) (C;F) (W;P) (N;H) (W;M) (S;W) (R;C) (W;D) (D;H) (E;C) (Y;C) (F;W) (T;W) (C;Y) (H;F) (G;C) (P;C) (K;W) (Q;W) (H;Y) (W;F) (N;C) (R;W) (D;C) (E;W) (C;H) (Y;W) (W;Y) (G;W) (H;H) (P;W) (N;W) (D;W) (C;C) (W;H) (H;C) (W;C) (C;W) (H;W) (W;W)
STAT PAIR #272  END

STAT PAIR #273  BEGIN
STAT PAIR #273  REPROT: ///A/LEU`180    ///A/MET`225    (as in PDB)
STAT PAIR #273  REPROT: L 180   M 225   (as in the sequence)
STAT PAIR #273  OCCURC: L       M       freq= 9.6 %
STAT PAIR #273  OCCURC: L       L       freq= 7.8 %
STAT PAIR #273  OCCURC: T       V       freq= 7.0 %
STAT PAIR #273  OCCURC: M       I       freq= 2.7 %
STAT PAIR #273  OCCURC: L       V       freq= 2.1 %
STAT PAIR #273  OCCURC: L       I       freq= 1.8 %
STAT PAIR #273  OCCURC: V       L       freq= 1.3 %
STAT PAIR #273  OCCURC: L       A       freq= 1.3 %
STAT PAIR #273  OCCURC: T       L       freq= 1.2 %
STAT PAIR #273  OCCURC: I       L       freq= 1.2 %
STAT PAIR #273  OCCURC: A       L       freq= 1.0 %
STAT PAIR #273  OCCURC: FREQ1 [0.5%; 1%  ):  (L;T) (L;S) (V;V) (I;V) (S;L) (V;I) (L;F) (L;K) (T;I) (I;I) (A;V) (L;Q) (L;E) (L;R) (S;V) (A;I) (L;G) (K;L) (F;L) (L;P) (V;A) (V;M) (T;A) (I;A) (T;M) (I;M) (S;I) (R;L) (E;L) (L;Y)
STAT PAIR #273  OCCURC: FREQ2 [0.1%; 0.5%):  (M;L) (L;N) (Q;L) (G;L) (L;D) (A;A) (P;L) (N;L) (V;T) (A;M) (T;T) (I;T) (V;S) (K;V) (F;V) (T;S) (I;S) (S;A) (S;M) (D;L) (Y;L) (R;V) (E;V) (K;I) (F;I) (M;V) (V;F) (A;T) (V;K) (T;F) (I;F) (Q;V) (T;K) (I;K) (L;C) (A;S) (G;V) (P;V) (R;I) (E;I) (N;V) (V;Q) (V;E) (S;T) (T;Q) (I;Q) (T;E) (I;E) (S;S) (V;R) (T;R) (I;R) (Q;I) (D;V) (Y;V) (G;I) (A;F) (P;I) (A;K) (N;I) (V;G) (C;L) (K;A) (V;P) (K;M) (F;A) (T;G) (I;G) (F;M) (T;P) (I;P) (L;H) (A;Q) (S;F) (A;E) (S;K) (V;Y) (D;I) (R;A) (E;A) (Y;I) (R;M) (E;M) (T;Y) (I;Y) (A;R) (S;Q) (M;A) (M;M) (S;E) (V;N) (A;G) (Q;A) (G;A) (Q;M) (V;D) (T;N) (I;N) (S;R) (G;M) (A;P) (K;T) (P;A) (F;T) (T;D) (I;D) (N;A) (P;M) (N;M) (L;W) (K;S) (F;S) (C;V) (H;L) (A;Y) (S;G) (R;T) (E;T) (S;P) (R;S) (E;S) (D;A) (Y;A) (D;M) (Y;M) (M;T) (A;N) (S;Y) (M;S) (Q;T) (A;D) (K;F) (C;I) (G;T) (K;K) (F;F) (F;K) (Q;S) (P;T) (G;S) (N;T) (V;C) (P;S) (S;N) (N;S) (W;L) (T;C) (I;C) (K;Q) (R;F) (E;F) (R;K) (E;K) (F;Q) (S;D) (K;E) (F;E) (K;R) (H;V) (D;T) (Y;T) (F;R) (M;F) (M;K) (R;Q) (E;Q) (D;S) (Y;S) (R;E) (E;E) (Q;F) (Q;K) (G;F) (G;K) (K;G) (R;R) (E;R) (P;F) (F;G) (P;K) (N;F) (M;Q) (N;K) (K;P) (C;A) (A;C) (F;P) (M;E) (C;M) (Q;Q) (H;I) (G;Q) (M;R) (V;H) (Q;E) (R;G) (G;E) (E;G) (P;Q) (N;Q) (K;Y) (T;H) (I;H) (R;P) (F;Y) (P;E) (E;P) (Q;R) (N;E) (D;F) (Y;F) (G;R) (W;V) (D;K) (Y;K) (S;C) (P;R) (N;R) (M;G) (M;P) (R;Y) (E;Y) (K;N) (Q;G) (D;Q) (Y;Q) (G;G) (F;N) (Q;P) (K;D) (D;E) (Y;E) (P;G) (G;P) (F;D) (N;G) (P;P) (C;T) (M;Y) (D;R) (N;P) (Y;R) (W;I) (V;W) (R;N) (E;N) (A;H) (C;S) (Q;Y) (G;Y) (T;W) (I;W) (R;D) (E;D) (H;A) (P;Y) (H;M) (N;Y) (D;G) (Y;G) (M;N) (D;P) (Y;P) (M;D) (S;H) (Q;N) (G;N) (Q;D) (P;N) (G;D) (N;N) (D;Y) (Y;Y) (P;D) (C;F)
STAT PAIR #273  OCCURC: FREQ3        <0.1%:  (N;D) (C;K) (K;C) (A;W) (F;C) (W;A) (C;Q) (D;N) (H;T) (W;M) (Y;N) (C;E) (D;D) (Y;D) (R;C) (E;C) (H;S) (S;W) (C;R) (M;C) (C;G) (Q;C) (G;C) (C;P) (P;C) (N;C) (K;H) (H;F) (F;H) (W;T) (H;K) (C;Y) (W;S) (R;H) (E;H) (H;Q) (D;C) (Y;C) (H;E) (C;N) (H;R) (M;H) (C;D) (Q;H) (K;W) (G;H) (W;F) (F;W) (W;K) (P;H) (H;G) (N;H) (H;P) (R;W) (E;W) (W;Q) (W;E) (H;Y) (D;H) (Y;H) (W;R) (M;W) (Q;W) (G;W) (H;N) (C;C) (P;W) (W;G) (N;W) (H;D) (W;P) (W;Y) (D;W) (Y;W) (W;N) (W;D) (C;H) (H;C) (C;W) (W;C) (H;H) (H;W) (W;H) (W;W)
STAT PAIR #273  END

STAT PAIR #274  BEGIN
STAT PAIR #274  REPROT: ///A/ALA`181    ///A/LEU`224    (as in PDB)
STAT PAIR #274  REPROT: A 181   L 224   (as in the sequence)
STAT PAIR #274  OCCURC: A       L       freq= 12.9 %
STAT PAIR #274  OCCURC: F       V       freq= 6.4 %
STAT PAIR #274  OCCURC: S       L       freq= 2.9 %
STAT PAIR #274  OCCURC: V       F       freq= 2.8 %
STAT PAIR #274  OCCURC: M       L       freq= 2.2 %
STAT PAIR #274  OCCURC: L       L       freq= 1.7 %
STAT PAIR #274  OCCURC: A       I       freq= 1.3 %
STAT PAIR #274  OCCURC: A       V       freq= 1.3 %
STAT PAIR #274  OCCURC: F       L       freq= 1.3 %
STAT PAIR #274  OCCURC: V       L       freq= 1.2 %
STAT PAIR #274  OCCURC: I       L       freq= 1.0 %
STAT PAIR #274  OCCURC: G       L       freq= 1.0 %
STAT PAIR #274  OCCURC: T       L       freq= 1.0 %
STAT PAIR #274  OCCURC: FREQ1 [0.5%; 1%  ):  (L;I) (L;V) (A;A) (E;L) (M;F) (K;L) (S;I) (Y;L) (S;V) (F;I) (V;I) (V;V) (R;L) (A;F) (A;T) (P;L) (Q;L) (L;A) (I;I) (G;I) (I;V) (G;V) (T;I) (D;L) (T;V) (A;S) (A;M) (N;L)
STAT PAIR #274  OCCURC: FREQ2 [0.1%; 0.5%):  (S;A) (L;F) (L;T) (E;I) (A;Y) (F;A) (E;V) (A;K) (V;A) (K;I) (Y;I) (K;V) (Y;V) (A;E) (L;S) (L;M) (I;A) (S;F) (G;A) (R;I) (S;T) (R;V) (A;R) (T;A) (P;I) (A;G) (C;L) (P;V) (F;F) (F;T) (Q;I) (Q;V) (V;T) (A;Q) (A;P) (L;Y) (D;I) (L;K) (S;S) (D;V) (S;M) (H;L) (I;F) (G;F) (F;S) (I;T) (G;T) (M;I) (N;I) (L;E) (F;M) (M;V) (E;A) (T;F) (N;V) (V;S) (T;T) (V;M) (K;A) (A;N) (A;D) (Y;A) (L;R) (S;Y) (L;G) (S;K) (I;S) (G;S) (I;M) (G;M) (L;Q) (F;Y) (T;S) (L;P) (R;A) (F;K) (V;Y) (T;M) (S;E) (V;K) (P;A) (E;F) (W;L) (E;T) (A;C) (Q;A) (F;E) (S;R) (K;F) (K;T) (Y;F) (V;E) (S;G) (Y;T) (I;Y) (G;Y) (D;A) (C;I) (I;K) (G;K) (F;R) (C;V) (L;N) (T;Y) (L;D) (S;Q) (F;G) (V;R) (T;K) (S;P) (E;S) (V;G) (R;F) (M;A) (E;M) (R;T) (N;A) (I;E) (G;E) (F;Q) (K;S) (P;F) (F;P) (K;M) (Y;S) (P;T) (T;E) (V;Q) (Y;M) (Q;F) (V;P) (H;I) (Q;T) (I;R) (G;R) (H;V) (I;G) (G;G) (T;R) (L;C) (D;F) (S;N) (T;G) (A;H) (S;D) (D;T) (R;S) (E;Y) (R;M) (I;Q) (G;Q) (E;K) (I;P) (G;P) (P;S) (K;Y) (T;Q) (F;N) (P;M) (F;D) (Y;Y) (N;F) (T;P) (K;K) (Q;S) (M;T) (V;N) (N;T) (V;D) (Y;K) (Q;M) (E;E) (A;W) (D;S) (K;E) (D;M) (Y;E) (R;Y) (C;A) (E;R) (S;C) (W;I) (R;K) (I;N) (G;N) (E;G) (I;D) (G;D) (W;V) (P;Y) (K;R) (M;S) (N;S) (P;K) (T;N) (Y;R) (M;M) (T;D) (Q;Y) (N;M) (F;C) (K;G) (Y;G) (E;Q) (Q;K) (R;E) (V;C) (L;H) (E;P) (K;Q) (D;Y) (P;E) (Y;Q) (K;P) (H;A) (D;K) (Y;P) (R;R) (Q;E) (R;G) (P;R) (C;F) (I;C) (M;Y) (G;C) (N;Y) (C;T) (P;G) (L;W) (D;E) (M;K) (Q;R) (N;K) (R;Q) (T;C) (Q;G) (R;P) (E;N) (E;D) (P;Q) (S;H) (P;P) (D;R) (K;N) (M;E) (K;D) (N;E) (Q;Q) (Y;N) (D;G) (Y;D) (Q;P) (F;H) (H;F) (C;S) (H;T) (C;M) (V;H) (M;R) (D;Q) (N;R) (D;P) (M;G) (W;A) (N;G) (S;W) (R;N) (R;D) (E;C) (M;Q) (P;N) (N;Q) (P;D) (M;P) (N;P) (F;W) (K;C) (I;H) (G;H) (Q;N) (Q;D)
STAT PAIR #274  OCCURC: FREQ3        <0.1%:  (Y;C) (V;W) (H;S) (C;Y) (T;H) (H;M) (C;K) (D;N) (D;D) (R;C) (W;F) (C;E) (I;W) (G;W) (W;T) (M;N) (M;D) (N;N) (P;C) (N;D) (T;W) (H;Y) (Q;C) (C;R) (H;K) (C;G) (E;H) (D;C) (W;S) (K;H) (C;Q) (H;E) (W;M) (Y;H) (C;P) (M;C) (N;C) (H;R) (E;W) (H;G) (R;H) (K;W) (Y;W) (H;Q) (P;H) (W;Y) (H;P) (C;N) (W;K) (C;D) (Q;H) (R;W) (D;H) (W;E) (P;W) (Q;W) (W;R) (H;N) (M;H) (H;D) (N;H) (W;G) (C;C) (D;W) (W;Q) (W;P) (M;W) (N;W) (H;C) (W;N) (W;D) (C;H) (W;C) (C;W) (H;H) (H;W) (W;H) (W;W)
STAT PAIR #274  END

STAT PAIR #275  BEGIN
STAT PAIR #275  REPROT: ///A/LYS`149    ///A/PHE`241    (as in PDB)
STAT PAIR #275  REPROT: K 149   F 241   (as in the sequence)
STAT PAIR #275  OCCURC: K       F       freq= 14.0 %
STAT PAIR #275  OCCURC: M       M       freq= 4.0 %
STAT PAIR #275  OCCURC: M       S       freq= 2.0 %
STAT PAIR #275  OCCURC: N       Y       freq= 1.9 %
STAT PAIR #275  OCCURC: K       L       freq= 1.6 %
STAT PAIR #275  OCCURC: L       F       freq= 1.3 %
STAT PAIR #275  OCCURC: R       F       freq= 1.1 %
STAT PAIR #275  OCCURC: E       F       freq= 1.0 %
STAT PAIR #275  OCCURC: FREQ1 [0.5%; 1%  ):  (S;F) (L;L) (K;Y) (K;V) (K;S) (A;F) (K;I) (R;L) (V;F) (Q;F) (K;A) (E;L) (S;L) (K;M) (T;F) (A;L) (M;F) (K;T) (V;L) (Q;L) (L;Y) (N;F) (I;F) (G;F) (L;V) (D;F) (L;S) (P;F) (L;I) (K;G) (T;L)
STAT PAIR #275  OCCURC: FREQ2 [0.1%; 0.5%):  (L;A) (K;K) (R;Y) (K;E) (M;L) (R;V) (L;M) (E;Y) (R;S) (S;Y) (N;L) (I;L) (R;I) (G;L) (K;Q) (K;R) (E;V) (R;A) (S;V) (E;S) (D;L) (S;S) (P;L) (E;I) (S;I) (K;D) (A;Y) (R;M) (K;N) (L;T) (E;A) (F;F) (S;A) (V;Y) (Q;Y) (A;V) (E;M) (A;S) (S;M) (A;I) (K;P) (V;V) (Q;V) (L;G) (V;S) (Q;S) (A;A) (R;T) (V;I) (Q;I) (Y;F) (L;K) (L;E) (V;A) (T;Y) (Q;A) (A;M) (E;T) (M;Y) (S;T) (F;L) (T;V) (V;M) (Q;M) (K;H) (R;G) (T;S) (L;Q) (L;R) (T;I) (M;V) (I;Y) (G;Y) (R;K) (K;W) (R;E) (H;F) (T;A) (M;I) (E;G) (A;T) (N;V) (I;V) (S;G) (D;Y) (L;D) (G;V) (M;A) (P;Y) (N;S) (L;N) (I;S) (E;K) (Y;L) (G;S) (E;E) (N;I) (S;K) (T;M) (I;I) (V;T) (S;E) (Q;T) (G;I) (D;V) (R;Q) (R;R) (N;A) (P;V) (I;A) (D;S) (G;A) (P;S) (D;I) (P;I) (L;P) (A;G) (N;M) (E;Q) (E;R) (D;A) (I;M) (R;D) (G;M) (S;Q) (P;A) (S;R) (A;K) (K;C) (R;N) (A;E) (V;G) (Q;G) (T;T) (H;L) (V;K) (Q;K) (D;M) (V;E) (Q;E) (P;M) (E;D) (M;T) (E;N) (S;D) (S;N) (R;P) (A;Q) (A;R) (L;H) (N;T) (I;T) (F;Y) (C;F) (G;T) (T;G) (V;Q) (V;R) (Q;Q) (Q;R) (L;W) (E;P) (S;P) (T;K) (M;G) (A;D) (T;E) (D;T) (F;V) (A;N) (P;T) (F;S) (M;K) (M;E) (F;I) (V;D) (Q;D) (N;G) (V;N) (I;G) (Q;N) (G;G) (R;H) (Y;Y) (F;A) (N;K) (I;K) (N;E) (I;E) (G;K) (T;Q) (A;P) (T;R) (R;W) (G;E) (D;G) (P;G) (Y;V) (F;M) (E;H) (M;Q) (M;R) (V;P) (Y;S) (Q;P) (S;H) (D;K) (D;E) (P;K) (Y;I) (L;C) (C;L) (P;E) (E;W) (T;D) (S;W) (T;N) (N;Q) (N;R) (I;Q) (I;R) (Y;A) (G;Q) (G;R) (W;F) (M;D) (M;N) (H;Y) (A;H) (D;Q) (D;R) (Y;M) (P;Q) (N;D) (P;R) (F;T) (I;D) (T;P) (N;N) (G;D) (I;N) (H;V) (G;N) (A;W) (R;C) (V;H) (Q;H) (H;S) (M;P) (H;I) (D;D) (V;W) (Q;W) (P;D) (D;N) (P;N) (H;A) (E;C) (N;P) (I;P) (S;C) (G;P) (F;G) (Y;T) (F;K) (H;M) (W;L) (F;E) (T;H) (D;P) (P;P) (T;W) (M;H) (A;C) (M;W) (Y;G) (N;H) (F;Q) (F;R) (V;C) (I;H) (Q;C) (C;Y) (G;H) (Y;K) (Y;E) (H;T) (N;W) (I;W) (G;W) (D;H) (C;V) (P;H) (F;D) (C;S) (F;N) (D;W) (C;I) (P;W)
STAT PAIR #275  OCCURC: FREQ3        <0.1%:  (Y;Q) (Y;R) (T;C) (C;A) (H;G) (M;C) (F;P) (H;K) (H;E) (C;M) (Y;D) (Y;N) (N;C) (I;C) (G;C) (W;Y) (H;Q) (H;R) (D;C) (Y;P) (P;C) (W;V) (F;H) (C;T) (W;S) (W;I) (H;D) (F;W) (H;N) (W;A) (C;G) (W;M) (Y;H) (H;P) (C;K) (C;E) (Y;W) (F;C) (C;Q) (C;R) (W;T) (H;H) (H;W) (C;D) (C;N) (Y;C) (W;G) (W;K) (W;E) (C;P) (H;C) (W;Q) (W;R) (C;H) (W;D) (W;N) (C;W) (W;P) (C;C) (W;H) (W;W) (W;C)
STAT PAIR #275  END

STAT PAIR #276  BEGIN
STAT PAIR #276  REPROT: ///A/PHE`241    ///A/PHE`249    (as in PDB)
STAT PAIR #276  REPROT: F 241   F 249   (as in the sequence)
STAT PAIR #276  OCCURC: F       F       freq= 13.9 %
STAT PAIR #276  OCCURC: M       S       freq= 5.1 %
STAT PAIR #276  OCCURC: S       I       freq= 2.7 %
STAT PAIR #276  OCCURC: Y       F       freq= 2.4 %
STAT PAIR #276  OCCURC: L       F       freq= 1.6 %
STAT PAIR #276  OCCURC: F       L       freq= 1.3 %
STAT PAIR #276  OCCURC: F       S       freq= 1.3 %
STAT PAIR #276  OCCURC: L       L       freq= 1.0 %
STAT PAIR #276  OCCURC: L       S       freq= 1.0 %
STAT PAIR #276  OCCURC: F       Y       freq= 1.0 %
STAT PAIR #276  OCCURC: FREQ1 [0.5%; 1%  ):  (F;A) (V;F) (F;V) (I;F) (A;F) (S;F) (F;T) (L;Y) (F;I) (L;A) (F;G) (L;V) (Y;L) (Y;S) (T;F) (M;F) (F;E) (V;L) (V;S) (L;T) (L;I) (F;K) (I;L) (G;F) (I;S) (A;L) (K;F) (A;S) (E;F) (F;D) (F;N)
STAT PAIR #276  OCCURC: FREQ2 [0.1%; 0.5%):  (L;G) (S;L) (S;S) (Y;Y) (Y;A) (Q;F) (R;F) (L;E) (F;R) (Y;V) (V;Y) (F;Q) (V;A) (D;F) (L;K) (N;F) (T;L) (I;Y) (T;S) (I;A) (F;M) (L;D) (F;P) (A;Y) (M;L) (L;N) (A;A) (V;V) (Y;T) (S;Y) (I;V) (P;F) (S;A) (Y;I) (G;L) (G;S) (A;V) (K;L) (K;S) (E;L) (L;R) (E;S) (Y;G) (S;V) (V;T) (L;Q) (V;I) (I;T) (I;I) (T;Y) (L;M) (H;F) (A;T) (T;A) (F;H) (Q;L) (R;L) (L;P) (V;G) (Y;E) (Q;S) (R;S) (A;I) (M;Y) (W;F) (M;A) (S;T) (I;G) (T;V) (Y;K) (A;G) (F;W) (D;L) (D;S) (N;L) (G;Y) (N;S) (V;E) (M;V) (G;A) (Y;D) (S;G) (Y;N) (K;Y) (E;Y) (I;E) (K;A) (E;A) (V;K) (A;E) (P;L) (G;V) (P;S) (T;T) (F;C) (I;K) (T;I) (V;D) (K;V) (C;F) (V;N) (S;E) (L;H) (E;V) (M;T) (A;K) (Q;Y) (R;Y) (Y;R) (I;D) (M;I) (Q;A) (R;A) (I;N) (Y;Q) (T;G) (A;D) (S;K) (A;N) (L;W) (G;T) (M;G) (D;Y) (Q;V) (R;V) (G;I) (D;A) (N;Y) (Y;M) (S;D) (N;A) (V;R) (H;L) (Y;P) (K;T) (S;N) (H;S) (E;T) (K;I) (E;I) (V;Q) (T;E) (I;R) (W;L) (W;S) (G;G) (D;V) (I;Q) (A;R) (M;E) (N;V) (P;Y) (L;C) (V;M) (K;G) (P;A) (E;G) (V;P) (T;K) (A;Q) (Q;T) (R;T) (S;R) (I;M) (Q;I) (R;I) (I;P) (M;K) (T;D) (G;E) (S;Q) (T;N) (A;M) (P;V) (A;P) (M;D) (K;E) (D;T) (E;E) (M;N) (Q;G) (R;G) (N;T) (D;I) (S;M) (G;K) (N;I) (S;P) (Y;H) (C;L) (C;S) (H;Y) (K;K) (H;A) (E;K) (G;D) (G;N) (D;G) (T;R) (W;Y) (N;G) (W;A) (P;T) (Q;E) (R;E) (K;D) (Y;W) (E;D) (T;Q) (K;N) (P;I) (M;R) (E;N) (V;H) (H;V) (M;Q) (I;H) (Q;K) (R;K) (T;M) (W;V) (D;E) (T;P) (P;G) (N;E) (G;R) (A;H) (V;W) (M;M) (Q;D) (R;D) (M;P) (Q;N) (R;N) (G;Q) (Y;C) (K;R) (E;R) (D;K) (I;W) (S;H) (N;K) (H;T) (K;Q) (E;Q) (C;Y) (H;I) (A;W) (P;E) (G;M) (C;A) (D;D) (G;P) (W;T) (D;N) (N;D) (N;N) (W;I) (K;M) (E;M) (V;C) (S;W) (K;P) (E;P) (Q;R) (R;R) (H;G) (P;K) (C;V) (I;C) (Q;Q) (R;Q) (W;G) (P;D) (A;C) (T;H) (P;N) (D;R) (Q;M) (R;M) (N;R) (Q;P) (R;P) (M;H) (H;E) (S;C) (D;Q) (N;Q) (W;E) (T;W) (C;T) (D;M) (H;K) (C;I) (N;M) (D;P) (G;H) (M;W) (P;R) (N;P) (W;K) (P;Q) (K;H) (H;D)
STAT PAIR #276  OCCURC: FREQ3        <0.1%:  (E;H) (H;N) (C;G) (W;D) (G;W) (W;N) (T;C) (P;M) (P;P) (K;W) (E;W) (M;C) (Q;H) (R;H) (C;E) (H;R) (H;Q) (G;C) (W;R) (C;K) (D;H) (Q;W) (R;W) (W;Q) (N;H) (K;C) (E;C) (H;M) (H;P) (C;D) (C;N) (W;M) (W;P) (D;W) (N;W) (P;H) (Q;C) (R;C) (C;R) (P;W) (D;C) (C;Q) (N;C) (C;M) (H;H) (C;P) (W;H) (P;C) (H;W) (W;W) (H;C) (C;H) (W;C) (C;W) (C;C)
STAT PAIR #276  END

STAT PAIR #277  BEGIN
STAT PAIR #277  REPROT: ///A/TYR`209    ///A/MET`227    (as in PDB)
STAT PAIR #277  REPROT: Y 209   M 227   (as in the sequence)
STAT PAIR #277  OCCURC: Y       M       freq= 8.1 %
STAT PAIR #277  OCCURC: P       V       freq= 7.5 %
STAT PAIR #277  OCCURC: L       L       freq= 2.7 %
STAT PAIR #277  OCCURC: P       N       freq= 2.7 %
STAT PAIR #277  OCCURC: P       L       freq= 1.8 %
STAT PAIR #277  OCCURC: Y       L       freq= 1.8 %
STAT PAIR #277  OCCURC: N       M       freq= 1.7 %
STAT PAIR #277  OCCURC: F       S       freq= 1.6 %
STAT PAIR #277  OCCURC: Y       V       freq= 1.2 %
STAT PAIR #277  OCCURC: P       I       freq= 1.1 %
STAT PAIR #277  OCCURC: Y       I       freq= 1.1 %
STAT PAIR #277  OCCURC: FREQ1 [0.5%; 1%  ):  (L;M) (P;A) (P;M) (Y;A) (F;L) (P;T) (P;S) (Y;T) (A;L) (Y;S) (S;L) (V;L) (P;K) (N;L) (Y;K) (E;L) (L;V) (T;L) (P;Q) (P;E) (K;L) (Y;Q) (Y;E) (Y;N) (H;M) (G;L) (L;I) (I;L) (P;R) (P;G) (P;F) (F;V)
STAT PAIR #277  OCCURC: FREQ2 [0.1%; 0.5%):  (Y;R) (Y;G) (Y;F) (A;V) (S;V) (F;I) (Q;L) (D;L) (V;V) (A;I) (R;L) (S;I) (H;L) (P;P) (Y;P) (N;V) (P;D) (V;I) (L;A) (E;V) (Y;D) (T;V) (N;I) (K;V) (E;I) (F;A) (G;V) (P;Y) (I;V) (T;I) (F;M) (Y;Y) (A;A) (K;I) (S;A) (A;M) (G;I) (I;I) (S;M) (L;T) (Q;V) (D;V) (L;S) (V;A) (V;M) (R;V) (H;V) (N;A) (Q;I) (D;I) (F;T) (E;A) (R;I) (E;M) (T;A) (A;T) (H;I) (S;T) (T;M) (L;K) (A;S) (K;A) (S;S) (M;L) (K;M) (G;A) (I;A) (V;T) (G;M) (I;M) (L;Q) (V;S) (L;E) (L;N) (F;K) (N;T) (N;S) (Q;A) (D;A) (E;T) (L;R) (A;K) (L;G) (W;L) (L;F) (S;K) (Q;M) (P;C) (D;M) (E;S) (T;T) (F;Q) (F;E) (F;N) (R;A) (Y;C) (T;S) (K;T) (H;A) (R;M) (V;K) (A;Q) (A;E) (K;S) (P;H) (A;N) (G;T) (S;Q) (S;E) (I;T) (F;R) (F;G) (S;N) (F;F) (G;S) (I;S) (Y;H) (N;K) (A;R) (A;G) (V;Q) (V;E) (A;F) (S;R) (L;P) (V;N) (S;G) (E;K) (S;F) (T;K) (Q;T) (D;T) (M;V) (L;D) (N;Q) (N;E) (N;N) (Q;S) (D;S) (V;R) (V;G) (K;K) (V;F) (R;T) (E;Q) (E;E) (E;N) (F;P) (G;K) (I;K) (H;T) (R;S) (T;Q) (T;E) (M;I) (T;N) (N;R) (N;G) (H;S) (N;F) (F;D) (K;Q) (K;E) (A;P) (E;R) (K;N) (E;G) (E;F) (S;P) (L;Y) (G;Q) (W;V) (G;E) (I;Q) (I;E) (T;R) (G;N) (T;G) (I;N) (T;F) (C;L) (A;D) (Q;K) (D;K) (S;D) (K;R) (K;G) (V;P) (K;F) (G;R) (G;G) (I;R) (I;G) (W;I) (R;K) (G;F) (F;Y) (I;F) (H;K) (V;D) (N;P) (Q;Q) (D;Q) (Q;E) (D;E) (Q;N) (D;N) (A;Y) (E;P) (P;W) (S;Y) (N;D) (R;Q) (R;E) (R;N) (T;P) (M;A) (Y;W) (H;Q) (H;E) (Q;R) (D;R) (Q;G) (D;G) (H;N) (Q;F) (D;F) (E;D) (M;M) (K;P) (V;Y) (T;D) (R;R) (R;G) (G;P) (R;F) (I;P) (H;R) (H;G) (H;F) (K;D) (N;Y) (G;D) (I;D) (E;Y) (W;A) (T;Y) (W;M) (Q;P) (D;P) (C;V) (K;Y) (M;T) (Q;D) (D;D) (R;P) (M;S) (G;Y) (I;Y) (H;P) (L;C) (C;I) (R;D) (H;D) (L;H) (Q;Y) (D;Y) (W;T) (F;C) (W;S) (M;K) (R;Y) (H;Y) (A;C) (S;C) (F;H) (M;Q) (M;E) (M;N) (A;H) (V;C) (S;H) (C;A) (W;K) (C;M) (M;R) (M;G) (M;F) (N;C) (V;H) (E;C) (W;Q) (W;E)
STAT PAIR #277  OCCURC: FREQ3        <0.1%:  (T;C) (W;N) (N;H) (K;C) (E;H) (W;R) (G;C) (W;G) (I;C) (T;H) (W;F) (M;P) (C;T) (K;H) (C;S) (L;W) (G;H) (I;H) (M;D) (Q;C) (D;C) (F;W) (R;C) (W;P) (H;C) (Q;H) (D;H) (M;Y) (C;K) (A;W) (W;D) (S;W) (R;H) (H;H) (C;Q) (V;W) (C;E) (C;N) (W;Y) (N;W) (C;R) (C;G) (C;F) (E;W) (T;W) (K;W) (G;W) (I;W) (C;P) (C;D) (Q;W) (D;W) (R;W) (M;C) (H;W) (C;Y) (M;H) (W;C) (W;H) (M;W) (C;C) (C;H) (W;W) (C;W)
STAT PAIR #277  END

STAT PAIR #278  BEGIN
STAT PAIR #278  REPROT: ///A/LEU`219    ///A/CYS`230    (as in PDB)
STAT PAIR #278  REPROT: L 219   C 230   (as in the sequence)
STAT PAIR #278  OCCURC: L       C       freq= 15.2 %
STAT PAIR #278  OCCURC: L       L       freq= 9.2 %
STAT PAIR #278  OCCURC: I       M       freq= 2.5 %
STAT PAIR #278  OCCURC: M       F       freq= 2.3 %
STAT PAIR #278  OCCURC: L       Y       freq= 1.7 %
STAT PAIR #278  OCCURC: L       A       freq= 1.6 %
STAT PAIR #278  OCCURC: V       C       freq= 1.6 %
STAT PAIR #278  OCCURC: I       C       freq= 1.5 %
STAT PAIR #278  OCCURC: L       V       freq= 1.5 %
STAT PAIR #278  OCCURC: L       I       freq= 1.4 %
STAT PAIR #278  OCCURC: V       L       freq= 1.2 %
STAT PAIR #278  OCCURC: I       L       freq= 1.2 %
STAT PAIR #278  OCCURC: L       S       freq= 1.1 %
STAT PAIR #278  OCCURC: L       T       freq= 1.0 %
STAT PAIR #278  OCCURC: FREQ1 [0.5%; 1%  ):  (A;C) (L;F) (A;L) (T;C) (V;A) (I;A) (S;C) (L;G) (F;C) (L;K) (V;V) (I;V) (V;I) (M;C) (L;R) (I;I) (T;L) (L;E) (L;M) (K;C) (L;Q) (S;L) (F;L) (L;P) (V;S) (L;D) (I;S) (M;L) (R;C)
STAT PAIR #278  OCCURC: FREQ2 [0.1%; 0.5%):  (L;N) (V;T) (E;C) (A;A) (I;T) (K;L) (V;F) (Q;C) (Y;C) (A;V) (I;F) (G;C) (A;I) (R;L) (P;C) (E;L) (T;A) (Q;L) (V;Y) (Y;L) (N;C) (A;S) (I;Y) (T;V) (S;A) (F;A) (G;L) (V;G) (V;K) (D;C) (P;L) (T;I) (I;G) (I;K) (S;V) (F;V) (M;A) (A;T) (L;H) (V;R) (S;I) (F;I) (M;V) (A;F) (C;C) (I;R) (N;L) (V;E) (K;A) (M;I) (V;M) (T;S) (I;E) (V;Q) (L;W) (V;P) (I;Q) (D;L) (K;V) (I;P) (V;D) (R;A) (S;S) (F;S) (T;T) (K;I) (I;D) (V;N) (R;V) (E;A) (A;Y) (C;L) (M;S) (I;N) (T;F) (S;T) (F;T) (Q;A) (R;I) (Y;A) (E;V) (A;G) (A;K) (S;F) (F;F) (M;T) (Q;V) (Y;V) (K;S) (E;I) (G;A) (P;A) (Q;I) (Y;I) (H;C) (A;R) (G;V) (R;S) (P;V) (K;T) (T;Y) (A;E) (G;I) (A;M) (N;A) (A;Q) (P;I) (E;S) (K;F) (A;P) (S;Y) (R;T) (T;G) (F;Y) (T;K) (Q;S) (N;V) (A;D) (Y;S) (W;C) (D;A) (R;F) (M;Y) (E;T) (H;L) (A;N) (S;G) (S;K) (F;G) (N;I) (F;K) (T;R) (V;H) (G;S) (D;V) (Q;T) (Y;T) (P;S) (E;F) (I;H) (M;G) (C;A) (M;K) (T;E) (S;R) (D;I) (F;R) (Q;F) (T;M) (K;Y) (Y;F) (T;Q) (G;T) (T;P) (C;V) (P;T) (S;E) (F;E) (W;L) (V;W) (M;R) (N;S) (T;D) (S;M) (F;M) (K;G) (G;F) (S;Q) (K;K) (F;Q) (C;I) (R;Y) (I;W) (S;P) (P;F) (F;P) (M;E) (T;N) (S;D) (M;M) (D;S) (F;D) (M;Q) (N;T) (E;Y) (R;G) (M;P) (R;K) (K;R) (S;N) (F;N) (Q;Y) (M;D) (Y;Y) (N;F) (K;E) (E;G) (D;T) (E;K) (C;S) (K;M) (R;R) (M;N) (K;Q) (Q;G) (Q;K) (K;P) (G;Y) (Y;G) (Y;K) (D;F) (P;Y) (R;E) (A;H) (K;D) (E;R) (H;A) (C;T) (R;M) (R;Q) (G;G) (G;K) (Q;R) (R;P) (K;N) (Y;R) (P;G) (E;E) (P;K) (H;V) (C;F) (R;D) (E;M) (E;Q) (N;Y) (Q;E) (Y;E) (E;P) (G;R) (A;W) (H;I) (Q;M) (R;N) (Y;M) (Q;Q) (Y;Q) (P;R) (E;D) (Q;P) (Y;P) (W;A) (N;G) (N;K) (D;Y) (G;E)
STAT PAIR #278  OCCURC: FREQ3        <0.1%:  (Q;D) (E;N) (P;E) (Y;D) (G;M) (T;H) (G;Q) (W;V) (P;M) (G;P) (P;Q) (Q;N) (Y;N) (D;G) (D;K) (P;P) (N;R) (G;D) (C;Y) (H;S) (S;H) (W;I) (F;H) (P;D) (N;E) (G;N) (D;R) (N;M) (P;N) (T;W) (M;H) (C;G) (N;Q) (C;K) (N;P) (H;T) (D;E) (N;D) (S;W) (F;W) (D;M) (D;Q) (H;F) (W;S) (C;R) (D;P) (N;N) (K;H) (M;W) (D;D) (C;E) (C;M) (W;T) (C;Q) (D;N) (R;H) (C;P) (C;D) (W;F) (K;W) (E;H) (H;Y) (C;N) (Q;H) (Y;H) (R;W) (H;G) (H;K) (G;H) (E;W) (P;H) (Q;W) (W;Y) (Y;W) (H;R) (H;E) (W;G) (G;W) (W;K) (N;H) (H;M) (H;Q) (P;W) (H;P) (H;D) (D;H) (W;R) (H;N) (N;W) (W;E) (W;M) (W;Q) (C;H) (W;P) (D;W) (W;D) (W;N) (C;W) (H;H) (H;W) (W;H) (W;W)
STAT PAIR #278  END

STAT PAIR #279  BEGIN
STAT PAIR #279  REPROT: ///A/LEU`174    ///A/CYS`230    (as in PDB)
STAT PAIR #279  REPROT: L 174   C 230   (as in the sequence)
STAT PAIR #279  OCCURC: L       C       freq= 15.2 %
STAT PAIR #279  OCCURC: L       L       freq= 9.2 %
STAT PAIR #279  OCCURC: I       M       freq= 2.5 %
STAT PAIR #279  OCCURC: M       F       freq= 2.3 %
STAT PAIR #279  OCCURC: L       Y       freq= 1.7 %
STAT PAIR #279  OCCURC: L       A       freq= 1.6 %
STAT PAIR #279  OCCURC: V       C       freq= 1.6 %
STAT PAIR #279  OCCURC: I       C       freq= 1.5 %
STAT PAIR #279  OCCURC: L       V       freq= 1.5 %
STAT PAIR #279  OCCURC: L       I       freq= 1.4 %
STAT PAIR #279  OCCURC: V       L       freq= 1.2 %
STAT PAIR #279  OCCURC: I       L       freq= 1.2 %
STAT PAIR #279  OCCURC: L       S       freq= 1.1 %
STAT PAIR #279  OCCURC: L       T       freq= 1.0 %
STAT PAIR #279  OCCURC: FREQ1 [0.5%; 1%  ):  (A;C) (L;F) (A;L) (T;C) (V;A) (I;A) (S;C) (L;G) (F;C) (L;K) (V;V) (I;V) (V;I) (M;C) (L;R) (I;I) (T;L) (L;E) (L;M) (K;C) (L;Q) (S;L) (F;L) (L;P) (V;S) (L;D) (I;S) (M;L) (R;C)
STAT PAIR #279  OCCURC: FREQ2 [0.1%; 0.5%):  (L;N) (V;T) (E;C) (A;A) (I;T) (K;L) (V;F) (Q;C) (Y;C) (A;V) (I;F) (G;C) (A;I) (R;L) (P;C) (E;L) (T;A) (Q;L) (V;Y) (Y;L) (N;C) (A;S) (I;Y) (T;V) (S;A) (F;A) (G;L) (V;G) (V;K) (D;C) (P;L) (T;I) (I;G) (I;K) (S;V) (F;V) (M;A) (A;T) (L;H) (V;R) (S;I) (F;I) (M;V) (A;F) (C;C) (I;R) (N;L) (V;E) (K;A) (M;I) (V;M) (T;S) (I;E) (V;Q) (L;W) (V;P) (I;Q) (D;L) (K;V) (I;P) (V;D) (R;A) (S;S) (F;S) (T;T) (K;I) (I;D) (V;N) (R;V) (E;A) (A;Y) (C;L) (M;S) (I;N) (T;F) (S;T) (F;T) (Q;A) (R;I) (Y;A) (E;V) (A;G) (A;K) (S;F) (F;F) (M;T) (Q;V) (Y;V) (K;S) (E;I) (G;A) (P;A) (Q;I) (Y;I) (H;C) (A;R) (G;V) (R;S) (P;V) (K;T) (T;Y) (A;E) (G;I) (A;M) (N;A) (A;Q) (P;I) (E;S) (K;F) (A;P) (S;Y) (R;T) (T;G) (F;Y) (T;K) (Q;S) (N;V) (A;D) (Y;S) (W;C) (D;A) (R;F) (M;Y) (E;T) (H;L) (A;N) (S;G) (S;K) (F;G) (N;I) (F;K) (T;R) (V;H) (G;S) (D;V) (Q;T) (Y;T) (P;S) (E;F) (I;H) (M;G) (C;A) (M;K) (T;E) (S;R) (D;I) (F;R) (Q;F) (T;M) (K;Y) (Y;F) (T;Q) (G;T) (T;P) (C;V) (P;T) (S;E) (F;E) (W;L) (V;W) (M;R) (N;S) (T;D) (S;M) (F;M) (K;G) (G;F) (S;Q) (K;K) (F;Q) (C;I) (R;Y) (I;W) (S;P) (P;F) (F;P) (M;E) (T;N) (S;D) (M;M) (D;S) (F;D) (M;Q) (N;T) (E;Y) (R;G) (M;P) (R;K) (K;R) (S;N) (F;N) (Q;Y) (M;D) (Y;Y) (N;F) (K;E) (E;G) (D;T) (E;K) (C;S) (K;M) (R;R) (M;N) (K;Q) (Q;G) (Q;K) (K;P) (G;Y) (Y;G) (Y;K) (D;F) (P;Y) (R;E) (A;H) (K;D) (E;R) (H;A) (C;T) (R;M) (R;Q) (G;G) (G;K) (Q;R) (R;P) (K;N) (Y;R) (P;G) (E;E) (P;K) (H;V) (C;F) (R;D) (E;M) (E;Q) (N;Y) (Q;E) (Y;E) (E;P) (G;R) (A;W) (H;I) (Q;M) (R;N) (Y;M) (Q;Q) (Y;Q) (P;R) (E;D) (Q;P) (Y;P) (W;A) (N;G) (N;K) (D;Y) (G;E)
STAT PAIR #279  OCCURC: FREQ3        <0.1%:  (Q;D) (E;N) (P;E) (Y;D) (G;M) (T;H) (G;Q) (W;V) (P;M) (G;P) (P;Q) (Q;N) (Y;N) (D;G) (D;K) (P;P) (N;R) (G;D) (C;Y) (H;S) (S;H) (W;I) (F;H) (P;D) (N;E) (G;N) (D;R) (N;M) (P;N) (T;W) (M;H) (C;G) (N;Q) (C;K) (N;P) (H;T) (D;E) (N;D) (S;W) (F;W) (D;M) (D;Q) (H;F) (W;S) (C;R) (D;P) (N;N) (K;H) (M;W) (D;D) (C;E) (C;M) (W;T) (C;Q) (D;N) (R;H) (C;P) (C;D) (W;F) (K;W) (E;H) (H;Y) (C;N) (Q;H) (Y;H) (R;W) (H;G) (H;K) (G;H) (E;W) (P;H) (Q;W) (W;Y) (Y;W) (H;R) (H;E) (W;G) (G;W) (W;K) (N;H) (H;M) (H;Q) (P;W) (H;P) (H;D) (D;H) (W;R) (H;N) (N;W) (W;E) (W;M) (W;Q) (C;H) (W;P) (D;W) (W;D) (W;N) (C;W) (H;H) (H;W) (W;H) (W;W)
STAT PAIR #279  END

STAT PAIR #280  BEGIN
STAT PAIR #280  REPROT: ///A/MET`184    ///A/TYR`229    (as in PDB)
STAT PAIR #280  REPROT: M 184   Y 229   (as in the sequence)
STAT PAIR #280  OCCURC: M       Y       freq= 12.1 %
STAT PAIR #280  OCCURC: I       M       freq= 4.9 %
STAT PAIR #280  OCCURC: L       Y       freq= 3.2 %
STAT PAIR #280  OCCURC: F       F       freq= 3.0 %
STAT PAIR #280  OCCURC: V       Y       freq= 2.0 %
STAT PAIR #280  OCCURC: I       Y       freq= 1.8 %
STAT PAIR #280  OCCURC: L       L       freq= 1.5 %
STAT PAIR #280  OCCURC: L       F       freq= 1.3 %
STAT PAIR #280  OCCURC: A       Y       freq= 1.1 %
STAT PAIR #280  OCCURC: V       L       freq= 1.0 %
STAT PAIR #280  OCCURC: FREQ1 [0.5%; 1%  ):  (L;V) (S;Y) (V;F) (I;L) (F;Y) (T;Y) (L;I) (I;F) (L;A) (K;Y) (M;L) (L;S) (Q;Y) (R;Y) (V;V) (E;Y) (M;F) (Y;Y) (L;T) (L;M) (L;Q) (L;K) (L;E) (A;L) (I;V) (G;Y) (L;H) (V;I) (V;A) (P;Y) (L;R) (L;G) (A;F)
STAT PAIR #280  OCCURC: FREQ2 [0.1%; 0.5%):  (S;L) (V;S) (I;I) (N;Y) (M;V) (I;A) (F;L) (D;Y) (T;L) (S;F) (L;N) (I;S) (V;T) (L;P) (V;M) (V;Q) (V;K) (V;E) (T;F) (M;I) (L;D) (L;W) (K;L) (V;H) (M;A) (A;V) (Q;L) (I;T) (V;R) (V;G) (I;Q) (I;K) (R;L) (I;E) (M;S) (K;F) (E;L) (I;H) (Q;F) (Y;L) (S;V) (C;Y) (I;R) (A;I) (I;G) (R;F) (A;A) (G;L) (E;F) (F;V) (V;N) (M;T) (T;V) (M;M) (M;Q) (Y;F) (M;K) (M;E) (P;L) (A;S) (V;P) (M;H) (S;I) (H;Y) (V;D) (G;F) (V;W) (S;A) (I;N) (M;R) (N;L) (M;G) (K;V) (P;F) (F;I) (D;L) (T;I) (I;P) (S;S) (Q;V) (F;A) (A;T) (T;A) (I;D) (I;W) (A;M) (L;C) (A;Q) (A;K) (A;E) (R;V) (W;Y) (N;F) (F;S) (A;H) (E;V) (T;S) (D;F) (M;N) (K;I) (Y;V) (A;R) (S;T) (K;A) (Q;I) (A;G) (S;M) (M;P) (S;Q) (S;K) (S;E) (G;V) (Q;A) (M;D) (S;H) (R;I) (M;W) (K;S) (F;T) (E;I) (R;A) (P;V) (T;T) (F;M) (F;Q) (F;K) (Q;S) (F;E) (T;M) (E;A) (S;R) (T;Q) (T;K) (T;E) (Y;I) (F;H) (S;G) (T;H) (C;L) (Y;A) (R;S) (A;N) (E;S) (G;I) (N;V) (F;R) (T;R) (F;G) (G;A) (A;P) (D;V) (K;T) (V;C) (T;G) (Y;S) (P;I) (K;M) (K;Q) (A;D) (K;K) (Q;T) (K;E) (A;W) (C;F) (P;A) (Q;M) (K;H) (Q;Q) (Q;K) (G;S) (Q;E) (S;N) (H;L) (R;T) (Q;H) (R;M) (E;T) (R;Q) (R;K) (K;R) (I;C) (N;I) (R;E) (P;S) (S;P) (E;M) (K;G) (E;Q) (F;N) (E;K) (R;H) (E;E) (Q;R) (D;I) (N;A) (S;D) (Y;T) (T;N) (S;W) (Q;G) (E;H) (Y;M) (D;A) (Y;Q) (Y;K) (Y;E) (H;F) (F;P) (R;R) (Y;H) (G;T) (T;P) (N;S) (R;G) (E;R) (F;D) (W;L) (G;M) (F;W) (G;Q) (G;K) (G;E) (E;G) (T;D) (D;S) (T;W) (Y;R) (G;H) (P;T) (K;N) (P;M) (Y;G) (P;Q) (M;C) (P;K) (P;E) (C;V) (Q;N) (P;H) (G;R) (W;F) (K;P) (G;G) (N;T) (R;N) (K;D) (Q;P) (K;W) (P;R) (N;M) (N;Q) (N;K) (D;T) (E;N) (N;E) (P;G) (Q;D) (Q;W) (D;M) (D;Q) (N;H) (D;K) (D;E) (R;P) (Y;N) (D;H) (E;P) (C;I) (H;V) (R;D) (R;W) (N;R) (E;D) (C;A) (A;C) (E;W) (Y;P) (G;N) (N;G) (D;R) (Y;D) (D;G) (Y;W) (G;P) (P;N) (C;S) (G;D) (G;W) (W;V) (H;I) (P;P) (S;C) (H;A) (P;D)
STAT PAIR #280  OCCURC: FREQ3        <0.1%:  (P;W) (N;N) (D;N) (F;C) (C;T) (T;C) (N;P) (H;S) (C;M) (C;Q) (C;K) (D;P) (C;E) (N;D) (N;W) (W;I) (C;H) (D;D) (D;W) (W;A) (C;R) (K;C) (C;G) (W;S) (H;T) (Q;C) (H;M) (H;Q) (H;K) (H;E) (H;H) (R;C) (E;C) (H;R) (Y;C) (H;G) (C;N) (W;T) (W;M) (W;Q) (W;K) (W;E) (G;C) (C;P) (W;H) (C;D) (C;W) (P;C) (W;R) (W;G) (H;N) (H;P) (N;C) (D;C) (H;D) (H;W) (W;N) (W;P) (W;D) (W;W) (C;C) (H;C) (W;C)
STAT PAIR #280  END

STAT PAIR #281  BEGIN
STAT PAIR #281  REPROT: ///A/ILE`150    ///A/SER`221    (as in PDB)
STAT PAIR #281  REPROT: I 150   S 221   (as in the sequence)
STAT PAIR #281  OCCURC: I       S       freq= 18.3 %
STAT PAIR #281  OCCURC: L       G       freq= 4.5 %
STAT PAIR #281  OCCURC: L       S       freq= 2.9 %
STAT PAIR #281  OCCURC: V       S       freq= 2.9 %
STAT PAIR #281  OCCURC: L       A       freq= 1.5 %
STAT PAIR #281  OCCURC: V       A       freq= 1.5 %
STAT PAIR #281  OCCURC: I       A       freq= 1.5 %
STAT PAIR #281  OCCURC: V       G       freq= 1.2 %
STAT PAIR #281  OCCURC: I       G       freq= 1.2 %
STAT PAIR #281  OCCURC: L       T       freq= 1.1 %
STAT PAIR #281  OCCURC: V       T       freq= 1.1 %
STAT PAIR #281  OCCURC: I       T       freq= 1.1 %
STAT PAIR #281  OCCURC: A       S       freq= 1.0 %
STAT PAIR #281  OCCURC: FREQ1 [0.5%; 1%  ):  (L;E) (V;E) (L;N) (V;N) (I;E) (I;N) (L;K) (V;K) (I;K) (L;D) (T;S) (V;D) (I;D) (F;S) (S;S) (L;L) (V;L) (I;L) (L;Q) (V;Q) (I;Q) (M;S) (A;A) (L;P) (V;P) (L;R) (V;R) (I;P) (I;R) (L;V) (V;V) (I;V)
STAT PAIR #281  OCCURC: FREQ2 [0.1%; 0.5%):  (E;S) (A;G) (Y;S) (K;S) (T;A) (A;T) (L;I) (V;I) (G;S) (I;I) (F;A) (R;S) (D;S) (P;S) (S;A) (T;G) (A;E) (N;S) (A;N) (Q;S) (M;A) (T;T) (F;G) (L;F) (V;F) (S;G) (A;K) (I;F) (A;D) (F;T) (S;T) (C;S) (L;Y) (V;Y) (M;G) (A;L) (I;Y) (T;E) (T;N) (E;A) (L;M) (V;M) (L;H) (V;H) (Y;A) (I;M) (I;H) (M;T) (K;A) (T;K) (F;E) (A;Q) (F;N) (S;E) (S;N) (T;D) (G;A) (L;C) (V;C) (R;A) (F;K) (D;A) (P;A) (A;P) (I;C) (S;K) (A;R) (E;G) (F;D) (S;D) (T;L) (Y;G) (M;E) (M;N) (K;G) (A;V) (E;T) (N;A) (Y;T) (Q;A) (F;L) (M;K) (T;Q) (K;T) (S;L) (G;G) (R;G) (D;G) (H;S) (P;G) (M;D) (F;Q) (G;T) (T;P) (R;T) (T;R) (S;Q) (D;T) (P;T) (A;I) (C;A) (E;E) (E;N) (M;L) (N;G) (F;P) (T;V) (Y;E) (Q;G) (Y;N) (F;R) (S;P) (K;E) (K;N) (S;R) (E;K) (N;T) (M;Q) (Y;K) (Q;T) (F;V) (E;D) (K;K) (S;V) (G;E) (G;N) (R;E) (R;N) (Y;D) (D;E) (D;N) (P;E) (P;N) (K;D) (M;P) (C;G) (M;R) (G;K) (A;F) (R;K) (D;K) (E;L) (T;I) (P;K) (G;D) (Y;L) (R;D) (C;T) (M;V) (D;D) (P;D) (K;L) (W;S) (N;E) (N;N) (Q;E) (Q;N) (F;I) (E;Q) (S;I) (Y;Q) (N;K) (G;L) (A;Y) (R;L) (Q;K) (K;Q) (D;L) (P;L) (N;D) (E;P) (A;M) (Q;D) (H;A) (A;H) (E;R) (Y;P) (Y;R) (L;W) (V;W) (T;F) (G;Q) (C;E) (K;P) (C;N) (R;Q) (K;R) (M;I) (D;Q) (P;Q) (I;W) (E;V) (N;L) (Y;V) (Q;L) (C;K) (F;F) (G;P) (A;C) (K;V) (G;R) (R;P) (S;F) (D;P) (R;R) (P;P) (D;R) (C;D) (P;R) (N;Q) (T;Y) (H;G) (Q;Q) (G;V) (R;V) (D;V) (P;V) (T;M) (T;H) (H;T) (C;L) (F;Y) (N;P) (E;I) (M;F) (N;R) (S;Y) (Q;P) (Q;R) (Y;I) (F;M) (F;H) (K;I) (S;M) (S;H) (N;V) (C;Q) (T;C) (Q;V) (W;A)
STAT PAIR #281  OCCURC: FREQ3        <0.1%:  (G;I) (R;I) (M;Y) (D;I) (P;I) (F;C) (C;P) (H;E) (C;R) (H;N) (S;C) (M;M) (M;H) (E;F) (H;K) (Y;F) (C;V) (K;F) (N;I) (H;D) (Q;I) (W;G) (M;C) (G;F) (R;F) (E;Y) (D;F) (W;T) (P;F) (Y;Y) (H;L) (E;M) (K;Y) (E;H) (Y;M) (C;I) (Y;H) (K;M) (K;H) (H;Q) (N;F) (G;Y) (R;Y) (Q;F) (D;Y) (P;Y) (E;C) (G;M) (G;H) (R;M) (W;E) (R;H) (W;N) (D;M) (D;H) (Y;C) (P;M) (H;P) (P;H) (H;R) (K;C) (A;W) (W;K) (N;Y) (H;V) (Q;Y) (C;F) (G;C) (W;D) (R;C) (D;C) (N;M) (N;H) (P;C) (Q;M) (Q;H) (W;L) (C;Y) (N;C) (Q;C) (T;W) (H;I) (C;M) (C;H) (W;Q) (F;W) (S;W) (W;P) (W;R) (C;C) (W;V) (H;F) (M;W) (H;Y) (W;I) (H;M) (H;H) (E;W) (Y;W) (K;W) (H;C) (G;W) (R;W) (D;W) (P;W) (W;F) (N;W) (Q;W) (W;Y) (W;M) (W;H) (C;W) (W;C) (H;W) (W;W)
STAT PAIR #281  END

STAT PAIR #282  BEGIN
STAT PAIR #282  REPROT: ///A/ILE`208    ///A/SER`221    (as in PDB)
STAT PAIR #282  REPROT: I 208   S 221   (as in the sequence)
STAT PAIR #282  OCCURC: I       S       freq= 18.3 %
STAT PAIR #282  OCCURC: L       G       freq= 4.5 %
STAT PAIR #282  OCCURC: L       S       freq= 2.9 %
STAT PAIR #282  OCCURC: V       S       freq= 2.9 %
STAT PAIR #282  OCCURC: L       A       freq= 1.5 %
STAT PAIR #282  OCCURC: V       A       freq= 1.5 %
STAT PAIR #282  OCCURC: I       A       freq= 1.5 %
STAT PAIR #282  OCCURC: V       G       freq= 1.2 %
STAT PAIR #282  OCCURC: I       G       freq= 1.2 %
STAT PAIR #282  OCCURC: L       T       freq= 1.1 %
STAT PAIR #282  OCCURC: V       T       freq= 1.1 %
STAT PAIR #282  OCCURC: I       T       freq= 1.1 %
STAT PAIR #282  OCCURC: A       S       freq= 1.0 %
STAT PAIR #282  OCCURC: FREQ1 [0.5%; 1%  ):  (L;E) (V;E) (L;N) (V;N) (I;E) (I;N) (L;K) (V;K) (I;K) (L;D) (T;S) (V;D) (I;D) (F;S) (S;S) (L;L) (V;L) (I;L) (L;Q) (V;Q) (I;Q) (M;S) (A;A) (L;P) (V;P) (L;R) (V;R) (I;P) (I;R) (L;V) (V;V) (I;V)
STAT PAIR #282  OCCURC: FREQ2 [0.1%; 0.5%):  (E;S) (A;G) (Y;S) (K;S) (T;A) (A;T) (L;I) (V;I) (G;S) (I;I) (F;A) (R;S) (D;S) (P;S) (S;A) (T;G) (A;E) (N;S) (A;N) (Q;S) (M;A) (T;T) (F;G) (L;F) (V;F) (S;G) (A;K) (I;F) (A;D) (F;T) (S;T) (C;S) (L;Y) (V;Y) (M;G) (A;L) (I;Y) (T;E) (T;N) (E;A) (L;M) (V;M) (L;H) (V;H) (Y;A) (I;M) (I;H) (M;T) (K;A) (T;K) (F;E) (A;Q) (F;N) (S;E) (S;N) (T;D) (G;A) (L;C) (V;C) (R;A) (F;K) (D;A) (P;A) (A;P) (I;C) (S;K) (A;R) (E;G) (F;D) (S;D) (T;L) (Y;G) (M;E) (M;N) (K;G) (A;V) (E;T) (N;A) (Y;T) (Q;A) (F;L) (M;K) (T;Q) (K;T) (S;L) (G;G) (R;G) (D;G) (H;S) (P;G) (M;D) (F;Q) (G;T) (T;P) (R;T) (T;R) (S;Q) (D;T) (P;T) (A;I) (C;A) (E;E) (E;N) (M;L) (N;G) (F;P) (T;V) (Y;E) (Q;G) (Y;N) (F;R) (S;P) (K;E) (K;N) (S;R) (E;K) (N;T) (M;Q) (Y;K) (Q;T) (F;V) (E;D) (K;K) (S;V) (G;E) (G;N) (R;E) (R;N) (Y;D) (D;E) (D;N) (P;E) (P;N) (K;D) (M;P) (C;G) (M;R) (G;K) (A;F) (R;K) (D;K) (E;L) (T;I) (P;K) (G;D) (Y;L) (R;D) (C;T) (M;V) (D;D) (P;D) (K;L) (W;S) (N;E) (N;N) (Q;E) (Q;N) (F;I) (E;Q) (S;I) (Y;Q) (N;K) (G;L) (A;Y) (R;L) (Q;K) (K;Q) (D;L) (P;L) (N;D) (E;P) (A;M) (Q;D) (H;A) (A;H) (E;R) (Y;P) (Y;R) (L;W) (V;W) (T;F) (G;Q) (C;E) (K;P) (C;N) (R;Q) (K;R) (M;I) (D;Q) (P;Q) (I;W) (E;V) (N;L) (Y;V) (Q;L) (C;K) (F;F) (G;P) (A;C) (K;V) (G;R) (R;P) (S;F) (D;P) (R;R) (P;P) (D;R) (C;D) (P;R) (N;Q) (T;Y) (H;G) (Q;Q) (G;V) (R;V) (D;V) (P;V) (T;M) (T;H) (H;T) (C;L) (F;Y) (N;P) (E;I) (M;F) (N;R) (S;Y) (Q;P) (Q;R) (Y;I) (F;M) (F;H) (K;I) (S;M) (S;H) (N;V) (C;Q) (T;C) (Q;V) (W;A)
STAT PAIR #282  OCCURC: FREQ3        <0.1%:  (G;I) (R;I) (M;Y) (D;I) (P;I) (F;C) (C;P) (H;E) (C;R) (H;N) (S;C) (M;M) (M;H) (E;F) (H;K) (Y;F) (C;V) (K;F) (N;I) (H;D) (Q;I) (W;G) (M;C) (G;F) (R;F) (E;Y) (D;F) (W;T) (P;F) (Y;Y) (H;L) (E;M) (K;Y) (E;H) (Y;M) (C;I) (Y;H) (K;M) (K;H) (H;Q) (N;F) (G;Y) (R;Y) (Q;F) (D;Y) (P;Y) (E;C) (G;M) (G;H) (R;M) (W;E) (R;H) (W;N) (D;M) (D;H) (Y;C) (P;M) (H;P) (P;H) (H;R) (K;C) (A;W) (W;K) (N;Y) (H;V) (Q;Y) (C;F) (G;C) (W;D) (R;C) (D;C) (N;M) (N;H) (P;C) (Q;M) (Q;H) (W;L) (C;Y) (N;C) (Q;C) (T;W) (H;I) (C;M) (C;H) (W;Q) (F;W) (S;W) (W;P) (W;R) (C;C) (W;V) (H;F) (M;W) (H;Y) (W;I) (H;M) (H;H) (E;W) (Y;W) (K;W) (H;C) (G;W) (R;W) (D;W) (P;W) (W;F) (N;W) (Q;W) (W;Y) (W;M) (W;H) (C;W) (W;C) (H;W) (W;W)
STAT PAIR #282  END

STAT PAIR #283  BEGIN
STAT PAIR #283  REPROT: ///A/SER`203    ///A/LEU`254    (as in PDB)
STAT PAIR #283  REPROT: S 203   L 254   (as in the sequence)
STAT PAIR #283  OCCURC: S       L       freq= 17.6 %
STAT PAIR #283  OCCURC: K       M       freq= 4.1 %
STAT PAIR #283  OCCURC: K       N       freq= 2.1 %
STAT PAIR #283  OCCURC: A       L       freq= 2.0 %
STAT PAIR #283  OCCURC: K       L       freq= 1.9 %
STAT PAIR #283  OCCURC: T       L       freq= 1.5 %
STAT PAIR #283  OCCURC: E       L       freq= 1.5 %
STAT PAIR #283  OCCURC: G       L       freq= 1.4 %
STAT PAIR #283  OCCURC: N       L       freq= 1.2 %
STAT PAIR #283  OCCURC: S       I       freq= 1.2 %
STAT PAIR #283  OCCURC: S       V       freq= 1.2 %
STAT PAIR #283  OCCURC: R       L       freq= 1.1 %
STAT PAIR #283  OCCURC: D       L       freq= 1.0 %
STAT PAIR #283  OCCURC: L       L       freq= 1.0 %
STAT PAIR #283  OCCURC: Q       L       freq= 1.0 %
STAT PAIR #283  OCCURC: FREQ1 [0.5%; 1%  ):  (P;L) (S;A) (A;I) (V;L) (A;V) (K;I) (K;V) (S;S) (S;T) (S;M) (T;I) (E;I) (T;V) (I;L) (E;V) (G;I) (S;F) (G;V) (S;K) (A;A) (K;A)
STAT PAIR #283  OCCURC: FREQ2 [0.1%; 0.5%):  (N;I) (N;V) (S;N) (S;R) (R;I) (R;V) (F;L) (S;E) (D;I) (S;Q) (A;S) (D;V) (L;I) (A;T) (K;S) (Q;I) (L;V) (K;T) (Y;L) (S;G) (Q;V) (T;A) (A;M) (E;A) (M;L) (H;L) (G;A) (S;Y) (A;F) (K;F) (S;P) (P;I) (A;K) (N;A) (P;V) (T;S) (K;K) (E;S) (S;D) (T;T) (E;T) (V;I) (R;A) (A;N) (T;M) (A;R) (G;S) (V;V) (E;M) (C;L) (G;T) (K;R) (D;A) (A;E) (G;M) (L;A) (A;Q) (K;E) (Q;A) (T;F) (N;S) (E;F) (K;Q) (N;T) (A;G) (T;K) (E;K) (G;F) (R;S) (N;M) (K;G) (R;T) (G;K) (D;S) (R;M) (I;I) (T;N) (D;T) (T;R) (A;Y) (E;N) (L;S) (E;R) (I;V) (P;A) (N;F) (Q;S) (L;T) (K;Y) (A;P) (D;M) (S;C) (Q;T) (T;E) (G;N) (K;P) (G;R) (E;E) (N;K) (L;M) (T;Q) (R;F) (Q;M) (E;Q) (A;D) (V;A) (G;E) (K;D) (D;F) (T;G) (R;K) (G;Q) (E;G) (N;N) (N;R) (L;F) (Q;F) (D;K) (P;S) (G;G) (P;T) (L;K) (N;E) (F;I) (R;N) (R;R) (Q;K) (S;H) (T;Y) (N;Q) (F;V) (E;Y) (P;M) (T;P) (D;N) (D;R) (V;S) (R;E) (E;P) (V;T) (N;G) (G;Y) (L;N) (L;R) (R;Q) (Y;I) (Q;N) (Q;R) (D;E) (T;D) (Y;V) (G;P) (M;I) (V;M) (E;D) (I;A) (P;F) (D;Q) (H;I) (R;G) (L;E) (M;V) (Q;E) (H;V) (L;Q) (G;D) (N;Y) (P;K) (Q;Q) (D;G) (A;C) (N;P) (V;F) (L;G) (K;C) (Q;G) (R;Y) (W;L) (V;K) (P;N) (P;R) (N;D) (R;P) (D;Y) (I;S) (S;W) (I;T) (D;P) (L;Y) (P;E) (R;D) (Q;Y) (C;I) (V;N) (F;A) (P;Q) (V;R) (L;P) (I;M) (Q;P) (C;V) (D;D) (A;H) (P;G) (V;E) (L;D) (K;H) (Q;D) (T;C) (V;Q) (Y;A) (E;C) (I;F) (M;A) (H;A) (V;G) (G;C) (I;K) (P;Y) (F;S) (P;P) (F;T) (F;M) (I;N) (V;Y) (I;R) (N;C) (P;D) (Y;S) (V;P) (T;H) (Y;T) (E;H) (M;S) (I;E) (H;S) (R;C) (M;T) (I;Q) (Y;M) (H;T) (F;F) (V;D) (G;H) (A;W) (C;A) (M;M) (D;C) (K;W) (H;M) (I;G) (F;K) (L;C) (Q;C) (Y;F) (N;H) (M;F) (H;F) (Y;K) (F;N) (F;R) (I;Y) (R;H) (M;K) (I;P) (H;K)
STAT PAIR #283  OCCURC: FREQ3        <0.1%:  (C;S) (F;E) (C;T) (D;H) (F;Q) (Y;N) (Y;R) (I;D) (T;W) (P;C) (L;H) (C;M) (M;N) (E;W) (M;R) (Q;H) (H;N) (F;G) (H;R) (Y;E) (Y;Q) (G;W) (M;E) (V;C) (H;E) (M;Q) (C;F) (H;Q) (Y;G) (W;I) (F;Y) (W;V) (M;G) (C;K) (N;W) (F;P) (H;G) (P;H) (Y;Y) (F;D) (R;W) (C;N) (C;R) (Y;P) (M;Y) (H;Y) (D;W) (V;H) (M;P) (C;E) (H;P) (L;W) (Y;D) (I;C) (C;Q) (Q;W) (M;D) (H;D) (C;G) (W;A) (C;Y) (P;W) (C;P) (I;H) (F;C) (C;D) (V;W) (Y;C) (W;S) (W;T) (M;C) (H;C) (W;M) (F;H) (W;F) (I;W) (Y;H) (W;K) (M;H) (H;H) (C;C) (W;N) (W;R) (W;E) (W;Q) (F;W) (W;G) (C;H) (Y;W) (M;W) (W;Y) (H;W) (W;P) (W;D) (C;W) (W;C) (W;H) (W;W)
STAT PAIR #283  END

STAT PAIR #284  BEGIN
STAT PAIR #284  REPROT: ///A/VAL`151    ///A/PHE`241    (as in PDB)
STAT PAIR #284  REPROT: V 151   F 241   (as in the sequence)
STAT PAIR #284  OCCURC: V       F       freq= 13.7 %
STAT PAIR #284  OCCURC: T       M       freq= 5.1 %
STAT PAIR #284  OCCURC: T       S       freq= 2.9 %
STAT PAIR #284  OCCURC: I       Y       freq= 2.5 %
STAT PAIR #284  OCCURC: T       F       freq= 1.7 %
STAT PAIR #284  OCCURC: L       F       freq= 1.6 %
STAT PAIR #284  OCCURC: V       L       freq= 1.4 %
STAT PAIR #284  OCCURC: I       F       freq= 1.3 %
STAT PAIR #284  OCCURC: T       L       freq= 1.2 %
STAT PAIR #284  OCCURC: A       F       freq= 1.2 %
STAT PAIR #284  OCCURC: L       L       freq= 1.1 %
STAT PAIR #284  OCCURC: FREQ1 [0.5%; 1%  ):  (I;L) (S;F) (A;L) (V;Y) (V;V) (V;I) (V;A) (T;Y) (V;S) (T;V) (S;L) (L;Y) (T;I) (L;V) (T;A) (L;I) (E;F) (L;A) (L;S) (V;T) (K;F) (V;M) (I;V) (I;I) (G;F) (P;F) (A;Y) (I;A)
STAT PAIR #284  OCCURC: FREQ2 [0.1%; 0.5%):  (A;V) (V;G) (T;T) (I;S) (A;I) (V;K) (V;E) (L;T) (D;F) (E;L) (N;F) (L;M) (A;A) (F;F) (R;F) (M;F) (A;S) (Q;F) (T;G) (K;L) (V;Q) (V;R) (T;K) (S;Y) (L;G) (T;E) (G;L) (I;T) (S;V) (P;L) (I;M) (L;K) (L;E) (S;I) (V;D) (Y;F) (V;N) (S;A) (T;Q) (T;R) (A;T) (D;L) (A;M) (N;L) (S;S) (I;G) (L;Q) (L;R) (F;L) (R;L) (M;L) (V;P) (Q;L) (I;K) (I;E) (T;D) (T;N) (A;G) (L;D) (L;N) (A;K) (A;E) (I;Q) (I;R) (T;P) (Y;L) (S;T) (S;M) (E;Y) (V;H) (L;P) (E;V) (C;F) (I;D) (V;W) (A;Q) (A;R) (I;N) (E;I) (K;Y) (K;V) (E;A) (S;G) (G;Y) (K;I) (T;H) (A;D) (E;S) (P;Y) (G;V) (S;K) (S;E) (A;N) (I;P) (P;V) (K;A) (T;W) (G;I) (L;H) (P;I) (K;S) (G;A) (L;W) (D;Y) (N;Y) (P;A) (A;P) (G;S) (V;C) (S;Q) (S;R) (D;V) (N;V) (F;Y) (R;Y) (M;Y) (P;S) (C;L) (Q;Y) (F;V) (R;V) (M;V) (D;I) (N;I) (Q;V) (E;T) (H;F) (I;H) (F;I) (R;I) (E;M) (M;I) (D;A) (S;D) (N;A) (Q;I) (S;N) (I;W) (F;A) (R;A) (M;A) (D;S) (N;S) (K;T) (T;C) (Q;A) (K;M) (F;S) (R;S) (M;S) (Y;Y) (A;H) (Q;S) (L;C) (G;T) (E;G) (Y;V) (S;P) (G;M) (P;T) (A;W) (P;M) (E;K) (Y;I) (E;E) (K;G) (Y;A) (K;K) (D;T) (K;E) (Y;S) (G;G) (N;T) (H;L) (D;M) (I;C) (N;M) (P;G) (F;T) (R;T) (M;T) (E;Q) (E;R) (G;K) (F;M) (R;M) (G;E) (Q;T) (M;M) (P;K) (S;H) (Q;M) (P;E) (S;W) (K;Q) (K;R) (A;C) (E;D) (D;G) (N;G) (E;N) (W;F) (F;G) (R;G) (G;Q) (G;R) (M;G) (D;K) (N;K) (D;E) (C;Y) (N;E) (Q;G) (Y;T) (P;Q) (P;R) (K;D) (F;K) (C;V) (R;K) (M;K) (Y;M) (F;E) (R;E) (K;N) (M;E) (Q;K) (Q;E) (E;P) (C;I) (G;D) (G;N) (P;D) (C;A) (P;N) (D;Q) (D;R) (N;Q) (N;R) (K;P) (Y;G) (C;S) (F;Q) (F;R) (R;Q) (R;R) (M;Q) (M;R) (S;C) (Q;Q) (Q;R) (Y;K) (Y;E) (G;P) (D;D) (N;D) (D;N) (P;P) (N;N) (W;L) (F;D) (R;D) (M;D) (E;H) (F;N) (R;N) (M;N) (Q;D) (Q;N) (E;W) (H;Y) (Y;Q) (Y;R) (D;P) (K;H) (N;P) (H;V) (C;T) (F;P) (R;P) (C;M) (M;P) (K;W) (H;I) (G;H) (Q;P) (Y;D) (P;H)
STAT PAIR #284  OCCURC: FREQ3        <0.1%:  (Y;N) (H;A) (G;W) (P;W) (H;S) (C;G) (D;H) (N;H) (C;K) (E;C) (Y;P) (C;E) (F;H) (R;H) (M;H) (D;W) (N;W) (Q;H) (F;W) (R;W) (M;W) (K;C) (Q;W) (C;Q) (C;R) (G;C) (H;T) (H;M) (P;C) (Y;H) (W;Y) (C;D) (W;V) (C;N) (Y;W) (D;C) (W;I) (N;C) (H;G) (F;C) (R;C) (M;C) (W;A) (H;K) (H;E) (Q;C) (C;P) (W;S) (H;Q) (H;R) (Y;C) (C;H) (H;D) (W;T) (H;N) (W;M) (C;W) (H;P) (W;G) (W;K) (W;E) (C;C) (H;H) (W;Q) (W;R) (H;W) (W;D) (W;N) (W;P) (H;C) (W;H) (W;W) (W;C)
STAT PAIR #284  END

STAT PAIR #285  BEGIN
STAT PAIR #285  REPROT: ///A/ASP`161    ///A/LEU`233    (as in PDB)
STAT PAIR #285  REPROT: D 161   L 233   (as in the sequence)
STAT PAIR #285  OCCURC: D       L       freq= 13.0 %
STAT PAIR #285  OCCURC: N       I       freq= 6.9 %
STAT PAIR #285  OCCURC: E       L       freq= 3.7 %
STAT PAIR #285  OCCURC: S       L       freq= 3.6 %
STAT PAIR #285  OCCURC: S       A       freq= 3.1 %
STAT PAIR #285  OCCURC: G       L       freq= 2.7 %
STAT PAIR #285  OCCURC: N       L       freq= 1.7 %
STAT PAIR #285  OCCURC: D       V       freq= 1.6 %
STAT PAIR #285  OCCURC: D       I       freq= 1.3 %
STAT PAIR #285  OCCURC: A       L       freq= 1.0 %
STAT PAIR #285  OCCURC: T       L       freq= 1.0 %
STAT PAIR #285  OCCURC: N       V       freq= 1.0 %
STAT PAIR #285  OCCURC: FREQ1 [0.5%; 1%  ):  (K;L) (E;V) (D;A) (S;V) (Q;L) (E;I) (G;V) (S;I) (R;L) (D;T) (P;L) (D;S) (G;I) (L;L) (A;V) (D;M) (D;F) (T;V) (N;A) (E;A) (K;V) (V;L) (A;I) (Q;V) (T;I)
STAT PAIR #285  OCCURC: FREQ2 [0.1%; 0.5%):  (D;K) (K;I) (G;A) (D;E) (D;R) (I;L) (N;T) (R;V) (Q;I) (E;T) (N;S) (D;G) (H;L) (E;S) (P;V) (S;T) (D;Y) (S;S) (L;V) (N;M) (N;F) (A;A) (D;Q) (D;P) (E;M) (E;F) (R;I) (T;A) (G;T) (P;I) (K;A) (F;L) (G;S) (S;M) (S;F) (V;V) (L;I) (Y;L) (D;N) (D;D) (Q;A) (N;K) (G;M) (G;F) (E;K) (A;T) (V;I) (S;K) (N;E) (N;R) (A;S) (E;E) (E;R) (T;T) (N;G) (T;S) (E;G) (R;A) (I;V) (D;C) (K;T) (K;S) (S;E) (S;R) (H;V) (M;L) (P;A) (N;Y) (G;K) (S;G) (A;M) (A;F) (E;Y) (N;Q) (N;P) (L;A) (T;M) (T;F) (Q;T) (E;Q) (E;P) (Q;S) (K;M) (S;Y) (K;F) (I;I) (G;E) (G;R) (G;G) (S;Q) (H;I) (S;P) (F;V) (V;A) (Q;M) (Q;F) (N;N) (C;L) (G;Y) (A;K) (R;T) (N;D) (E;N) (E;D) (R;S) (Y;V) (T;K) (G;Q) (G;P) (P;T) (P;S) (K;K) (S;N) (S;D) (A;E) (A;R) (L;T) (F;I) (A;G) (L;S) (T;E) (T;R) (R;M) (R;F) (D;H) (T;G) (N;C) (K;E) (K;R) (Y;I) (Q;K) (E;C) (P;M) (P;F) (K;G) (I;A) (G;N) (A;Y) (G;D) (H;A) (T;Y) (A;Q) (L;M) (L;F) (A;P) (V;T) (S;C) (M;V) (V;S) (K;Y) (Q;E) (Q;R) (T;Q) (T;P) (Q;G) (K;Q) (K;P) (R;K) (G;C) (P;K) (Q;Y) (V;M) (V;F) (A;N) (D;W) (M;I) (A;D) (R;E) (R;R) (F;A) (Q;Q) (Q;P) (L;K) (T;N) (T;D) (R;G) (I;T) (P;E) (P;R) (C;V) (K;N) (I;S) (Y;A) (K;D) (P;G) (H;T) (H;S) (L;E) (L;R) (R;Y) (L;G) (W;L) (A;C) (N;H) (R;Q) (R;P) (P;Y) (V;K) (Q;N) (E;H) (Q;D) (I;M) (I;F) (T;C) (P;Q) (P;P) (C;I) (H;M) (L;Y) (H;F) (K;C) (S;H) (V;E) (V;R) (L;Q) (L;P) (F;T) (V;G) (F;S) (M;A) (R;N) (R;D) (Y;T) (Q;C) (Y;S) (G;H) (P;N) (V;Y) (P;D) (I;K) (F;M) (V;Q) (F;F) (V;P) (N;W) (H;K) (L;N) (L;D) (E;W) (Y;M) (I;E) (I;R) (Y;F) (R;C) (I;G) (S;W) (H;E) (H;R)
STAT PAIR #285  OCCURC: FREQ3        <0.1%:  (C;A) (H;G) (P;C) (A;H) (M;T) (V;N) (V;D) (I;Y) (M;S) (L;C) (F;K) (T;H) (H;Y) (I;Q) (G;W) (I;P) (W;V) (K;H) (H;Q) (Y;K) (H;P) (F;E) (F;R) (M;M) (M;F) (F;G) (V;C) (Q;H) (Y;E) (Y;R) (W;I) (I;N) (Y;G) (C;T) (I;D) (F;Y) (C;S) (H;N) (A;W) (H;D) (F;Q) (F;P) (Y;Y) (T;W) (M;K) (K;W) (R;H) (Y;Q) (Y;P) (C;M) (C;F) (P;H) (I;C) (H;C) (M;E) (M;R) (F;N) (L;H) (Q;W) (F;D) (M;G) (Y;N) (Y;D) (W;A) (M;Y) (C;K) (M;Q) (M;P) (V;H) (R;W) (F;C) (P;W) (C;E) (C;R) (Y;C) (C;G) (L;W) (M;N) (M;D) (C;Y) (W;T) (C;Q) (I;H) (C;P) (W;S) (H;H) (V;W) (M;C) (W;M) (W;F) (C;N) (C;D) (F;H) (I;W) (Y;H) (H;W) (W;K) (C;C) (W;E) (W;R) (W;G) (F;W) (M;H) (W;Y) (Y;W) (W;Q) (W;P) (W;N) (W;D) (C;H) (M;W) (W;C) (C;W) (W;H) (W;W)
STAT PAIR #285  END

STAT PAIR #286  BEGIN
STAT PAIR #286  REPROT: ///A/MET`225    ///A/PHE`249    (as in PDB)
STAT PAIR #286  REPROT: M 225   F 249   (as in the sequence)
STAT PAIR #286  OCCURC: M       F       freq= 9.0 %
STAT PAIR #286  OCCURC: L       F       freq= 6.9 %
STAT PAIR #286  OCCURC: V       S       freq= 6.9 %
STAT PAIR #286  OCCURC: I       I       freq= 3.0 %
STAT PAIR #286  OCCURC: V       F       freq= 1.7 %
STAT PAIR #286  OCCURC: L       L       freq= 1.4 %
STAT PAIR #286  OCCURC: I       F       freq= 1.3 %
STAT PAIR #286  OCCURC: L       S       freq= 1.2 %
STAT PAIR #286  OCCURC: L       Y       freq= 1.0 %
STAT PAIR #286  OCCURC: L       A       freq= 1.0 %
STAT PAIR #286  OCCURC: A       F       freq= 1.0 %
STAT PAIR #286  OCCURC: V       L       freq= 1.0 %
STAT PAIR #286  OCCURC: FREQ1 [0.5%; 1%  ):  (L;V) (I;L) (L;T) (T;F) (S;F) (V;Y) (V;A) (L;I) (L;G) (I;S) (V;V) (M;L) (L;E) (A;L) (F;F) (K;F) (I;Y) (I;A) (L;K) (V;T) (Q;F) (E;F) (M;S) (L;D) (I;V) (L;N) (A;S) (R;F) (V;I)
STAT PAIR #286  OCCURC: FREQ2 [0.1%; 0.5%):  (V;G) (T;L) (G;F) (M;Y) (M;A) (P;F) (S;L) (L;R) (I;T) (A;Y) (A;A) (V;E) (L;Q) (Y;F) (M;V) (L;M) (V;K) (I;G) (A;V) (T;S) (L;P) (S;S) (V;D) (V;N) (F;L) (N;F) (K;L) (D;F) (I;E) (M;T) (T;Y) (A;T) (T;A) (Q;L) (S;Y) (S;A) (E;L) (M;I) (I;K) (V;R) (M;G) (A;I) (F;S) (R;L) (K;S) (T;V) (V;Q) (I;D) (A;G) (I;N) (L;H) (S;V) (V;M) (Q;S) (G;L) (V;P) (M;E) (E;S) (P;L) (F;Y) (K;Y) (L;W) (A;E) (F;A) (K;A) (R;S) (C;F) (T;T) (I;R) (M;K) (Y;L) (S;T) (I;Q) (A;K) (Q;Y) (F;V) (Q;A) (T;I) (M;D) (K;V) (E;Y) (G;S) (M;N) (E;A) (T;G) (S;I) (P;S) (A;D) (I;M) (R;Y) (L;C) (A;N) (I;P) (R;A) (S;G) (N;L) (Q;V) (D;L) (E;V) (Y;S) (V;H) (G;Y) (T;E) (F;T) (R;V) (G;A) (K;T) (M;R) (P;Y) (P;A) (S;E) (A;R) (M;Q) (H;F) (V;W) (F;I) (T;K) (N;S) (K;I) (A;Q) (Q;T) (G;V) (Y;Y) (F;G) (D;S) (S;K) (K;G) (Y;A) (M;M) (E;T) (P;V) (M;P) (T;D) (T;N) (A;M) (R;T) (A;P) (Q;I) (S;D) (I;H) (S;N) (E;I) (Q;G) (Y;V) (N;Y) (V;C) (E;G) (F;E) (N;A) (R;I) (K;E) (D;Y) (C;L) (G;T) (D;A) (R;G) (I;W) (P;T) (W;F) (T;R) (F;K) (K;K) (Q;E) (N;V) (G;I) (S;R) (T;Q) (E;E) (D;V) (P;I) (G;G) (F;D) (Y;T) (S;Q) (K;D) (F;N) (K;N) (P;G) (R;E) (Q;K) (T;M) (M;H) (C;S) (T;P) (E;K) (I;C) (S;M) (Y;I) (A;H) (S;P) (Q;D) (R;K) (Y;G) (Q;N) (N;T) (G;E) (E;D) (E;N) (M;W) (D;T) (P;E) (F;R) (R;D) (H;L) (K;R) (R;N) (A;W) (C;Y) (N;I) (C;A) (G;K) (F;Q) (K;Q) (D;I) (N;G) (P;K) (Y;E) (D;G) (Q;R) (G;D) (F;M) (G;N) (K;M) (E;R) (F;P) (P;D) (C;V) (K;P) (M;C) (Q;Q) (P;N) (Y;K) (E;Q) (R;R) (A;C) (T;H) (H;S) (N;E) (R;Q) (Q;M) (S;H) (Y;D) (D;E) (Q;P) (Y;N) (E;M) (W;L) (E;P) (G;R) (N;K) (T;W) (R;M) (P;R) (R;P) (C;T) (D;K) (G;Q) (S;W) (H;Y) (H;A) (N;D) (P;Q) (N;N) (D;D) (C;I) (D;N) (G;M) (Y;R) (G;P) (C;G) (P;M) (F;H) (W;S) (P;P) (Y;Q) (K;H) (H;V) (T;C) (S;C) (Y;M) (N;R) (Y;P) (Q;H) (F;W) (K;W) (D;R) (C;E)
STAT PAIR #286  OCCURC: FREQ3        <0.1%:  (E;H) (N;Q) (W;Y) (D;Q) (W;A) (R;H) (H;T) (N;M) (Q;W) (C;K) (N;P) (E;W) (D;M) (D;P) (W;V) (H;I) (F;C) (C;D) (G;H) (K;C) (R;W) (C;N) (H;G) (P;H) (Q;C) (G;W) (Y;H) (E;C) (P;W) (H;E) (W;T) (R;C) (C;R) (C;Q) (Y;W) (W;I) (H;K) (N;H) (G;C) (W;G) (D;H) (C;M) (P;C) (C;P) (H;D) (H;N) (N;W) (D;W) (Y;C) (W;E) (H;R) (W;K) (N;C) (H;Q) (D;C) (W;D) (W;N) (H;M) (C;H) (H;P) (C;W) (W;R) (W;Q) (W;M) (W;P) (C;C) (H;H) (H;W) (W;H) (H;C) (W;W) (W;C)
STAT PAIR #286  END

STAT PAIR #287  BEGIN
STAT PAIR #287  REPROT: ///A/LEU`93     ///A/LEU`284    (as in PDB)
STAT PAIR #287  REPROT: L 93    L 283   (as in the sequence)
STAT PAIR #287  OCCURC: L       L       freq= 16.3 %
STAT PAIR #287  OCCURC: Y       I       freq= 3.4 %
STAT PAIR #287  OCCURC: I       V       freq= 2.3 %
STAT PAIR #287  OCCURC: L       I       freq= 2.2 %
STAT PAIR #287  OCCURC: L       V       freq= 2.1 %
STAT PAIR #287  OCCURC: V       L       freq= 1.9 %
STAT PAIR #287  OCCURC: L       M       freq= 1.9 %
STAT PAIR #287  OCCURC: I       L       freq= 1.7 %
STAT PAIR #287  OCCURC: Y       L       freq= 1.4 %
STAT PAIR #287  OCCURC: M       M       freq= 1.4 %
STAT PAIR #287  OCCURC: A       L       freq= 1.2 %
STAT PAIR #287  OCCURC: L       A       freq= 1.2 %
STAT PAIR #287  OCCURC: M       L       freq= 1.2 %
STAT PAIR #287  OCCURC: F       L       freq= 1.1 %
STAT PAIR #287  OCCURC: FREQ1 [0.5%; 1%  ):  (T;L) (V;I) (L;T) (S;L) (V;V) (L;S) (I;I) (L;F) (K;L) (Y;V) (L;K) (R;L) (E;L) (A;I) (Q;L) (L;R) (A;V) (L;E) (F;I) (V;A) (G;L) (L;Q) (F;V) (L;Y) (I;A) (P;L) (L;G) (L;P)
STAT PAIR #287  OCCURC: FREQ2 [0.1%; 0.5%):  (T;I) (N;L) (S;I) (T;V) (S;V) (V;T) (M;I) (Y;A) (L;N) (D;L) (M;V) (L;D) (V;S) (I;T) (V;F) (V;M) (K;I) (A;A) (H;L) (I;S) (K;V) (I;F) (I;M) (F;A) (C;L) (R;I) (L;C) (Y;T) (E;I) (R;V) (Q;I) (E;V) (V;K) (Y;S) (Q;V) (Y;F) (Y;M) (A;T) (T;A) (I;K) (G;I) (V;R) (S;A) (W;L) (G;V) (V;E) (A;S) (F;T) (P;I) (A;F) (A;M) (M;A) (I;R) (V;Q) (P;V) (V;Y) (I;E) (F;S) (N;I) (Y;K) (F;F) (F;M) (V;G) (I;Q) (N;V) (V;P) (K;A) (I;Y) (L;H) (T;T) (D;I) (Y;R) (I;G) (S;T) (A;K) (I;P) (Y;E) (D;V) (T;S) (R;A) (T;F) (T;M) (M;T) (S;S) (E;A) (V;N) (Y;Q) (F;K) (S;F) (S;M) (H;I) (Q;A) (Y;Y) (A;R) (V;D) (M;S) (H;V) (A;E) (I;N) (Y;G) (L;W) (M;F) (C;I) (K;T) (Y;P) (F;R) (G;A) (A;Q) (I;D) (C;V) (F;E) (A;Y) (T;K) (K;S) (R;T) (P;A) (A;G) (F;Q) (S;K) (K;F) (K;M) (V;C) (F;Y) (A;P) (E;T) (Y;N) (Q;T) (R;S) (N;A) (T;R) (M;K) (F;G) (I;C) (Y;D) (R;F) (R;M) (E;S) (F;P) (W;I) (S;R) (T;E) (E;F) (E;M) (Q;S) (S;E) (W;V) (A;N) (G;T) (T;Q) (Q;F) (Q;M) (D;A) (M;R) (T;Y) (K;K) (S;Q) (M;E) (A;D) (S;Y) (G;S) (F;N) (P;T) (T;G) (Y;C) (G;F) (G;M) (T;P) (M;Q) (S;G) (R;K) (H;A) (F;D) (M;Y) (K;R) (S;P) (N;T) (P;S) (E;K) (K;E) (P;F) (P;M) (M;G) (Q;K) (C;A) (M;P) (A;C) (N;S) (V;H) (K;Q) (R;R) (T;N) (K;Y) (N;F) (N;M) (D;T) (E;R) (R;E) (S;N) (G;K) (F;C) (T;D) (E;E) (Q;R) (K;G) (I;H) (R;Q) (K;P) (D;S) (S;D) (Q;E) (R;Y) (M;N) (E;Q) (D;F) (D;M) (P;K) (H;T) (E;Y) (Q;Q) (G;R) (R;G) (M;D) (W;A) (Q;Y) (R;P) (V;W) (E;G) (G;E) (N;K) (H;S) (C;T) (E;P) (T;C) (K;N) (Q;G) (Y;H) (P;R) (H;F) (H;M) (G;Q) (S;C) (Q;P) (P;E) (I;W) (G;Y) (K;D) (C;S) (N;R) (D;K) (C;F) (C;M) (R;N) (M;C) (G;G) (P;Q) (N;E) (G;P) (P;Y) (E;N) (A;H) (R;D) (Q;N)
STAT PAIR #287  OCCURC: FREQ3        <0.1%:  (N;Q) (P;G) (E;D) (D;R) (W;T) (N;Y) (H;K) (P;P) (F;H) (Y;W) (K;C) (Q;D) (D;E) (N;G) (G;N) (W;S) (C;K) (N;P) (D;Q) (W;F) (W;M) (D;Y) (H;R) (R;C) (G;D) (A;W) (H;E) (P;N) (E;C) (D;G) (T;H) (C;R) (Q;C) (D;P) (P;D) (H;Q) (S;H) (N;N) (F;W) (C;E) (H;Y) (N;D) (C;Q) (H;G) (G;C) (M;H) (W;K) (C;Y) (H;P) (D;N) (C;G) (P;C) (D;D) (C;P) (T;W) (W;R) (K;H) (S;W) (W;E) (N;C) (H;N) (W;Q) (M;W) (H;D) (R;H) (W;Y) (C;N) (E;H) (D;C) (W;G) (Q;H) (C;D) (W;P) (K;W) (H;C) (G;H) (R;W) (W;N) (C;C) (E;W) (P;H) (Q;W) (W;D) (N;H) (G;W) (D;H) (W;C) (P;W) (N;W) (H;H) (C;H) (D;W) (H;W) (C;W) (W;H) (W;W)
STAT PAIR #287  END

STAT PAIR #288  BEGIN
STAT PAIR #288  REPROT: ///A/LEU`224    ///A/TYR`229    (as in PDB)
STAT PAIR #288  REPROT: L 224   Y 229   (as in the sequence)
STAT PAIR #288  OCCURC: L       Y       freq= 16.4 %
STAT PAIR #288  OCCURC: V       M       freq= 5.1 %
STAT PAIR #288  OCCURC: F       F       freq= 2.9 %
STAT PAIR #288  OCCURC: L       L       freq= 1.9 %
STAT PAIR #288  OCCURC: V       Y       freq= 1.8 %
STAT PAIR #288  OCCURC: L       F       freq= 1.7 %
STAT PAIR #288  OCCURC: I       Y       freq= 1.7 %
STAT PAIR #288  OCCURC: F       Y       freq= 1.4 %
STAT PAIR #288  OCCURC: L       V       freq= 1.2 %
STAT PAIR #288  OCCURC: V       L       freq= 1.1 %
STAT PAIR #288  OCCURC: A       Y       freq= 1.0 %
STAT PAIR #288  OCCURC: I       L       freq= 1.0 %
STAT PAIR #288  OCCURC: L       I       freq= 1.0 %
STAT PAIR #288  OCCURC: FREQ1 [0.5%; 1%  ):  (V;F) (L;A) (I;F) (L;S) (T;Y) (L;T) (L;Q) (L;K) (L;E) (V;V) (L;H) (L;M) (S;Y) (M;Y) (I;V) (L;R) (A;L) (L;G) (V;I) (V;A) (A;F) (Y;Y) (I;I) (K;Y) (L;N) (I;A) (V;S)
STAT PAIR #288  OCCURC: FREQ2 [0.1%; 0.5%):  (T;L) (F;L) (E;Y) (L;P) (I;S) (L;D) (L;W) (R;Y) (G;Y) (V;T) (T;F) (V;Q) (V;K) (V;E) (S;L) (M;L) (Q;Y) (A;V) (V;H) (I;T) (P;Y) (I;Q) (I;K) (I;E) (V;R) (I;H) (I;M) (V;G) (S;F) (M;F) (I;R) (Y;L) (I;G) (A;I) (K;L) (N;Y) (D;Y) (A;A) (T;V) (F;V) (V;N) (E;L) (Y;F) (A;S) (K;F) (V;P) (I;N) (R;L) (V;D) (V;W) (G;L) (L;C) (E;F) (I;P) (S;V) (C;Y) (T;I) (M;V) (F;I) (I;D) (Q;L) (I;W) (A;T) (T;A) (F;A) (P;L) (R;F) (A;Q) (A;K) (A;E) (G;F) (A;H) (A;M) (T;S) (F;S) (Q;F) (S;I) (P;F) (A;R) (Y;V) (M;I) (A;G) (S;A) (K;V) (M;A) (N;L) (D;L) (S;S) (T;T) (E;V) (M;S) (F;T) (H;Y) (T;Q) (T;K) (F;Q) (T;E) (F;K) (F;E) (Y;I) (N;F) (T;H) (D;F) (T;M) (F;H) (F;M) (R;V) (A;N) (K;I) (Y;A) (G;V) (K;A) (T;R) (F;R) (A;P) (C;L) (T;G) (S;T) (F;G) (Q;V) (E;I) (Y;S) (W;Y) (M;T) (A;D) (A;W) (V;C) (S;Q) (P;V) (S;K) (S;E) (K;S) (M;Q) (E;A) (M;K) (M;E) (S;H) (S;M) (M;H) (M;M) (R;I) (I;C) (C;F) (G;I) (R;A) (E;S) (S;R) (M;R) (G;A) (S;G) (T;N) (M;G) (F;N) (Q;I) (Y;T) (P;I) (R;S) (K;T) (N;V) (Y;Q) (Y;K) (D;V) (Q;A) (Y;E) (G;S) (T;P) (P;A) (F;P) (K;Q) (K;K) (K;E) (Y;H) (Y;M) (T;D) (F;D) (K;H) (T;W) (K;M) (F;W) (Q;S) (E;T) (H;L) (Y;R) (P;S) (S;N) (E;Q) (E;K) (E;E) (Y;G) (K;R) (M;N) (E;H) (K;G) (E;M) (R;T) (N;I) (S;P) (D;I) (G;T) (R;Q) (M;P) (R;K) (R;E) (N;A) (C;V) (D;A) (S;D) (E;R) (G;Q) (H;F) (G;K) (S;W) (G;E) (R;H) (M;D) (R;M) (E;G) (M;W) (W;L) (G;H) (Q;T) (G;M) (P;T) (Q;Q) (N;S) (Q;K) (Q;E) (D;S) (R;R) (Y;N) (P;Q) (P;K) (P;E) (R;G) (G;R) (Q;H) (Q;M) (K;N) (A;C) (P;H) (G;G) (P;M) (Y;P) (W;F) (C;I) (Q;R) (K;P) (Y;D) (P;R) (Y;W) (Q;G) (E;N) (C;A) (K;D) (P;G) (K;W) (N;T) (D;T) (E;P) (N;Q) (R;N) (N;K) (D;Q) (N;E) (D;K) (C;S) (D;E) (E;D) (G;N) (E;W) (N;H) (N;M) (D;H) (H;V) (D;M) (R;P) (G;P) (Q;N) (T;C) (N;R) (R;D) (F;C) (D;R) (R;W) (P;N) (N;G)
STAT PAIR #288  OCCURC: FREQ3        <0.1%:  (D;G) (G;D) (G;W) (Q;P) (P;P) (C;T) (W;V) (Q;D) (Q;W) (C;Q) (C;K) (H;I) (P;D) (C;E) (P;W) (C;H) (H;A) (C;M) (S;C) (M;C) (N;N) (D;N) (C;R) (H;S) (C;G) (N;P) (W;I) (D;P) (N;D) (W;A) (D;D) (N;W) (D;W) (Y;C) (K;C) (W;S) (H;T) (C;N) (H;Q) (H;K) (H;E) (E;C) (H;H) (H;M) (C;P) (C;D) (C;W) (H;R) (R;C) (W;T) (H;G) (G;C) (W;Q) (W;K) (W;E) (W;H) (W;M) (Q;C) (P;C) (W;R) (W;G) (H;N) (H;P) (N;C) (H;D) (D;C) (H;W) (W;N) (W;P) (W;D) (W;W) (C;C) (H;C) (W;C)
STAT PAIR #288  END

STAT PAIR #289  BEGIN
STAT PAIR #289  REPROT: ///A/TYR`209    ///A/MET`232    (as in PDB)
STAT PAIR #289  REPROT: Y 209   M 232   (as in the sequence)
STAT PAIR #289  OCCURC: P       I       freq= 9.0 %
STAT PAIR #289  OCCURC: Y       M       freq= 5.9 %
STAT PAIR #289  OCCURC: Y       L       freq= 4.6 %
STAT PAIR #289  OCCURC: P       L       freq= 2.3 %
STAT PAIR #289  OCCURC: L       L       freq= 2.2 %
STAT PAIR #289  OCCURC: N       M       freq= 1.8 %
STAT PAIR #289  OCCURC: P       V       freq= 1.7 %
STAT PAIR #289  OCCURC: L       F       freq= 1.6 %
STAT PAIR #289  OCCURC: Y       F       freq= 1.4 %
STAT PAIR #289  OCCURC: F       F       freq= 1.3 %
STAT PAIR #289  OCCURC: Y       V       freq= 1.3 %
STAT PAIR #289  OCCURC: Y       I       freq= 1.0 %
STAT PAIR #289  OCCURC: FREQ1 [0.5%; 1%  ):  (F;L) (P;A) (P;M) (A;L) (S;L) (P;F) (V;L) (Y;A) (P;S) (L;V) (N;L) (E;L) (P;T) (F;V) (T;L) (K;L) (G;L) (I;L) (A;V) (S;V) (Y;S) (H;M) (V;V) (Y;T) (Q;L) (D;L) (L;I) (P;K) (R;L) (P;Y) (F;I)
STAT PAIR #289  OCCURC: FREQ2 [0.1%; 0.5%):  (N;V) (H;L) (E;V) (T;V) (P;Q) (P;E) (P;R) (K;V) (A;I) (S;I) (G;V) (I;V) (Y;K) (P;G) (V;I) (Y;Y) (Q;V) (D;V) (P;P) (Y;Q) (Y;E) (Y;R) (N;I) (E;I) (R;V) (L;A) (T;I) (H;V) (L;M) (F;A) (K;I) (P;N) (P;D) (F;M) (Y;G) (G;I) (I;I) (Y;P) (A;A) (S;A) (M;L) (A;M) (S;M) (Q;I) (D;I) (L;S) (V;A) (R;I) (V;M) (F;S) (Y;N) (Y;D) (L;T) (H;I) (A;F) (S;F) (F;T) (W;L) (N;A) (E;A) (E;M) (A;S) (T;A) (V;F) (S;S) (T;M) (P;C) (K;A) (A;T) (K;M) (S;T) (G;A) (I;A) (V;S) (G;M) (I;M) (N;F) (E;F) (M;V) (V;T) (T;F) (L;K) (L;Y) (K;F) (N;S) (E;S) (F;K) (Q;A) (D;A) (Q;M) (D;M) (G;F) (I;F) (T;S) (F;Y) (N;T) (E;T) (L;Q) (L;E) (R;A) (L;R) (Y;C) (K;S) (P;H) (R;M) (W;V) (T;T) (H;A) (G;S) (F;Q) (I;S) (F;E) (F;R) (A;K) (K;T) (S;K) (Q;F) (D;F) (A;Y) (G;T) (C;L) (I;T) (S;Y) (L;G) (R;F) (V;K) (M;I) (A;Q) (Q;S) (F;G) (D;S) (A;E) (A;R) (S;Q) (H;F) (S;E) (S;R) (V;Y) (P;W) (L;P) (Q;T) (D;T) (R;S) (Y;H) (N;K) (V;Q) (E;K) (V;E) (V;R) (F;P) (H;S) (R;T) (T;K) (N;Y) (A;G) (E;Y) (S;G) (W;I) (H;T) (T;Y) (L;N) (L;D) (K;K) (N;Q) (E;Q) (N;E) (E;E) (N;R) (G;K) (E;R) (K;Y) (I;K) (V;G) (F;N) (F;D) (A;P) (S;P) (T;Q) (T;E) (T;R) (G;Y) (I;Y) (Y;W) (C;V) (K;Q) (K;E) (K;R) (V;P) (G;Q) (G;E) (I;Q) (G;R) (I;E) (I;R) (N;G) (E;G) (Q;K) (D;K) (A;N) (A;D) (S;N) (S;D) (T;G) (Q;Y) (D;Y) (M;A) (R;K) (M;M) (K;G) (N;P) (E;P) (R;Y) (H;K) (V;N) (V;D) (G;G) (Q;Q) (D;Q) (I;G) (Q;E) (D;E) (Q;R) (D;R) (T;P) (H;Y) (K;P) (R;Q) (R;E) (R;R) (G;P) (M;F) (I;P) (H;Q) (H;E) (N;N) (N;D) (E;N) (E;D) (H;R) (W;A) (L;C) (Q;G) (D;G) (C;I) (W;M) (T;N) (T;D) (F;C) (M;S) (K;N) (K;D) (R;G) (G;N) (G;D) (I;N) (I;D) (Q;P) (D;P) (H;G) (M;T) (W;F) (R;P) (A;C) (S;C) (H;P) (Q;N) (Q;D) (D;N) (D;D) (W;S) (L;H) (V;C) (R;N) (R;D) (W;T) (F;H) (H;N) (H;D) (N;C) (E;C) (M;K) (T;C) (C;A) (A;H) (S;H) (M;Y) (C;M) (L;W)
STAT PAIR #289  OCCURC: FREQ3        <0.1%:  (K;C) (G;C) (F;W) (I;C) (M;Q) (M;E) (V;H) (M;R) (W;K) (C;F) (W;Y) (A;W) (N;H) (Q;C) (D;C) (E;H) (S;W) (M;G) (C;S) (T;H) (W;Q) (W;E) (W;R) (R;C) (K;H) (V;W) (C;T) (H;C) (M;P) (G;H) (I;H) (W;G) (N;W) (E;W) (M;N) (M;D) (T;W) (Q;H) (D;H) (W;P) (K;W) (R;H) (G;W) (I;W) (H;H) (C;K) (W;N) (W;D) (C;Y) (Q;W) (D;W) (C;Q) (C;E) (C;R) (R;W) (H;W) (C;G) (M;C) (C;P) (W;C) (C;N) (C;D) (M;H) (W;H) (M;W) (C;C) (W;W) (C;H) (C;W)
STAT PAIR #289  END

STAT PAIR #290  BEGIN
STAT PAIR #290  REPROT: ///A/VAL`154    ///A/LEU`224    (as in PDB)
STAT PAIR #290  REPROT: V 154   L 224   (as in the sequence)
STAT PAIR #290  OCCURC: V       L       freq= 15.6 %
STAT PAIR #290  OCCURC: I       V       freq= 7.6 %
STAT PAIR #290  OCCURC: L       F       freq= 3.4 %
STAT PAIR #290  OCCURC: L       L       freq= 2.8 %
STAT PAIR #290  OCCURC: I       L       freq= 2.2 %
STAT PAIR #290  OCCURC: V       I       freq= 1.6 %
STAT PAIR #290  OCCURC: M       L       freq= 1.6 %
STAT PAIR #290  OCCURC: L       I       freq= 1.4 %
STAT PAIR #290  OCCURC: V       V       freq= 1.4 %
STAT PAIR #290  OCCURC: A       L       freq= 1.4 %
STAT PAIR #290  OCCURC: V       F       freq= 1.3 %
STAT PAIR #290  OCCURC: L       V       freq= 1.3 %
STAT PAIR #290  OCCURC: I       I       freq= 1.2 %
STAT PAIR #290  OCCURC: T       L       freq= 1.1 %
STAT PAIR #290  OCCURC: V       A       freq= 1.0 %
STAT PAIR #290  OCCURC: FREQ1 [0.5%; 1%  ):  (L;A) (S;L) (A;I) (V;T) (I;A) (A;V) (F;L) (L;T) (E;L) (V;S) (V;M) (K;L) (T;I) (L;S) (L;M) (I;T) (G;L) (P;L) (I;F) (T;V) (V;Y) (Y;L) (V;K)
STAT PAIR #290  OCCURC: FREQ2 [0.1%; 0.5%):  (A;A) (Q;L) (I;S) (L;Y) (I;M) (R;L) (L;K) (V;E) (D;L) (S;I) (V;R) (L;E) (V;G) (S;V) (N;L) (I;Y) (L;R) (V;Q) (I;K) (L;G) (F;I) (V;P) (T;A) (A;T) (E;I) (A;F) (L;Q) (I;E) (L;P) (F;V) (K;I) (M;I) (E;V) (C;L) (I;R) (A;S) (I;G) (G;I) (V;N) (K;V) (M;V) (V;D) (A;M) (P;I) (I;Q) (L;N) (T;T) (I;P) (Y;I) (L;D) (G;V) (S;A) (P;V) (T;F) (Q;I) (A;Y) (Y;V) (R;I) (A;K) (D;I) (V;C) (T;S) (Q;V) (F;A) (T;M) (I;N) (R;V) (I;D) (A;E) (L;C) (D;V) (E;A) (N;I) (K;A) (M;A) (S;T) (A;R) (H;L) (A;G) (S;F) (T;Y) (N;V) (G;A) (T;K) (A;Q) (P;A) (I;C) (A;P) (F;T) (S;S) (C;I) (Y;A) (S;M) (V;H) (T;E) (F;F) (E;T) (Q;A) (K;T) (E;F) (M;T) (L;H) (T;R) (C;V) (R;A) (T;G) (K;F) (M;F) (D;A) (A;N) (F;S) (A;D) (F;M) (V;W) (G;T) (S;Y) (T;Q) (E;S) (P;T) (S;K) (T;P) (E;M) (G;F) (K;S) (L;W) (M;S) (P;F) (N;A) (Y;T) (K;M) (W;L) (M;M) (I;H) (S;E) (Y;F) (Q;T) (F;Y) (G;S) (G;M) (R;T) (A;C) (F;K) (P;S) (S;R) (Q;F) (P;M) (E;Y) (D;T) (T;N) (S;G) (R;F) (T;D) (E;K) (Y;S) (K;Y) (I;W) (M;Y) (H;I) (D;F) (Y;M) (F;E) (C;A) (K;K) (M;K) (S;Q) (S;P) (Q;S) (E;E) (Q;M) (N;T) (R;S) (G;Y) (F;R) (H;V) (R;M) (K;E) (D;S) (M;E) (G;K) (P;Y) (F;G) (N;F) (D;M) (E;R) (P;K) (E;G) (Y;Y) (T;C) (F;Q) (K;R) (M;R) (Y;K) (G;E) (F;P) (K;G) (M;G) (P;E) (S;N) (N;S) (E;Q) (Q;Y) (S;D) (A;H) (N;M) (E;P) (R;Y) (Q;K) (C;T) (G;R) (K;Q) (M;Q) (Y;E) (R;K) (D;Y) (K;P) (M;P) (G;G) (P;R) (C;F) (D;K) (P;G) (Q;E) (Y;R) (G;Q) (R;E) (F;N) (Y;G) (G;P) (W;I) (F;D) (A;W) (P;Q) (D;E) (P;P) (N;Y) (C;S) (Q;R) (E;N) (H;A) (E;D) (C;M) (S;C) (N;K) (Y;Q) (Q;G) (R;R) (Y;P) (R;G) (K;N) (M;N) (W;V) (D;R) (K;D) (M;D) (T;H)
STAT PAIR #290  OCCURC: FREQ3        <0.1%:  (D;G) (Q;Q) (N;E) (Q;P) (R;Q) (R;P) (G;N) (G;D) (D;Q) (F;C) (D;P) (P;N) (P;D) (N;R) (C;Y) (N;G) (C;K) (T;W) (E;C) (Y;N) (Y;D) (H;T) (K;C) (M;C) (N;Q) (N;P) (Q;N) (C;E) (Q;D) (H;F) (R;N) (R;D) (S;H) (D;N) (G;C) (D;D) (C;R) (P;C) (C;G) (W;A) (H;S) (H;M) (Y;C) (C;Q) (N;N) (N;D) (F;H) (S;W) (C;P) (Q;C) (R;C) (E;H) (D;C) (K;H) (M;H) (H;Y) (H;K) (F;W) (W;T) (C;N) (G;H) (C;D) (N;C) (E;W) (W;F) (P;H) (H;E) (K;W) (M;W) (Y;H) (H;R) (W;S) (H;G) (Q;H) (G;W) (W;M) (R;H) (P;W) (C;C) (D;H) (H;Q) (Y;W) (H;P) (Q;W) (W;Y) (R;W) (N;H) (W;K) (D;W) (H;N) (H;D) (W;E) (N;W) (W;R) (C;H) (W;G) (W;Q) (H;C) (W;P) (C;W) (W;N) (W;D) (H;H) (W;C) (H;W) (W;H) (W;W)
STAT PAIR #290  END

STAT PAIR #291  BEGIN
STAT PAIR #291  REPROT: ///A/GLU`192    ///A/PHE`241    (as in PDB)
STAT PAIR #291  REPROT: E 192   F 241   (as in the sequence)
STAT PAIR #291  OCCURC: E       F       freq= 14.3 %
STAT PAIR #291  OCCURC: K       M       freq= 5.3 %
STAT PAIR #291  OCCURC: S       S       freq= 2.9 %
STAT PAIR #291  OCCURC: E       Y       freq= 2.5 %
STAT PAIR #291  OCCURC: E       L       freq= 1.8 %
STAT PAIR #291  OCCURC: K       F       freq= 1.6 %
STAT PAIR #291  OCCURC: K       L       freq= 1.1 %
STAT PAIR #291  OCCURC: D       F       freq= 1.1 %
STAT PAIR #291  OCCURC: Q       F       freq= 1.0 %
STAT PAIR #291  OCCURC: S       F       freq= 1.0 %
STAT PAIR #291  OCCURC: FREQ1 [0.5%; 1%  ):  (E;V) (E;I) (R;F) (A;F) (E;A) (D;L) (E;S) (Q;L) (S;L) (K;Y) (N;F) (T;F) (R;L) (E;T) (A;L) (K;V) (G;F) (K;I) (E;M) (K;A) (L;F) (E;G) (P;F) (E;K) (E;E) (D;Y) (K;S) (V;F) (N;L) (T;L)
STAT PAIR #291  OCCURC: FREQ2 [0.1%; 0.5%):  (Q;Y) (D;V) (E;Q) (E;R) (G;L) (S;Y) (D;I) (K;T) (L;L) (D;A) (E;D) (Q;V) (P;L) (R;Y) (E;N) (A;Y) (S;V) (Q;I) (D;S) (S;I) (Q;A) (K;G) (V;L) (R;V) (S;A) (E;P) (K;K) (A;V) (K;E) (R;I) (A;I) (Q;S) (R;A) (A;A) (D;T) (N;Y) (I;F) (K;Q) (K;R) (T;Y) (H;F) (R;S) (D;M) (A;S) (E;H) (Q;T) (G;Y) (K;D) (E;W) (N;V) (S;T) (D;G) (K;N) (T;V) (L;Y) (Q;M) (N;I) (D;K) (Y;F) (D;E) (T;I) (P;Y) (S;M) (G;V) (R;T) (N;A) (A;T) (T;A) (Q;G) (K;P) (G;I) (L;V) (F;F) (S;G) (V;Y) (Q;K) (I;L) (Q;E) (R;M) (P;V) (G;A) (A;M) (D;Q) (D;R) (N;S) (H;L) (L;I) (S;K) (T;S) (S;E) (P;I) (L;A) (R;G) (E;C) (A;G) (M;F) (V;V) (P;A) (G;S) (R;K) (D;D) (R;E) (Q;Q) (A;K) (Q;R) (D;N) (A;E) (V;I) (K;H) (Y;L) (S;Q) (S;R) (L;S) (N;T) (T;T) (V;A) (P;S) (K;W) (Q;D) (Q;N) (D;P) (F;L) (R;Q) (R;R) (S;D) (N;M) (G;T) (A;Q) (A;R) (T;M) (S;N) (V;S) (L;T) (N;G) (T;G) (G;M) (R;D) (Q;P) (P;T) (A;D) (R;N) (M;L) (N;K) (A;N) (N;E) (T;K) (S;P) (T;E) (L;M) (G;G) (I;Y) (P;M) (V;T) (D;H) (K;C) (G;K) (H;Y) (G;E) (L;G) (R;P) (A;P) (D;W) (P;G) (N;Q) (N;R) (L;K) (T;Q) (T;R) (L;E) (V;M) (P;K) (I;V) (P;E) (Q;H) (H;V) (S;H) (G;Q) (V;G) (G;R) (Y;Y) (I;I) (Q;W) (N;D) (T;D) (H;I) (N;N) (T;N) (V;K) (S;W) (I;A) (V;E) (L;Q) (L;R) (H;A) (R;H) (P;Q) (P;R) (F;Y) (G;D) (A;H) (G;N) (C;F) (Y;V) (R;W) (N;P) (I;S) (D;C) (A;W) (T;P) (L;D) (Y;I) (H;S) (L;N) (V;Q) (V;R) (P;D) (P;N) (F;V) (Y;A) (M;Y) (G;P) (F;I) (Q;C) (V;D) (L;P) (S;C) (V;N) (F;A) (I;T) (Y;S) (P;P) (M;V) (H;T) (N;H) (W;F) (T;H) (M;I) (R;C) (I;M) (C;L) (N;W) (A;C) (F;S) (T;W) (H;M) (V;P) (M;A) (G;H) (I;G) (Y;T) (H;G) (G;W) (L;H) (I;K) (I;E) (M;S) (H;K) (P;H) (H;E) (L;W) (Y;M) (F;T) (P;W) (Y;G) (V;H) (W;L) (I;Q) (I;R) (F;M) (N;C) (T;C)
STAT PAIR #291  OCCURC: FREQ3        <0.1%:  (Y;K) (H;Q) (H;R) (V;W) (Y;E) (M;T) (F;G) (G;C) (I;D) (I;N) (F;K) (M;M) (H;D) (F;E) (H;N) (L;C) (Y;Q) (Y;R) (P;C) (M;G) (C;Y) (I;P) (M;K) (M;E) (H;P) (F;Q) (F;R) (Y;D) (Y;N) (V;C) (C;V) (F;D) (C;I) (F;N) (M;Q) (M;R) (Y;P) (C;A) (W;Y) (I;H) (H;H) (M;D) (I;W) (F;P) (M;N) (C;S) (H;W) (W;V) (W;I) (Y;H) (M;P) (W;A) (Y;W) (C;T) (F;H) (I;C) (W;S) (F;W) (C;M) (H;C) (M;H) (C;G) (C;K) (M;W) (C;E) (Y;C) (W;T) (W;M) (F;C) (C;Q) (C;R) (W;G) (W;K) (C;D) (W;E) (M;C) (C;N) (C;P) (W;Q) (W;R) (W;D) (W;N) (C;H) (W;P) (C;W) (W;H) (W;W) (C;C) (W;C)
STAT PAIR #291  END

STAT PAIR #292  BEGIN
STAT PAIR #292  REPROT: ///A/SER`213    ///A/PHE`241    (as in PDB)
STAT PAIR #292  REPROT: S 213   F 241   (as in the sequence)
STAT PAIR #292  OCCURC: S       F       freq= 13.3 %
STAT PAIR #292  OCCURC: Y       M       freq= 5.0 %
STAT PAIR #292  OCCURC: F       S       freq= 2.6 %
STAT PAIR #292  OCCURC: S       Y       freq= 2.2 %
STAT PAIR #292  OCCURC: S       L       freq= 1.4 %
STAT PAIR #292  OCCURC: A       F       freq= 1.2 %
STAT PAIR #292  OCCURC: Y       F       freq= 1.2 %
STAT PAIR #292  OCCURC: FREQ1 [0.5%; 1%  ):  (T;F) (A;L) (Y;L) (G;F) (L;F) (E;F) (S;V) (S;I) (N;F) (K;F) (F;F) (S;A) (T;L) (S;S) (D;F) (G;L) (L;L) (V;F) (Q;F) (A;Y) (E;L) (Y;Y) (S;T) (N;L) (K;L) (S;M) (R;F) (F;L) (I;F) (A;V) (P;F) (Y;V)
STAT PAIR #292  OCCURC: FREQ2 [0.1%; 0.5%):  (A;I) (D;L) (Y;I) (S;G) (A;A) (Y;A) (S;K) (T;Y) (S;E) (V;L) (A;S) (Q;L) (Y;S) (G;Y) (L;Y) (T;V) (S;Q) (S;R) (R;L) (H;F) (E;Y) (I;L) (T;I) (P;L) (G;V) (A;T) (T;A) (S;D) (L;V) (Y;T) (N;Y) (S;N) (G;I) (A;M) (K;Y) (F;Y) (L;I) (T;S) (G;A) (E;V) (L;A) (E;I) (D;Y) (G;S) (S;P) (A;G) (N;V) (Y;G) (K;V) (L;S) (F;V) (E;A) (A;K) (N;I) (A;E) (Y;K) (M;F) (K;I) (V;Y) (Y;E) (F;I) (E;S) (Q;Y) (N;A) (K;A) (H;L) (T;T) (D;V) (F;A) (T;M) (N;S) (D;I) (K;S) (G;T) (A;Q) (A;R) (V;V) (S;H) (Y;Q) (R;Y) (Y;R) (D;A) (G;M) (L;T) (Q;V) (I;Y) (L;M) (V;I) (S;W) (P;Y) (T;G) (D;S) (Q;I) (A;D) (E;T) (V;A) (Y;D) (A;N) (T;K) (Y;N) (C;F) (T;E) (E;M) (Q;A) (R;V) (G;G) (V;S) (N;T) (I;V) (L;G) (K;T) (M;L) (F;T) (R;I) (G;K) (Q;S) (N;M) (P;V) (G;E) (K;M) (W;F) (F;M) (L;K) (I;I) (A;P) (L;E) (R;A) (Y;P) (P;I) (E;G) (T;Q) (T;R) (I;A) (D;T) (E;K) (P;A) (R;S) (E;E) (S;C) (D;M) (N;G) (K;G) (I;S) (G;Q) (G;R) (F;G) (H;Y) (P;S) (T;D) (N;K) (V;T) (L;Q) (L;R) (T;N) (N;E) (K;K) (K;E) (F;K) (Q;T) (V;M) (F;E) (Q;M) (D;G) (G;D) (E;Q) (E;R) (A;H) (C;L) (G;N) (Y;H) (L;D) (D;K) (L;N) (H;V) (A;W) (D;E) (T;P) (Y;W) (R;T) (N;Q) (N;R) (V;G) (K;Q) (K;R) (F;Q) (F;R) (R;M) (W;L) (I;T) (E;D) (H;I) (Q;G) (E;N) (P;T) (V;K) (I;M) (G;P) (V;E) (H;A) (P;M) (Q;K) (Q;E) (L;P) (N;D) (K;D) (M;Y) (D;Q) (D;R) (N;N) (F;D) (K;N) (H;S) (F;N) (R;G) (E;P) (I;G) (R;K) (T;H) (V;Q) (V;R) (P;G) (R;E) (D;D) (I;K) (Q;Q) (Q;R) (D;N) (A;C) (I;E) (N;P) (T;W) (Y;C) (P;K) (K;P) (M;V) (P;E) (F;P) (G;H) (V;D) (M;I) (L;H) (V;N) (G;W) (Q;D) (R;Q) (R;R) (H;T) (Q;N) (M;A) (D;P) (L;W) (I;Q) (I;R) (H;M) (C;Y) (E;H) (P;Q) (P;R) (M;S) (E;W) (V;P) (R;D) (N;H) (R;N) (K;H) (Q;P) (W;Y) (F;H) (I;D) (I;N) (P;D) (H;G) (N;W) (T;C) (K;W) (P;N) (C;V) (F;W) (H;K) (H;E) (C;I) (D;H) (R;P) (G;C) (W;V) (C;A) (I;P) (L;C) (M;T) (D;W) (P;P) (M;M) (V;H) (W;I) (C;S) (Q;H) (E;C) (H;Q) (H;R) (V;W) (W;A) (Q;W) (N;C) (W;S) (K;C) (M;G) (F;C) (R;H) (H;D) (H;N) (M;K) (I;H)
STAT PAIR #292  OCCURC: FREQ3        <0.1%:  (M;E) (R;W) (P;H) (I;W) (D;C) (C;T) (P;W) (C;M) (H;P) (V;C) (M;Q) (M;R) (W;T) (Q;C) (W;M) (C;G) (M;D) (C;K) (M;N) (C;E) (R;C) (W;G) (I;C) (H;H) (P;C) (W;K) (W;E) (H;W) (M;P) (C;Q) (C;R) (W;Q) (W;R) (C;D) (C;N) (M;H) (W;D) (W;N) (H;C) (C;P) (M;W) (W;P) (C;H) (M;C) (C;W) (W;H) (W;W) (C;C) (W;C)
STAT PAIR #292  END

STAT PAIR #293  BEGIN
STAT PAIR #293  REPROT: ///A/SER`170    ///A/LEU`254    (as in PDB)
STAT PAIR #293  REPROT: S 170   L 254   (as in the sequence)
STAT PAIR #293  OCCURC: S       L       freq= 17.8 %
STAT PAIR #293  OCCURC: T       M       freq= 4.3 %
STAT PAIR #293  OCCURC: T       L       freq= 2.2 %
STAT PAIR #293  OCCURC: T       N       freq= 2.2 %
STAT PAIR #293  OCCURC: A       L       freq= 2.1 %
STAT PAIR #293  OCCURC: G       L       freq= 1.4 %
STAT PAIR #293  OCCURC: S       I       freq= 1.2 %
STAT PAIR #293  OCCURC: E       L       freq= 1.2 %
STAT PAIR #293  OCCURC: N       L       freq= 1.2 %
STAT PAIR #293  OCCURC: S       V       freq= 1.2 %
STAT PAIR #293  OCCURC: K       L       freq= 1.1 %
STAT PAIR #293  OCCURC: L       L       freq= 1.1 %
STAT PAIR #293  OCCURC: D       L       freq= 1.0 %
STAT PAIR #293  OCCURC: FREQ1 [0.5%; 1%  ):  (V;L) (T;I) (Q;L) (T;V) (S;A) (P;L) (A;I) (R;L) (A;V) (S;S) (I;L) (S;T) (S;M) (T;A) (S;F) (G;I) (A;A) (G;V) (S;K) (E;I) (N;I)
STAT PAIR #293  OCCURC: FREQ2 [0.1%; 0.5%):  (E;V) (S;R) (N;V) (T;S) (S;N) (F;L) (T;T) (K;I) (L;I) (S;E) (K;V) (A;S) (L;V) (S;Q) (A;T) (D;I) (D;V) (S;G) (A;M) (T;F) (Y;L) (M;L) (T;K) (A;F) (V;I) (G;A) (S;Y) (V;V) (S;P) (A;K) (Q;I) (H;L) (Q;V) (T;R) (P;I) (E;A) (R;I) (C;L) (S;D) (N;A) (P;V) (R;V) (T;E) (A;R) (A;N) (T;Q) (K;A) (L;A) (G;S) (A;E) (G;T) (T;G) (D;A) (A;Q) (E;S) (G;M) (A;G) (I;I) (N;S) (E;T) (I;V) (N;T) (T;Y) (K;S) (G;F) (T;P) (L;S) (E;M) (V;A) (K;T) (N;M) (L;T) (A;Y) (G;K) (D;S) (Q;A) (A;P) (T;D) (D;T) (E;F) (K;M) (S;C) (P;A) (N;F) (L;M) (R;A) (A;D) (E;K) (D;M) (G;R) (N;K) (K;F) (G;N) (L;F) (V;S) (G;E) (K;K) (V;T) (D;F) (L;K) (E;R) (G;Q) (Q;S) (E;N) (N;R) (F;I) (N;N) (Q;T) (D;K) (F;V) (P;S) (V;M) (E;E) (G;G) (S;H) (R;S) (I;A) (P;T) (N;E) (K;R) (R;T) (E;Q) (L;R) (K;N) (N;Q) (Q;M) (L;N) (V;F) (D;R) (K;E) (E;G) (P;M) (L;E) (D;N) (R;M) (N;G) (K;Q) (G;Y) (Y;I) (L;Q) (Q;F) (V;K) (T;C) (D;E) (Y;V) (G;P) (M;I) (P;F) (K;G) (D;Q) (R;F) (M;V) (Q;K) (L;G) (A;C) (E;Y) (I;S) (G;D) (N;Y) (P;K) (I;T) (V;R) (D;G) (W;L) (R;K) (E;P) (H;I) (V;N) (N;P) (H;V) (K;Y) (Q;R) (V;E) (C;I) (L;Y) (I;M) (Q;N) (E;D) (K;P) (C;V) (V;Q) (P;R) (N;D) (L;P) (R;R) (P;N) (S;W) (D;Y) (Q;E) (T;H) (F;A) (R;N) (Q;Q) (I;F) (D;P) (V;G) (P;E) (K;D) (R;E) (L;D) (A;H) (P;Q) (R;Q) (I;K) (Q;G) (D;D) (P;G) (R;G) (V;Y) (Y;A) (V;P) (I;R) (F;S) (M;A) (Q;Y) (I;N) (F;T) (G;C) (Q;P) (P;Y) (I;E) (V;D) (R;Y) (P;P) (I;Q) (H;A) (R;P) (F;M) (Q;D) (E;C) (C;A) (T;W) (I;G) (N;C) (P;D) (Y;S) (R;D) (F;F) (Y;T) (M;S) (A;W) (K;C) (M;T) (L;C) (F;K) (G;H) (I;Y) (Y;M) (D;C) (H;S) (I;P) (M;M) (H;T) (F;R) (Y;F) (C;S) (E;H) (F;N) (C;T) (N;H) (I;D) (M;F) (H;M) (Y;K) (F;E) (V;C) (F;Q) (K;H) (M;K) (C;M) (L;H)
STAT PAIR #293  OCCURC: FREQ3        <0.1%:  (H;F) (Q;C) (F;G) (D;H) (Y;R) (C;F) (Y;N) (H;K) (P;C) (R;C) (M;R) (M;N) (Y;E) (W;I) (C;K) (Y;Q) (G;W) (W;V) (M;E) (F;Y) (H;R) (M;Q) (F;P) (H;N) (V;H) (Y;G) (C;R) (H;E) (E;W) (M;G) (C;N) (Q;H) (N;W) (F;D) (H;Q) (I;C) (P;H) (C;E) (R;H) (Y;Y) (C;Q) (K;W) (H;G) (L;W) (Y;P) (M;Y) (C;G) (D;W) (M;P) (Y;D) (H;Y) (M;D) (H;P) (C;Y) (I;H) (W;A) (C;P) (V;W) (H;D) (Q;W) (C;D) (P;W) (F;C) (R;W) (W;S) (W;T) (Y;C) (W;M) (M;C) (I;W) (F;H) (W;F) (H;C) (W;K) (C;C) (Y;H) (M;H) (W;R) (W;N) (W;E) (H;H) (W;Q) (C;H) (F;W) (W;G) (W;Y) (Y;W) (W;P) (M;W) (W;D) (H;W) (C;W) (W;C) (W;H) (W;W)
STAT PAIR #293  END

STAT PAIR #294  BEGIN
STAT PAIR #294  REPROT: ///A/ALA`181    ///A/SER`204    (as in PDB)
STAT PAIR #294  REPROT: A 181   S 204   (as in the sequence)
STAT PAIR #294  OCCURC: A       S       freq= 10.0 %
STAT PAIR #294  OCCURC: F       F       freq= 5.7 %
STAT PAIR #294  OCCURC: V       N       freq= 2.7 %
STAT PAIR #294  OCCURC: M       S       freq= 2.5 %
STAT PAIR #294  OCCURC: S       N       freq= 1.9 %
STAT PAIR #294  OCCURC: A       N       freq= 1.5 %
STAT PAIR #294  OCCURC: L       S       freq= 1.1 %
STAT PAIR #294  OCCURC: A       M       freq= 1.1 %
STAT PAIR #294  OCCURC: A       A       freq= 1.0 %
STAT PAIR #294  OCCURC: FREQ1 [0.5%; 1%  ):  (S;S) (F;S) (A;F) (A;T) (A;L) (V;S) (A;G) (A;E) (L;A) (I;S) (G;S) (T;S) (A;K) (A;D) (L;F) (L;N) (L;T) (L;L) (S;A) (F;A) (L;G) (A;V) (E;S) (V;A) (A;Q)
STAT PAIR #294  OCCURC: FREQ2 [0.1%; 0.5%):  (K;S) (A;R) (Y;S) (A;Y) (L;E) (A;I) (S;F) (S;T) (F;N) (F;T) (S;L) (F;L) (L;K) (S;G) (F;G) (L;D) (I;A) (G;A) (V;F) (R;S) (A;P) (V;T) (T;A) (V;L) (P;S) (V;G) (Q;S) (S;E) (F;E) (I;F) (G;F) (L;V) (D;S) (S;K) (F;K) (I;N) (S;D) (G;N) (I;T) (F;D) (G;T) (V;E) (T;F) (I;L) (G;L) (I;G) (G;G) (L;Q) (T;N) (T;T) (L;R) (T;L) (L;Y) (T;G) (L;I) (N;S) (V;K) (E;A) (V;D) (K;A) (Y;A) (I;E) (G;E) (S;V) (F;V) (L;P) (T;E) (I;K) (G;K) (S;Q) (F;Q) (I;D) (G;D) (E;F) (S;R) (F;R) (S;Y) (R;A) (A;H) (F;Y) (E;N) (T;K) (E;T) (T;D) (V;V) (S;I) (F;I) (E;L) (K;F) (E;G) (Y;F) (P;A) (K;N) (K;T) (V;Q) (Y;N) (Y;T) (K;L) (V;R) (K;G) (Q;A) (Y;L) (V;Y) (Y;G) (V;I) (S;P) (F;P) (D;A) (R;F) (C;S) (I;V) (G;V) (E;E) (R;N) (R;T) (M;A) (P;F) (R;L) (T;V) (K;E) (I;Q) (R;G) (G;Q) (V;P) (P;N) (P;T) (Y;E) (I;R) (G;R) (E;K) (Q;F) (I;Y) (G;Y) (E;D) (P;L) (N;A) (T;Q) (P;G) (I;I) (G;I) (Q;N) (Q;T) (T;R) (T;Y) (K;K) (Q;L) (K;D) (Q;G) (T;I) (Y;K) (Y;D) (D;F) (H;S) (D;N) (D;T) (R;E) (L;H) (M;F) (D;L) (A;C) (D;G) (I;P) (G;P) (M;N) (M;T) (P;E) (M;L) (M;G) (N;F) (T;P) (R;K) (R;D) (Q;E) (N;N) (N;T) (E;V) (L;M) (N;L) (P;K) (N;G) (P;D) (K;V) (E;Q) (Q;K) (Y;V) (E;R) (D;E) (Q;D) (E;Y) (K;Q) (E;I) (M;E) (Y;Q) (K;R) (S;H) (F;H) (K;Y) (Y;R) (D;K) (Y;Y) (K;I) (D;D) (Y;I) (N;E) (C;A) (M;K) (R;V) (M;D) (W;S) (V;H) (E;P) (S;M) (F;M) (A;W) (P;V) (R;Q) (N;K) (N;D) (R;R) (R;Y) (K;P) (Q;V) (P;Q) (Y;P) (R;I) (L;C) (P;R) (P;Y) (V;M) (Q;Q) (P;I) (C;F) (Q;R) (Q;Y) (D;V) (H;A) (C;N) (C;T) (Q;I) (I;H) (G;H) (C;L) (M;V) (C;G) (D;Q) (R;P) (T;H) (D;R) (D;Y) (M;Q) (N;V) (P;P) (D;I) (M;R) (M;Y) (I;M) (G;M) (M;I) (Q;P) (N;Q) (S;C) (F;C) (H;F) (N;R) (T;M) (N;Y) (C;E) (H;N) (H;T) (N;I) (H;L) (D;P) (H;G) (L;W) (V;C) (M;P) (C;K) (C;D) (W;A) (E;H) (N;P) (K;H) (H;E) (Y;H) (I;C) (G;C) (E;M) (H;K) (H;D) (T;C) (S;W) (F;W) (K;M) (C;V) (W;F) (Y;M) (W;N) (R;H) (W;T) (C;Q) (W;L) (W;G) (C;R) (P;H) (C;Y) (V;W) (C;I)
STAT PAIR #294  OCCURC: FREQ3        <0.1%:  (Q;H) (R;M) (H;V) (P;M) (D;H) (W;E) (C;P) (Q;M) (E;C) (H;Q) (M;H) (I;W) (G;W) (H;R) (H;Y) (K;C) (W;K) (H;I) (W;D) (T;W) (Y;C) (N;H) (D;M) (M;M) (N;M) (H;P) (R;C) (P;C) (W;V) (Q;C) (E;W) (W;Q) (W;R) (W;Y) (D;C) (K;W) (W;I) (Y;W) (M;C) (C;H) (N;C) (W;P) (R;W) (C;M) (P;W) (Q;W) (H;H) (D;W) (M;W) (H;M) (N;W) (C;C) (W;H) (H;C) (W;M) (C;W) (W;C) (H;W) (W;W)
STAT PAIR #294  END

STAT PAIR #295  BEGIN
STAT PAIR #295  REPROT: ///A/LEU`180    ///A/SER`188    (as in PDB)
STAT PAIR #295  REPROT: L 180   S 188   (as in the sequence)
STAT PAIR #295  OCCURC: L       S       freq= 14.3 %
STAT PAIR #295  OCCURC: T       I       freq= 5.8 %
STAT PAIR #295  OCCURC: M       L       freq= 2.6 %
STAT PAIR #295  OCCURC: L       L       freq= 1.8 %
STAT PAIR #295  OCCURC: L       A       freq= 1.6 %
STAT PAIR #295  OCCURC: L       M       freq= 1.6 %
STAT PAIR #295  OCCURC: L       V       freq= 1.4 %
STAT PAIR #295  OCCURC: L       T       freq= 1.2 %
STAT PAIR #295  OCCURC: T       S       freq= 1.1 %
```
