## supplementary files S1-S7 for "Study of the molecular nature of resistance to bifenazate in a *Tetranychus urticae* Koch Laboratory Strain": FileS3 (1).txt (part 2 of 2)

```
STAT PAIR #295  OCCURC: L       I       freq= 1.1 %
STAT PAIR #295  OCCURC: L       G       freq= 1.0 %
STAT PAIR #295  OCCURC: V       S       freq= 1.0 %
STAT PAIR #295  OCCURC: FREQ1 [0.5%; 1%  ):  (I;S) (L;E) (L;K) (L;N) (T;L) (L;D) (A;S) (V;L) (T;A) (I;L) (V;A) (S;S) (I;A) (L;Q) (T;V) (L;R) (V;V) (L;P) (I;V) (A;L) (T;T) (L;F) (A;A) (V;T) (I;T) (S;L)
STAT PAIR #295  OCCURC: FREQ2 [0.1%; 0.5%):  (S;A) (A;V) (T;G) (V;I) (I;I) (K;S) (V;G) (F;S) (T;E) (I;G) (S;V) (A;T) (T;K) (V;E) (T;N) (R;S) (E;S) (L;Y) (I;E) (V;K) (V;N) (M;S) (I;K) (S;T) (T;D) (I;N) (A;I) (Q;S) (G;S) (A;G) (V;D) (K;L) (P;S) (N;S) (F;L) (I;D) (S;I) (T;Q) (K;A) (A;E) (F;A) (S;G) (R;L) (E;L) (T;R) (A;K) (V;Q) (L;C) (D;S) (Y;S) (A;N) (T;P) (I;Q) (R;A) (E;A) (L;H) (S;E) (V;R) (K;V) (F;V) (V;P) (I;R) (Q;L) (A;D) (G;L) (I;P) (S;K) (T;F) (M;A) (S;N) (P;L) (N;L) (R;V) (E;V) (Q;A) (G;A) (V;F) (K;T) (P;A) (F;T) (S;D) (N;A) (I;F) (M;V) (A;Q) (D;L) (Y;L) (Q;V) (R;T) (E;T) (G;V) (A;R) (A;P) (K;I) (P;V) (N;V) (D;A) (F;I) (Y;A) (S;Q) (T;M) (K;G) (M;T) (F;G) (C;S) (S;R) (T;Y) (Q;T) (R;I) (E;I) (A;F) (G;T) (S;P) (V;M) (D;V) (P;T) (Y;V) (K;E) (I;M) (N;T) (R;G) (E;G) (F;E) (V;Y) (M;I) (K;K) (I;Y) (K;N) (F;K) (S;F) (F;N) (Q;I) (M;G) (R;E) (E;E) (G;I) (P;I) (D;T) (Y;T) (N;I) (Q;G) (G;G) (R;K) (E;K) (K;D) (R;N) (E;N) (F;D) (P;G) (M;E) (N;G) (C;L) (A;M) (Q;E) (M;K) (G;E) (T;C) (M;N) (R;D) (E;D) (D;I) (Y;I) (H;S) (C;A) (P;E) (A;Y) (N;E) (Q;K) (G;K) (Q;N) (K;Q) (T;H) (G;N) (D;G) (Y;G) (F;Q) (V;C) (P;K) (N;K) (S;M) (P;N) (M;D) (N;N) (I;C) (L;W) (K;R) (V;H) (F;R) (K;P) (S;Y) (C;V) (Q;D) (F;P) (G;D) (D;E) (Y;E) (R;Q) (E;Q) (I;H) (P;D) (N;D) (D;K) (Y;K) (R;R) (E;R) (D;N) (Y;N) (R;P) (E;P) (M;Q) (K;F) (F;F) (W;S) (C;T) (H;L) (Q;Q) (G;Q) (M;R) (D;D) (A;C) (Y;D) (M;P) (P;Q) (N;Q) (R;F) (E;F) (Q;R) (H;A) (G;R) (Q;P) (A;H) (G;P) (P;R) (N;R) (P;P) (C;I) (N;P) (M;F) (S;C) (C;G) (D;Q) (Y;Q) (Q;F) (H;V) (G;F) (S;H) (K;M) (P;F) (F;M) (D;R) (Y;R) (N;F) (W;L) (D;P) (Y;P) (C;E) (K;Y) (F;Y) (R;M) (E;M) (W;A) (C;K) (H;T) (C;N) (D;F) (R;Y) (E;Y) (Y;F) (M;M) (C;D) (W;V) (Q;M) (M;Y) (G;M) (H;I)
STAT PAIR #295  OCCURC: FREQ3        <0.1%:  (P;M) (N;M) (Q;Y) (G;Y) (H;G) (P;Y) (N;Y) (T;W) (K;C) (C;Q) (W;T) (F;C) (H;E) (K;H) (V;W) (D;M) (Y;M) (C;R) (F;H) (C;P) (I;W) (H;K) (R;C) (E;C) (D;Y) (H;N) (Y;Y) (W;I) (R;H) (E;H) (M;C) (W;G) (C;F) (H;D) (Q;C) (M;H) (G;C) (P;C) (N;C) (W;E) (Q;H) (G;H) (A;W) (P;H) (N;H) (W;K) (H;Q) (W;N) (D;C) (H;R) (Y;C) (S;W) (H;P) (W;D) (C;M) (D;H) (Y;H) (C;Y) (H;F) (W;Q) (W;R) (W;P) (W;F) (H;M) (C;C) (K;W) (H;Y) (F;W) (C;H) (R;W) (E;W) (M;W) (W;M) (Q;W) (G;W) (W;Y) (P;W) (N;W) (H;C) (H;H) (D;W) (Y;W) (W;C) (W;H) (C;W) (H;W) (W;W)
STAT PAIR #295  END

STAT PAIR #296  BEGIN
STAT PAIR #296  REPROT: ///A/SER`188    ///A/TYR`229    (as in PDB)
STAT PAIR #296  REPROT: S 188   Y 229   (as in the sequence)
STAT PAIR #296  OCCURC: S       Y       freq= 13.8 %
STAT PAIR #296  OCCURC: I       M       freq= 4.6 %
STAT PAIR #296  OCCURC: L       F       freq= 3.7 %
STAT PAIR #296  OCCURC: M       Y       freq= 1.5 %
STAT PAIR #296  OCCURC: A       Y       freq= 1.4 %
STAT PAIR #296  OCCURC: L       Y       freq= 1.4 %
STAT PAIR #296  OCCURC: V       Y       freq= 1.2 %
STAT PAIR #296  OCCURC: S       L       freq= 1.2 %
STAT PAIR #296  OCCURC: I       Y       freq= 1.1 %
STAT PAIR #296  OCCURC: T       Y       freq= 1.1 %
STAT PAIR #296  OCCURC: S       F       freq= 1.0 %
STAT PAIR #296  OCCURC: FREQ1 [0.5%; 1%  ):  (G;Y) (A;L) (L;L) (E;Y) (K;Y) (N;Y) (S;V) (V;L) (D;Y) (A;F) (I;L) (S;I) (T;L) (S;A) (V;F) (Q;Y) (R;Y) (S;S) (P;Y) (I;F) (T;F) (G;L) (A;V) (L;V) (F;Y)
STAT PAIR #296  OCCURC: FREQ2 [0.1%; 0.5%):  (S;M) (E;L) (S;T) (V;V) (S;Q) (S;K) (K;L) (S;E) (N;L) (S;H) (G;F) (A;I) (L;I) (A;A) (L;A) (I;V) (S;R) (D;L) (T;V) (E;F) (S;G) (A;S) (L;S) (V;I) (K;F) (V;A) (N;F) (Y;Y) (Q;L) (I;I) (V;S) (D;F) (T;I) (A;M) (L;M) (G;V) (S;N) (I;A) (R;L) (P;L) (A;T) (T;A) (L;T) (A;Q) (L;Q) (A;K) (L;K) (A;E) (L;E) (S;P) (E;V) (I;S) (A;H) (L;H) (S;D) (T;S) (S;W) (V;M) (Q;F) (F;L) (K;V) (V;T) (N;V) (A;R) (L;R) (G;I) (V;Q) (V;K) (A;G) (L;G) (V;E) (R;F) (P;F) (G;A) (C;Y) (V;H) (D;V) (T;M) (I;T) (E;I) (H;Y) (V;R) (T;T) (I;Q) (G;S) (I;K) (I;E) (E;A) (V;G) (T;Q) (F;F) (T;K) (K;I) (T;E) (I;H) (N;I) (T;H) (K;A) (A;N) (L;N) (N;A) (M;L) (E;S) (Q;V) (I;R) (I;G) (T;R) (D;I) (A;P) (L;P) (G;M) (K;S) (Y;L) (T;G) (R;V) (N;S) (D;A) (G;T) (A;D) (L;D) (P;V) (A;W) (L;W) (V;N) (G;Q) (G;K) (G;E) (E;M) (G;H) (D;S) (M;F) (V;P) (E;T) (Q;I) (F;V) (K;M) (E;Q) (V;D) (E;K) (E;E) (N;M) (V;W) (I;N) (G;R) (Q;A) (K;T) (Y;F) (T;N) (E;H) (G;G) (N;T) (R;I) (K;Q) (K;K) (P;I) (S;C) (K;E) (N;Q) (N;K) (N;E) (I;P) (R;A) (K;H) (P;A) (D;M) (Q;S) (T;P) (E;R) (N;H) (I;D) (I;W) (E;G) (D;T) (T;D) (T;W) (C;L) (R;S) (K;R) (D;Q) (D;K) (D;E) (F;I) (N;R) (P;S) (K;G) (D;H) (N;G) (H;L) (F;A) (G;N) (M;V) (Q;M) (D;R) (Q;T) (G;P) (F;S) (D;G) (Y;V) (R;M) (Q;Q) (E;N) (Q;K) (Q;E) (G;D) (P;M) (G;W) (C;F) (R;T) (Q;H) (P;T) (K;N) (R;Q) (R;K) (R;E) (E;P) (N;N) (H;F) (P;Q) (P;K) (P;E) (R;H) (M;I) (E;D) (Q;R) (E;W) (P;H) (A;C) (L;C) (K;P) (F;M) (Q;G) (M;A) (N;P) (W;Y) (F;T) (K;D) (D;N) (R;R) (Y;I) (K;W) (N;D) (P;R) (N;W) (R;G) (F;Q) (F;K) (F;E) (Y;A) (P;G) (M;S) (F;H) (D;P) (V;C) (D;D) (D;W) (Y;S) (C;V) (F;R) (Q;N) (F;G) (H;V) (I;C) (M;M) (R;N) (Q;P) (T;C) (P;N) (M;T) (Q;D) (Q;W) (M;Q) (M;K) (Y;M) (M;E) (R;P) (P;P) (M;H) (Y;T) (C;I) (R;D) (R;W) (P;D) (Y;Q) (F;N) (Y;K) (P;W) (Y;E) (C;A) (H;I) (M;R) (Y;H) (M;G) (H;A) (G;C) (F;P) (C;S) (Y;R) (F;D) (F;W) (Y;G) (H;S) (E;C)
STAT PAIR #296  OCCURC: FREQ3        <0.1%:  (W;L) (K;C) (N;C) (C;M) (M;N) (C;T) (H;M) (C;Q) (C;K) (C;E) (M;P) (Y;N) (D;C) (H;T) (C;H) (M;D) (H;Q) (M;W) (H;K) (H;E) (W;F) (Y;P) (H;H) (C;R) (Y;D) (Y;W) (C;G) (H;R) (Q;C) (H;G) (R;C) (P;C) (C;N) (W;V) (F;C) (H;N) (C;P) (C;D) (C;W) (H;P) (H;D) (H;W) (W;I) (W;A) (M;C) (W;S) (Y;C) (W;M) (W;T) (W;Q) (W;K) (W;E) (W;H) (W;R) (C;C) (W;G) (H;C) (W;N) (W;P) (W;D) (W;W) (W;C)
STAT PAIR #296  END

STAT PAIR #297  BEGIN
STAT PAIR #297  REPROT: ///A/SER`188    ///A/GLU`192    (as in PDB)
STAT PAIR #297  REPROT: S 188   E 192   (as in the sequence)
STAT PAIR #297  OCCURC: S       E       freq= 13.6 %
STAT PAIR #297  OCCURC: I       K       freq= 5.9 %
STAT PAIR #297  OCCURC: L       S       freq= 3.4 %
STAT PAIR #297  OCCURC: M       E       freq= 1.5 %
STAT PAIR #297  OCCURC: L       E       freq= 1.4 %
STAT PAIR #297  OCCURC: A       E       freq= 1.4 %
STAT PAIR #297  OCCURC: S       K       freq= 1.2 %
STAT PAIR #297  OCCURC: V       E       freq= 1.2 %
STAT PAIR #297  OCCURC: T       E       freq= 1.0 %
STAT PAIR #297  OCCURC: FREQ1 [0.5%; 1%  ):  (S;D) (I;E) (G;E) (L;K) (S;Q) (A;K) (E;E) (S;S) (S;R) (K;E) (V;K) (S;A) (N;E) (D;E) (L;D) (A;D) (T;K) (L;Q) (A;Q) (V;D) (Q;E) (S;N) (S;T) (R;E) (A;S) (G;K) (P;E) (S;G) (L;R) (V;Q) (L;A) (A;R) (A;A) (T;D) (S;L)
STAT PAIR #297  OCCURC: FREQ2 [0.1%; 0.5%):  (E;K) (S;P) (F;E) (V;S) (K;K) (N;K) (V;R) (T;Q) (V;A) (S;V) (I;D) (G;D) (D;K) (T;S) (L;N) (L;T) (T;R) (A;N) (T;A) (A;T) (I;Q) (E;D) (G;Q) (L;G) (A;G) (K;D) (Q;K) (I;S) (N;D) (Y;E) (V;N) (L;L) (V;T) (G;S) (E;Q) (A;L) (I;R) (R;K) (I;A) (L;P) (P;K) (A;P) (G;R) (G;A) (D;D) (K;Q) (V;G) (N;Q) (E;S) (L;V) (T;N) (V;L) (T;T) (E;R) (A;V) (K;S) (F;K) (E;A) (N;S) (V;P) (D;Q) (K;R) (K;A) (N;R) (Q;D) (T;G) (N;A) (S;I) (S;H) (D;S) (V;V) (R;D) (T;L) (I;N) (C;E) (I;T) (P;D) (D;R) (T;P) (G;N) (D;A) (Q;Q) (G;T) (H;E) (I;G) (R;Q) (M;K) (S;Y) (G;G) (F;D) (P;Q) (T;V) (E;N) (Q;S) (E;T) (I;L) (Q;R) (I;P) (K;N) (G;L) (Y;K) (Q;A) (R;S) (K;T) (N;N) (P;S) (N;T) (S;F) (E;G) (G;P) (R;R) (F;Q) (R;A) (P;R) (P;A) (K;G) (E;L) (I;V) (N;G) (D;N) (D;T) (E;P) (L;I) (G;V) (F;S) (A;I) (K;L) (S;M) (L;H) (N;L) (A;H) (M;D) (F;R) (K;P) (D;G) (F;A) (N;P) (E;V) (Y;D) (D;L) (Q;N) (V;I) (Q;T) (K;V) (D;P) (M;Q) (N;V) (V;H) (L;Y) (C;K) (A;Y) (R;N) (R;T) (P;N) (Q;G) (P;T) (H;K) (Y;Q) (M;S) (D;V) (L;F) (A;F) (R;G) (Q;L) (T;I) (M;R) (P;G) (T;H) (V;Y) (M;A) (Q;P) (F;N) (Y;S) (F;T) (R;L) (P;L) (Y;R) (R;P) (Y;A) (L;M) (P;P) (A;M) (V;F) (Q;V) (F;G) (C;D) (I;I) (T;Y) (I;H) (G;I) (R;V) (F;L) (H;D) (P;V) (G;H) (F;P) (V;M) (T;F) (C;Q) (W;E) (E;I) (M;N) (M;T) (E;H) (H;Q) (F;V) (I;Y) (K;I) (C;S) (N;I) (G;Y) (Y;N) (K;H) (Y;T) (M;G) (N;H) (S;C) (T;M) (C;R) (H;S) (C;A) (I;F) (M;L) (Y;G) (D;I) (E;Y) (H;R) (G;F) (H;A) (M;P) (D;H) (K;Y) (Y;L) (N;Y) (I;M) (Y;P) (E;F) (M;V) (G;M) (Q;I) (K;F) (D;Y) (N;F) (Q;H) (S;W) (Y;V) (R;I) (C;N) (E;M) (C;T) (P;I) (R;H) (P;H) (D;F) (H;N) (K;M) (H;T) (N;M) (L;C) (C;G) (W;K) (A;C) (Q;Y)
STAT PAIR #297  OCCURC: FREQ3        <0.1%:  (F;I) (H;G) (C;L) (F;H) (R;Y) (D;M) (P;Y) (C;P) (Q;F) (H;L) (V;C) (H;P) (R;F) (P;F) (C;V) (F;Y) (Q;M) (L;W) (H;V) (A;W) (W;D) (T;C) (M;I) (R;M) (F;F) (M;H) (P;M) (Y;I) (W;Q) (V;W) (Y;H) (F;M) (I;C) (M;Y) (W;S) (G;C) (W;R) (W;A) (T;W) (Y;Y) (M;F) (E;C) (K;C) (Y;F) (N;C) (C;I) (M;M) (I;W) (C;H) (G;W) (H;I) (D;C) (H;H) (Y;M) (W;N) (W;T) (E;W) (C;Y) (W;G) (K;W) (N;W) (Q;C) (H;Y) (W;L) (C;F) (R;C) (W;P) (P;C) (D;W) (H;F) (C;M) (W;V) (F;C) (H;M) (Q;W) (R;W) (P;W) (F;W) (M;C) (Y;C) (W;I) (W;H) (M;W) (Y;W) (W;Y) (C;C) (H;C) (W;F) (W;M) (C;W) (H;W) (W;C) (W;W)
STAT PAIR #297  END

STAT PAIR #298  BEGIN
STAT PAIR #298  REPROT: ///A/SER`157    ///A/ILE`220    (as in PDB)
STAT PAIR #298  REPROT: S 157   I 220   (as in the sequence)
STAT PAIR #298  OCCURC: S       I       freq= 12.7 %
STAT PAIR #298  OCCURC: N       L       freq= 10.1 %
STAT PAIR #298  OCCURC: S       L       freq= 2.6 %
STAT PAIR #298  OCCURC: G       V       freq= 2.6 %
STAT PAIR #298  OCCURC: S       V       freq= 1.8 %
STAT PAIR #298  OCCURC: G       I       freq= 1.8 %
STAT PAIR #298  OCCURC: A       L       freq= 1.4 %
STAT PAIR #298  OCCURC: G       L       freq= 1.4 %
STAT PAIR #298  OCCURC: T       L       freq= 1.2 %
STAT PAIR #298  OCCURC: N       V       freq= 1.2 %
STAT PAIR #298  OCCURC: N       I       freq= 1.1 %
STAT PAIR #298  OCCURC: E       L       freq= 1.1 %
STAT PAIR #298  OCCURC: D       L       freq= 1.0 %
STAT PAIR #298  OCCURC: A       V       freq= 1.0 %
STAT PAIR #298  OCCURC: K       L       freq= 1.0 %
STAT PAIR #298  OCCURC: A       I       freq= 1.0 %
STAT PAIR #298  OCCURC: FREQ1 [0.5%; 1%  ):  (T;V) (S;A) (T;I) (E;V) (L;L) (D;V) (R;L) (Q;L) (E;I) (D;I) (K;V) (K;I) (S;T) (P;L) (S;F) (N;A) (S;S) (V;L) (L;V) (R;V) (Q;V) (S;M) (L;I) (R;I) (Q;I)
STAT PAIR #298  OCCURC: FREQ2 [0.1%; 0.5%):  (A;A) (G;A) (I;L) (P;V) (N;T) (P;I) (T;A) (V;V) (H;L) (S;K) (N;F) (N;S) (V;I) (S;E) (A;T) (G;T) (S;Y) (E;A) (N;M) (D;A) (F;L) (S;R) (K;A) (A;F) (S;G) (G;F) (A;S) (G;S) (Y;L) (I;V) (S;P) (T;T) (I;I) (A;M) (G;M) (S;Q) (S;D) (H;V) (T;F) (M;L) (E;T) (T;S) (S;N) (D;T) (H;I) (N;K) (N;E) (T;M) (L;A) (K;T) (R;A) (Q;A) (F;V) (E;F) (N;Y) (E;S) (D;F) (D;S) (F;I) (N;R) (Y;V) (K;F) (E;M) (S;C) (K;S) (C;L) (A;K) (G;K) (D;M) (N;G) (Y;I) (A;E) (G;E) (N;P) (K;M) (P;A) (A;Y) (G;Y) (N;Q) (N;D) (M;V) (A;R) (G;R) (L;T) (R;T) (Q;T) (T;K) (M;I) (V;A) (A;G) (G;G) (N;N) (T;E) (A;P) (G;P) (T;Y) (L;F) (R;F) (Q;F) (L;S) (R;S) (Q;S) (T;R) (A;Q) (G;Q) (A;D) (E;K) (G;D) (D;K) (E;E) (D;E) (C;V) (T;G) (L;M) (P;T) (R;M) (Q;M) (E;Y) (A;N) (G;N) (T;P) (K;K) (D;Y) (N;C) (C;I) (I;A) (K;E) (E;R) (D;R) (T;Q) (V;T) (K;Y) (T;D) (P;F) (E;G) (S;H) (P;S) (D;G) (K;R) (E;P) (D;P) (T;N) (H;A) (P;M) (K;G) (V;F) (A;C) (G;C) (E;Q) (E;D) (V;S) (K;P) (D;Q) (D;D) (L;K) (E;N) (V;M) (R;K) (K;Q) (Q;K) (F;A) (K;D) (D;N) (L;E) (I;T) (R;E) (Q;E) (L;Y) (T;C) (R;Y) (Q;Y) (K;N) (Y;A) (L;R) (R;R) (Q;R) (I;F) (I;S) (H;T) (W;L) (L;G) (S;W) (R;G) (Q;G) (E;C) (P;K) (L;P) (R;P) (Q;P) (N;H) (D;C) (I;M) (P;E) (M;A) (H;F) (P;Y) (L;Q) (L;D) (F;T) (K;C) (R;Q) (H;S) (R;D) (Q;Q) (Q;D) (V;K) (P;R) (V;E) (L;N) (Y;T) (H;M) (R;N) (Q;N) (V;Y) (P;G) (A;H) (G;H) (F;F) (F;S) (P;P) (V;R) (C;A) (Y;F) (V;G) (P;Q) (F;M) (Y;S) (P;D) (W;V) (V;P) (M;T) (I;K) (T;H) (I;E) (L;C) (W;I) (Y;M) (P;N) (R;C) (Q;C) (N;W) (V;Q) (V;D) (I;Y) (M;F) (M;S) (I;R)
STAT PAIR #298  OCCURC: FREQ3        <0.1%:  (V;N) (H;K) (E;H) (H;E) (D;H) (I;G) (M;M) (C;T) (I;P) (H;Y) (A;W) (G;W) (K;H) (P;C) (H;R) (F;K) (I;Q) (I;D) (F;E) (H;G) (C;F) (C;S) (F;Y) (V;C) (Y;K) (H;P) (I;N) (Y;E) (F;R) (T;W) (C;M) (Y;Y) (H;Q) (H;D) (F;G) (Y;R) (F;P) (M;K) (H;N) (L;H) (E;W) (R;H) (M;E) (Y;G) (Q;H) (D;W) (F;Q) (Y;P) (F;D) (M;Y) (I;C) (K;W) (M;R) (Y;Q) (F;N) (Y;D) (M;G) (M;P) (Y;N) (H;C) (C;K) (P;H) (C;E) (W;A) (M;Q) (M;D) (C;Y) (V;H) (F;C) (C;R) (M;N) (L;W) (R;W) (Q;W) (C;G) (Y;C) (C;P) (C;Q) (C;D) (W;T) (I;H) (M;C) (C;N) (P;W) (W;F) (W;S) (V;W) (H;H) (W;M) (C;C) (F;H) (Y;H) (I;W) (M;H) (W;K) (H;W) (W;E) (W;Y) (W;R) (F;W) (W;G) (Y;W) (W;P) (C;H) (W;Q) (W;D) (M;W) (W;N) (W;C) (C;W) (W;H) (W;W)
STAT PAIR #298  END

STAT PAIR #299  BEGIN
STAT PAIR #299  REPROT: ///A/PHE`216    ///A/LEU`224    (as in PDB)
STAT PAIR #299  REPROT: F 216   L 224   (as in the sequence)
STAT PAIR #299  OCCURC: F       L       freq= 14.6 %
STAT PAIR #299  OCCURC: S       V       freq= 6.7 %
STAT PAIR #299  OCCURC: Y       L       freq= 2.9 %
STAT PAIR #299  OCCURC: W       F       freq= 2.5 %
STAT PAIR #299  OCCURC: L       L       freq= 1.5 %
STAT PAIR #299  OCCURC: S       L       freq= 1.5 %
STAT PAIR #299  OCCURC: F       I       freq= 1.4 %
STAT PAIR #299  OCCURC: F       V       freq= 1.4 %
STAT PAIR #299  OCCURC: F       F       freq= 1.4 %
STAT PAIR #299  OCCURC: A       L       freq= 1.2 %
STAT PAIR #299  OCCURC: FREQ1 [0.5%; 1%  ):  (T;L) (I;L) (V;L) (F;A) (G;L) (W;L) (L;I) (L;V) (S;I) (E;L) (Y;I) (Y;V) (K;L) (F;T) (A;I) (D;L) (N;L) (A;V) (F;S) (F;M) (R;L) (Q;L) (L;A) (T;I) (S;A)
STAT PAIR #299  OCCURC: FREQ2 [0.1%; 0.5%):  (T;V) (I;I) (V;I) (G;I) (P;L) (F;Y) (I;V) (V;V) (W;I) (G;V) (F;K) (Y;A) (M;L) (W;V) (F;E) (L;F) (E;I) (A;A) (S;F) (E;V) (L;T) (H;L) (F;R) (S;T) (K;I) (F;G) (Y;F) (K;V) (Y;T) (F;Q) (D;I) (N;I) (F;P) (D;V) (L;S) (N;V) (A;F) (L;M) (S;S) (T;A) (S;M) (A;T) (I;A) (V;A) (R;I) (G;A) (Q;I) (Y;S) (W;A) (R;V) (Y;M) (Q;V) (F;N) (F;D) (L;Y) (C;L) (L;K) (A;S) (S;Y) (A;M) (P;I) (E;A) (T;F) (S;K) (P;V) (M;I) (I;F) (V;F) (T;T) (L;E) (Y;Y) (G;F) (M;V) (K;A) (Y;K) (S;E) (I;T) (V;T) (G;T) (F;C) (L;R) (W;T) (L;G) (A;Y) (D;A) (N;A) (S;R) (Y;E) (H;I) (A;K) (S;G) (E;F) (T;S) (H;V) (L;Q) (T;M) (L;P) (Y;R) (E;T) (I;S) (V;S) (G;S) (S;Q) (I;M) (V;M) (A;E) (Y;G) (G;M) (S;P) (K;F) (W;S) (R;A) (Q;A) (W;M) (K;T) (Y;Q) (A;R) (Y;P) (D;F) (N;F) (A;G) (T;Y) (E;S) (D;T) (N;T) (T;K) (E;M) (L;N) (L;D) (P;A) (I;Y) (V;Y) (A;Q) (G;Y) (F;H) (A;P) (I;K) (S;N) (V;K) (S;D) (G;K) (M;A) (W;Y) (K;S) (R;F) (K;M) (W;K) (Q;F) (T;E) (C;I) (Y;N) (R;T) (Y;D) (I;E) (Q;T) (V;E) (G;E) (C;V) (D;S) (N;S) (T;R) (D;M) (N;M) (W;E) (E;Y) (F;W) (T;G) (E;K) (H;A) (I;R) (V;R) (L;C) (G;R) (P;F) (A;N) (A;D) (I;G) (V;G) (G;G) (W;R) (K;Y) (S;C) (T;Q) (M;F) (P;T) (W;G) (T;P) (K;K) (R;S) (E;E) (Q;S) (R;M) (I;Q) (V;Q) (M;T) (Q;M) (G;Q) (I;P) (V;P) (G;P) (Y;C) (D;Y) (N;Y) (W;Q) (W;P) (D;K) (N;K) (E;R) (K;E) (E;G) (H;F) (P;S) (A;C) (P;M) (K;R) (D;E) (N;E) (H;T) (E;Q) (T;N) (M;S) (T;D) (R;Y) (K;G) (Q;Y) (E;P) (M;M) (R;K) (Q;K) (I;N) (V;N) (I;D) (V;D) (G;N) (G;D) (D;R) (N;R) (K;Q) (L;H) (W;N) (W;D) (D;G) (N;G) (K;P) (C;A) (S;H) (R;E) (Q;E) (P;Y) (H;S) (D;Q) (N;Q) (H;M) (P;K) (D;P) (N;P) (M;Y) (Y;H) (E;N) (R;R) (E;D) (Q;R) (T;C) (M;K) (R;G) (L;W) (Q;G) (I;C) (V;C) (G;C) (P;E) (S;W) (K;N) (K;D) (R;Q) (W;C) (A;H) (Q;Q) (C;F) (M;E) (R;P) (Q;P) (H;Y) (P;R) (Y;W) (C;T) (D;N) (N;N) (H;K) (D;D) (N;D) (P;G) (M;R)
STAT PAIR #299  OCCURC: FREQ3        <0.1%:  (M;G) (E;C) (P;Q) (A;W) (H;E) (P;P) (M;Q) (K;C) (M;P) (R;N) (R;D) (Q;N) (C;S) (Q;D) (C;M) (H;R) (T;H) (H;G) (D;C) (N;C) (I;H) (V;H) (G;H) (W;H) (H;Q) (P;N) (H;P) (P;D) (M;N) (T;W) (M;D) (C;Y) (R;C) (Q;C) (C;K) (I;W) (V;W) (E;H) (G;W) (W;W) (C;E) (K;H) (H;N) (H;D) (P;C) (E;W) (C;R) (M;C) (D;H) (N;H) (C;G) (K;W) (C;Q) (C;P) (R;H) (Q;H) (H;C) (D;W) (N;W) (P;H) (R;W) (C;N) (Q;W) (C;D) (M;H) (P;W) (H;H) (M;W) (C;C) (H;W) (C;H) (C;W)
STAT PAIR #299  END

STAT PAIR #300  BEGIN
STAT PAIR #300  REPROT: ///A/VAL`154    ///A/TYR`229    (as in PDB)
STAT PAIR #300  REPROT: V 154   Y 229   (as in the sequence)
STAT PAIR #300  OCCURC: V       Y       freq= 15.2 %
STAT PAIR #300  OCCURC: I       M       freq= 5.3 %
STAT PAIR #300  OCCURC: L       F       freq= 4.3 %
STAT PAIR #300  OCCURC: L       Y       freq= 2.2 %
STAT PAIR #300  OCCURC: I       Y       freq= 2.2 %
STAT PAIR #300  OCCURC: V       L       freq= 1.5 %
STAT PAIR #300  OCCURC: M       Y       freq= 1.4 %
STAT PAIR #300  OCCURC: L       L       freq= 1.3 %
STAT PAIR #300  OCCURC: I       L       freq= 1.3 %
STAT PAIR #300  OCCURC: V       F       freq= 1.2 %
STAT PAIR #300  OCCURC: A       Y       freq= 1.2 %
STAT PAIR #300  OCCURC: I       F       freq= 1.0 %
STAT PAIR #300  OCCURC: FREQ1 [0.5%; 1%  ):  (V;V) (T;Y) (L;V) (I;V) (V;I) (V;A) (A;L) (V;S) (S;Y) (L;I) (I;I) (L;A) (I;A) (L;S) (I;S) (V;T) (F;Y) (A;F) (V;Q) (V;K) (V;E) (T;L) (E;Y) (V;H) (V;M) (K;Y) (V;R) (V;G) (L;T)
STAT PAIR #300  OCCURC: FREQ2 [0.1%; 0.5%):  (I;T) (L;Q) (L;K) (L;E) (I;Q) (I;K) (G;Y) (I;E) (L;H) (P;Y) (I;H) (A;V) (L;M) (T;F) (Y;Y) (L;R) (I;R) (L;G) (I;G) (V;N) (S;L) (Q;Y) (R;Y) (V;P) (D;Y) (A;I) (V;D) (V;W) (A;A) (L;N) (F;L) (T;V) (I;N) (A;S) (N;Y) (E;L) (S;F) (L;P) (I;P) (M;L) (K;L) (L;D) (L;W) (I;D) (I;W) (T;I) (G;L) (F;F) (A;T) (T;A) (P;L) (C;Y) (A;Q) (A;K) (A;E) (E;F) (Y;L) (S;V) (A;H) (M;F) (T;S) (K;F) (A;M) (Q;L) (A;R) (R;L) (A;G) (G;F) (D;L) (P;F) (F;V) (S;I) (T;T) (V;C) (Y;F) (E;V) (S;A) (T;Q) (T;K) (T;E) (M;V) (N;L) (K;V) (T;H) (A;N) (Q;F) (T;M) (S;S) (R;F) (T;R) (F;I) (D;F) (A;P) (T;G) (G;V) (L;C) (F;A) (I;C) (A;D) (P;V) (A;W) (E;I) (H;Y) (M;I) (E;A) (K;I) (Y;V) (M;A) (C;L) (F;S) (N;F) (K;A) (S;T) (S;Q) (Q;V) (E;S) (S;K) (S;E) (G;I) (M;S) (T;N) (R;V) (S;H) (K;S) (P;I) (G;A) (D;V) (S;M) (P;A) (T;P) (S;R) (Y;I) (F;T) (S;G) (T;D) (T;W) (G;S) (Y;A) (F;Q) (C;F) (F;K) (F;E) (P;S) (E;T) (Q;I) (N;V) (F;H) (M;T) (R;I) (E;Q) (E;K) (E;E) (Q;A) (F;M) (K;T) (Y;S) (M;Q) (M;K) (M;E) (D;I) (R;A) (E;H) (K;Q) (K;K) (F;R) (K;E) (M;H) (E;M) (D;A) (F;G) (K;H) (Q;S) (W;Y) (M;M) (S;N) (E;R) (G;T) (K;M) (R;S) (E;G) (M;R) (P;T) (G;Q) (G;K) (G;E) (D;S) (K;R) (M;G) (N;I) (S;P) (P;Q) (H;L) (P;K) (K;G) (P;E) (G;H) (C;V) (N;A) (Y;T) (S;D) (P;H) (A;C) (G;M) (S;W) (Y;Q) (Y;K) (Y;E) (P;M) (G;R) (F;N) (Y;H) (Q;T) (G;G) (P;R) (N;S) (R;T) (Y;M) (Q;Q) (P;G) (Q;K) (Q;E) (E;N) (F;P) (R;Q) (R;K) (D;T) (R;E) (Y;R) (Q;H) (M;N) (Y;G) (K;N) (D;Q) (F;D) (C;I) (R;H) (D;K) (D;E) (Q;M) (F;W) (E;P) (H;F) (R;M) (D;H) (C;A) (M;P) (Q;R) (E;D) (E;W) (K;P) (Q;G) (D;M) (R;R) (M;D) (M;W) (G;N) (R;G) (N;T) (K;D) (D;R) (K;W) (T;C) (C;S) (P;N) (N;Q) (D;G) (N;K) (N;E) (G;P) (N;H) (Y;N) (P;P) (G;D) (N;M) (G;W) (W;L) (P;D) (N;R) (P;W) (Y;P) (Q;N) (N;G) (H;V)
STAT PAIR #300  OCCURC: FREQ3        <0.1%:  (R;N) (Y;D) (Y;W) (C;T) (D;N) (Q;P) (C;Q) (C;K) (C;E) (R;P) (Q;D) (Q;W) (C;H) (D;P) (R;D) (R;W) (S;C) (C;M) (D;D) (D;W) (C;R) (W;F) (N;N) (H;I) (C;G) (H;A) (N;P) (N;D) (F;C) (N;W) (H;S) (E;C) (M;C) (C;N) (K;C) (W;V) (C;P) (H;T) (C;D) (G;C) (C;W) (H;Q) (H;K) (H;E) (P;C) (H;H) (Y;C) (H;M) (W;I) (H;R) (W;A) (H;G) (Q;C) (R;C) (D;C) (W;S) (H;N) (N;C) (H;P) (W;T) (W;Q) (W;K) (H;D) (W;E) (H;W) (W;H) (W;M) (W;R) (C;C) (W;G) (W;N) (W;P) (W;D) (W;W) (H;C) (W;C)
STAT PAIR #300  END

STAT PAIR #301  BEGIN
STAT PAIR #301  REPROT: ///A/SER`188    ///A/PHE`249    (as in PDB)
STAT PAIR #301  REPROT: S 188   F 249   (as in the sequence)
STAT PAIR #301  OCCURC: S       F       freq= 13.3 %
STAT PAIR #301  OCCURC: I       S       freq= 5.7 %
STAT PAIR #301  OCCURC: L       I       freq= 3.0 %
STAT PAIR #301  OCCURC: M       F       freq= 1.4 %
STAT PAIR #301  OCCURC: L       F       freq= 1.3 %
STAT PAIR #301  OCCURC: A       F       freq= 1.3 %
STAT PAIR #301  OCCURC: S       L       freq= 1.1 %
STAT PAIR #301  OCCURC: V       F       freq= 1.1 %
STAT PAIR #301  OCCURC: S       S       freq= 1.0 %
STAT PAIR #301  OCCURC: FREQ1 [0.5%; 1%  ):  (T;F) (I;F) (S;Y) (S;A) (G;F) (L;L) (A;L) (L;S) (S;V) (E;F) (A;S) (K;F) (N;F) (V;L) (V;S) (S;T) (D;F) (T;L) (L;Y) (S;I) (L;A) (S;G) (A;Y) (A;A) (T;S) (Q;F) (L;V) (I;L) (R;F) (A;V) (P;F) (V;Y)
STAT PAIR #301  OCCURC: FREQ2 [0.1%; 0.5%):  (S;E) (G;L) (V;A) (G;S) (S;K) (E;L) (F;F) (L;T) (V;V) (T;Y) (S;D) (T;A) (A;T) (S;N) (K;L) (E;S) (N;L) (L;G) (K;S) (A;I) (N;S) (T;V) (I;Y) (A;G) (D;L) (I;A) (V;T) (S;R) (G;Y) (D;S) (G;A) (L;E) (V;I) (S;Q) (I;V) (V;G) (A;E) (T;T) (E;Y) (Q;L) (Y;F) (S;M) (E;A) (L;K) (G;V) (S;P) (K;Y) (A;K) (R;L) (Q;S) (N;Y) (K;A) (T;I) (L;D) (P;L) (N;A) (L;N) (V;E) (T;G) (E;V) (I;T) (A;D) (R;S) (A;N) (P;S) (D;Y) (K;V) (D;A) (V;K) (N;V) (G;T) (F;L) (I;I) (I;G) (T;E) (V;D) (L;R) (F;S) (V;N) (G;I) (D;V) (E;T) (L;Q) (A;R) (G;G) (C;F) (Q;Y) (S;H) (T;K) (Q;A) (A;Q) (K;T) (N;T) (E;I) (L;M) (H;F) (I;E) (R;Y) (L;P) (T;D) (R;A) (E;G) (P;Y) (T;N) (A;M) (P;A) (K;I) (V;R) (A;P) (M;L) (S;W) (Q;V) (G;E) (N;I) (D;T) (I;K) (K;G) (V;Q) (N;G) (M;S) (R;V) (F;Y) (Y;L) (P;V) (I;D) (G;K) (E;E) (F;A) (D;I) (I;N) (V;M) (V;P) (T;R) (D;G) (Y;S) (G;D) (K;E) (S;C) (G;N) (N;E) (Q;T) (T;Q) (E;K) (F;V) (R;T) (K;K) (E;D) (T;M) (L;H) (Q;I) (P;T) (N;K) (I;R) (E;N) (T;P) (D;E) (Q;G) (A;H) (I;Q) (K;D) (R;I) (M;Y) (K;N) (N;D) (G;R) (M;A) (N;N) (P;I) (R;G) (D;K) (L;W) (G;Q) (P;G) (F;T) (I;M) (I;P) (C;L) (A;W) (Y;Y) (D;D) (E;R) (Q;E) (Y;A) (V;H) (D;N) (M;V) (G;M) (F;I) (H;L) (G;P) (E;Q) (C;S) (K;R) (R;E) (F;G) (N;R) (P;E) (Q;K) (H;S) (L;C) (K;Q) (Y;V) (V;W) (E;M) (N;Q) (E;P) (A;C) (T;H) (R;K) (Q;D) (Q;N) (P;K) (D;R) (K;M) (M;T) (N;M) (K;P) (F;E) (N;P) (D;Q) (R;D) (R;N) (P;D) (P;N) (T;W) (M;I) (I;H) (V;C) (Y;T) (F;K) (D;M) (C;Y) (M;G) (D;P) (C;A) (Q;R) (W;F) (G;H) (F;D) (Y;I) (H;Y) (F;N) (Q;Q) (H;A) (I;W) (R;R) (Y;G) (P;R) (C;V) (T;C) (R;Q) (M;E) (E;H) (Q;M) (G;W) (P;Q) (Q;P) (H;V) (K;H) (R;M) (N;H) (M;K) (R;P) (Y;E) (F;R) (P;M) (P;P) (E;W) (I;C) (F;Q) (M;D) (C;T) (M;N) (K;W) (D;H) (Y;K) (G;C) (N;W) (F;M) (H;T) (F;P) (C;I) (Y;D) (Y;N) (C;G) (E;C) (D;W) (H;I) (M;R) (Q;H) (H;G) (K;C)
STAT PAIR #301  OCCURC: FREQ3        <0.1%:  (N;C) (M;Q) (R;H) (C;E) (P;H) (Y;R) (W;L) (Q;W) (M;M) (D;C) (Y;Q) (M;P) (H;E) (W;S) (C;K) (R;W) (P;W) (F;H) (Y;M) (H;K) (Y;P) (C;D) (C;N) (Q;C) (H;D) (H;N) (F;W) (R;C) (P;C) (C;R) (W;Y) (M;H) (W;A) (C;Q) (H;R) (F;C) (H;Q) (C;M) (Y;H) (C;P) (W;V) (M;W) (H;M) (H;P) (Y;W) (M;C) (W;T) (W;I) (Y;C) (W;G) (C;H) (H;H) (C;W) (W;E) (H;W) (W;K) (W;D) (C;C) (W;N) (H;C) (W;R) (W;Q) (W;M) (W;P) (W;H) (W;W) (W;C)
STAT PAIR #301  END

STAT PAIR #302  BEGIN
STAT PAIR #302  REPROT: ///A/MET`184    ///A/LEU`224    (as in PDB)
STAT PAIR #302  REPROT: M 184   L 224   (as in the sequence)
STAT PAIR #302  OCCURC: M       L       freq= 12.1 %
STAT PAIR #302  OCCURC: I       V       freq= 6.7 %
STAT PAIR #302  OCCURC: L       L       freq= 3.8 %
STAT PAIR #302  OCCURC: F       F       freq= 2.6 %
STAT PAIR #302  OCCURC: V       L       freq= 2.4 %
STAT PAIR #302  OCCURC: I       L       freq= 1.8 %
STAT PAIR #302  OCCURC: L       I       freq= 1.7 %
STAT PAIR #302  OCCURC: L       V       freq= 1.6 %
STAT PAIR #302  OCCURC: A       L       freq= 1.3 %
STAT PAIR #302  OCCURC: S       L       freq= 1.1 %
STAT PAIR #302  OCCURC: V       I       freq= 1.1 %
STAT PAIR #302  OCCURC: F       L       freq= 1.0 %
STAT PAIR #302  OCCURC: V       V       freq= 1.0 %
STAT PAIR #302  OCCURC: L       A       freq= 1.0 %
STAT PAIR #302  OCCURC: T       L       freq= 1.0 %
STAT PAIR #302  OCCURC: FREQ1 [0.5%; 1%  ):  (M;F) (L;F) (K;L) (I;I) (Q;L) (L;T) (R;L) (M;I) (E;L) (M;V) (Y;L) (V;A) (L;S) (L;M) (G;L) (A;I) (P;L) (A;V) (V;F) (L;Y) (N;L) (L;K) (V;T) (S;I) (D;L) (I;A) (F;I) (S;V)
STAT PAIR #302  OCCURC: FREQ2 [0.1%; 0.5%):  (F;V) (L;E) (T;I) (M;A) (T;V) (L;R) (V;S) (V;M) (L;G) (I;F) (L;Q) (K;I) (L;P) (I;T) (K;V) (Q;I) (A;A) (Q;V) (V;Y) (R;I) (C;L) (V;K) (M;T) (E;I) (R;V) (E;V) (Y;I) (I;S) (S;A) (L;N) (I;M) (V;E) (L;D) (Y;V) (F;A) (A;F) (G;I) (G;V) (M;S) (V;R) (H;L) (M;M) (A;T) (T;A) (V;G) (P;I) (P;V) (I;Y) (V;Q) (S;F) (V;P) (I;K) (L;C) (N;I) (S;T) (K;A) (W;L) (N;V) (D;I) (A;S) (M;Y) (F;T) (A;M) (T;F) (Q;A) (I;E) (D;V) (M;K) (R;A) (T;T) (I;R) (E;A) (V;N) (M;E) (V;D) (I;G) (S;S) (S;M) (Y;A) (K;F) (F;S) (A;Y) (F;M) (I;Q) (M;R) (Q;F) (A;K) (I;P) (M;G) (G;A) (K;T) (T;S) (T;M) (R;F) (L;H) (Q;T) (M;Q) (E;F) (P;A) (A;E) (M;P) (V;C) (S;Y) (R;T) (Y;F) (C;I) (F;Y) (S;K) (E;T) (A;R) (F;K) (C;V) (K;S) (I;N) (A;G) (I;D) (N;A) (G;F) (K;M) (Y;T) (L;W) (Q;S) (T;Y) (D;A) (S;E) (Q;M) (T;K) (A;Q) (F;E) (P;F) (G;T) (A;P) (M;N) (R;S) (M;D) (R;M) (S;R) (E;S) (H;I) (E;M) (P;T) (F;R) (S;G) (T;E) (H;V) (F;G) (Y;S) (K;Y) (N;F) (Y;M) (I;C) (K;K) (S;Q) (Q;Y) (D;F) (T;R) (S;P) (G;S) (F;Q) (Q;K) (V;H) (T;G) (G;M) (N;T) (F;P) (A;N) (A;D) (R;Y) (D;T) (W;I) (K;E) (M;C) (P;S) (R;K) (E;Y) (T;Q) (P;M) (W;V) (Q;E) (E;K) (T;P) (Y;Y) (K;R) (Y;K) (R;E) (C;A) (V;W) (K;G) (Q;R) (S;N) (N;S) (S;D) (E;E) (G;Y) (N;M) (Q;G) (F;N) (F;D) (D;S) (G;K) (K;Q) (D;M) (R;R) (Y;E) (A;C) (K;P) (P;Y) (R;G) (E;R) (Q;Q) (P;K) (T;N) (Q;P) (E;G) (T;D) (I;H) (G;E) (Y;R) (R;Q) (H;A) (Y;G) (C;F) (R;P) (E;Q) (N;Y) (P;E) (E;P) (G;R) (M;H) (S;C) (N;K) (D;Y) (G;G) (Y;Q) (C;T) (F;C) (Y;P) (D;K) (K;N) (K;D) (I;W) (P;R) (Q;N) (P;G) (G;Q) (Q;D) (N;E) (G;P) (T;C) (W;A) (D;E) (H;F) (R;N) (R;D) (M;W) (P;Q) (N;R) (P;P) (E;N) (A;H) (E;D) (C;S) (N;G) (H;T) (C;M) (D;R)
STAT PAIR #302  OCCURC: FREQ3        <0.1%:  (Y;N) (Y;D) (D;G) (K;C) (N;Q) (N;P) (G;N) (Q;C) (G;D) (W;F) (D;Q) (D;P) (S;H) (A;W) (F;H) (P;N) (R;C) (H;S) (P;D) (W;T) (C;Y) (H;M) (E;C) (C;K) (T;H) (Y;C) (N;N) (N;D) (S;W) (C;E) (G;C) (D;N) (F;W) (D;D) (W;S) (W;M) (H;Y) (C;R) (P;C) (H;K) (K;H) (T;W) (C;G) (Q;H) (C;Q) (H;E) (C;P) (R;H) (N;C) (E;H) (D;C) (W;Y) (K;W) (H;R) (W;K) (Y;H) (H;G) (Q;W) (G;H) (W;E) (R;W) (H;Q) (H;P) (E;W) (C;N) (C;D) (P;H) (W;R) (Y;W) (W;G) (G;W) (W;Q) (N;H) (W;P) (H;N) (D;H) (P;W) (H;D) (C;C) (N;W) (D;W) (W;N) (W;D) (H;C) (C;H) (W;C) (C;W) (H;H) (H;W) (W;H) (W;W)
STAT PAIR #302  END

STAT PAIR #303  BEGIN
STAT PAIR #303  REPROT: ///A/LEU`146    ///A/ASP`161    (as in PDB)
STAT PAIR #303  REPROT: L 146   D 161   (as in the sequence)
STAT PAIR #303  OCCURC: L       D       freq= 12.7 %
STAT PAIR #303  OCCURC: V       N       freq= 7.1 %
STAT PAIR #303  OCCURC: L       E       freq= 3.6 %
STAT PAIR #303  OCCURC: L       S       freq= 3.5 %
STAT PAIR #303  OCCURC: T       S       freq= 2.9 %
STAT PAIR #303  OCCURC: L       G       freq= 2.6 %
STAT PAIR #303  OCCURC: L       N       freq= 1.6 %
STAT PAIR #303  OCCURC: I       D       freq= 1.5 %
STAT PAIR #303  OCCURC: V       D       freq= 1.4 %
STAT PAIR #303  OCCURC: L       A       freq= 1.0 %
STAT PAIR #303  OCCURC: A       D       freq= 1.0 %
STAT PAIR #303  OCCURC: FREQ1 [0.5%; 1%  ):  (L;T) (L;K) (I;N) (I;E) (V;E) (I;S) (T;D) (L;Q) (V;S) (I;G) (V;G) (L;R) (S;D) (L;P) (L;L) (A;N) (M;D) (A;E) (I;A) (F;D) (I;T) (A;S) (V;A) (I;K) (V;T) (L;V) (K;D) (V;K) (T;N) (T;E)
STAT PAIR #303  OCCURC: FREQ2 [0.1%; 0.5%):  (A;G) (I;Q) (E;D) (V;Q) (R;D) (S;N) (S;E) (G;D) (L;I) (T;G) (I;R) (P;D) (Q;D) (L;H) (Y;D) (S;S) (A;A) (V;R) (I;P) (A;T) (M;N) (V;P) (M;E) (I;L) (A;K) (V;L) (F;N) (M;S) (F;E) (N;D) (S;G) (T;A) (D;D) (L;F) (F;S) (K;N) (A;Q) (K;E) (T;T) (I;V) (L;Y) (T;K) (M;G) (K;S) (V;V) (E;N) (E;E) (F;G) (S;A) (E;S) (A;R) (R;N) (R;E) (T;Q) (S;T) (K;G) (A;P) (G;N) (C;D) (G;E) (R;S) (S;K) (P;N) (I;I) (P;E) (Q;N) (Q;E) (A;L) (Y;N) (Y;E) (M;A) (E;G) (I;H) (G;S) (L;M) (V;I) (P;S) (M;T) (T;R) (Q;S) (V;H) (Y;S) (F;A) (S;Q) (M;K) (R;G) (T;P) (F;T) (N;N) (N;E) (K;A) (A;V) (G;G) (F;K) (T;L) (D;N) (P;G) (D;E) (Q;G) (K;T) (M;Q) (N;S) (Y;G) (I;F) (K;K) (S;R) (E;A) (D;S) (L;C) (V;F) (F;Q) (E;T) (I;Y) (S;P) (R;A) (E;K) (T;V) (V;Y) (N;G) (K;Q) (S;L) (R;T) (H;D) (M;R) (G;A) (A;I) (D;G) (R;K) (P;A) (Q;A) (M;P) (G;T) (A;H) (C;N) (Y;A) (F;R) (E;Q) (C;E) (P;T) (Q;T) (G;K) (Y;T) (M;L) (F;P) (P;K) (Q;K) (C;S) (S;V) (K;R) (Y;K) (R;Q) (I;M) (F;L) (T;I) (K;P) (N;A) (G;Q) (V;M) (T;H) (E;R) (P;Q) (N;T) (Q;Q) (D;A) (W;D) (A;F) (K;L) (Y;Q) (M;V) (C;G) (N;K) (E;P) (D;T) (R;R) (A;Y) (D;K) (F;V) (E;L) (R;P) (G;R) (S;I) (N;Q) (P;R) (Q;R) (I;C) (S;H) (K;V) (G;P) (R;L) (Y;R) (T;F) (D;Q) (P;P) (V;C) (Q;P) (Y;P) (H;N) (H;E) (G;L) (T;Y) (C;A) (M;I) (E;V) (L;W) (P;L) (Q;L) (M;H) (Y;L) (C;T) (H;S) (N;R) (F;I) (A;M) (C;K) (R;V) (D;R) (F;H) (N;P) (S;F) (G;V) (K;I) (D;P) (P;V) (N;L) (S;Y) (Q;V) (K;H) (H;G) (C;Q) (Y;V) (D;L) (E;I) (W;N) (W;E) (M;F) (T;M) (E;H) (M;Y) (R;I) (W;S) (F;F) (A;C) (N;V) (R;H)
STAT PAIR #303  OCCURC: FREQ3        <0.1%:  (C;R) (G;I) (F;Y) (D;V) (K;F) (P;I) (Q;I) (C;P) (G;H) (H;A) (Y;I) (S;M) (P;H) (W;G) (Q;H) (K;Y) (H;T) (Y;H) (C;L) (E;F) (T;C) (H;K) (I;W) (E;Y) (R;F) (N;I) (M;M) (V;W) (N;H) (D;I) (H;Q) (G;F) (R;Y) (C;V) (F;M) (P;F) (D;H) (Q;F) (W;A) (Y;F) (S;C) (G;Y) (P;Y) (K;M) (W;T) (Q;Y) (Y;Y) (W;K) (H;R) (E;M) (M;C) (N;F) (H;P) (D;F) (C;I) (W;Q) (N;Y) (F;C) (R;M) (H;L) (C;H) (D;Y) (A;W) (G;M) (K;C) (P;M) (Q;M) (Y;M) (W;R) (E;C) (H;V) (W;P) (T;W) (C;F) (R;C) (N;M) (W;L) (C;Y) (D;M) (G;C) (P;C) (Q;C) (Y;C) (H;I) (S;W) (W;V) (H;H) (N;C) (D;C) (M;W) (C;M) (F;W) (H;F) (W;I) (K;W) (W;H) (H;Y) (E;W) (C;C) (R;W) (W;F) (G;W) (P;W) (Q;W) (H;M) (W;Y) (Y;W) (N;W) (D;W) (H;C) (W;M) (C;W) (W;C) (H;W) (W;W)
STAT PAIR #303  END

STAT PAIR #304  BEGIN
STAT PAIR #304  REPROT: ///A/PHE`216    ///A/TYR`229    (as in PDB)
STAT PAIR #304  REPROT: F 216   Y 229   (as in the sequence)
STAT PAIR #304  OCCURC: F       Y       freq= 14.3 %
STAT PAIR #304  OCCURC: S       M       freq= 4.9 %
STAT PAIR #304  OCCURC: W       F       freq= 2.9 %
STAT PAIR #304  OCCURC: Y       Y       freq= 2.6 %
STAT PAIR #304  OCCURC: S       Y       freq= 1.5 %
STAT PAIR #304  OCCURC: F       L       freq= 1.4 %
STAT PAIR #304  OCCURC: L       Y       freq= 1.3 %
STAT PAIR #304  OCCURC: F       F       freq= 1.2 %
STAT PAIR #304  OCCURC: A       Y       freq= 1.0 %
STAT PAIR #304  OCCURC: FREQ1 [0.5%; 1%  ):  (S;L) (F;V) (T;Y) (S;F) (L;L) (I;Y) (V;Y) (G;Y) (F;I) (F;A) (Y;L) (L;F) (W;Y) (F;S) (E;Y) (A;L) (Y;F) (K;Y) (S;V) (D;Y) (F;T) (N;Y) (A;F) (F;M) (F;Q) (F;K) (F;E) (F;H)
STAT PAIR #304  OCCURC: FREQ2 [0.1%; 0.5%):  (L;V) (T;L) (F;R) (R;Y) (Q;Y) (S;I) (F;G) (I;L) (V;L) (G;L) (S;A) (Y;V) (T;F) (S;S) (L;I) (W;L) (P;Y) (I;F) (V;F) (G;F) (L;A) (A;V) (M;Y) (E;L) (F;N) (Y;I) (L;S) (F;P) (K;L) (Y;A) (S;T) (F;D) (E;F) (F;W) (S;Q) (S;K) (S;E) (H;Y) (D;L) (N;L) (Y;S) (A;I) (S;H) (K;F) (A;A) (T;V) (L;T) (S;R) (L;M) (S;G) (L;Q) (L;K) (L;E) (I;V) (V;V) (A;S) (D;F) (N;F) (G;V) (R;L) (L;H) (Q;L) (Y;T) (Y;M) (Y;Q) (L;R) (Y;K) (Y;E) (W;V) (L;G) (Y;H) (T;I) (R;F) (Q;F) (E;V) (P;L) (S;N) (T;A) (I;I) (V;I) (A;T) (G;I) (Y;R) (M;L) (A;M) (I;A) (A;Q) (V;A) (A;K) (Y;G) (A;E) (G;A) (C;Y) (S;P) (K;V) (A;H) (T;S) (S;D) (S;W) (P;F) (W;I) (I;S) (V;S) (L;N) (G;S) (A;R) (D;V) (N;V) (W;A) (M;F) (E;I) (A;G) (H;L) (L;P) (E;A) (F;C) (L;D) (Y;N) (L;W) (W;S) (K;I) (T;T) (T;M) (K;A) (E;S) (T;Q) (T;K) (R;V) (T;E) (Y;P) (I;T) (Q;V) (V;T) (G;T) (H;F) (T;H) (I;M) (V;M) (I;Q) (V;Q) (Y;D) (I;K) (D;I) (N;I) (V;K) (I;E) (V;E) (G;M) (Y;W) (G;Q) (G;K) (G;E) (A;N) (K;S) (I;H) (V;H) (D;A) (N;A) (G;H) (T;R) (T;G) (W;T) (A;P) (I;R) (V;R) (P;V) (W;M) (G;R) (W;Q) (W;K) (D;S) (N;S) (W;E) (A;D) (I;G) (V;G) (E;T) (A;W) (G;G) (R;I) (Q;I) (M;V) (W;H) (E;M) (E;Q) (E;K) (E;E) (R;A) (Q;A) (E;H) (K;T) (W;R) (C;L) (K;M) (K;Q) (W;G) (K;K) (K;E) (R;S) (T;N) (E;R) (Q;S) (K;H) (P;I) (E;G) (D;T) (N;T) (H;V) (I;N) (V;N) (S;C) (G;N) (P;A) (D;M) (N;M) (M;I) (D;Q) (N;Q) (T;P) (D;K) (N;K) (D;E) (N;E) (K;R) (C;F) (M;A) (D;H) (N;H) (T;D) (K;G) (I;P) (V;P) (T;W) (G;P) (P;S) (I;D) (V;D) (I;W) (V;W) (G;D) (W;N) (G;W) (D;R) (N;R) (R;T) (Q;T) (L;C) (M;S) (D;G) (N;G) (R;M) (R;Q) (E;N) (R;K) (Q;M) (R;E) (Q;Q) (Q;K) (Q;E) (H;I) (W;P) (R;H) (Q;H) (H;A) (W;D) (E;P) (W;W) (Y;C) (K;N) (R;R) (E;D) (Q;R) (E;W) (P;T) (R;G) (H;S) (Q;G) (P;M) (P;Q) (P;K) (K;P) (P;E) (M;T) (D;N) (N;N) (P;H) (M;M) (K;D) (M;Q) (M;K) (M;E) (K;W) (C;V) (A;C) (M;H) (D;P) (N;P) (P;R) (D;D) (N;D) (P;G) (D;W) (N;W) (M;R) (R;N) (H;T) (M;G) (Q;N) (H;M) (H;Q) (H;K) (H;E) (R;P) (H;H) (C;I) (Q;P) (R;D) (C;A) (Q;D) (R;W) (Q;W) (H;R) (T;C)
STAT PAIR #304  OCCURC: FREQ3        <0.1%:  (P;N) (H;G) (I;C) (V;C) (M;N) (C;S) (G;C) (P;P) (P;D) (M;P) (P;W) (M;D) (W;C) (M;W) (H;N) (E;C) (C;T) (C;M) (C;Q) (C;K) (C;E) (H;P) (K;C) (C;H) (H;D) (H;W) (C;R) (D;C) (N;C) (C;G) (R;C) (Q;C) (C;N) (C;P) (P;C) (C;D) (C;W) (M;C) (H;C) (C;C)
STAT PAIR #304  END

STAT PAIR #305  BEGIN
STAT PAIR #305  REPROT: ///A/ASP`161    ///A/MET`227    (as in PDB)
STAT PAIR #305  REPROT: D 161   M 227   (as in the sequence)
STAT PAIR #305  OCCURC: D       M       freq= 7.6 %
STAT PAIR #305  OCCURC: N       V       freq= 6.9 %
STAT PAIR #305  OCCURC: D       L       freq= 4.1 %
STAT PAIR #305  OCCURC: S       N       freq= 2.6 %
STAT PAIR #305  OCCURC: S       M       freq= 2.0 %
STAT PAIR #305  OCCURC: E       S       freq= 1.8 %
STAT PAIR #305  OCCURC: D       V       freq= 1.5 %
STAT PAIR #305  OCCURC: G       M       freq= 1.4 %
STAT PAIR #305  OCCURC: D       I       freq= 1.3 %
STAT PAIR #305  OCCURC: N       L       freq= 1.2 %
STAT PAIR #305  OCCURC: S       L       freq= 1.2 %
STAT PAIR #305  OCCURC: E       M       freq= 1.2 %
STAT PAIR #305  OCCURC: E       L       freq= 1.1 %
STAT PAIR #305  OCCURC: D       A       freq= 1.0 %
STAT PAIR #305  OCCURC: G       L       freq= 1.0 %
STAT PAIR #305  OCCURC: FREQ1 [0.5%; 1%  ):  (D;T) (S;V) (D;S) (E;V) (N;I) (S;I) (A;L) (E;I) (T;L) (G;V) (D;K) (K;L) (D;Q) (D;E) (G;I) (Q;L) (D;N) (D;R) (D;G) (D;F) (N;A) (S;A) (E;A) (N;M) (A;V) (R;L) (T;V)
STAT PAIR #305  OCCURC: FREQ2 [0.1%; 0.5%):  (D;P) (G;A) (P;L) (K;V) (A;I) (N;T) (D;D) (S;T) (L;L) (E;T) (N;S) (S;S) (T;I) (K;I) (Q;V) (D;Y) (G;T) (N;K) (V;L) (S;K) (Q;I) (G;S) (E;K) (A;A) (R;V) (N;Q) (N;E) (S;Q) (S;E) (T;A) (A;M) (E;Q) (E;E) (P;V) (K;A) (N;N) (T;M) (N;R) (N;G) (S;R) (S;G) (N;F) (E;N) (G;K) (S;F) (R;I) (K;M) (L;V) (E;R) (E;G) (E;F) (P;I) (I;L) (G;Q) (Q;A) (G;E) (A;T) (H;L) (L;I) (A;S) (Q;M) (G;N) (T;T) (G;R) (G;G) (N;P) (G;F) (S;P) (V;V) (T;S) (K;T) (E;P) (K;S) (N;D) (S;D) (D;C) (E;D) (R;A) (V;I) (A;K) (R;M) (Q;T) (P;A) (F;L) (D;H) (T;K) (Q;S) (G;P) (N;Y) (S;Y) (P;M) (K;K) (L;A) (E;Y) (A;Q) (A;E) (Y;L) (G;D) (I;V) (T;Q) (L;M) (T;E) (A;N) (A;R) (H;V) (A;G) (K;Q) (A;F) (K;E) (R;T) (T;N) (Q;K) (T;R) (T;G) (R;S) (T;F) (K;N) (G;Y) (I;I) (P;T) (V;A) (K;R) (K;G) (K;F) (P;S) (H;I) (Q;Q) (Q;E) (V;M) (L;T) (L;S) (A;P) (Q;N) (M;L) (Q;R) (R;K) (Q;G) (Q;F) (F;V) (T;P) (A;D) (P;K) (K;P) (T;D) (Y;V) (D;W) (R;Q) (R;E) (V;T) (K;D) (F;I) (I;A) (L;K) (V;S) (P;Q) (P;E) (R;N) (A;Y) (H;A) (I;M) (N;C) (S;C) (R;R) (R;G) (R;F) (Q;P) (Y;I) (E;C) (T;Y) (P;N) (H;M) (L;Q) (L;E) (P;R) (P;G) (P;F) (C;L) (Q;D) (K;Y) (N;H) (S;H) (L;N) (E;H) (V;K) (L;R) (L;G) (L;F) (I;T) (G;C) (M;V) (R;P) (Q;Y) (I;S) (F;A) (V;Q) (V;E) (H;T) (P;P) (R;D) (H;S) (G;H) (F;M) (V;N) (Y;A) (M;I) (V;R) (V;G) (P;D) (V;F) (L;P) (Y;M) (L;D) (I;K) (R;Y) (H;K) (P;Y) (C;V) (F;T) (I;Q) (I;E) (F;S) (V;P) (A;C) (L;Y) (H;Q) (H;E) (Y;T) (I;N) (N;W) (T;C) (S;W) (V;D) (Y;S) (I;R) (I;G) (C;I) (I;F) (M;A) (E;W) (A;H) (H;N) (K;C) (H;R) (H;G) (H;F) (M;M) (T;H) (F;K) (K;H) (V;Y) (Q;C) (Y;K) (G;W) (F;Q) (F;E) (I;P) (W;L) (H;P) (Q;H) (F;N) (M;T) (I;D)
STAT PAIR #305  OCCURC: FREQ3        <0.1%:  (Y;Q) (Y;E) (F;R) (F;G) (C;A) (F;F) (M;S) (H;D) (Y;N) (C;M) (R;C) (Y;R) (Y;G) (Y;F) (I;Y) (P;C) (R;H) (H;Y) (M;K) (F;P) (L;C) (P;H) (A;W) (C;T) (F;D) (T;W) (Y;P) (M;Q) (M;E) (C;S) (L;H) (W;V) (K;W) (Y;D) (M;N) (M;R) (M;G) (M;F) (V;C) (F;Y) (W;I) (Q;W) (C;K) (V;H) (Y;Y) (C;Q) (C;E) (M;P) (C;N) (M;D) (R;W) (C;R) (C;G) (I;C) (C;F) (H;C) (P;W) (W;A) (I;H) (W;M) (M;Y) (L;W) (H;H) (C;P) (C;D) (F;C) (V;W) (W;T) (W;S) (Y;C) (F;H) (C;Y) (Y;H) (W;K) (I;W) (H;W) (W;Q) (W;E) (M;C) (W;N) (W;R) (W;G) (W;F) (M;H) (F;W) (W;P) (Y;W) (C;C) (W;D) (C;H) (W;Y) (M;W) (C;W) (W;C) (W;H) (W;W)
STAT PAIR #305  END

STAT PAIR #306  BEGIN
STAT PAIR #306  REPROT: ///A/ASP`161    ///A/LEU`180    (as in PDB)
STAT PAIR #306  REPROT: D 161   L 180   (as in the sequence)
STAT PAIR #306  OCCURC: D       L       freq= 12.5 %
STAT PAIR #306  OCCURC: N       T       freq= 6.7 %
STAT PAIR #306  OCCURC: S       L       freq= 3.5 %
STAT PAIR #306  OCCURC: E       L       freq= 3.4 %
STAT PAIR #306  OCCURC: G       L       freq= 2.5 %
STAT PAIR #306  OCCURC: S       M       freq= 2.4 %
STAT PAIR #306  OCCURC: N       L       freq= 1.6 %
STAT PAIR #306  OCCURC: D       V       freq= 1.2 %
STAT PAIR #306  OCCURC: D       T       freq= 1.2 %
STAT PAIR #306  OCCURC: D       I       freq= 1.2 %
STAT PAIR #306  OCCURC: FREQ1 [0.5%; 1%  ):  (D;A) (A;L) (T;L) (K;L) (D;S) (Q;L) (N;V) (E;V) (N;I) (E;T) (E;I) (S;V) (S;T) (S;I) (R;L) (P;L) (G;V) (N;A) (G;T) (L;L) (G;I) (E;A) (D;K) (S;A) (D;F) (N;S) (E;S) (D;R) (D;E) (D;M) (V;L)
STAT PAIR #306  OCCURC: FREQ2 [0.1%; 0.5%):  (S;S) (A;V) (A;T) (G;A) (A;I) (T;V) (T;T) (D;Q) (T;I) (K;V) (D;G) (K;T) (D;P) (K;I) (D;N) (G;S) (I;L) (Q;V) (Q;T) (H;L) (Q;I) (A;A) (D;D) (D;Y) (T;A) (N;K) (N;F) (K;A) (E;K) (E;F) (R;V) (A;S) (R;T) (S;K) (S;F) (R;I) (T;S) (N;R) (N;E) (P;V) (N;M) (P;T) (F;L) (E;R) (E;E) (K;S) (Q;A) (P;I) (E;M) (S;R) (S;E) (L;V) (L;T) (Y;L) (L;I) (N;Q) (G;K) (N;G) (G;F) (Q;S) (E;Q) (N;P) (E;G) (N;N) (R;A) (S;Q) (E;P) (S;G) (E;N) (V;V) (D;C) (G;R) (G;E) (V;T) (S;P) (G;M) (S;N) (P;A) (V;I) (N;D) (N;Y) (L;A) (R;S) (E;D) (E;Y) (M;L) (A;K) (G;Q) (P;S) (S;D) (S;Y) (G;G) (A;F) (G;P) (T;K) (G;N) (T;F) (L;S) (K;K) (I;V) (K;F) (A;R) (A;E) (I;T) (V;A) (A;M) (I;I) (H;V) (H;T) (T;R) (T;E) (T;M) (H;I) (G;D) (G;Y) (K;R) (K;E) (K;M) (Q;K) (D;H) (Q;F) (C;L) (V;S) (A;Q) (A;G) (A;P) (T;Q) (A;N) (T;G) (Q;R) (Q;E) (Q;M) (K;Q) (T;P) (K;G) (T;N) (N;C) (I;A) (F;V) (F;T) (K;P) (K;N) (R;K) (E;C) (F;I) (R;F) (H;A) (S;C) (Y;V) (A;D) (A;Y) (Y;T) (P;K) (P;F) (Q;Q) (Y;I) (Q;G) (T;D) (D;W) (T;Y) (I;S) (R;R) (R;E) (Q;P) (R;M) (L;K) (Q;N) (K;D) (K;Y) (L;F) (H;S) (P;R) (P;E) (P;M) (G;C) (L;R) (L;E) (F;A) (L;M) (R;Q) (Q;D) (R;G) (Q;Y) (R;P) (V;K) (R;N) (P;Q) (Y;A) (V;F) (P;G) (M;V) (M;T) (N;H) (P;P) (M;I) (P;N) (F;S) (E;H) (L;Q) (L;G) (V;R) (V;E) (S;H) (V;M) (L;P) (L;N) (Y;S) (R;D) (R;Y) (A;C) (P;D) (P;Y) (W;L) (T;C) (I;K) (V;Q) (V;G) (K;C) (I;F) (L;D) (L;Y) (C;V) (M;A) (G;H) (V;P) (H;K) (C;T) (N;W) (V;N) (H;F) (C;I) (E;W) (I;R) (I;E) (I;M) (S;W) (Q;C) (H;R) (H;E) (H;M) (M;S) (V;D) (V;Y) (I;Q) (I;G) (F;K) (F;F) (A;H) (I;P)
STAT PAIR #306  OCCURC: FREQ3        <0.1%:  (H;Q) (C;A) (I;N) (H;G) (G;W) (R;C) (Y;K) (H;P) (T;H) (H;N) (Y;F) (P;C) (F;R) (F;E) (K;H) (F;M) (C;S) (I;D) (I;Y) (L;C) (Y;R) (Y;E) (Y;M) (H;D) (H;Y) (Q;H) (F;Q) (F;G) (A;W) (F;P) (F;N) (Y;Q) (Y;G) (T;W) (M;K) (V;C) (Y;P) (M;F) (Y;N) (K;W) (R;H) (W;V) (F;D) (F;Y) (W;T) (M;R) (M;E) (M;M) (W;I) (P;H) (Q;W) (Y;D) (Y;Y) (L;H) (I;C) (M;Q) (C;K) (M;G) (C;F) (M;P) (H;C) (M;N) (R;W) (W;A) (V;H) (C;R) (C;E) (C;M) (P;W) (M;D) (M;Y) (L;W) (W;S) (C;Q) (F;C) (C;G) (C;P) (C;N) (Y;C) (I;H) (V;W) (H;H) (C;D) (C;Y) (M;C) (I;W) (F;H) (H;W) (W;K) (W;F) (Y;H) (W;R) (W;E) (W;M) (C;C) (F;W) (W;Q) (W;G) (Y;W) (W;P) (M;H) (W;N) (W;D) (W;Y) (C;H) (M;W) (C;W) (W;C) (W;H) (W;W)
STAT PAIR #306  END

STAT PAIR #307  BEGIN
STAT PAIR #307  REPROT: ///A/ILE`86     ///A/TYR`209    (as in PDB)
STAT PAIR #307  REPROT: I 86    Y 209   (as in the sequence)
STAT PAIR #307  OCCURC: I       Y       freq= 9.3 %
STAT PAIR #307  OCCURC: L       P       freq= 6.8 %
STAT PAIR #307  OCCURC: L       L       freq= 3.6 %
STAT PAIR #307  OCCURC: V       P       freq= 2.7 %
STAT PAIR #307  OCCURC: I       P       freq= 2.3 %
STAT PAIR #307  OCCURC: L       Y       freq= 2.2 %
STAT PAIR #307  OCCURC: M       N       freq= 1.8 %
STAT PAIR #307  OCCURC: V       Y       freq= 1.6 %
STAT PAIR #307  OCCURC: I       F       freq= 1.5 %
STAT PAIR #307  OCCURC: A       P       freq= 1.1 %
STAT PAIR #307  OCCURC: L       F       freq= 1.0 %
STAT PAIR #307  OCCURC: FREQ1 [0.5%; 1%  ):  (M;Y) (L;A) (L;S) (T;P) (L;V) (S;P) (F;P) (V;L) (V;F) (L;E) (L;T) (L;N) (A;Y) (M;P) (L;K) (I;L) (L;G) (L;I) (V;A) (V;S) (V;V) (L;Q) (L;D) (K;P) (I;A) (L;R) (I;S) (V;E) (T;Y) (E;P) (L;H) (V;T) (V;N) (I;V) (R;P) (V;K) (S;Y) (M;H) (Y;P) (F;Y) (V;G) (V;I)
STAT PAIR #307  OCCURC: FREQ2 [0.1%; 0.5%):  (I;E) (Q;P) (G;P) (I;T) (P;P) (I;N) (V;Q) (V;D) (I;K) (I;G) (I;I) (V;R) (D;P) (V;H) (N;P) (I;Q) (I;D) (K;Y) (A;L) (I;R) (A;F) (I;H) (E;Y) (L;M) (R;Y) (Y;Y) (C;P) (A;A) (A;S) (Q;Y) (G;Y) (L;W) (P;Y) (A;V) (T;L) (T;F) (D;Y) (S;L) (S;F) (F;L) (A;E) (V;M) (N;Y) (F;F) (A;T) (A;N) (A;K) (T;A) (T;S) (A;G) (A;I) (M;L) (M;F) (S;A) (V;W) (I;M) (S;S) (T;V) (F;A) (F;S) (H;P) (A;Q) (A;D) (S;V) (L;C) (C;Y) (F;V) (T;E) (A;R) (M;A) (T;T) (M;S) (T;N) (I;W) (K;L) (A;H) (S;E) (T;K) (K;F) (F;E) (S;T) (S;N) (T;G) (T;I) (M;V) (E;L) (F;T) (F;N) (S;K) (E;F) (R;L) (F;K) (S;G) (S;I) (R;F) (Y;L) (F;G) (F;I) (M;E) (Y;F) (T;Q) (T;D) (K;A) (K;S) (M;T) (W;P) (Q;L) (G;L) (V;C) (T;R) (Q;F) (G;F) (M;K) (S;Q) (S;D) (E;A) (P;L) (E;S) (K;V) (F;Q) (P;F) (F;D) (M;G) (M;I) (T;H) (R;A) (S;R) (R;S) (Y;A) (F;R) (E;V) (Y;S) (D;L) (S;H) (H;Y) (D;F) (K;E) (R;V) (F;H) (N;L) (Q;A) (I;C) (M;Q) (M;D) (G;A) (Q;S) (K;T) (G;S) (K;N) (N;F) (Y;V) (P;A) (E;E) (P;S) (K;K) (M;R) (E;T) (E;N) (Q;V) (K;G) (R;E) (G;V) (K;I) (A;M) (E;K) (R;T) (P;V) (Y;E) (R;N) (D;A) (D;S) (E;G) (E;I) (Y;T) (R;K) (Y;N) (N;A) (N;S) (Q;E) (G;E) (R;G) (R;I) (Y;K) (K;Q) (K;D) (D;V) (Q;T) (P;E) (G;T) (Q;N) (Y;G) (G;N) (Y;I) (C;L) (A;W) (P;T) (N;V) (Q;K) (P;N) (K;R) (G;K) (C;F) (E;Q) (E;D) (Q;G) (W;Y) (P;K) (Q;I) (G;G) (G;I) (R;Q) (R;D) (K;H) (D;E) (E;R) (P;G) (P;I) (D;T) (Y;Q) (Y;D) (D;N) (N;E) (R;R) (T;M) (E;H) (D;K) (N;T) (N;N) (Y;R) (Q;Q) (Q;D) (G;Q) (G;D) (R;H) (C;A) (D;G) (D;I) (C;S) (S;M) (N;K) (P;Q) (P;D) (Y;H) (F;M) (N;G) (N;I) (Q;R) (G;R) (P;R) (C;V) (Q;H) (G;H) (T;W) (D;Q) (D;D) (P;H) (M;M) (N;Q) (N;D) (S;W) (D;R) (C;E) (F;W) (C;T) (N;R) (A;C) (C;N) (D;H) (H;L) (C;K)
STAT PAIR #307  OCCURC: FREQ3        <0.1%:  (H;F) (N;H) (C;G) (C;I) (M;W) (K;M) (C;Q) (C;D) (H;A) (E;M) (H;S) (C;R) (R;M) (T;C) (H;V) (Y;M) (C;H) (K;W) (S;C) (W;L) (Q;M) (G;M) (E;W) (F;C) (W;F) (P;M) (H;E) (R;W) (H;T) (H;N) (Y;W) (H;K) (D;M) (M;C) (H;G) (H;I) (Q;W) (G;W) (N;M) (W;A) (W;S) (P;W) (W;V) (H;Q) (H;D) (D;W) (H;R) (N;W) (K;C) (W;E) (H;H) (W;T) (W;N) (E;C) (C;M) (W;K) (R;C) (W;G) (W;I) (Y;C) (Q;C) (G;C) (C;W) (P;C) (W;Q) (W;D) (W;R) (D;C) (W;H) (N;C) (H;M) (C;C) (H;W) (W;M) (W;W) (H;C) (W;C)
STAT PAIR #307  END

STAT PAIR #308  BEGIN
STAT PAIR #308  REPROT: ///A/GLU`192    ///A/LEU`201    (as in PDB)
STAT PAIR #308  REPROT: E 192   L 201   (as in the sequence)
STAT PAIR #308  OCCURC: E       L       freq= 10.7 %
STAT PAIR #308  OCCURC: K       S       freq= 6.5 %
STAT PAIR #308  OCCURC: E       I       freq= 4.0 %
STAT PAIR #308  OCCURC: S       V       freq= 3.3 %
STAT PAIR #308  OCCURC: E       F       freq= 3.1 %
STAT PAIR #308  OCCURC: K       L       freq= 1.4 %
STAT PAIR #308  OCCURC: E       M       freq= 1.3 %
STAT PAIR #308  OCCURC: D       L       freq= 1.2 %
STAT PAIR #308  OCCURC: E       V       freq= 1.1 %
STAT PAIR #308  OCCURC: E       S       freq= 1.0 %
STAT PAIR #308  OCCURC: E       A       freq= 1.0 %
STAT PAIR #308  OCCURC: Q       L       freq= 1.0 %
STAT PAIR #308  OCCURC: FREQ1 [0.5%; 1%  ):  (S;L) (R;L) (A;L) (E;T) (K;I) (K;V) (N;L) (K;A) (T;L) (G;L) (L;L) (D;I) (D;V) (P;L) (D;S) (E;G) (D;A) (E;K) (E;E) (K;T) (Q;I) (V;L) (Q;V) (Q;S) (Q;A)
STAT PAIR #308  OCCURC: FREQ2 [0.1%; 0.5%):  (S;I) (K;F) (S;S) (S;A) (E;N) (R;I) (R;V) (A;I) (A;V) (E;Y) (R;S) (E;R) (R;A) (A;S) (A;A) (E;D) (E;Q) (D;T) (E;P) (D;F) (Q;T) (K;G) (K;K) (K;E) (S;T) (N;I) (Q;F) (N;V) (T;I) (T;V) (N;S) (R;T) (N;A) (T;S) (A;T) (T;A) (I;L) (S;F) (G;I) (H;L) (G;V) (G;S) (G;A) (K;N) (D;G) (R;F) (K;M) (D;K) (L;I) (A;F) (D;E) (L;V) (K;Y) (K;R) (L;S) (P;I) (L;A) (P;V) (K;D) (K;Q) (P;S) (P;A) (Y;L) (Q;G) (Q;K) (Q;E) (K;P) (V;I) (V;V) (N;T) (V;S) (T;T) (V;A) (S;G) (S;K) (F;L) (D;N) (D;M) (S;E) (D;Y) (R;G) (D;R) (R;K) (A;G) (G;T) (R;E) (A;K) (D;D) (D;Q) (N;F) (A;E) (T;F) (E;C) (Q;N) (Q;M) (L;T) (M;L) (D;P) (Q;Y) (Q;R) (P;T) (G;F) (Q;D) (Q;Q) (S;N) (S;M) (L;F) (S;Y) (S;R) (R;N) (V;T) (R;M) (E;H) (Q;P) (P;F) (A;N) (S;D) (S;Q) (A;M) (R;Y) (R;R) (A;Y) (A;R) (N;G) (R;D) (R;Q) (N;K) (T;G) (A;D) (A;Q) (T;K) (N;E) (S;P) (T;E) (V;F) (R;P) (A;P) (G;G) (G;K) (I;I) (G;E) (I;V) (H;I) (I;S) (H;V) (I;A) (L;G) (L;K) (H;S) (H;A) (L;E) (P;G) (K;C) (P;K) (N;N) (P;E) (N;M) (T;N) (T;M) (N;Y) (N;R) (T;Y) (T;R) (N;D) (N;Q) (Y;I) (V;G) (T;D) (Y;V) (T;Q) (V;K) (G;N) (G;M) (V;E) (Y;S) (Y;A) (G;Y) (E;W) (G;R) (N;P) (K;H) (L;N) (T;P) (G;D) (G;Q) (L;M) (F;I) (F;V) (L;Y) (P;N) (D;C) (L;R) (P;M) (F;S) (F;A) (I;T) (P;Y) (L;D) (L;Q) (P;R) (G;P) (H;T) (P;D) (P;Q) (C;L) (V;N) (V;M) (M;I) (L;P) (M;V) (Q;C) (I;F) (V;Y) (M;S) (V;R) (P;P) (M;A) (H;F) (V;D) (V;Q) (D;H) (Y;T) (S;C) (V;P) (R;C) (A;C) (Q;H) (F;T) (Y;F) (W;L) (K;W) (S;H) (I;G) (I;K) (I;E) (H;G) (F;F) (H;K) (H;E) (M;T) (R;H) (A;H) (M;F) (N;C) (T;C) (Y;G) (Y;K) (Y;E) (D;W) (I;N) (I;M) (H;N) (I;Y) (H;M) (G;C) (I;R) (H;Y) (F;G) (I;D) (H;R) (I;Q) (F;K) (F;E) (H;D) (H;Q)
STAT PAIR #308  OCCURC: FREQ3        <0.1%:  (L;C) (Q;W) (N;H) (T;H) (P;C) (I;P) (H;P) (Y;N) (Y;M) (C;I) (M;G) (S;W) (C;V) (M;K) (Y;Y) (G;H) (M;E) (Y;R) (C;S) (C;A) (V;C) (Y;D) (Y;Q) (R;W) (A;W) (F;N) (L;H) (F;M) (F;Y) (P;H) (F;R) (Y;P) (F;D) (F;Q) (M;N) (M;M) (V;H) (F;P) (M;Y) (W;I) (M;R) (W;V) (W;S) (M;D) (M;Q) (W;A) (C;T) (N;W) (T;W) (M;P) (C;F) (G;W) (L;W) (P;W) (I;C) (H;C) (W;T) (V;W) (C;G) (W;F) (C;K) (C;E) (I;H) (Y;C) (H;H) (F;C) (C;N) (Y;H) (C;M) (C;Y) (W;G) (C;R) (W;K) (M;C) (W;E) (C;D) (C;Q) (F;H) (C;P) (M;H) (I;W) (W;N) (W;M) (H;W) (W;Y) (W;R) (W;D) (W;Q) (W;P) (Y;W) (F;W) (M;W) (C;C) (C;H) (W;C) (W;H) (C;W) (W;W)
STAT PAIR #308  END

STAT PAIR #309  BEGIN
STAT PAIR #309  REPROT: ///A/SER`213    ///A/MET`225    (as in PDB)
STAT PAIR #309  REPROT: S 213   M 225   (as in the sequence)
STAT PAIR #309  OCCURC: S       M       freq= 8.7 %
STAT PAIR #309  OCCURC: Y       V       freq= 6.6 %
STAT PAIR #309  OCCURC: S       L       freq= 6.4 %
STAT PAIR #309  OCCURC: F       I       freq= 3.0 %
STAT PAIR #309  OCCURC: S       V       freq= 1.5 %
STAT PAIR #309  OCCURC: A       L       freq= 1.3 %
STAT PAIR #309  OCCURC: S       I       freq= 1.2 %
STAT PAIR #309  OCCURC: Y       L       freq= 1.0 %
STAT PAIR #309  OCCURC: T       L       freq= 1.0 %
STAT PAIR #309  OCCURC: FREQ1 [0.5%; 1%  ):  (A;V) (G;L) (S;A) (L;L) (E;L) (N;L) (K;L) (A;I) (F;L) (T;V) (D;L) (S;T) (S;S) (G;V) (L;V) (V;L) (Q;L) (Y;I) (E;V) (A;M) (T;I) (R;L) (A;A) (N;V) (K;V) (S;F) (I;L) (S;K) (P;L) (G;I) (F;V) (L;I)
STAT PAIR #309  OCCURC: FREQ2 [0.1%; 0.5%):  (Y;M) (D;V) (S;Q) (S;E) (E;I) (Y;A) (S;R) (T;M) (V;V) (Q;V) (N;I) (K;I) (A;T) (T;A) (G;M) (S;G) (A;S) (L;M) (S;P) (R;V) (G;A) (H;L) (D;I) (I;V) (L;A) (E;M) (P;V) (S;Y) (V;I) (E;A) (Y;T) (N;M) (K;M) (Q;I) (Y;S) (A;F) (N;A) (A;K) (F;M) (K;A) (T;T) (S;N) (S;D) (D;M) (T;S) (R;I) (F;A) (I;I) (G;T) (A;Q) (M;L) (P;I) (D;A) (A;E) (L;T) (G;S) (V;M) (L;S) (Q;M) (A;R) (H;V) (Y;F) (Y;K) (E;T) (V;A) (Q;A) (E;S) (T;F) (A;G) (N;T) (T;K) (R;M) (Y;Q) (K;T) (A;P) (Y;E) (N;S) (I;M) (K;S) (P;M) (G;F) (R;A) (Y;R) (F;T) (G;K) (T;Q) (C;L) (L;F) (S;C) (I;A) (L;K) (A;Y) (F;S) (D;T) (T;E) (P;A) (H;I) (D;S) (T;R) (G;Q) (E;F) (M;V) (Y;G) (E;K) (W;L) (G;E) (L;Q) (V;T) (Y;P) (L;E) (Q;T) (A;N) (V;S) (G;R) (N;F) (N;K) (K;F) (T;G) (K;K) (Q;S) (A;D) (E;Q) (L;R) (T;P) (Y;Y) (E;E) (F;F) (F;K) (R;T) (G;G) (E;R) (N;Q) (H;M) (K;Q) (D;F) (G;P) (N;E) (D;K) (I;T) (L;G) (R;S) (T;Y) (K;E) (P;T) (L;P) (S;H) (M;I) (I;S) (Y;N) (N;R) (H;A) (F;Q) (K;R) (P;S) (C;V) (E;G) (V;F) (F;E) (Y;D) (V;K) (G;Y) (D;Q) (E;P) (Q;F) (Q;K) (D;E) (L;Y) (F;R) (T;N) (N;G) (K;G) (W;V) (D;R) (T;D) (V;Q) (N;P) (K;P) (E;Y) (V;E) (Q;Q) (G;N) (R;F) (A;C) (R;K) (F;G) (Q;E) (L;N) (G;D) (I;F) (V;R) (F;P) (I;K) (M;M) (D;G) (N;Y) (P;F) (L;D) (Q;R) (K;Y) (P;K) (S;W) (D;P) (C;I) (E;N) (R;Q) (H;T) (M;A) (R;E) (F;Y) (E;D) (I;Q) (V;G) (H;S) (P;Q) (I;E) (Q;G) (V;P) (D;Y) (R;R) (N;N) (W;I) (P;E) (K;N) (Y;C) (Q;P) (N;D) (I;R) (K;D) (P;R) (F;N) (V;Y) (T;C) (R;G) (Q;Y) (F;D) (D;N) (R;P) (C;M) (I;G) (A;H) (D;D) (P;G) (I;P) (G;C) (H;F) (P;P) (H;K) (V;N) (C;A) (M;T) (L;C) (R;Y) (W;M) (Q;N) (V;D) (M;S) (I;Y) (Q;D) (P;Y) (H;Q) (E;C) (W;A) (H;E) (Y;H) (R;N) (H;R) (N;C) (K;C) (R;D) (I;N) (A;W) (P;N) (T;H) (I;D) (P;D) (F;C) (H;G) (M;F) (M;K) (C;T) (D;C) (H;P) (G;H) (C;S) (L;H) (M;Q) (V;C) (W;T) (Y;W) (H;Y)
STAT PAIR #309  OCCURC: FREQ3        <0.1%:  (M;E) (Q;C) (E;H) (W;S) (M;R) (T;W) (N;H) (K;H) (H;N) (R;C) (C;F) (H;D) (C;K) (M;G) (I;C) (G;W) (F;H) (P;C) (M;P) (L;W) (D;H) (W;F) (C;Q) (W;K) (E;W) (C;E) (M;Y) (V;H) (C;R) (Q;H) (N;W) (W;Q) (K;W) (W;E) (M;N) (W;R) (F;W) (C;G) (M;D) (R;H) (C;P) (D;W) (I;H) (H;C) (P;H) (W;G) (C;Y) (V;W) (W;P) (Q;W) (W;Y) (C;N) (R;W) (C;D) (I;W) (P;W) (M;C) (W;N) (H;H) (W;D) (C;C) (H;W) (M;H) (W;C) (M;W) (C;H) (W;H) (C;W) (W;W)
STAT PAIR #309  END

STAT PAIR #310  BEGIN
STAT PAIR #310  REPROT: ///A/SER`188    ///A/HIS`240    (as in PDB)
STAT PAIR #310  REPROT: S 188   H 240   (as in the sequence)
STAT PAIR #310  OCCURC: S       H       freq= 13.3 %
STAT PAIR #310  OCCURC: I       N       freq= 5.9 %
STAT PAIR #310  OCCURC: L       Y       freq= 3.2 %
STAT PAIR #310  OCCURC: M       H       freq= 1.4 %
STAT PAIR #310  OCCURC: L       H       freq= 1.3 %
STAT PAIR #310  OCCURC: A       H       freq= 1.3 %
STAT PAIR #310  OCCURC: S       N       freq= 1.3 %
STAT PAIR #310  OCCURC: V       H       freq= 1.1 %
STAT PAIR #310  OCCURC: T       H       freq= 1.0 %
STAT PAIR #310  OCCURC: FREQ1 [0.5%; 1%  ):  (L;N) (A;N) (I;H) (S;S) (G;H) (S;E) (V;N) (E;H) (K;H) (N;H) (S;Y) (T;N) (S;R) (S;G) (D;H) (S;D) (S;K) (L;S) (S;Q) (S;A) (A;S) (L;E) (G;N) (Q;H) (A;E) (S;T) (S;L) (R;H) (E;N) (P;H)
STAT PAIR #310  OCCURC: FREQ2 [0.1%; 0.5%):  (V;S) (K;N) (V;E) (N;N) (A;Y) (L;R) (F;H) (A;R) (L;G) (L;D) (A;G) (S;F) (T;S) (D;N) (A;D) (L;K) (T;E) (A;K) (V;Y) (L;Q) (V;R) (L;A) (A;Q) (S;P) (A;A) (V;G) (S;V) (V;D) (Q;N) (I;S) (L;T) (V;K) (L;L) (T;Y) (G;S) (I;E) (A;T) (A;L) (R;N) (T;R) (G;E) (P;N) (V;Q) (V;A) (T;G) (Y;H) (T;D) (E;S) (T;K) (E;E) (V;T) (S;I) (V;L) (I;Y) (K;S) (F;N) (N;S) (L;F) (G;Y) (K;E) (T;Q) (I;R) (T;A) (N;E) (A;F) (G;R) (I;G) (I;D) (D;S) (G;G) (T;T) (I;K) (G;D) (E;Y) (T;L) (L;P) (D;E) (L;V) (G;K) (E;R) (A;P) (V;F) (A;V) (K;Y) (I;Q) (N;Y) (I;A) (E;G) (E;D) (K;R) (G;Q) (C;H) (G;A) (M;N) (N;R) (E;K) (Q;S) (K;G) (I;T) (K;D) (N;G) (H;H) (N;D) (D;Y) (I;L) (Q;E) (V;P) (V;V) (K;K) (G;T) (T;F) (E;Q) (R;S) (N;K) (Y;N) (G;L) (E;A) (D;R) (P;S) (R;E) (L;I) (D;G) (P;E) (K;Q) (D;D) (K;A) (A;I) (N;Q) (N;A) (E;T) (D;K) (E;L) (T;P) (Q;Y) (T;V) (F;S) (K;T) (N;T) (I;F) (K;L) (Q;R) (D;Q) (F;E) (N;L) (D;A) (S;M) (R;Y) (G;F) (V;I) (Q;G) (P;Y) (Q;D) (R;R) (P;R) (D;T) (Q;K) (R;G) (D;L) (I;P) (R;D) (E;F) (P;G) (I;V) (P;D) (G;P) (R;K) (C;N) (G;V) (Q;Q) (F;Y) (Q;A) (P;K) (T;I) (K;F) (N;F) (F;R) (M;S) (H;N) (R;Q) (R;A) (F;G) (P;Q) (Q;T) (M;E) (E;P) (P;A) (E;V) (F;D) (Q;L) (F;K) (D;F) (Y;S) (K;P) (R;T) (K;V) (N;P) (R;L) (P;T) (N;V) (Y;E) (I;I) (P;L) (F;Q) (F;A) (G;I) (L;M) (M;Y) (D;P) (D;V) (A;M) (M;R) (F;T) (Q;F) (S;W) (F;L) (S;C) (E;I) (M;G) (Y;Y) (M;D) (R;F) (M;K) (K;I) (Y;R) (P;F) (N;I) (V;M) (Y;G) (Q;P) (Y;D) (Q;V) (M;Q) (M;A) (Y;K) (C;S) (W;H) (R;P) (D;I) (R;V) (F;F) (C;E) (P;P) (P;V) (H;S) (M;T) (Y;Q) (Y;A) (M;L) (T;M) (H;E) (Y;T) (F;P) (F;V) (Y;L) (Q;I) (C;Y) (L;W) (L;C) (C;R) (R;I) (H;Y) (I;M) (A;W) (A;C) (P;I) (C;G) (M;F) (C;D) (G;M) (H;R) (C;K) (H;G) (H;D) (Y;F) (H;K) (E;M) (F;I) (V;W) (C;Q) (V;C) (C;A) (M;P) (M;V) (W;N) (K;M) (H;Q) (H;A) (N;M)
STAT PAIR #310  OCCURC: FREQ3        <0.1%:  (C;T) (Y;P) (C;L) (Y;V) (T;W) (H;T) (T;C) (H;L) (D;M) (M;I) (C;F) (I;W) (I;C) (Q;M) (Y;I) (G;W) (G;C) (H;F) (R;M) (P;M) (C;P) (C;V) (E;W) (E;C) (H;P) (H;V) (K;W) (K;C) (W;S) (N;W) (N;C) (F;M) (W;E) (D;W) (D;C) (C;I) (W;Y) (H;I) (W;R) (M;M) (Q;W) (Q;C) (W;G) (W;D) (W;K) (R;W) (R;C) (P;W) (Y;M) (P;C) (W;Q) (W;A) (F;W) (F;C) (W;T) (W;L) (C;M) (W;F) (M;W) (M;C) (H;M) (Y;W) (Y;C) (W;P) (W;V) (W;I) (C;W) (C;C) (H;W) (H;C) (W;M) (W;W) (W;C)
STAT PAIR #310  END

STAT PAIR #311  BEGIN
STAT PAIR #311  REPROT: ///A/VAL`154    ///A/SER`204    (as in PDB)
STAT PAIR #311  REPROT: V 154   S 204   (as in the sequence)
STAT PAIR #311  OCCURC: V       S       freq= 12.6 %
STAT PAIR #311  OCCURC: I       F       freq= 6.4 %
STAT PAIR #311  OCCURC: L       N       freq= 3.5 %
STAT PAIR #311  OCCURC: V       N       freq= 1.9 %
STAT PAIR #311  OCCURC: L       S       freq= 1.7 %
STAT PAIR #311  OCCURC: I       S       freq= 1.5 %
STAT PAIR #311  OCCURC: V       A       freq= 1.2 %
STAT PAIR #311  OCCURC: M       N       freq= 1.1 %
STAT PAIR #311  OCCURC: V       M       freq= 1.1 %
STAT PAIR #311  OCCURC: L       A       freq= 1.0 %
STAT PAIR #311  OCCURC: V       T       freq= 1.0 %
STAT PAIR #311  OCCURC: FREQ1 [0.5%; 1%  ):  (V;L) (V;G) (V;F) (I;A) (A;S) (L;T) (L;L) (L;G) (V;E) (L;F) (V;K) (V;D) (I;T) (I;N) (I;L) (I;G) (L;E) (T;S) (L;K) (L;D) (I;E) (V;V) (I;K) (V;Q) (I;D) (V;R) (V;Y) (A;A) (V;I) (L;V) (L;Q) (S;S) (L;R) (L;Y) (V;P) (L;I)
STAT PAIR #311  OCCURC: FREQ2 [0.1%; 0.5%):  (I;V) (A;T) (A;N) (I;Q) (A;L) (A;G) (I;R) (I;Y) (F;S) (L;P) (A;F) (I;I) (T;A) (E;S) (M;S) (K;S) (A;E) (I;P) (A;K) (A;D) (G;S) (T;T) (T;N) (P;S) (T;L) (T;G) (T;F) (Y;S) (S;A) (V;H) (Q;S) (T;E) (R;S) (A;V) (D;S) (L;H) (A;Q) (T;K) (F;A) (T;D) (A;R) (A;Y) (S;T) (A;I) (S;N) (E;A) (S;L) (S;G) (M;A) (L;M) (N;S) (S;F) (K;A) (I;H) (A;P) (F;T) (G;A) (T;V) (S;E) (F;N) (F;L) (I;M) (F;G) (P;A) (V;C) (E;T) (T;Q) (F;F) (E;N) (E;L) (T;R) (M;T) (E;G) (S;K) (T;Y) (Y;A) (S;D) (C;S) (K;T) (M;L) (T;I) (M;G) (K;N) (E;F) (K;L) (K;G) (M;F) (Q;A) (K;F) (F;E) (L;C) (R;A) (G;T) (G;N) (G;L) (E;E) (D;A) (P;T) (T;P) (G;G) (P;N) (F;K) (P;L) (M;E) (F;D) (P;G) (G;F) (K;E) (Y;T) (P;F) (S;V) (E;K) (Y;N) (Y;L) (E;D) (I;C) (Y;G) (M;K) (M;D) (S;Q) (K;K) (Y;F) (N;A) (K;D) (Q;T) (V;W) (S;R) (G;E) (Q;N) (S;Y) (Q;L) (R;T) (Q;G) (S;I) (P;E) (R;N) (R;L) (A;H) (R;G) (Q;F) (D;T) (D;N) (D;L) (G;K) (R;F) (D;G) (G;D) (F;V) (Y;E) (P;K) (P;D) (D;F) (L;W) (F;Q) (E;V) (A;M) (S;P) (F;R) (Q;E) (Y;K) (F;Y) (M;V) (Y;D) (H;S) (N;T) (R;E) (F;I) (K;V) (C;A) (E;Q) (N;N) (N;L) (E;R) (N;G) (E;Y) (D;E) (M;Q) (Q;K) (M;R) (K;Q) (E;I) (Q;D) (N;F) (I;W) (M;Y) (K;R) (R;K) (K;Y) (R;D) (M;I) (G;V) (K;I) (D;K) (T;H) (D;D) (F;P) (P;V) (G;Q) (N;E) (G;R) (E;P) (P;Q) (G;Y) (Y;V) (P;R) (C;T) (G;I) (M;P) (P;Y) (C;N) (C;L) (T;M) (K;P) (P;I) (C;G) (Y;Q) (N;K) (A;C) (N;D) (Y;R) (Q;V) (C;F) (Y;Y) (R;V) (Y;I) (Q;Q) (G;P) (D;V) (Q;R) (R;Q) (Q;Y) (P;P) (R;R) (Q;I) (R;Y) (C;E) (D;Q) (R;I) (D;R) (D;Y) (W;S) (S;H) (Y;P) (D;I) (C;K) (H;A) (N;V) (C;D) (Q;P) (N;Q) (T;C) (R;P) (S;M) (N;R) (N;Y) (D;P) (A;W) (N;I) (F;H) (E;H) (H;T) (M;H) (C;V) (H;N) (H;L) (F;M) (K;H) (N;P) (H;G)
STAT PAIR #311  OCCURC: FREQ3        <0.1%:  (C;Q) (H;F) (E;M) (C;R) (C;Y) (M;M) (C;I) (G;H) (K;M) (S;C) (P;H) (T;W) (H;E) (Y;H) (W;A) (G;M) (C;P) (H;K) (P;M) (H;D) (Q;H) (R;H) (F;C) (Y;M) (D;H) (E;C) (Q;M) (M;C) (R;M) (K;C) (W;T) (W;N) (W;L) (D;M) (W;G) (H;V) (S;W) (N;H) (W;F) (H;Q) (G;C) (H;R) (P;C) (H;Y) (H;I) (N;M) (W;E) (Y;C) (F;W) (W;K) (Q;C) (W;D) (E;W) (C;H) (H;P) (R;C) (M;W) (K;W) (D;C) (C;M) (G;W) (P;W) (N;C) (W;V) (Y;W) (W;Q) (W;R) (W;Y) (W;I) (Q;W) (R;W) (D;W) (C;C) (W;P) (H;H) (N;W) (H;M) (C;W) (H;C) (W;H) (W;M) (H;W) (W;C) (W;W)
STAT PAIR #311  END

STAT PAIR #312  BEGIN
STAT PAIR #312  REPROT: ///A/PHE`216    ///A/PHE`239    (as in PDB)
STAT PAIR #312  REPROT: F 216   F 239   (as in the sequence)
STAT PAIR #312  OCCURC: F       F       freq= 13.7 %
STAT PAIR #312  OCCURC: S       P       freq= 7.1 %
STAT PAIR #312  OCCURC: W       P       freq= 2.9 %
STAT PAIR #312  OCCURC: F       P       freq= 2.2 %
STAT PAIR #312  OCCURC: Y       Q       freq= 1.7 %
STAT PAIR #312  OCCURC: L       P       freq= 1.1 %
STAT PAIR #312  OCCURC: L       F       freq= 1.0 %
STAT PAIR #312  OCCURC: F       L       freq= 1.0 %
STAT PAIR #312  OCCURC: Y       P       freq= 1.0 %
STAT PAIR #312  OCCURC: S       F       freq= 1.0 %
STAT PAIR #312  OCCURC: FREQ1 [0.5%; 1%  ):  (Y;F) (A;P) (F;Y) (A;F) (F;A) (F;S) (T;P) (I;P) (V;P) (F;V) (G;P) (T;F) (F;I) (I;F) (V;F) (G;F) (W;F) (F;E) (L;L) (F;T) (E;P) (S;L) (F;G) (E;F) (K;P) (F;K) (Y;L)
STAT PAIR #312  OCCURC: FREQ2 [0.1%; 0.5%):  (K;F) (L;Y) (D;P) (N;P) (F;D) (A;L) (S;Y) (D;F) (N;F) (Y;Y) (R;P) (L;A) (F;R) (Q;P) (S;A) (L;S) (R;F) (Q;F) (A;Y) (S;S) (L;V) (Y;A) (F;Q) (T;L) (P;P) (F;N) (S;V) (L;I) (Y;S) (I;L) (V;L) (M;P) (G;L) (P;F) (S;I) (A;A) (Y;V) (W;L) (L;E) (F;M) (M;F) (L;T) (S;E) (A;S) (Y;I) (S;T) (T;Y) (L;G) (H;P) (A;V) (E;L) (Y;E) (L;K) (I;Y) (V;Y) (Y;T) (G;Y) (S;G) (A;I) (S;K) (H;F) (W;Y) (K;L) (L;D) (Y;G) (F;H) (A;E) (T;A) (Y;K) (A;T) (S;D) (D;L) (N;L) (I;A) (V;A) (G;A) (E;Y) (T;S) (A;G) (W;A) (Y;D) (I;S) (V;S) (L;R) (T;V) (A;K) (G;S) (F;W) (K;Y) (W;S) (I;V) (S;R) (V;V) (G;V) (T;I) (R;L) (Q;L) (E;A) (W;V) (A;D) (I;I) (V;I) (Y;R) (D;Y) (N;Y) (G;I) (C;P) (L;Q) (T;E) (T;T) (L;N) (E;S) (W;I) (S;Q) (I;E) (V;E) (K;A) (G;E) (I;T) (C;F) (V;T) (S;N) (G;T) (E;V) (P;L) (W;E) (T;G) (A;R) (K;S) (W;T) (L;M) (T;K) (R;Y) (M;L) (Q;Y) (D;A) (N;A) (I;G) (V;G) (Y;N) (E;I) (G;G) (K;V) (I;K) (S;M) (V;K) (G;K) (F;C) (W;G) (D;S) (N;S) (E;E) (T;D) (W;K) (A;Q) (K;I) (E;T) (Y;M) (D;V) (N;V) (A;N) (I;D) (V;D) (G;D) (R;A) (P;Y) (Q;A) (H;L) (K;E) (E;G) (W;D) (K;T) (D;I) (N;I) (M;Y) (E;K) (L;H) (R;S) (T;R) (Q;S) (A;M) (D;E) (N;E) (S;H) (K;G) (R;V) (I;R) (V;R) (Q;V) (D;T) (N;T) (G;R) (K;K) (E;D) (P;A) (W;R) (R;I) (Y;H) (Q;I) (M;A) (T;Q) (L;W) (H;Y) (D;G) (N;G) (P;S) (T;N) (D;K) (N;K) (K;D) (I;Q) (V;Q) (R;E) (S;W) (Q;E) (G;Q) (M;S) (R;T) (P;V) (Q;T) (I;N) (V;N) (E;R) (G;N) (A;H) (W;Q) (M;V) (Y;W) (D;D) (N;D) (W;N) (T;M) (P;I) (R;G) (Q;G) (H;A) (K;R) (R;K) (I;M) (V;M) (M;I) (Q;K) (G;M) (C;L) (P;E) (E;Q) (H;S) (P;T) (W;M) (A;W) (E;N) (M;E) (D;R) (N;R) (M;T) (R;D) (H;V) (Q;D) (K;Q) (P;G) (L;C) (P;K) (K;N) (H;I) (E;M) (M;G) (T;H) (S;C) (M;K) (C;Y) (D;Q) (N;Q) (I;H) (V;H) (R;R) (H;E) (G;H) (Q;R) (D;N) (N;N) (P;D) (H;T) (K;M) (Y;C) (W;H) (M;D) (T;W) (H;G) (D;M) (N;M) (H;K) (R;Q) (C;A) (I;W) (V;W) (Q;Q) (A;C) (G;W) (P;R) (R;N) (E;H) (Q;N) (W;W) (M;R) (C;S) (H;D)
STAT PAIR #312  OCCURC: FREQ3        <0.1%:  (K;H) (C;V) (R;M) (Q;M) (P;Q) (E;W) (P;N) (C;I) (M;Q) (D;H) (N;H) (M;N) (H;R) (C;E) (K;W) (T;C) (C;T) (P;M) (I;C) (V;C) (M;M) (G;C) (D;W) (N;W) (C;G) (R;H) (H;Q) (Q;H) (W;C) (C;K) (H;N) (C;D) (E;C) (H;M) (R;W) (Q;W) (P;H) (M;H) (K;C) (C;R) (P;W) (D;C) (N;C) (M;W) (H;H) (C;Q) (C;N) (R;C) (Q;C) (H;W) (C;M) (P;C) (M;C) (C;H) (H;C) (C;W) (C;C)
STAT PAIR #312  END

STAT PAIR #313  BEGIN
STAT PAIR #313  REPROT: ///A/SER`188    ///A/SER`213    (as in PDB)
STAT PAIR #313  REPROT: S 188   S 213   (as in the sequence)
STAT PAIR #313  OCCURC: S       S       freq= 12.8 %
STAT PAIR #313  OCCURC: I       Y       freq= 5.6 %
STAT PAIR #313  OCCURC: L       F       freq= 3.0 %
STAT PAIR #313  OCCURC: M       S       freq= 1.4 %
STAT PAIR #313  OCCURC: L       S       freq= 1.2 %
STAT PAIR #313  OCCURC: A       S       freq= 1.1 %
STAT PAIR #313  OCCURC: S       A       freq= 1.0 %
STAT PAIR #313  OCCURC: V       S       freq= 1.0 %
STAT PAIR #313  OCCURC: S       Y       freq= 1.0 %
STAT PAIR #313  OCCURC: FREQ1 [0.5%; 1%  ):  (T;S) (S;T) (I;S) (S;G) (S;L) (L;A) (G;S) (A;A) (S;E) (L;Y) (E;S) (A;Y) (S;N) (S;K) (V;A) (K;S) (N;S) (S;F) (V;Y) (S;D) (L;T) (D;S) (T;A) (A;T) (S;V) (L;G) (S;Q) (L;L) (T;Y) (A;G)
STAT PAIR #313  OCCURC: FREQ2 [0.1%; 0.5%):  (I;A) (A;L) (Q;S) (V;T) (L;E) (S;R) (R;S) (A;E) (G;A) (P;S) (V;G) (S;I) (L;N) (L;K) (S;P) (V;L) (A;N) (G;Y) (A;K) (T;T) (E;A) (V;E) (F;S) (L;D) (A;F) (K;A) (T;G) (E;Y) (N;A) (I;T) (A;D) (T;L) (V;N) (V;K) (L;V) (K;Y) (N;Y) (L;Q) (T;E) (I;G) (D;A) (A;V) (V;F) (G;T) (I;L) (A;Q) (V;D) (D;Y) (S;H) (T;N) (T;K) (G;G) (L;R) (E;T) (I;E) (G;L) (V;V) (L;I) (A;R) (T;F) (Q;A) (L;P) (K;T) (V;Q) (N;T) (I;N) (E;G) (A;I) (Y;S) (I;K) (G;E) (T;D) (A;P) (E;L) (R;A) (Q;Y) (P;A) (K;G) (N;G) (I;F) (G;N) (D;T) (K;L) (V;R) (T;V) (G;K) (E;E) (N;L) (R;Y) (I;D) (T;Q) (P;Y) (V;I) (V;P) (G;F) (K;E) (D;G) (F;A) (S;M) (E;N) (N;E) (E;K) (I;V) (D;L) (G;D) (I;Q) (T;R) (K;N) (F;Y) (Q;T) (K;K) (N;N) (E;F) (N;K) (T;I) (D;E) (L;H) (G;V) (T;P) (E;D) (R;T) (K;F) (C;S) (G;Q) (A;H) (Q;G) (P;T) (N;F) (I;R) (D;N) (Q;L) (K;D) (D;K) (N;D) (H;S) (I;I) (E;V) (M;A) (R;G) (I;P) (P;G) (E;Q) (R;L) (D;F) (Q;E) (G;R) (S;C) (P;L) (F;T) (K;V) (V;H) (M;Y) (N;V) (G;I) (D;D) (K;Q) (N;Q) (G;P) (R;E) (Y;A) (Q;N) (P;E) (Q;K) (F;G) (E;R) (S;W) (D;V) (F;L) (L;M) (E;I) (R;N) (Y;Y) (R;K) (Q;F) (E;P) (D;Q) (K;R) (P;N) (T;H) (P;K) (N;R) (A;M) (K;I) (Q;D) (F;E) (N;I) (K;P) (R;F) (N;P) (M;T) (P;F) (R;D) (D;R) (I;H) (F;N) (P;D) (Q;V) (F;K) (D;I) (V;M) (M;G) (Q;Q) (D;P) (Y;T) (M;L) (R;V) (F;F) (G;H) (P;V) (R;Q) (C;A) (P;Q) (F;D) (L;C) (M;E) (Y;G) (Q;R) (H;A) (A;C) (T;M) (Y;L) (C;Y) (E;H) (Q;I) (Q;P) (F;V) (R;R) (M;N) (L;W) (M;K) (P;R) (F;Q) (H;Y) (K;H) (R;I) (Y;E) (N;H) (A;W) (P;I) (R;P) (I;M) (P;P) (M;F) (V;C) (Y;N) (M;D) (Y;K) (F;R) (D;H) (G;M) (C;T) (F;I) (V;W) (Y;F) (F;P) (M;V) (H;T) (T;C) (Y;D) (M;Q) (C;G) (E;M) (C;L) (W;S) (Q;H) (H;G) (K;M) (Y;V) (T;W) (N;M) (I;C) (H;L) (Y;Q) (M;R) (C;E) (R;H) (P;H) (M;I) (M;P) (H;E) (D;M) (G;C) (C;N) (I;W) (C;K) (Y;R) (H;N) (F;H) (Y;I) (H;K) (C;F) (G;W) (Y;P) (E;C) (C;D) (H;F) (Q;M) (K;C) (N;C)
STAT PAIR #313  OCCURC: FREQ3        <0.1%:  (H;D) (E;W) (C;V) (R;M) (P;M) (C;Q) (K;W) (N;W) (D;C) (H;V) (M;H) (H;Q) (C;R) (W;A) (F;M) (D;W) (C;I) (Y;H) (C;P) (H;R) (Q;C) (W;Y) (H;I) (H;P) (R;C) (P;C) (Q;W) (M;M) (R;W) (P;W) (F;C) (W;T) (Y;M) (W;G) (C;H) (F;W) (W;L) (H;H) (W;E) (M;C) (W;N) (W;K) (M;W) (Y;C) (W;F) (C;M) (W;D) (Y;W) (H;M) (W;V) (W;Q) (W;R) (C;C) (W;I) (W;P) (H;C) (C;W) (H;W) (W;H) (W;M) (W;C) (W;W)
STAT PAIR #313  END

STAT PAIR #314  BEGIN
STAT PAIR #314  REPROT: ///A/ALA`181    ///A/MET`232    (as in PDB)
STAT PAIR #314  REPROT: A 181   M 232   (as in the sequence)
STAT PAIR #314  OCCURC: A       M       freq= 7.9 %
STAT PAIR #314  OCCURC: F       I       freq= 5.8 %
STAT PAIR #314  OCCURC: A       L       freq= 3.5 %
STAT PAIR #314  OCCURC: V       I       freq= 2.8 %
STAT PAIR #314  OCCURC: M       L       freq= 2.4 %
STAT PAIR #314  OCCURC: S       F       freq= 2.0 %
STAT PAIR #314  OCCURC: A       V       freq= 1.6 %
STAT PAIR #314  OCCURC: A       F       freq= 1.6 %
STAT PAIR #314  OCCURC: L       L       freq= 1.5 %
STAT PAIR #314  OCCURC: A       I       freq= 1.2 %
STAT PAIR #314  OCCURC: F       L       freq= 1.2 %
STAT PAIR #314  OCCURC: S       L       freq= 1.1 %
STAT PAIR #314  OCCURC: V       L       freq= 1.1 %
STAT PAIR #314  OCCURC: L       V       freq= 1.0 %
STAT PAIR #314  OCCURC: FREQ1 [0.5%; 1%  ):  (I;L) (G;L) (T;L) (A;A) (F;V) (S;V) (L;I) (V;V) (M;F) (E;L) (A;S) (K;L) (S;I) (I;V) (Y;L) (G;V) (A;T) (T;V) (R;L) (L;A) (P;L) (L;M) (Q;L) (I;I) (G;I)
STAT PAIR #314  OCCURC: FREQ2 [0.1%; 0.5%):  (A;K) (L;F) (T;I) (A;Y) (E;V) (D;L) (K;V) (A;Q) (Y;V) (A;E) (A;R) (L;S) (F;A) (N;L) (F;M) (S;A) (S;M) (L;T) (V;A) (A;G) (V;M) (R;V) (F;F) (P;V) (E;I) (A;P) (Q;V) (V;F) (K;I) (Y;I) (F;S) (S;S) (I;A) (G;A) (D;V) (F;T) (I;M) (G;M) (A;N) (A;D) (S;T) (V;S) (L;K) (T;A) (T;M) (L;Y) (R;I) (V;T) (I;F) (G;F) (N;V) (C;L) (P;I) (L;Q) (L;E) (L;R) (T;F) (Q;I) (I;S) (G;S) (D;I) (M;V) (L;G) (T;S) (F;K) (I;T) (G;T) (S;K) (E;A) (F;Y) (E;M) (H;L) (T;T) (S;Y) (K;A) (V;K) (L;P) (N;I) (K;M) (Y;A) (F;Q) (F;E) (F;R) (Y;M) (V;Y) (S;Q) (S;E) (S;R) (A;C) (E;F) (V;Q) (V;E) (K;F) (V;R) (L;N) (L;D) (Y;F) (F;G) (C;V) (R;A) (M;I) (R;M) (S;G) (E;S) (I;K) (G;K) (P;A) (P;M) (I;Y) (G;Y) (K;S) (V;G) (E;T) (T;K) (F;P) (Q;A) (Y;S) (Q;M) (S;P) (R;F) (T;Y) (A;H) (K;T) (W;L) (I;Q) (G;Q) (I;E) (G;E) (I;R) (G;R) (Y;T) (P;F) (V;P) (D;A) (D;M) (T;Q) (T;E) (H;V) (T;R) (Q;F) (F;N) (F;D) (S;N) (S;D) (R;S) (C;I) (I;G) (G;G) (P;S) (R;T) (N;A) (D;F) (V;N) (V;D) (N;M) (T;G) (Q;S) (A;W) (P;T) (E;K) (L;C) (I;P) (G;P) (Q;T) (E;Y) (N;F) (K;K) (T;P) (D;S) (Y;K) (M;A) (K;Y) (M;M) (H;I) (E;Q) (Y;Y) (E;E) (E;R) (D;T) (I;N) (I;D) (G;N) (G;D) (K;Q) (K;E) (K;R) (N;S) (W;V) (T;N) (T;D) (Y;Q) (Y;E) (Y;R) (R;K) (N;T) (E;G) (F;C) (R;Y) (L;H) (P;K) (S;C) (K;G) (P;Y) (Q;K) (Y;G) (R;Q) (R;E) (R;R) (M;S) (E;P) (V;C) (Q;Y) (C;A) (C;M) (P;Q) (P;E) (P;R) (M;T) (K;P) (D;K) (Y;P) (Q;Q) (Q;E) (Q;R) (D;Y) (W;I) (L;W) (R;G) (E;N) (E;D) (C;F) (F;H) (P;G) (D;Q) (N;K) (D;E) (S;H) (K;N) (K;D) (D;R) (I;C) (G;C) (Y;N) (Y;D) (N;Y) (Q;G) (R;P) (H;A) (H;M) (T;C) (V;H) (C;S) (P;P) (N;Q) (N;E) (N;R) (D;G) (Q;P) (C;T) (M;K) (H;F) (R;N) (R;D) (F;W) (M;Y) (S;W) (P;N) (P;D) (D;P) (N;G) (Q;N) (Q;D) (M;Q) (M;E) (I;H) (G;H) (M;R) (V;W) (H;S) (T;H) (N;P) (H;T) (E;C) (D;N) (D;D) (W;A) (M;G) (W;M) (K;C)
STAT PAIR #314  OCCURC: FREQ3        <0.1%:  (C;K) (Y;C) (C;Y) (N;N) (N;D) (I;W) (G;W) (M;P) (W;F) (T;W) (C;Q) (C;E) (C;R) (R;C) (E;H) (P;C) (M;N) (M;D) (H;K) (W;S) (K;H) (C;G) (Q;C) (H;Y) (Y;H) (W;T) (H;Q) (H;E) (H;R) (D;C) (C;P) (E;W) (R;H) (K;W) (N;C) (P;H) (H;G) (Y;W) (C;N) (C;D) (Q;H) (H;P) (W;K) (D;H) (W;Y) (R;W) (M;C) (P;W) (W;Q) (W;E) (W;R) (H;N) (H;D) (Q;W) (N;H) (D;W) (W;G) (M;H) (C;C) (W;P) (N;W) (W;N) (W;D) (M;W) (H;C) (C;H) (C;W) (H;H) (W;C) (H;W) (W;H) (W;W)
STAT PAIR #314  END

STAT PAIR #315  BEGIN
STAT PAIR #315  REPROT: ///A/LYS`205    ///A/LEU`224    (as in PDB)
STAT PAIR #315  REPROT: K 205   L 224   (as in the sequence)
STAT PAIR #315  OCCURC: K       L       freq= 15.7 %
STAT PAIR #315  OCCURC: M       V       freq= 5.0 %
STAT PAIR #315  OCCURC: L       F       freq= 2.9 %
STAT PAIR #315  OCCURC: L       L       freq= 1.7 %
STAT PAIR #315  OCCURC: K       V       freq= 1.6 %
STAT PAIR #315  OCCURC: R       L       freq= 1.5 %
STAT PAIR #315  OCCURC: K       I       freq= 1.5 %
STAT PAIR #315  OCCURC: E       L       freq= 1.3 %
STAT PAIR #315  OCCURC: K       F       freq= 1.3 %
STAT PAIR #315  OCCURC: S       L       freq= 1.2 %
STAT PAIR #315  OCCURC: A       L       freq= 1.1 %
STAT PAIR #315  OCCURC: V       L       freq= 1.0 %
STAT PAIR #315  OCCURC: Q       L       freq= 1.0 %
STAT PAIR #315  OCCURC: FREQ1 [0.5%; 1%  ):  (L;V) (K;A) (L;I) (T;L) (R;V) (I;L) (R;I) (E;V) (N;L) (S;V) (G;L) (P;L) (E;I) (K;T) (D;L) (S;I) (M;L) (A;V) (V;V) (A;I) (Q;V) (K;S) (K;M) (V;I) (L;A) (Q;I) (T;V) (F;L)
STAT PAIR #315  OCCURC: FREQ2 [0.1%; 0.5%):  (R;A) (K;Y) (I;V) (K;K) (T;I) (N;V) (E;A) (I;I) (L;T) (K;E) (Y;L) (G;V) (S;A) (P;V) (N;I) (K;R) (D;V) (G;I) (K;G) (A;A) (R;T) (R;F) (P;I) (L;S) (D;I) (K;Q) (L;M) (V;A) (M;I) (K;P) (Q;A) (E;T) (E;F) (H;L) (S;T) (S;F) (R;S) (R;M) (L;Y) (T;A) (A;T) (F;V) (A;F) (L;K) (K;N) (K;D) (E;S) (E;M) (I;A) (V;T) (V;F) (S;S) (S;M) (F;I) (Q;T) (Q;F) (L;E) (R;Y) (N;A) (R;K) (Y;V) (A;S) (L;R) (G;A) (A;M) (L;G) (E;Y) (P;A) (K;C) (R;E) (V;S) (E;K) (C;L) (V;M) (D;A) (Y;I) (Q;S) (T;T) (T;F) (S;Y) (L;Q) (M;A) (Q;M) (L;P) (S;K) (R;R) (I;T) (I;F) (E;E) (R;G) (A;Y) (S;E) (N;T) (N;F) (A;K) (R;Q) (E;R) (V;Y) (R;P) (T;S) (E;G) (H;V) (G;T) (T;M) (G;F) (V;K) (Q;Y) (S;R) (P;T) (P;F) (A;E) (Q;K) (L;N) (L;D) (I;S) (S;G) (E;Q) (I;M) (D;T) (D;F) (H;I) (E;P) (M;T) (M;F) (V;E) (F;A) (N;S) (K;H) (A;R) (S;Q) (N;M) (Q;E) (S;P) (A;G) (W;L) (G;S) (R;N) (R;D) (T;Y) (V;R) (G;M) (P;S) (T;K) (V;G) (Q;R) (P;M) (A;Q) (A;P) (D;S) (Q;G) (I;Y) (D;M) (M;S) (L;C) (I;K) (Y;A) (E;N) (K;W) (M;M) (V;Q) (E;D) (V;P) (T;E) (N;Y) (Q;Q) (Q;P) (S;N) (N;K) (S;D) (C;V) (I;E) (G;Y) (F;T) (F;F) (T;R) (G;K) (P;Y) (R;C) (T;G) (P;K) (N;E) (A;N) (C;I) (D;Y) (A;D) (I;R) (M;Y) (D;K) (I;G) (T;Q) (G;E) (M;K) (V;N) (E;C) (V;D) (T;P) (N;R) (P;E) (Q;N) (Q;D) (N;G) (Y;T) (Y;F) (F;S) (I;Q) (H;A) (S;C) (D;E) (F;M) (I;P) (G;R) (M;E) (G;G) (P;R) (L;H) (N;Q) (P;G) (N;P) (D;R) (A;C) (M;R) (D;G) (G;Q) (G;P) (M;G) (P;Q) (T;N) (T;D) (Y;S) (W;V) (P;P) (V;C) (Y;M) (R;H) (D;Q) (F;Y) (Q;C) (D;P) (I;N) (M;Q) (L;W) (I;D) (F;K) (M;P) (W;I) (H;T) (H;F) (N;N) (N;D) (E;H) (F;E) (G;N) (G;D) (S;H) (R;W) (C;A) (Y;Y) (P;N) (P;D) (T;C) (Y;K) (F;R) (D;N) (D;D) (F;G) (M;N) (M;D) (I;C) (H;S) (A;H) (E;W) (H;M)
STAT PAIR #315  OCCURC: FREQ3        <0.1%:  (Y;E) (F;Q) (N;C) (S;W) (V;H) (F;P) (Q;H) (G;C) (Y;R) (P;C) (Y;G) (A;W) (C;T) (C;F) (D;C) (H;Y) (M;C) (Y;Q) (H;K) (V;W) (Y;P) (Q;W) (F;N) (T;H) (F;D) (W;A) (H;E) (I;H) (C;S) (C;M) (H;R) (N;H) (H;G) (T;W) (Y;N) (Y;D) (G;H) (P;H) (F;C) (I;W) (H;Q) (H;P) (D;H) (C;Y) (M;H) (W;T) (W;F) (N;W) (C;K) (G;W) (P;W) (Y;C) (C;E) (D;W) (M;W) (H;N) (W;S) (H;D) (W;M) (C;R) (C;G) (F;H) (C;Q) (C;P) (W;Y) (H;C) (W;K) (F;W) (Y;H) (W;E) (C;N) (C;D) (W;R) (W;G) (Y;W) (W;Q) (W;P) (H;H) (C;C) (W;N) (H;W) (W;D) (C;H) (W;C) (C;W) (W;H) (W;W)
STAT PAIR #315  END

STAT PAIR #316  BEGIN
STAT PAIR #316  REPROT: ///A/SER`188    ///A/LYS`205    (as in PDB)
STAT PAIR #316  REPROT: S 188   K 205   (as in the sequence)
STAT PAIR #316  OCCURC: S       K       freq= 13.3 %
STAT PAIR #316  OCCURC: I       M       freq= 4.6 %
STAT PAIR #316  OCCURC: L       L       freq= 3.7 %
STAT PAIR #316  OCCURC: M       K       freq= 1.4 %
STAT PAIR #316  OCCURC: A       K       freq= 1.3 %
STAT PAIR #316  OCCURC: L       K       freq= 1.3 %
STAT PAIR #316  OCCURC: V       K       freq= 1.1 %
STAT PAIR #316  OCCURC: S       L       freq= 1.0 %
STAT PAIR #316  OCCURC: I       K       freq= 1.0 %
STAT PAIR #316  OCCURC: FREQ1 [0.5%; 1%  ):  (T;K) (S;R) (S;E) (S;S) (G;K) (E;K) (S;A) (K;K) (A;L) (S;V) (N;K) (S;Q) (A;R) (L;R) (D;K) (V;L) (A;E) (L;E) (V;R) (S;T) (I;L) (A;S) (L;S) (Q;K) (T;L) (S;I) (V;E) (I;R) (R;K) (S;N)
STAT PAIR #316  OCCURC: FREQ2 [0.1%; 0.5%):  (P;K) (A;A) (L;A) (T;R) (V;S) (S;M) (S;G) (A;V) (L;V) (I;E) (S;P) (A;Q) (L;Q) (F;K) (T;E) (G;L) (S;D) (V;A) (I;S) (T;S) (V;V) (G;R) (E;L) (V;Q) (I;A) (T;A) (A;T) (L;T) (K;L) (N;L) (E;R) (I;V) (G;E) (I;Q) (A;I) (L;I) (T;V) (K;R) (G;S) (T;Q) (N;R) (D;L) (V;T) (E;E) (A;N) (L;N) (Y;K) (S;F) (A;M) (L;M) (E;S) (K;E) (A;G) (L;G) (V;I) (D;R) (G;A) (N;E) (A;P) (L;P) (I;T) (K;S) (G;V) (V;N) (N;S) (A;D) (L;D) (Q;L) (T;T) (E;A) (G;Q) (D;E) (I;I) (V;M) (V;G) (R;L) (T;I) (S;Y) (Q;R) (K;A) (V;P) (P;L) (E;V) (D;S) (N;A) (I;N) (E;Q) (V;D) (T;N) (R;R) (K;V) (N;V) (I;G) (P;R) (K;Q) (T;M) (Q;E) (N;Q) (D;A) (I;P) (T;G) (G;T) (F;L) (C;K) (T;P) (I;D) (Q;S) (R;E) (D;V) (G;I) (T;D) (H;K) (P;E) (F;R) (D;Q) (E;T) (R;S) (A;F) (L;F) (P;S) (G;N) (Q;A) (K;T) (S;H) (E;I) (N;T) (G;M) (F;E) (G;G) (R;A) (Q;V) (K;I) (G;P) (E;N) (P;A) (N;I) (M;L) (V;F) (Q;Q) (F;S) (G;D) (D;T) (E;M) (R;V) (A;Y) (L;Y) (E;G) (K;N) (P;V) (N;N) (R;Q) (M;R) (E;P) (P;Q) (Y;L) (K;M) (D;I) (N;M) (K;G) (F;A) (I;F) (E;D) (N;G) (K;P) (T;F) (N;P) (D;N) (Y;R) (V;Y) (F;V) (K;D) (M;E) (Q;T) (N;D) (D;M) (F;Q) (D;G) (M;S) (R;T) (Q;I) (D;P) (P;T) (Y;E) (S;C) (I;Y) (D;D) (R;I) (Q;N) (T;Y) (A;H) (L;H) (P;I) (Y;S) (G;F) (M;A) (Q;M) (Q;G) (R;N) (F;T) (P;N) (C;L) (Q;P) (M;V) (R;M) (E;F) (Y;A) (R;G) (M;Q) (P;M) (Q;D) (F;I) (P;G) (V;H) (H;L) (R;P) (C;R) (P;P) (K;F) (Y;V) (N;F) (R;D) (G;Y) (F;N) (P;D) (Y;Q) (H;R) (F;M) (I;H) (F;G) (C;E) (T;H) (F;P) (D;F) (E;Y) (M;T) (F;D) (H;E) (C;S) (W;K) (S;W) (K;Y) (M;I) (N;Y) (A;C) (L;C) (H;S) (Y;T) (M;N) (C;A) (Q;F) (Y;I) (D;Y) (M;M) (G;H) (H;A) (M;G) (C;V) (V;C) (R;F) (M;P) (Y;N) (P;F) (C;Q) (H;V) (M;D) (Y;M) (E;H) (Y;G) (H;Q) (Y;P) (I;C) (Q;Y) (K;H) (F;F) (T;C) (N;H) (Y;D) (R;Y) (P;Y) (C;T) (D;H) (A;W) (L;W) (H;T) (C;I)
STAT PAIR #316  OCCURC: FREQ3        <0.1%:  (F;Y) (H;I) (C;N) (G;C) (M;F) (C;M) (V;W) (H;N) (C;G) (Q;H) (C;P) (E;C) (H;M) (H;G) (R;H) (Y;F) (W;L) (C;D) (P;H) (H;P) (I;W) (K;C) (N;C) (H;D) (T;W) (W;R) (M;Y) (F;H) (D;C) (Y;Y) (W;E) (W;S) (G;W) (Q;C) (C;F) (W;A) (E;W) (R;C) (M;H) (H;F) (P;C) (K;W) (W;V) (N;W) (W;Q) (Y;H) (C;Y) (F;C) (D;W) (H;Y) (W;T) (Q;W) (W;I) (M;C) (R;W) (W;N) (P;W) (C;H) (W;M) (W;G) (Y;C) (H;H) (W;P) (F;W) (W;D) (M;W) (C;C) (H;C) (W;F) (Y;W) (W;Y) (C;W) (H;W) (W;H) (W;C) (W;W)
STAT PAIR #316  END

STAT PAIR #317  BEGIN
STAT PAIR #317  REPROT: ///A/VAL`154    ///A/ILE`220    (as in PDB)
STAT PAIR #317  REPROT: V 154   I 220   (as in the sequence)
STAT PAIR #317  OCCURC: V       I       freq= 14.1 %
STAT PAIR #317  OCCURC: I       L       freq= 8.7 %
STAT PAIR #317  OCCURC: L       L       freq= 5.4 %
STAT PAIR #317  OCCURC: V       L       freq= 2.9 %
STAT PAIR #317  OCCURC: V       V       freq= 2.3 %
STAT PAIR #317  OCCURC: L       V       freq= 1.8 %
STAT PAIR #317  OCCURC: M       V       freq= 1.7 %
STAT PAIR #317  OCCURC: L       I       freq= 1.7 %
STAT PAIR #317  OCCURC: I       V       freq= 1.5 %
STAT PAIR #317  OCCURC: I       I       freq= 1.3 %
STAT PAIR #317  OCCURC: A       L       freq= 1.2 %
STAT PAIR #317  OCCURC: V       A       freq= 1.0 %
STAT PAIR #317  OCCURC: A       V       freq= 1.0 %
STAT PAIR #317  OCCURC: FREQ1 [0.5%; 1%  ):  (T;L) (A;I) (L;A) (V;T) (T;V) (S;L) (T;I) (V;F) (V;S) (I;A) (L;T) (V;M) (F;L) (L;F) (E;L) (L;S) (S;V) (K;L) (L;M) (I;T) (S;I) (G;L)
STAT PAIR #317  OCCURC: FREQ2 [0.1%; 0.5%):  (F;V) (P;L) (V;K) (M;L) (I;F) (I;S) (A;A) (V;E) (E;V) (Y;L) (F;I) (V;Y) (K;V) (I;M) (V;R) (Q;L) (E;I) (R;L) (K;I) (V;G) (G;V) (D;L) (L;K) (V;P) (P;V) (L;E) (L;Y) (G;I) (Y;V) (V;Q) (V;D) (A;T) (T;A) (P;I) (L;R) (M;I) (N;L) (Q;V) (V;N) (Y;I) (L;G) (R;V) (L;P) (I;K) (A;F) (D;V) (A;S) (I;E) (Q;I) (R;I) (L;Q) (L;D) (I;Y) (A;M) (D;I) (I;R) (C;L) (L;N) (N;V) (V;C) (T;T) (I;G) (S;A) (I;P) (N;I) (I;Q) (I;D) (T;F) (T;S) (L;C) (I;N) (C;V) (F;A) (T;M) (A;K) (E;A) (A;E) (C;I) (K;A) (S;T) (A;Y) (A;R) (I;C) (G;A) (A;G) (S;F) (H;L) (S;S) (P;A) (A;P) (M;A) (V;H) (F;T) (Y;A) (S;M) (T;K) (A;Q) (A;D) (E;T) (T;E) (Q;A) (K;T) (T;Y) (F;F) (A;N) (F;S) (R;A) (T;R) (D;A) (E;F) (E;S) (L;H) (H;V) (F;M) (G;T) (T;G) (K;F) (K;S) (P;T) (T;P) (M;T) (E;M) (H;I) (N;A) (Y;T) (K;M) (G;F) (T;Q) (T;D) (A;C) (G;S) (S;K) (P;F) (V;W) (P;S) (S;E) (M;F) (Q;T) (M;S) (W;L) (I;H) (T;N) (R;T) (G;M) (Y;F) (S;Y) (Y;S) (D;T) (P;M) (S;R) (M;M) (Q;F) (Q;S) (Y;M) (F;K) (C;A) (R;F) (S;G) (R;S) (F;E) (L;W) (S;P) (D;F) (E;K) (D;S) (N;T) (Q;M) (F;Y) (E;E) (T;C) (R;M) (K;K) (W;V) (S;Q) (F;R) (S;D) (E;Y) (K;E) (D;M) (E;R) (F;G) (K;Y) (N;F) (N;S) (S;N) (W;I) (G;K) (F;P) (K;R) (E;G) (G;E) (P;K) (I;W) (M;K) (E;P) (P;E) (N;M) (C;T) (G;Y) (F;Q) (M;E) (F;D) (K;G) (A;H) (Y;K) (P;Y) (K;P) (G;R) (Y;E) (M;Y) (E;Q) (E;D) (P;R) (F;N) (Y;Y) (Q;K) (M;R) (G;G) (K;Q) (K;D) (C;F) (S;C) (Q;E) (R;K) (C;S) (G;P) (P;G) (Y;R) (E;N) (R;E) (M;G) (D;K) (P;P) (Q;Y) (M;P) (D;E) (K;N) (H;A) (R;Y) (Y;G) (C;M) (G;Q) (Q;R) (G;D)
STAT PAIR #317  OCCURC: FREQ3        <0.1%:  (Y;P) (D;Y) (R;R) (P;Q) (P;D) (M;Q) (M;D) (Q;G) (D;R) (F;C) (G;N) (T;H) (N;K) (R;G) (Q;P) (Y;Q) (Y;D) (P;N) (N;E) (R;P) (M;N) (D;G) (E;C) (D;P) (N;Y) (Q;Q) (Q;D) (A;W) (Y;N) (K;C) (R;Q) (R;D) (N;R) (D;Q) (D;D) (Q;N) (H;T) (N;G) (R;N) (G;C) (N;P) (C;K) (P;C) (D;N) (C;E) (M;C) (N;Q) (N;D) (H;F) (Y;C) (C;Y) (H;S) (S;H) (W;A) (C;R) (T;W) (Q;C) (N;N) (H;M) (R;C) (C;G) (C;P) (D;C) (F;H) (C;Q) (C;D) (E;H) (N;C) (K;H) (C;N) (W;T) (S;W) (G;H) (H;K) (P;H) (H;E) (W;F) (M;H) (W;S) (H;Y) (Y;H) (C;C) (H;R) (W;M) (F;W) (Q;H) (H;G) (R;H) (E;W) (H;P) (D;H) (K;W) (H;Q) (H;D) (G;W) (N;H) (H;N) (P;W) (M;W) (W;K) (Y;W) (W;E) (W;Y) (Q;W) (W;R) (R;W) (H;C) (C;H) (D;W) (W;G) (W;P) (W;Q) (W;D) (N;W) (W;N) (C;W) (W;C) (H;H) (H;W) (W;H) (W;W)
STAT PAIR #317  END

STAT PAIR #318  BEGIN
STAT PAIR #318  REPROT: ///A/ILE`185    ///A/SER`234    (as in PDB)
STAT PAIR #318  REPROT: I 185   S 234   (as in the sequence)
STAT PAIR #318  OCCURC: I       S       freq= 14.3 %
STAT PAIR #318  OCCURC: I       T       freq= 3.1 %
STAT PAIR #318  OCCURC: L       S       freq= 2.7 %
STAT PAIR #318  OCCURC: V       S       freq= 2.5 %
STAT PAIR #318  OCCURC: F       L       freq= 1.8 %
STAT PAIR #318  OCCURC: I       N       freq= 1.6 %
STAT PAIR #318  OCCURC: L       A       freq= 1.4 %
STAT PAIR #318  OCCURC: V       A       freq= 1.3 %
STAT PAIR #318  OCCURC: T       S       freq= 1.3 %
STAT PAIR #318  OCCURC: L       T       freq= 1.2 %
STAT PAIR #318  OCCURC: I       A       freq= 1.2 %
STAT PAIR #318  OCCURC: V       T       freq= 1.2 %
STAT PAIR #318  OCCURC: A       S       freq= 1.0 %
STAT PAIR #318  OCCURC: FREQ1 [0.5%; 1%  ):  (L;G) (M;M) (V;G) (L;N) (L;E) (V;N) (L;L) (I;G) (V;E) (L;K) (V;L) (V;K) (S;S) (L;D) (I;E) (I;L) (T;A) (V;D) (I;K) (F;S) (I;D) (L;V) (T;T) (L;Q) (V;V) (V;Q) (L;R) (L;P) (A;A) (V;R) (I;V) (V;P) (I;Q) (L;I) (T;G) (V;I) (I;R) (M;S)
STAT PAIR #318  OCCURC: FREQ2 [0.1%; 0.5%):  (A;T) (E;S) (I;P) (Y;S) (T;N) (K;S) (T;E) (I;I) (T;L) (G;S) (S;A) (T;K) (D;S) (R;S) (P;S) (A;G) (T;D) (N;S) (S;T) (F;A) (A;N) (L;F) (Q;S) (A;E) (V;F) (A;L) (F;T) (T;V) (A;K) (T;Q) (I;F) (A;D) (T;R) (S;G) (T;P) (L;Y) (V;Y) (M;A) (S;N) (E;A) (C;S) (T;I) (S;E) (Y;A) (F;G) (L;H) (S;L) (A;V) (L;M) (K;A) (I;Y) (A;Q) (S;K) (V;H) (V;M) (M;T) (F;N) (E;T) (G;A) (F;E) (Y;T) (D;A) (L;C) (A;R) (S;D) (R;A) (P;A) (A;P) (I;H) (K;T) (V;C) (I;M) (F;K) (G;T) (N;A) (A;I) (D;T) (F;D) (R;T) (I;C) (P;T) (Q;A) (S;V) (M;G) (S;Q) (E;G) (H;S) (Y;G) (N;T) (T;F) (K;G) (S;R) (M;N) (E;N) (Q;T) (S;P) (M;E) (F;V) (Y;N) (E;E) (F;Q) (M;L) (G;G) (Y;E) (E;L) (D;G) (K;N) (M;K) (Y;L) (R;G) (S;I) (E;K) (P;G) (K;E) (F;R) (Y;K) (K;L) (G;N) (F;P) (C;A) (T;Y) (M;D) (G;E) (D;N) (K;K) (E;D) (N;G) (R;N) (D;E) (G;L) (P;N) (Y;D) (R;E) (A;F) (P;E) (D;L) (F;I) (G;K) (R;L) (Q;G) (K;D) (P;L) (D;K) (T;H) (N;N) (R;K) (C;T) (T;M) (P;K) (N;E) (G;D) (W;S) (N;L) (M;V) (Q;N) (D;D) (E;V) (M;Q) (R;D) (Q;E) (P;D) (N;K) (E;Q) (Y;V) (T;C) (Q;L) (Y;Q) (A;Y) (K;V) (M;R) (Q;K) (K;Q) (N;D) (E;R) (M;P) (Y;R) (E;P) (G;V) (S;F) (Y;P) (G;Q) (D;V) (Q;D) (C;G) (K;R) (R;V) (D;Q) (A;H) (H;A) (P;V) (M;I) (K;P) (R;Q) (A;M) (E;I) (P;Q) (L;W) (Y;I) (G;R) (D;R) (V;W) (G;P) (C;N) (N;V) (F;F) (R;R) (K;I) (C;E) (D;P) (P;R) (N;Q) (A;C) (R;P) (H;T) (P;P) (C;L) (Q;V) (S;Y) (G;I) (Q;Q) (C;K) (N;R) (D;I) (I;W) (R;I) (N;P) (P;I) (Q;R) (C;D) (S;H) (Q;P) (F;Y) (S;M) (N;I) (Q;I) (H;G) (S;C) (W;A) (M;F) (F;H) (E;F) (C;V) (F;M) (Y;F) (C;Q) (H;N)
STAT PAIR #318  OCCURC: FREQ3        <0.1%:  (H;E) (K;F) (H;L) (F;C) (C;R) (W;T) (C;P) (G;F) (H;K) (D;F) (R;F) (M;Y) (P;F) (E;Y) (C;I) (H;D) (Y;Y) (N;F) (K;Y) (T;W) (M;H) (E;H) (Q;F) (G;Y) (E;M) (W;G) (Y;H) (Y;M) (D;Y) (R;Y) (H;V) (K;H) (P;Y) (H;Q) (K;M) (M;C) (E;C) (W;N) (G;H) (Y;C) (W;E) (N;Y) (G;M) (D;H) (H;R) (W;L) (R;H) (D;M) (K;C) (P;H) (H;P) (R;M) (P;M) (W;K) (Q;Y) (A;W) (G;C) (N;H) (D;C) (H;I) (N;M) (C;F) (W;D) (R;C) (P;C) (Q;H) (Q;M) (N;C) (Q;C) (W;V) (W;Q) (C;Y) (S;W) (W;R) (W;P) (C;H) (C;M) (F;W) (W;I) (H;F) (C;C) (H;Y) (M;W) (E;W) (H;H) (Y;W) (H;M) (K;W) (W;F) (H;C) (G;W) (D;W) (R;W) (P;W) (N;W) (W;Y) (Q;W) (W;H) (W;M) (W;C) (C;W) (H;W) (W;W)
STAT PAIR #318  END

STAT PAIR #319  BEGIN
STAT PAIR #319  REPROT: ///A/GLU`192    ///A/CYS`230    (as in PDB)
STAT PAIR #319  REPROT: E 192   C 230   (as in the sequence)
STAT PAIR #319  OCCURC: E       C       freq= 13.7 %
STAT PAIR #319  OCCURC: K       L       freq= 7.6 %
STAT PAIR #319  OCCURC: E       F       freq= 2.6 %
STAT PAIR #319  OCCURC: S       M       freq= 2.4 %
STAT PAIR #319  OCCURC: E       L       freq= 1.9 %
STAT PAIR #319  OCCURC: K       C       freq= 1.4 %
STAT PAIR #319  OCCURC: E       Y       freq= 1.4 %
STAT PAIR #319  OCCURC: D       C       freq= 1.2 %
STAT PAIR #319  OCCURC: S       C       freq= 1.1 %
STAT PAIR #319  OCCURC: Q       C       freq= 1.1 %
STAT PAIR #319  OCCURC: E       A       freq= 1.1 %
STAT PAIR #319  OCCURC: E       V       freq= 1.0 %
STAT PAIR #319  OCCURC: FREQ1 [0.5%; 1%  ):  (R;C) (A;C) (D;L) (E;I) (S;L) (Q;L) (E;S) (N;C) (R;L) (T;C) (A;L) (E;T) (G;C) (K;A) (L;C) (P;C) (K;V) (N;L) (D;A) (V;C) (T;L) (K;I) (D;V) (S;A) (G;L) (Q;A)
STAT PAIR #319  OCCURC: FREQ2 [0.1%; 0.5%):  (D;I) (L;L) (S;V) (P;L) (Q;V) (E;G) (E;K) (K;S) (S;I) (R;A) (Q;I) (A;A) (V;L) (E;R) (K;T) (R;V) (K;F) (D;S) (A;V) (E;M) (E;E) (R;I) (A;I) (E;Q) (S;S) (E;P) (D;T) (Q;S) (D;F) (I;C) (E;D) (H;C) (N;A) (T;A) (S;T) (S;F) (E;N) (Q;T) (Q;F) (R;S) (A;S) (N;V) (T;V) (G;A) (K;Y) (Y;C) (N;I) (L;A) (T;I) (G;V) (R;T) (R;F) (P;A) (A;T) (A;F) (K;G) (K;K) (L;V) (F;C) (G;I) (D;Y) (I;L) (P;V) (H;L) (V;A) (L;I) (K;R) (S;Y) (P;I) (N;S) (D;G) (T;S) (D;K) (Q;Y) (M;C) (V;V) (K;M) (K;E) (Y;L) (G;S) (S;G) (V;I) (K;Q) (S;K) (N;T) (D;R) (Q;G) (K;P) (N;F) (T;T) (Q;K) (T;F) (R;Y) (L;S) (A;Y) (K;D) (F;L) (D;M) (P;S) (D;E) (G;T) (S;R) (E;H) (G;F) (K;N) (D;Q) (Q;R) (D;P) (R;G) (R;K) (L;T) (A;G) (A;K) (S;E) (L;F) (V;S) (M;L) (Q;M) (P;T) (Q;E) (D;D) (P;F) (S;Q) (S;P) (Q;Q) (D;N) (R;R) (Q;P) (E;W) (A;R) (S;D) (V;T) (V;F) (Q;D) (N;Y) (I;A) (R;M) (R;E) (T;Y) (A;M) (A;E) (S;N) (H;A) (Q;N) (R;Q) (A;Q) (R;P) (I;V) (G;Y) (A;P) (N;G) (H;V) (N;K) (T;G) (T;K) (R;D) (A;D) (I;I) (L;Y) (H;I) (Y;A) (R;N) (P;Y) (G;G) (G;K) (A;N) (N;R) (T;R) (Y;V) (C;C) (L;G) (L;K) (F;A) (N;M) (N;E) (V;Y) (P;G) (T;M) (T;E) (P;K) (G;R) (K;H) (Y;I) (N;Q) (I;S) (T;Q) (F;V) (N;P) (T;P) (H;S) (L;R) (G;M) (G;E) (V;G) (V;K) (M;A) (N;D) (P;R) (T;D) (F;I) (G;Q) (L;M) (L;E) (G;P) (D;H) (I;T) (N;N) (I;F) (P;M) (T;N) (P;E) (M;V) (H;T) (L;Q) (K;W) (H;F) (G;D) (W;C) (V;R) (L;P) (Y;S) (P;Q) (C;L) (S;H) (P;P) (M;I) (G;N) (L;D) (Q;H) (V;M) (V;E) (P;D) (F;S) (L;N) (D;W) (V;Q) (Y;T) (Y;F) (V;P) (P;N) (V;D) (R;H) (S;W) (A;H) (F;T) (Q;W) (F;F) (M;S) (V;N) (I;Y) (W;L) (H;Y) (M;T) (M;F) (R;W) (I;G) (I;K) (A;W) (H;G) (H;K)
STAT PAIR #319  OCCURC: FREQ3        <0.1%:  (Y;Y) (N;H) (I;R) (T;H) (H;R) (F;Y) (Y;G) (Y;K) (I;M) (I;E) (C;A) (G;H) (H;M) (H;E) (I;Q) (I;P) (H;Q) (L;H) (C;V) (N;W) (F;G) (H;P) (F;K) (T;W) (Y;R) (M;Y) (P;H) (I;D) (H;D) (C;I) (Y;M) (Y;E) (I;N) (G;W) (F;R) (H;N) (V;H) (M;G) (Y;Q) (M;K) (Y;P) (L;W) (W;A) (F;M) (F;E) (P;W) (Y;D) (F;Q) (M;R) (W;V) (F;P) (C;S) (Y;N) (V;W) (F;D) (M;M) (M;E) (W;I) (M;Q) (F;N) (C;T) (M;P) (C;F) (M;D) (M;N) (W;S) (I;H) (W;T) (W;F) (H;H) (C;Y) (I;W) (Y;H) (C;G) (C;K) (H;W) (F;H) (C;R) (W;Y) (Y;W) (C;M) (C;E) (M;H) (C;Q) (W;G) (C;P) (W;K) (F;W) (C;D) (C;N) (W;R) (M;W) (W;M) (W;E) (W;Q) (W;P) (W;D) (W;N) (C;H) (C;W) (W;H) (W;W)
STAT PAIR #319  END

STAT PAIR #320  BEGIN
STAT PAIR #320  REPROT: ///A/MET`227    ///A/LEU`233    (as in PDB)
STAT PAIR #320  REPROT: M 227   L 233   (as in the sequence)
STAT PAIR #320  OCCURC: M       L       freq= 10.9 %
STAT PAIR #320  OCCURC: V       I       freq= 7.0 %
STAT PAIR #320  OCCURC: L       L       freq= 5.0 %
STAT PAIR #320  OCCURC: N       A       freq= 2.6 %
STAT PAIR #320  OCCURC: S       L       freq= 2.3 %
STAT PAIR #320  OCCURC: V       L       freq= 2.1 %
STAT PAIR #320  OCCURC: I       L       freq= 1.9 %
STAT PAIR #320  OCCURC: L       V       freq= 1.5 %
STAT PAIR #320  OCCURC: A       L       freq= 1.4 %
STAT PAIR #320  OCCURC: L       I       freq= 1.2 %
STAT PAIR #320  OCCURC: T       L       freq= 1.1 %
STAT PAIR #320  OCCURC: V       V       freq= 1.0 %
STAT PAIR #320  OCCURC: FREQ1 [0.5%; 1%  ):  (K;L) (I;V) (L;A) (Q;L) (E;L) (N;L) (R;L) (G;L) (F;L) (I;I) (A;V) (M;V) (P;L) (L;T) (D;L) (L;S) (V;A) (A;I) (M;I) (S;V) (T;V) (I;A) (Y;L) (L;M) (L;F)
STAT PAIR #320  OCCURC: FREQ2 [0.1%; 0.5%):  (S;I) (T;I) (K;V) (V;T) (L;K) (V;S) (A;A) (M;A) (Q;V) (E;V) (I;T) (N;V) (R;V) (K;I) (L;E) (G;V) (L;R) (F;V) (I;S) (L;G) (V;M) (V;F) (Q;I) (E;I) (S;A) (L;Y) (T;A) (I;M) (C;L) (I;F) (N;I) (R;I) (G;I) (L;Q) (F;I) (L;P) (P;V) (H;L) (D;V) (A;T) (M;T) (V;K) (A;S) (M;S) (K;A) (P;I) (L;N) (Y;V) (L;D) (I;K) (V;E) (V;R) (V;G) (A;M) (A;F) (D;I) (M;M) (M;F) (Q;A) (E;A) (S;T) (T;T) (I;E) (I;R) (S;S) (V;Y) (T;S) (R;A) (G;A) (F;A) (I;G) (Y;I) (V;Q) (V;P) (L;C) (I;Y) (S;M) (S;F) (A;K) (T;M) (T;F) (M;K) (I;Q) (I;P) (K;T) (W;L) (P;A) (K;S) (V;N) (A;E) (A;R) (D;A) (V;D) (M;E) (M;R) (Q;T) (E;T) (A;G) (M;G) (Q;S) (E;S) (K;M) (K;F) (I;N) (N;T) (R;T) (S;K) (G;T) (I;D) (F;T) (C;V) (N;S) (T;K) (A;Y) (R;S) (G;S) (Y;A) (F;S) (M;Y) (A;Q) (A;P) (Q;M) (E;M) (M;Q) (Q;F) (E;F) (M;P) (V;C) (H;V) (S;E) (S;R) (T;E) (T;R) (S;G) (N;M) (N;F) (T;G) (R;M) (G;M) (R;F) (G;F) (F;M) (F;F) (P;T) (C;I) (L;H) (I;C) (P;S) (K;K) (S;Y) (D;T) (T;Y) (A;N) (D;S) (M;N) (A;D) (H;I) (M;D) (S;Q) (S;P) (T;Q) (Q;K) (E;K) (T;P) (K;E) (K;R) (P;M) (P;F) (K;G) (Y;T) (N;K) (R;K) (G;K) (F;K) (Y;S) (D;M) (D;F) (Q;E) (Q;R) (E;E) (E;R) (Q;G) (E;G) (K;Y) (A;C) (M;C) (S;N) (S;D) (T;N) (N;E) (N;R) (R;E) (R;R) (L;W) (G;E) (G;R) (K;Q) (T;D) (F;E) (F;R) (K;P) (N;G) (C;A) (R;G) (G;G) (Y;M) (Y;F) (F;G) (Q;Y) (E;Y) (W;V) (V;H) (P;K) (Q;Q) (E;Q) (Q;P) (E;P) (H;A) (N;Y) (R;Y) (G;Y) (F;Y) (D;K) (N;Q) (R;Q) (S;C) (N;P) (G;Q) (I;H) (R;P) (F;Q) (G;P) (P;E) (P;R) (F;P) (K;N) (T;C) (K;D) (P;G) (W;I) (D;E) (D;R) (Y;K) (D;G) (Q;N) (E;N) (Q;D) (E;D) (P;Y) (N;N) (P;Q) (R;N) (G;N) (P;P) (D;Y) (N;D) (F;N) (Y;E) (Y;R) (R;D) (C;T) (G;D) (V;W) (F;D) (K;C) (C;S) (Y;G) (D;Q) (D;P) (A;H) (M;H) (H;T) (H;S) (I;W) (Q;C) (E;C) (Y;Y)
STAT PAIR #320  OCCURC: FREQ3        <0.1%:  (C;M) (C;F) (Y;Q) (P;N) (Y;P) (P;D) (N;C) (W;A) (R;C) (G;C) (F;C) (D;N) (H;M) (D;D) (H;F) (S;H) (T;H) (Y;N) (Y;D) (A;W) (P;C) (M;W) (C;K) (D;C) (H;K) (C;E) (C;R) (K;H) (C;G) (W;T) (W;S) (Y;C) (H;E) (H;R) (S;W) (Q;H) (E;H) (T;W) (H;G) (C;Y) (N;H) (R;H) (G;H) (C;Q) (F;H) (C;P) (W;M) (W;F) (H;Y) (H;Q) (H;P) (K;W) (P;H) (C;N) (C;D) (Q;W) (E;W) (D;H) (W;K) (H;N) (H;D) (N;W) (R;W) (G;W) (F;W) (W;E) (W;R) (Y;H) (W;G) (C;C) (H;C) (W;Y) (P;W) (W;Q) (W;P) (D;W) (Y;W) (W;N) (W;D) (C;H) (W;C) (H;H) (C;W) (H;W) (W;H) (W;W)
STAT PAIR #320  END

STAT PAIR #321  BEGIN
STAT PAIR #321  REPROT: ///A/LEU`146    ///A/MET`227    (as in PDB)
STAT PAIR #321  REPROT: L 146   M 227   (as in the sequence)
STAT PAIR #321  OCCURC: L       M       freq= 10.8 %
STAT PAIR #321  OCCURC: V       V       freq= 7.1 %
STAT PAIR #321  OCCURC: L       L       freq= 4.8 %
STAT PAIR #321  OCCURC: T       N       freq= 2.5 %
STAT PAIR #321  OCCURC: L       S       freq= 2.2 %
STAT PAIR #321  OCCURC: L       V       freq= 2.0 %
STAT PAIR #321  OCCURC: L       I       freq= 1.8 %
STAT PAIR #321  OCCURC: I       L       freq= 1.4 %
STAT PAIR #321  OCCURC: L       A       freq= 1.3 %
STAT PAIR #321  OCCURC: V       L       freq= 1.3 %
STAT PAIR #321  OCCURC: L       T       freq= 1.1 %
STAT PAIR #321  OCCURC: FREQ1 [0.5%; 1%  ):  (I;V) (A;L) (L;K) (I;I) (V;I) (L;Q) (L;E) (T;L) (L;N) (L;R) (L;G) (L;F) (I;M) (I;A) (V;M) (V;A) (L;P) (S;L) (A;V) (L;D) (A;I) (I;S) (M;L) (T;V) (I;T) (L;Y) (V;S) (V;T) (F;L)
STAT PAIR #321  OCCURC: FREQ2 [0.1%; 0.5%):  (T;I) (K;L) (I;K) (A;M) (A;A) (S;V) (E;L) (V;K) (I;Q) (I;E) (R;L) (S;I) (V;Q) (V;E) (I;N) (T;M) (T;A) (I;R) (M;V) (I;G) (I;F) (G;L) (V;N) (A;S) (P;L) (V;R) (V;G) (V;F) (Q;L) (A;T) (Y;L) (F;V) (M;I) (L;C) (K;V) (F;I) (I;P) (T;S) (T;T) (S;M) (N;L) (S;A) (L;H) (V;P) (I;D) (E;V) (K;I) (A;K) (D;L) (V;D) (R;V) (E;I) (A;Q) (M;M) (A;E) (M;A) (I;Y) (G;V) (T;K) (A;N) (V;Y) (F;M) (S;S) (R;I) (P;V) (F;A) (A;R) (A;G) (A;F) (Q;V) (S;T) (Y;V) (G;I) (T;Q) (T;E) (K;M) (K;A) (P;I) (Q;I) (C;L) (Y;I) (M;S) (T;R) (T;G) (M;T) (T;F) (E;M) (N;V) (E;A) (A;P) (F;S) (S;K) (D;V) (F;T) (A;D) (L;W) (R;M) (R;A) (N;I) (K;S) (S;Q) (S;E) (K;T) (D;I) (G;M) (G;A) (T;P) (M;K) (P;M) (P;A) (Q;M) (S;N) (Q;A) (A;Y) (Y;M) (E;S) (Y;A) (S;R) (S;G) (T;D) (S;F) (E;T) (F;K) (I;C) (M;Q) (M;E) (R;S) (V;C) (R;T) (C;V) (M;N) (K;K) (I;H) (F;Q) (F;E) (T;Y) (M;R) (N;M) (M;G) (M;F) (N;A) (G;S) (H;L) (G;T) (V;H) (P;S) (S;P) (Q;S) (F;N) (D;M) (D;A) (P;T) (C;I) (Y;S) (Q;T) (F;R) (K;Q) (F;G) (E;K) (K;E) (F;F) (Y;T) (S;D) (K;N) (K;R) (K;G) (R;K) (K;F) (E;Q) (E;E) (M;P) (N;S) (G;K) (E;N) (S;Y) (N;T) (M;D) (E;R) (R;Q) (E;G) (R;E) (E;F) (P;K) (F;P) (D;S) (Q;K) (Y;K) (D;T) (W;L) (R;N) (F;D) (G;Q) (G;E) (C;M) (C;A) (R;R) (R;G) (R;F) (K;P) (A;C) (P;Q) (P;E) (Q;Q) (Q;E) (M;Y) (Y;Q) (Y;E) (G;N) (K;D) (G;R) (G;G) (G;F) (P;N) (H;V) (Q;N) (A;H) (N;K) (P;R) (P;G) (E;P) (I;W) (P;F) (Y;N) (Q;R) (Q;G) (F;Y) (Q;F) (Y;R) (Y;G) (Y;F) (D;K) (V;W) (E;D) (T;C) (H;I) (R;P) (N;Q) (N;E) (K;Y) (C;S) (C;T) (T;H) (R;D) (D;Q) (D;E) (N;N) (G;P) (N;R) (N;G) (N;F) (P;P) (E;Y) (Q;P) (D;N) (G;D) (Y;P) (D;R) (D;G) (D;F) (P;D) (Q;D) (W;V) (Y;D) (R;Y) (S;C) (C;K) (H;M) (G;Y) (H;A) (N;P) (W;I) (P;Y) (S;H) (Q;Y) (Y;Y) (D;P) (C;Q) (N;D) (C;E)
STAT PAIR #321  OCCURC: FREQ3        <0.1%:  (M;C) (A;W) (D;D) (C;N) (C;R) (C;G) (C;F) (F;C) (M;H) (N;Y) (H;S) (H;T) (F;H) (T;W) (K;C) (D;Y) (W;M) (W;A) (K;H) (C;P) (E;C) (C;D) (E;H) (R;C) (H;K) (S;W) (W;S) (G;C) (R;H) (W;T) (H;Q) (H;E) (C;Y) (P;C) (Q;C) (Y;C) (G;H) (H;N) (H;R) (H;G) (P;H) (H;F) (Q;H) (M;W) (Y;H) (N;C) (F;W) (W;K) (D;C) (N;H) (K;W) (H;P) (W;Q) (W;E) (D;H) (H;D) (W;N) (E;W) (W;R) (W;G) (W;F) (R;W) (H;Y) (C;C) (G;W) (P;W) (W;P) (Q;W) (Y;W) (C;H) (W;D) (N;W) (W;Y) (D;W) (H;C) (H;H) (C;W) (W;C) (W;H) (H;W) (W;W)
STAT PAIR #321  END

STAT PAIR #322  BEGIN
STAT PAIR #322  REPROT: ///A/LEU`180    ///A/MET`227    (as in PDB)
STAT PAIR #322  REPROT: L 180   M 227   (as in the sequence)
STAT PAIR #322  OCCURC: L       M       freq= 10.6 %
STAT PAIR #322  OCCURC: T       V       freq= 6.7 %
STAT PAIR #322  OCCURC: L       L       freq= 4.6 %
STAT PAIR #322  OCCURC: M       N       freq= 2.2 %
STAT PAIR #322  OCCURC: L       S       freq= 2.1 %
STAT PAIR #322  OCCURC: L       V       freq= 1.9 %
STAT PAIR #322  OCCURC: L       I       freq= 1.7 %
STAT PAIR #322  OCCURC: L       A       freq= 1.3 %
STAT PAIR #322  OCCURC: V       L       freq= 1.1 %
STAT PAIR #322  OCCURC: T       L       freq= 1.1 %
STAT PAIR #322  OCCURC: I       L       freq= 1.1 %
STAT PAIR #322  OCCURC: L       T       freq= 1.0 %
STAT PAIR #322  OCCURC: FREQ1 [0.5%; 1%  ):  (A;L) (L;K) (L;N) (V;V) (L;Q) (L;E) (S;L) (I;V) (L;R) (L;G) (L;F) (V;I) (T;I) (I;I) (A;V) (L;P) (L;D) (V;M) (T;M) (A;I) (V;A) (S;V) (T;A) (I;M) (I;A) (L;Y) (K;L) (F;L)
STAT PAIR #322  OCCURC: FREQ2 [0.1%; 0.5%):  (S;I) (M;L) (R;L) (E;L) (V;S) (T;S) (V;T) (T;T) (I;S) (A;M) (A;A) (I;T) (Q;L) (G;L) (P;L) (S;M) (N;L) (S;A) (V;K) (T;K) (K;V) (F;V) (I;K) (A;S) (A;T) (V;N) (T;N) (D;L) (V;Q) (V;E) (Y;L) (T;Q) (T;E) (M;V) (I;N) (R;V) (E;V) (I;Q) (I;E) (K;I) (L;C) (F;I) (S;S) (V;R) (V;G) (V;F) (T;R) (T;G) (T;F) (S;T) (I;R) (I;G) (I;F) (L;H) (M;I) (R;I) (E;I) (A;K) (Q;V) (G;V) (P;V) (N;V) (A;N) (A;Q) (A;E) (V;P) (T;P) (S;K) (K;M) (Q;I) (I;P) (G;I) (F;M) (K;A) (V;D) (F;A) (T;D) (P;I) (A;R) (A;G) (A;F) (N;I) (I;D) (D;V) (Y;V) (S;N) (M;M) (S;Q) (S;E) (M;A) (R;M) (E;M) (C;L) (R;A) (E;A) (V;Y) (T;Y) (S;R) (S;G) (S;F) (D;I) (Y;I) (I;Y) (K;S) (A;P) (F;S) (K;T) (Q;M) (G;M) (F;T) (Q;A) (G;A) (A;D) (L;W) (P;M) (N;M) (P;A) (M;S) (N;A) (R;S) (E;S) (M;T) (R;T) (E;T) (S;P) (S;D) (A;Y) (D;M) (Y;M) (K;K) (D;A) (Y;A) (F;K) (Q;S) (G;S) (C;V) (H;L) (Q;T) (G;T) (P;S) (N;S) (K;N) (M;K) (K;Q) (K;E) (P;T) (F;N) (S;Y) (N;T) (F;Q) (R;K) (E;K) (F;E) (C;I) (K;R) (K;G) (K;F) (M;Q) (M;E) (R;N) (E;N) (F;R) (F;G) (F;F) (R;Q) (E;Q) (R;E) (E;E) (V;C) (D;S) (Y;S) (T;C) (D;T) (Y;T) (I;C) (Q;K) (G;K) (M;R) (M;G) (M;F) (R;R) (E;R) (R;G) (E;G) (R;F) (E;F) (V;H) (P;K) (T;H) (N;K) (W;L) (I;H) (Q;N) (Q;Q) (G;N) (Q;E) (G;Q) (G;E) (K;P) (P;N) (F;P) (N;N) (P;Q) (P;E) (N;Q) (N;E) (H;V) (C;M) (K;D) (Q;R) (Q;G) (Q;F) (F;D) (C;A) (G;R) (D;K) (G;G) (Y;K) (G;F) (M;P) (P;R) (P;G) (R;P) (E;P) (P;F) (A;C) (N;R) (N;G) (N;F) (M;D) (D;N) (Y;N) (R;D) (E;D) (D;Q) (D;E) (Y;Q) (H;I) (Y;E) (K;Y) (A;H) (F;Y) (S;C) (Q;P) (D;R) (D;G) (Y;R) (Y;G) (D;F) (Y;F) (G;P) (M;Y) (C;S) (P;P) (R;Y) (E;Y) (N;P) (C;T) (Q;D) (W;V) (G;D) (S;H) (P;D) (N;D) (V;W) (T;W) (I;W) (H;M) (Q;Y) (W;I) (D;P) (H;A) (Y;P) (G;Y) (P;Y) (N;Y) (D;D) (Y;D) (C;K) (C;N)
STAT PAIR #322  OCCURC: FREQ3        <0.1%:  (C;Q) (C;E) (D;Y) (Y;Y) (H;S) (A;W) (H;T) (C;R) (C;G) (C;F) (W;M) (K;C) (W;A) (F;C) (K;H) (S;W) (M;C) (F;H) (R;C) (E;C) (M;H) (C;P) (H;K) (R;H) (E;H) (W;S) (C;D) (W;T) (Q;C) (H;N) (G;C) (H;Q) (H;E) (P;C) (N;C) (Q;H) (G;H) (H;R) (H;G) (H;F) (C;Y) (P;H) (N;H) (D;C) (Y;C) (W;K) (D;H) (Y;H) (W;N) (K;W) (W;Q) (W;E) (H;P) (F;W) (H;D) (W;R) (W;G) (W;F) (M;W) (R;W) (E;W) (H;Y) (Q;W) (G;W) (W;P) (P;W) (N;W) (W;D) (C;C) (C;H) (D;W) (Y;W) (W;Y) (H;C) (H;H) (C;W) (W;C) (W;H) (H;W) (W;W)
STAT PAIR #322  END

STAT PAIR #323  BEGIN
STAT PAIR #323  REPROT: ///A/MET`225    ///A/LEU`231    (as in PDB)
STAT PAIR #323  REPROT: M 225   L 231   (as in the sequence)
STAT PAIR #323  OCCURC: M       L       freq= 8.0 %
STAT PAIR #323  OCCURC: V       M       freq= 5.8 %
STAT PAIR #323  OCCURC: L       L       freq= 5.4 %
STAT PAIR #323  OCCURC: I       A       freq= 3.3 %
STAT PAIR #323  OCCURC: V       L       freq= 2.3 %
STAT PAIR #323  OCCURC: L       Y       freq= 2.0 %
STAT PAIR #323  OCCURC: L       F       freq= 1.8 %
STAT PAIR #323  OCCURC: I       L       freq= 1.6 %
STAT PAIR #323  OCCURC: M       M       freq= 1.3 %
STAT PAIR #323  OCCURC: L       V       freq= 1.2 %
STAT PAIR #323  OCCURC: A       L       freq= 1.2 %
STAT PAIR #323  OCCURC: L       I       freq= 1.2 %
STAT PAIR #323  OCCURC: V       V       freq= 1.0 %
STAT PAIR #323  OCCURC: M       F       freq= 1.0 %
STAT PAIR #323  OCCURC: FREQ1 [0.5%; 1%  ):  (V;I) (T;L) (S;L) (L;A) (L;M) (L;S) (F;L) (I;V) (K;L) (V;A) (I;I) (L;T) (Q;L) (E;L) (R;L) (V;S) (V;F) (L;K) (A;V) (G;L) (V;T) (P;L) (M;V) (A;I) (L;R) (M;I) (L;Q) (Y;L) (L;E)
STAT PAIR #323  OCCURC: FREQ2 [0.1%; 0.5%):  (L;G) (V;K) (I;M) (I;S) (N;L) (T;V) (D;L) (I;F) (S;V) (V;R) (T;I) (V;Q) (L;P) (I;T) (V;Y) (A;A) (V;E) (S;I) (V;G) (M;A) (A;M) (L;N) (A;S) (F;V) (K;V) (I;K) (M;S) (A;F) (L;D) (V;P) (F;I) (K;I) (A;T) (C;L) (Q;V) (T;A) (I;R) (E;V) (M;T) (I;Q) (S;A) (I;Y) (Q;I) (I;E) (R;V) (E;I) (I;G) (V;N) (T;M) (R;I) (T;S) (S;M) (V;D) (A;K) (G;V) (S;S) (T;F) (P;V) (L;C) (M;K) (G;I) (S;F) (F;A) (T;T) (K;A) (P;I) (I;P) (A;R) (Y;V) (S;T) (H;L) (A;Q) (A;Y) (A;E) (M;R) (M;Q) (A;G) (Y;I) (Q;A) (M;Y) (L;H) (M;E) (F;M) (E;A) (K;M) (F;S) (M;G) (K;S) (I;N) (N;V) (R;A) (V;C) (T;K) (F;F) (D;V) (K;F) (N;I) (Q;M) (S;K) (I;D) (Q;S) (E;M) (F;T) (D;I) (K;T) (E;S) (G;A) (A;P) (R;M) (W;L) (Q;F) (T;R) (P;A) (R;S) (T;Q) (M;P) (E;F) (T;Y) (L;W) (S;R) (V;H) (T;E) (Q;T) (S;Q) (S;Y) (T;G) (R;F) (S;E) (E;T) (Y;A) (G;M) (S;G) (A;N) (G;S) (P;M) (R;T) (F;K) (K;K) (P;S) (M;N) (G;F) (A;D) (P;F) (I;C) (N;A) (Y;M) (C;V) (G;T) (Y;S) (Q;K) (M;D) (F;R) (T;P) (D;A) (K;R) (V;W) (P;T) (E;K) (F;Q) (F;Y) (C;I) (K;Q) (S;P) (K;Y) (F;E) (Y;F) (K;E) (R;K) (F;G) (K;G) (N;M) (Q;R) (Y;T) (I;H) (N;S) (Q;Q) (D;M) (E;R) (Q;Y) (Q;E) (T;N) (D;S) (E;Q) (E;Y) (N;F) (E;E) (G;K) (Q;G) (R;R) (S;N) (R;Q) (E;G) (P;K) (D;F) (R;Y) (R;E) (T;D) (A;C) (N;T) (R;G) (F;P) (K;P) (D;T) (S;D) (M;C) (G;R) (H;V) (Y;K) (G;Q) (P;R) (G;Y) (G;E) (C;A) (P;Q) (I;W) (P;Y) (H;I) (G;G) (P;E) (Q;P) (A;H) (E;P) (P;G) (F;N) (Y;R) (K;N) (N;K) (Y;Q) (R;P) (M;H) (Y;Y) (Y;E) (D;K) (C;M) (Y;G) (F;D) (C;S) (K;D) (Q;N) (T;C) (N;R) (E;N) (G;P) (C;F) (W;V) (S;C) (N;Q) (N;Y) (D;R) (P;P) (N;E) (R;N) (Q;D) (D;Q) (D;Y) (C;T) (N;G) (W;I) (D;E) (A;W) (E;D) (D;G) (H;A) (R;D) (Y;P) (M;W) (T;H) (G;N) (S;H) (P;N) (F;C) (G;D) (K;C) (H;M) (N;P) (C;K)
STAT PAIR #323  OCCURC: FREQ3        <0.1%:  (P;D) (H;S) (Y;N) (D;P) (H;F) (Q;C) (Y;D) (T;W) (E;C) (C;R) (W;A) (H;T) (F;H) (C;Q) (K;H) (C;Y) (S;W) (N;N) (C;E) (R;C) (D;N) (C;G) (N;D) (Q;H) (W;M) (D;D) (G;C) (E;H) (W;S) (P;C) (R;H) (H;K) (W;F) (F;W) (C;P) (K;W) (Y;C) (W;T) (G;H) (H;R) (P;H) (H;Q) (H;Y) (Q;W) (H;E) (E;W) (H;G) (N;C) (C;N) (R;W) (Y;H) (D;C) (W;K) (C;D) (G;W) (N;H) (P;W) (H;P) (W;R) (D;H) (W;Q) (W;Y) (W;E) (W;G) (Y;W) (H;N) (C;C) (N;W) (H;D) (D;W) (W;P) (C;H) (W;N) (W;D) (H;C) (C;W) (H;H) (W;C) (H;W) (W;H) (W;W)
STAT PAIR #323  END

STAT PAIR #324  BEGIN
STAT PAIR #324  REPROT: ///A/MET`227    ///A/PHE`235    (as in PDB)
STAT PAIR #324  REPROT: M 227   F 235   (as in the sequence)
STAT PAIR #324  OCCURC: M       F       freq= 9.8 %
STAT PAIR #324  OCCURC: V       I       freq= 6.6 %
STAT PAIR #324  OCCURC: L       L       freq= 3.8 %
STAT PAIR #324  OCCURC: L       F       freq= 2.2 %
STAT PAIR #324  OCCURC: V       F       freq= 1.6 %
STAT PAIR #324  OCCURC: M       L       freq= 1.5 %
STAT PAIR #324  OCCURC: I       F       freq= 1.4 %
STAT PAIR #324  OCCURC: S       M       freq= 1.2 %
STAT PAIR #324  OCCURC: L       V       freq= 1.2 %
STAT PAIR #324  OCCURC: V       L       freq= 1.2 %
STAT PAIR #324  OCCURC: L       I       freq= 1.1 %
STAT PAIR #324  OCCURC: A       F       freq= 1.0 %
STAT PAIR #324  OCCURC: I       L       freq= 1.0 %
STAT PAIR #324  OCCURC: N       F       freq= 1.0 %
STAT PAIR #324  OCCURC: FREQ1 [0.5%; 1%  ):  (V;V) (S;F) (T;F) (L;Y) (A;L) (N;L) (I;V) (I;I) (K;F) (L;A) (S;L) (T;L) (Q;F) (E;F) (M;V) (V;Y) (A;V) (N;V) (R;F) (G;F) (F;F) (L;S) (M;I) (A;I) (K;L) (I;Y) (L;T) (N;I) (V;A) (S;V) (Q;L) (P;F) (E;L)
STAT PAIR #324  OCCURC: FREQ2 [0.1%; 0.5%):  (T;V) (D;F) (R;L) (G;L) (F;L) (I;A) (S;I) (T;I) (M;Y) (V;S) (A;Y) (Y;F) (K;V) (N;Y) (V;T) (L;G) (P;L) (L;E) (Q;V) (E;V) (I;S) (L;K) (D;L) (K;I) (L;M) (M;A) (A;A) (I;T) (R;V) (G;V) (F;V) (S;Y) (N;A) (T;Y) (Q;I) (E;I) (L;R) (Y;L) (L;D) (R;I) (G;I) (F;I) (V;G) (P;V) (M;S) (S;A) (A;S) (L;Q) (T;A) (V;E) (L;N) (K;Y) (N;S) (L;P) (D;V) (M;T) (V;K) (A;T) (V;M) (N;T) (P;I) (C;F) (Q;Y) (E;Y) (I;G) (I;E) (D;I) (V;R) (Y;V) (H;F) (I;K) (R;Y) (G;Y) (F;Y) (V;D) (K;A) (S;S) (I;M) (T;S) (S;T) (T;T) (Y;I) (Q;A) (E;A) (I;R) (L;W) (L;H) (V;Q) (V;N) (I;D) (V;P) (C;L) (M;G) (R;A) (G;A) (P;Y) (A;G) (F;A) (L;C) (M;E) (N;G) (A;E) (K;S) (D;Y) (N;E) (H;L) (M;K) (I;Q) (A;K) (M;M) (A;M) (I;N) (K;T) (N;K) (I;P) (N;M) (Q;S) (E;S) (M;R) (A;R) (P;A) (Y;Y) (Q;T) (E;T) (R;S) (N;R) (S;G) (M;D) (G;S) (F;S) (A;D) (T;G) (D;A) (V;W) (S;E) (V;H) (W;F) (N;D) (T;E) (R;T) (G;T) (F;T) (S;K) (C;V) (T;K) (T;M) (M;Q) (V;C) (A;Q) (M;N) (A;N) (H;V) (N;Q) (M;P) (Y;A) (I;W) (A;P) (I;H) (N;N) (S;R) (P;S) (C;I) (N;P) (T;R) (K;G) (S;D) (T;D) (D;S) (P;T) (K;E) (I;C) (H;I) (K;K) (D;T) (W;L) (K;M) (Q;G) (E;G) (S;Q) (Q;E) (E;E) (T;Q) (S;N) (Y;S) (T;N) (S;P) (Q;K) (E;K) (R;G) (G;G) (T;P) (F;G) (K;R) (Q;M) (E;M) (M;W) (R;E) (G;E) (M;H) (A;W) (F;E) (Y;T) (A;H) (K;D) (N;W) (R;K) (G;K) (N;H) (F;K) (C;Y) (R;M) (G;M) (F;M) (Q;R) (E;R) (M;C) (A;C) (Q;D) (E;D) (H;Y) (K;Q) (N;C) (R;R) (K;N) (G;R) (P;G) (F;R) (K;P) (W;V) (P;E) (R;D) (G;D) (F;D) (D;G) (S;W) (Q;Q) (E;Q) (P;K) (S;H) (C;A) (T;W) (D;E) (Q;N) (E;N) (T;H) (P;M) (Q;P) (E;P) (D;K) (D;M) (W;I) (R;Q) (G;Q) (F;Q) (H;A) (S;C) (R;N) (G;N) (F;N) (T;C) (P;R) (Y;G) (R;P) (G;P) (F;P) (Y;E) (P;D) (D;R) (Y;K) (D;D) (Y;M) (K;W) (K;H) (C;S) (P;Q) (P;N) (C;T)
STAT PAIR #324  OCCURC: FREQ3        <0.1%:  (Y;R) (Q;W) (E;W) (K;C) (H;S) (P;P) (Q;H) (E;H) (D;Q) (Y;D) (D;N) (W;Y) (D;P) (H;T) (R;W) (G;W) (F;W) (R;H) (G;H) (Q;C) (F;H) (E;C) (Y;Q) (Y;N) (R;C) (G;C) (F;C) (Y;P) (W;A) (P;W) (P;H) (C;G) (D;W) (D;H) (C;E) (P;C) (C;K) (H;G) (C;M) (D;C) (H;E) (Y;W) (W;S) (Y;H) (H;K) (H;M) (C;R) (W;T) (C;D) (Y;C) (H;R) (H;D) (C;Q) (C;N) (C;P) (H;Q) (H;N) (H;P) (W;G) (W;E) (W;K) (W;M) (C;W) (C;H) (W;R) (H;W) (H;H) (C;C) (W;D) (H;C) (W;Q) (W;N) (W;P) (W;W) (W;H) (W;C)
STAT PAIR #324  END

STAT PAIR #325  BEGIN
STAT PAIR #325  REPROT: ///A/CYS`230    ///A/HIS`240    (as in PDB)
STAT PAIR #325  REPROT: C 230   H 240   (as in the sequence)
STAT PAIR #325  OCCURC: C       H       freq= 13.3 %
STAT PAIR #325  OCCURC: L       N       freq= 7.6 %
STAT PAIR #325  OCCURC: F       H       freq= 2.5 %
STAT PAIR #325  OCCURC: M       Y       freq= 2.3 %
STAT PAIR #325  OCCURC: L       H       freq= 1.7 %
STAT PAIR #325  OCCURC: C       N       freq= 1.5 %
STAT PAIR #325  OCCURC: Y       H       freq= 1.3 %
STAT PAIR #325  OCCURC: C       S       freq= 1.0 %
STAT PAIR #325  OCCURC: C       E       freq= 1.0 %
STAT PAIR #325  OCCURC: A       H       freq= 1.0 %
STAT PAIR #325  OCCURC: C       Y       freq= 1.0 %
STAT PAIR #325  OCCURC: FREQ1 [0.5%; 1%  ):  (V;H) (I;H) (C;R) (C;G) (C;D) (L;S) (C;K) (L;E) (L;Y) (S;H) (C;Q) (C;A) (C;T) (C;L) (A;N) (T;H) (L;R) (L;G) (V;N) (L;D) (L;K) (I;N) (C;F) (L;Q) (L;A) (L;T) (L;L)
STAT PAIR #325  OCCURC: FREQ2 [0.1%; 0.5%):  (C;P) (C;V) (A;S) (S;N) (A;E) (A;Y) (V;S) (G;H) (K;H) (V;E) (T;N) (F;N) (V;Y) (L;F) (I;S) (I;E) (C;I) (R;H) (I;Y) (A;R) (M;H) (A;G) (L;P) (E;H) (L;V) (A;D) (V;R) (A;K) (Q;H) (S;S) (P;H) (V;G) (V;D) (S;E) (I;R) (A;Q) (D;H) (V;K) (A;A) (S;Y) (I;G) (Y;N) (I;D) (N;H) (T;S) (F;S) (I;K) (V;Q) (A;T) (V;A) (T;E) (A;L) (F;E) (L;I) (T;Y) (F;Y) (I;Q) (G;N) (I;A) (K;N) (V;T) (V;L) (S;R) (S;G) (I;T) (S;D) (I;L) (R;N) (S;K) (A;F) (T;R) (F;R) (M;N) (T;G) (F;G) (C;M) (E;N) (S;Q) (S;A) (T;D) (F;D) (V;F) (Y;S) (Q;N) (T;K) (F;K) (P;N) (Y;E) (A;P) (A;V) (S;T) (I;F) (Y;Y) (S;L) (T;Q) (F;Q) (D;N) (T;A) (F;A) (G;S) (V;P) (K;S) (V;V) (N;N) (G;E) (K;E) (T;T) (F;T) (G;Y) (T;L) (F;L) (K;Y) (I;P) (I;V) (H;H) (R;S) (Y;R) (S;F) (L;M) (A;I) (R;E) (Y;G) (M;S) (Y;D) (R;Y) (E;S) (M;E) (Y;K) (E;E) (V;I) (Q;S) (G;R) (K;R) (E;Y) (P;S) (T;F) (F;F) (W;H) (Q;E) (S;P) (G;G) (S;V) (K;G) (Y;Q) (Y;A) (G;D) (P;E) (C;W) (K;D) (C;C) (Q;Y) (I;I) (D;S) (G;K) (P;Y) (K;K) (D;E) (R;R) (Y;T) (N;S) (D;Y) (Y;L) (T;P) (F;P) (R;G) (T;V) (G;Q) (F;V) (M;R) (K;Q) (G;A) (R;D) (N;E) (K;A) (E;R) (N;Y) (M;G) (R;K) (M;D) (E;G) (Q;R) (E;D) (G;T) (M;K) (K;T) (P;R) (S;I) (G;L) (K;L) (Q;G) (E;K) (R;Q) (R;A) (Q;D) (P;G) (D;R) (P;D) (Q;K) (H;N) (M;Q) (M;A) (Y;F) (P;K) (D;G) (E;Q) (E;A) (L;W) (R;T) (D;D) (L;C) (N;R) (T;I) (F;I) (R;L) (Q;Q) (D;K) (Q;A) (N;G) (M;T) (P;Q) (N;D) (P;A) (M;L) (E;T) (A;M) (E;L) (N;K) (G;F) (K;F) (Y;P) (D;Q) (Y;V) (D;A) (Q;T) (W;N) (Q;L) (P;T) (P;L) (N;Q) (V;M) (N;A) (D;T) (R;F) (D;L) (G;P) (K;P) (G;V) (K;V) (I;M) (N;T) (M;F) (N;L) (E;F) (H;S) (Q;F) (Y;I) (R;P) (H;E) (R;V) (P;F) (H;Y) (M;P) (M;V) (D;F) (E;P) (E;V) (S;M) (G;I) (K;I) (Q;P) (N;F) (Q;V) (W;S) (P;P) (P;V) (W;E) (D;P) (H;R) (A;W) (D;V) (W;Y) (A;C) (T;M) (F;M) (R;I) (H;G) (N;P) (H;D) (N;V)
STAT PAIR #325  OCCURC: FREQ3        <0.1%:  (M;I) (V;W) (V;C) (H;K) (E;I) (Q;I) (I;W) (I;C) (H;Q) (P;I) (H;A) (W;R) (W;G) (D;I) (W;D) (H;T) (W;K) (H;L) (N;I) (Y;M) (W;Q) (W;A) (S;W) (S;C) (W;T) (W;L) (G;M) (K;M) (H;F) (T;W) (F;W) (T;C) (F;C) (R;M) (H;P) (H;V) (M;M) (W;F) (E;M) (Q;M) (P;M) (W;P) (D;M) (W;V) (Y;W) (Y;C) (H;I) (N;M) (G;W) (K;W) (G;C) (K;C) (W;I) (R;W) (R;C) (M;W) (M;C) (E;W) (E;C) (Q;W) (Q;C) (P;W) (P;C) (D;W) (D;C) (N;W) (N;C) (H;M) (W;M) (H;W) (H;C) (W;W) (W;C)
STAT PAIR #325  END

STAT PAIR #326  BEGIN
STAT PAIR #326  REPROT: ///A/VAL`154    ///A/LYS`205    (as in PDB)
STAT PAIR #326  REPROT: V 154   K 205   (as in the sequence)
STAT PAIR #326  OCCURC: V       K       freq= 14.5 %
STAT PAIR #326  OCCURC: I       M       freq= 5.2 %
STAT PAIR #326  OCCURC: L       L       freq= 4.3 %
STAT PAIR #326  OCCURC: L       K       freq= 1.9 %
STAT PAIR #326  OCCURC: I       K       freq= 1.9 %
STAT PAIR #326  OCCURC: M       K       freq= 1.3 %
STAT PAIR #326  OCCURC: V       L       freq= 1.2 %
STAT PAIR #326  OCCURC: V       R       freq= 1.2 %
STAT PAIR #326  OCCURC: V       E       freq= 1.0 %
STAT PAIR #326  OCCURC: A       K       freq= 1.0 %
STAT PAIR #326  OCCURC: I       L       freq= 1.0 %
STAT PAIR #326  OCCURC: V       S       freq= 1.0 %
STAT PAIR #326  OCCURC: L       R       freq= 1.0 %
STAT PAIR #326  OCCURC: FREQ1 [0.5%; 1%  ):  (I;R) (V;A) (L;E) (I;E) (V;V) (L;S) (V;Q) (I;S) (T;K) (L;A) (I;A) (L;V) (I;V) (V;T) (L;Q) (I;Q) (V;I) (V;N) (S;K) (V;G) (L;T) (I;T) (A;L) (V;P) (A;R) (L;I) (V;D) (I;I) (V;M) (F;K) (L;N) (I;N) (A;E)
STAT PAIR #326  OCCURC: FREQ2 [0.1%; 0.5%):  (E;K) (L;G) (I;G) (L;P) (A;S) (I;P) (K;K) (L;D) (I;D) (T;L) (L;M) (A;A) (T;R) (G;K) (P;K) (V;F) (A;V) (A;Q) (Y;K) (T;E) (T;S) (Q;K) (R;K) (V;Y) (D;K) (L;F) (S;L) (I;F) (A;T) (T;A) (S;R) (A;I) (T;V) (T;Q) (N;K) (A;N) (S;E) (L;Y) (F;L) (I;Y) (A;G) (S;S) (F;R) (E;L) (A;P) (M;L) (V;H) (E;R) (K;L) (A;D) (M;R) (T;T) (S;A) (K;R) (F;E) (A;M) (C;K) (T;I) (G;L) (E;E) (F;S) (S;V) (M;E) (P;L) (S;Q) (G;R) (T;N) (K;E) (E;S) (M;S) (P;R) (L;H) (I;H) (Y;L) (F;A) (T;G) (K;S) (Y;R) (T;P) (G;E) (E;A) (Q;L) (F;V) (M;A) (T;D) (P;E) (R;L) (F;Q) (Q;R) (G;S) (K;A) (S;T) (A;F) (E;V) (D;L) (T;M) (R;R) (P;S) (M;V) (Y;E) (V;C) (E;Q) (M;Q) (D;R) (K;V) (S;I) (Y;S) (K;Q) (G;A) (Q;E) (P;A) (S;N) (R;E) (N;L) (Q;S) (G;V) (F;T) (D;E) (A;Y) (Y;A) (R;S) (S;G) (P;V) (G;Q) (N;R) (H;K) (S;P) (E;T) (P;Q) (L;C) (D;S) (F;I) (I;C) (M;T) (Y;V) (Q;A) (S;D) (K;T) (T;F) (Y;Q) (E;I) (R;A) (F;N) (M;I) (N;E) (S;M) (D;A) (Q;V) (K;I) (E;N) (F;G) (R;V) (Q;Q) (N;S) (C;L) (M;N) (G;T) (F;P) (R;Q) (D;V) (P;T) (K;N) (C;R) (E;G) (V;W) (D;Q) (M;G) (F;D) (G;I) (E;P) (T;Y) (M;P) (N;A) (A;H) (Y;T) (K;G) (P;I) (F;M) (E;D) (K;P) (M;D) (G;N) (C;E) (Y;I) (N;V) (P;N) (K;D) (E;M) (Q;T) (M;M) (N;Q) (G;G) (R;T) (C;S) (S;F) (K;M) (G;P) (P;G) (Y;N) (Q;I) (D;T) (L;W) (I;W) (P;P) (R;I) (G;D) (W;K) (Y;G) (P;D) (D;I) (Q;N) (C;A) (Y;P) (G;M) (R;N) (P;M) (Y;D) (Q;G) (D;N) (N;T) (T;H) (C;V) (F;F) (S;Y) (R;G) (Q;P) (C;Q) (Y;M) (R;P) (D;G) (E;F) (Q;D) (N;I) (M;F) (D;P) (A;C) (H;L) (R;D) (K;F) (Q;M) (D;D) (N;N) (H;R) (R;M) (F;Y) (D;M) (N;G) (C;T) (G;F) (N;P) (E;Y) (H;E) (P;F) (M;Y) (N;D) (C;I) (K;Y) (S;H) (H;S) (Y;F) (N;M) (C;N)
STAT PAIR #326  OCCURC: FREQ3        <0.1%:  (T;C) (Q;F) (G;Y) (H;A) (C;G) (R;F) (P;Y) (C;P) (D;F) (F;H) (H;V) (A;W) (C;D) (Y;Y) (H;Q) (W;L) (E;H) (C;M) (M;H) (Q;Y) (W;R) (K;H) (N;F) (R;Y) (D;Y) (S;C) (G;H) (W;E) (H;T) (P;H) (W;S) (H;I) (T;W) (N;Y) (Y;H) (C;F) (H;N) (F;C) (W;A) (Q;H) (R;H) (H;G) (E;C) (M;C) (H;P) (W;V) (D;H) (W;Q) (K;C) (H;D) (C;Y) (H;M) (G;C) (N;H) (S;W) (P;C) (W;T) (Y;C) (W;I) (Q;C) (F;W) (R;C) (W;N) (C;H) (H;F) (D;C) (E;W) (M;W) (W;G) (K;W) (W;P) (W;D) (N;C) (G;W) (W;M) (H;Y) (P;W) (Y;W) (Q;W) (R;W) (C;C) (D;W) (W;F) (H;H) (N;W) (W;Y) (C;W) (H;C) (W;H) (H;W) (W;C) (W;W)
STAT PAIR #326  END

STAT PAIR #327  BEGIN
STAT PAIR #327  REPROT: ///A/VAL`154    ///A/MET`184    (as in PDB)
STAT PAIR #327  REPROT: V 154   M 184   (as in the sequence)
STAT PAIR #327  OCCURC: V       M       freq= 11.4 %
STAT PAIR #327  OCCURC: I       I       freq= 7.0 %
STAT PAIR #327  OCCURC: L       F       freq= 3.4 %
STAT PAIR #327  OCCURC: V       L       freq= 3.0 %
STAT PAIR #327  OCCURC: L       L       freq= 2.2 %
STAT PAIR #327  OCCURC: V       V       freq= 2.0 %
STAT PAIR #327  OCCURC: I       L       freq= 1.9 %
STAT PAIR #327  OCCURC: L       V       freq= 1.5 %
STAT PAIR #327  OCCURC: V       I       freq= 1.4 %
STAT PAIR #327  OCCURC: I       V       freq= 1.2 %
STAT PAIR #327  OCCURC: A       L       freq= 1.2 %
STAT PAIR #327  OCCURC: V       A       freq= 1.0 %
STAT PAIR #327  OCCURC: L       I       freq= 1.0 %
STAT PAIR #327  OCCURC: L       M       freq= 1.0 %
STAT PAIR #327  OCCURC: FREQ1 [0.5%; 1%  ):  (M;M) (V;S) (T;L) (I;M) (V;T) (L;A) (V;F) (A;V) (V;K) (L;S) (I;A) (S;L) (V;Q) (V;R) (L;T) (V;E) (T;V) (I;S) (V;Y) (F;L) (M;L) (A;I) (E;L) (A;M) (V;G) (I;T) (L;K) (K;L) (I;F) (L;Q) (V;P)
STAT PAIR #327  OCCURC: FREQ2 [0.1%; 0.5%):  (L;R) (G;L) (L;E) (P;L) (I;K) (S;V) (V;N) (L;Y) (T;I) (A;A) (I;Q) (Y;L) (V;D) (T;M) (L;G) (I;R) (Q;L) (I;E) (R;L) (F;V) (M;V) (L;P) (D;L) (I;Y) (A;S) (E;V) (I;G) (K;V) (L;N) (A;T) (T;A) (N;L) (A;F) (S;I) (L;D) (I;P) (G;V) (S;M) (P;V) (V;C) (I;N) (Y;V) (T;S) (A;K) (I;D) (F;I) (M;I) (A;Q) (C;L) (Q;V) (F;M) (E;I) (R;V) (A;R) (T;T) (D;V) (K;I) (T;F) (S;A) (E;M) (A;E) (V;H) (K;M) (A;Y) (G;I) (L;C) (P;I) (A;G) (N;V) (T;K) (G;M) (S;S) (F;A) (M;A) (T;Q) (P;M) (Y;I) (A;P) (V;W) (E;A) (Y;M) (T;R) (Q;I) (K;A) (S;T) (T;E) (I;C) (R;I) (S;F) (L;H) (Q;M) (A;N) (F;S) (M;S) (D;I) (T;Y) (C;V) (R;M) (A;D) (G;A) (E;S) (D;M) (H;L) (P;A) (T;G) (K;S) (S;K) (F;T) (M;T) (N;I) (Y;A) (F;F) (M;F) (I;H) (T;P) (S;Q) (L;W) (E;T) (N;M) (E;F) (G;S) (Q;A) (S;R) (K;T) (P;S) (R;A) (K;F) (S;E) (T;N) (F;K) (D;A) (M;K) (Y;S) (S;Y) (T;D) (F;Q) (M;Q) (G;T) (I;W) (E;K) (G;F) (C;I) (P;T) (Q;S) (E;Q) (P;F) (S;G) (K;K) (F;R) (M;R) (R;S) (C;M) (N;A) (Y;T) (F;E) (M;E) (K;Q) (A;C) (D;S) (Y;F) (E;R) (S;P) (F;Y) (E;E) (M;Y) (H;V) (G;K) (Q;T) (K;R) (W;L) (Q;F) (P;K) (R;T) (K;E) (G;Q) (E;Y) (R;F) (F;G) (M;G) (D;T) (P;Q) (N;S) (S;N) (Y;K) (D;F) (K;Y) (G;R) (E;G) (S;D) (F;P) (Y;Q) (M;P) (A;H) (P;R) (G;E) (C;A) (Q;K) (K;G) (P;E) (E;P) (G;Y) (R;K) (Y;R) (N;T) (Q;Q) (T;C) (P;Y) (N;F) (Y;E) (D;K) (R;Q) (K;P) (F;N) (M;N) (G;G) (D;Q) (Q;R) (Y;Y) (F;D) (M;D) (P;G) (C;S) (R;R) (Q;E) (E;N) (A;W) (H;I) (R;E) (D;R) (G;P) (E;D) (Y;G) (Q;Y) (K;N) (N;K) (P;P) (D;E) (H;M) (R;Y) (K;D) (N;Q) (T;H) (C;T) (D;Y) (W;V) (Y;P) (Q;G) (C;F) (R;G) (G;N) (N;R) (P;N) (D;G) (G;D) (Q;P) (N;E) (S;C) (P;D) (R;P) (Y;N) (N;Y)
STAT PAIR #327  OCCURC: FREQ3        <0.1%:  (D;P) (C;K) (Y;D) (T;W) (H;A) (C;Q) (Q;N) (N;G) (R;N) (Q;D) (F;C) (M;C) (C;R) (D;N) (R;D) (N;P) (S;H) (C;E) (D;D) (E;C) (W;I) (H;S) (C;Y) (K;C) (W;M) (N;N) (C;G) (N;D) (F;H) (M;H) (H;T) (G;C) (S;W) (H;F) (C;P) (P;C) (E;H) (K;H) (Y;C) (W;A) (C;N) (H;K) (Q;C) (F;W) (M;W) (C;D) (G;H) (H;Q) (R;C) (P;H) (E;W) (D;C) (H;R) (K;W) (Y;H) (H;E) (W;S) (H;Y) (Q;H) (N;C) (G;W) (R;H) (P;W) (H;G) (D;H) (W;T) (W;F) (Y;W) (H;P) (Q;W) (N;H) (R;W) (C;C) (W;K) (D;W) (H;N) (W;Q) (H;D) (W;R) (W;E) (N;W) (C;H) (W;Y) (W;G) (W;P) (C;W) (H;C) (W;N) (W;D) (H;H) (H;W) (W;C) (W;H) (W;W)
STAT PAIR #327  END

STAT PAIR #328  BEGIN
STAT PAIR #328  REPROT: ///A/CYS`230    ///A/PHE`249    (as in PDB)
STAT PAIR #328  REPROT: C 230   F 249   (as in the sequence)
STAT PAIR #328  OCCURC: C       F       freq= 13.3 %
STAT PAIR #328  OCCURC: L       S       freq= 7.1 %
STAT PAIR #328  OCCURC: F       F       freq= 2.5 %
STAT PAIR #328  OCCURC: M       I       freq= 2.2 %
STAT PAIR #328  OCCURC: L       F       freq= 1.8 %
STAT PAIR #328  OCCURC: C       L       freq= 1.5 %
STAT PAIR #328  OCCURC: Y       F       freq= 1.3 %
STAT PAIR #328  OCCURC: C       S       freq= 1.2 %
STAT PAIR #328  OCCURC: L       L       freq= 1.1 %
STAT PAIR #328  OCCURC: C       Y       freq= 1.1 %
STAT PAIR #328  OCCURC: C       A       freq= 1.0 %
STAT PAIR #328  OCCURC: A       F       freq= 1.0 %
STAT PAIR #328  OCCURC: FREQ1 [0.5%; 1%  ):  (C;V) (V;F) (I;F) (C;I) (L;Y) (L;A) (C;T) (L;V) (S;F) (C;G) (A;L) (L;I) (T;F) (C;E) (L;T) (V;L) (C;K) (I;L) (L;G) (C;D) (A;S) (C;N) (V;S)
STAT PAIR #328  OCCURC: FREQ2 [0.1%; 0.5%):  (L;E) (A;Y) (S;L) (A;A) (I;S) (C;R) (L;K) (V;Y) (C;Q) (V;A) (G;F) (K;F) (A;V) (F;L) (T;L) (L;D) (I;Y) (L;N) (C;M) (I;A) (C;P) (V;V) (S;S) (R;F) (A;I) (M;F) (I;V) (A;T) (E;F) (L;R) (V;I) (F;S) (T;S) (S;Y) (Q;F) (S;A) (L;Q) (P;F) (V;T) (I;I) (A;G) (D;F) (L;M) (Y;L) (I;T) (L;P) (F;Y) (T;Y) (S;V) (F;A) (T;A) (N;F) (C;H) (V;G) (A;E) (G;L) (I;G) (K;L) (F;V) (T;V) (S;I) (C;W) (V;E) (A;K) (S;T) (Y;S) (R;L) (M;L) (I;E) (A;D) (F;I) (T;I) (V;K) (A;N) (E;L) (F;T) (T;T) (S;G) (L;H) (G;S) (C;C) (K;S) (Y;Y) (V;D) (I;K) (Y;A) (Q;L) (V;N) (P;L) (I;D) (D;L) (I;N) (L;W) (F;G) (T;G) (R;S) (A;R) (G;Y) (Y;V) (S;E) (K;Y) (M;S) (G;A) (K;A) (N;L) (A;Q) (E;S) (V;R) (S;K) (Q;S) (A;M) (V;Q) (R;Y) (H;F) (G;V) (F;E) (T;E) (K;V) (Y;I) (A;P) (P;S) (R;A) (M;Y) (I;R) (L;C) (M;A) (S;D) (S;N) (Y;T) (D;S) (I;Q) (E;Y) (V;M) (E;A) (V;P) (F;K) (T;K) (Q;Y) (R;V) (N;S) (G;I) (Q;A) (K;I) (P;Y) (M;V) (I;M) (P;A) (F;D) (T;D) (I;P) (W;F) (F;N) (T;N) (G;T) (Y;G) (K;T) (E;V) (D;Y) (D;A) (S;R) (Q;V) (R;I) (N;Y) (P;V) (S;Q) (N;A) (R;T) (G;G) (K;G) (D;V) (E;I) (M;T) (Y;E) (A;H) (F;R) (T;R) (S;M) (S;P) (Q;I) (E;T) (N;V) (F;Q) (T;Q) (P;I) (V;H) (Y;K) (Q;T) (R;G) (A;W) (G;E) (P;T) (D;I) (M;G) (K;E) (H;L) (F;M) (T;M) (I;H) (Y;D) (F;P) (T;P) (E;G) (Y;N) (D;T) (N;I) (V;W) (G;K) (K;K) (Q;G) (N;T) (R;E) (P;G) (M;E) (I;W) (G;D) (K;D) (A;C) (G;N) (D;G) (K;N) (W;L) (E;E) (R;K) (Y;R) (H;S) (M;K) (N;G) (S;H) (Q;E) (V;C) (P;E) (Y;Q) (R;D) (E;K) (R;N) (M;D) (M;N) (D;E) (I;C) (Q;K) (G;R) (Y;M) (K;R) (E;D) (S;W) (P;K) (H;Y) (F;H) (T;H) (Y;P) (E;N) (H;A) (N;E) (G;Q) (K;Q) (Q;D) (W;S) (D;K) (Q;N) (P;D) (P;N) (R;R) (G;M) (N;K) (K;M) (F;W) (T;W) (D;D) (H;V) (G;P) (M;R) (K;P) (D;N) (R;Q) (S;C) (W;Y) (M;Q) (E;R) (N;D) (W;A) (N;N) (E;Q) (Q;R) (R;M) (R;P) (P;R) (H;I) (M;M) (M;P) (Q;Q) (F;C) (T;C) (P;Q) (W;V) (E;M) (H;T) (D;R) (E;P)
STAT PAIR #328  OCCURC: FREQ3        <0.1%:  (Y;H) (D;Q) (Q;M) (N;R) (Q;P) (P;M) (P;P) (N;Q) (H;G) (W;I) (D;M) (Y;W) (D;P) (G;H) (K;H) (W;T) (N;M) (N;P) (G;W) (R;H) (K;W) (H;E) (M;H) (W;G) (Y;C) (E;H) (H;K) (R;W) (Q;H) (M;W) (P;H) (H;D) (G;C) (K;C) (H;N) (W;E) (E;W) (D;H) (Q;W) (P;W) (N;H) (W;K) (R;C) (M;C) (D;W) (W;D) (H;R) (W;N) (E;C) (N;W) (H;Q) (Q;C) (P;C) (H;M) (D;C) (H;P) (W;R) (N;C) (W;Q) (W;M) (W;P) (H;H) (H;W) (W;H) (H;C) (W;W) (W;C)
STAT PAIR #328  END

STAT PAIR #329  BEGIN
STAT PAIR #329  REPROT: ///A/LEU`201    ///A/PHE`249    (as in PDB)
STAT PAIR #329  REPROT: L 201   F 249   (as in the sequence)
STAT PAIR #329  OCCURC: L       F       freq= 10.4 %
STAT PAIR #329  OCCURC: S       S       freq= 6.2 %
STAT PAIR #329  OCCURC: I       F       freq= 3.8 %
STAT PAIR #329  OCCURC: V       I       freq= 3.0 %
STAT PAIR #329  OCCURC: F       F       freq= 3.0 %
STAT PAIR #329  OCCURC: L       L       freq= 1.4 %
STAT PAIR #329  OCCURC: L       S       freq= 1.2 %
STAT PAIR #329  OCCURC: M       F       freq= 1.2 %
STAT PAIR #329  OCCURC: V       F       freq= 1.0 %
STAT PAIR #329  OCCURC: S       F       freq= 1.0 %
STAT PAIR #329  OCCURC: L       Y       freq= 1.0 %
STAT PAIR #329  OCCURC: L       A       freq= 1.0 %
STAT PAIR #329  OCCURC: FREQ1 [0.5%; 1%  ):  (A;F) (L;V) (L;T) (T;F) (V;L) (L;I) (I;L) (S;L) (L;G) (A;L) (V;S) (I;S) (L;E) (A;S) (L;K) (G;F) (K;F) (E;F) (V;Y) (L;D) (I;Y) (T;L) (L;N) (V;A) (S;Y) (I;A) (S;A)
STAT PAIR #329  OCCURC: FREQ2 [0.1%; 0.5%):  (A;Y) (A;A) (F;L) (V;V) (I;V) (T;S) (S;V) (L;R) (N;F) (A;V) (Y;F) (L;Q) (R;F) (F;S) (D;F) (Q;F) (V;T) (L;M) (I;T) (L;P) (S;T) (P;F) (T;Y) (A;T) (T;A) (G;L) (K;L) (I;I) (E;L) (S;I) (V;G) (I;G) (S;G) (F;Y) (A;I) (F;A) (T;V) (A;G) (G;S) (K;S) (E;S) (V;E) (F;V) (I;E) (S;E) (M;L) (N;L) (Y;L) (A;E) (L;H) (R;L) (V;K) (T;T) (I;K) (D;L) (Q;L) (S;K) (G;Y) (V;D) (A;K) (M;S) (N;S) (K;Y) (G;A) (T;I) (I;D) (V;N) (E;Y) (K;A) (S;D) (P;L) (I;N) (F;T) (L;W) (Y;S) (E;A) (S;N) (R;S) (T;G) (A;D) (D;S) (Q;S) (A;N) (F;I) (G;V) (K;V) (E;V) (F;G) (P;S) (V;R) (I;R) (T;E) (L;C) (S;R) (M;Y) (N;Y) (C;F) (V;Q) (M;A) (N;A) (I;Q) (Y;Y) (A;R) (S;Q) (R;Y) (Y;A) (R;A) (D;Y) (Q;Y) (T;K) (F;E) (A;Q) (G;T) (D;A) (Q;A) (V;M) (K;T) (I;M) (V;P) (E;T) (S;M) (I;P) (M;V) (N;V) (S;P) (T;D) (P;Y) (T;N) (Y;V) (A;M) (G;I) (P;A) (F;K) (R;V) (K;I) (A;P) (H;F) (E;I) (D;V) (Q;V) (G;G) (K;G) (E;G) (F;D) (F;N) (P;V) (M;T) (N;T) (T;R) (Y;T) (G;E) (R;T) (K;E) (T;Q) (E;E) (D;T) (Q;T) (M;I) (N;I) (C;L) (Y;I) (F;R) (M;G) (N;G) (V;H) (R;I) (G;K) (I;H) (T;M) (K;K) (S;H) (D;I) (P;T) (Q;I) (Y;G) (E;K) (F;Q) (T;P) (R;G) (A;H) (D;G) (Q;G) (G;D) (K;D) (G;N) (K;N) (E;D) (P;I) (V;W) (F;M) (C;S) (E;N) (I;W) (F;P) (S;W) (M;E) (N;E) (P;G) (H;L) (Y;E) (W;F) (A;W) (R;E) (D;E) (Q;E) (M;K) (N;K) (G;R) (Y;K) (K;R) (R;K) (V;C) (E;R) (P;E) (H;S) (M;D) (I;C) (N;D) (D;K) (Q;K) (G;Q) (S;C) (M;N) (N;N) (K;Q) (C;Y) (E;Q) (Y;D) (R;D) (C;A) (Y;N) (A;C) (T;H) (R;N) (D;D) (Q;D) (P;K) (D;N) (Q;N) (G;M) (K;M) (G;P) (E;M) (K;P) (E;P) (F;H) (P;D) (C;V) (P;N) (T;W) (M;R) (N;R) (H;Y) (Y;R) (H;A) (M;Q) (N;Q) (R;R) (D;R) (Q;R) (Y;Q) (F;W) (R;Q) (W;L) (D;Q) (Q;Q) (M;M) (N;M) (M;P) (N;P) (H;V) (C;T) (P;R) (Y;M) (T;C) (R;M) (Y;P) (R;P) (D;M) (Q;M) (P;Q) (D;P) (Q;P) (C;I) (W;S) (G;H) (K;H) (F;C) (E;H) (C;G) (P;M) (P;P) (H;T) (G;W) (K;W) (E;W)
STAT PAIR #329  OCCURC: FREQ3        <0.1%:  (H;I) (C;E) (W;Y) (H;G) (M;H) (N;H) (W;A) (Y;H) (R;H) (C;K) (G;C) (D;H) (Q;H) (K;C) (E;C) (W;V) (M;W) (N;W) (C;D) (C;N) (H;E) (Y;W) (P;H) (R;W) (D;W) (Q;W) (H;K) (P;W) (M;C) (N;C) (W;T) (H;D) (C;R) (H;N) (Y;C) (R;C) (C;Q) (D;C) (Q;C) (W;I) (W;G) (C;M) (P;C) (C;P) (H;R) (H;Q) (W;E) (H;M) (H;P) (W;K) (W;D) (W;N) (C;H) (C;W) (W;R) (H;H) (W;Q) (W;M) (W;P) (C;C) (H;W) (H;C) (W;H) (W;W) (W;C)
STAT PAIR #329  END

STAT PAIR #330  BEGIN
STAT PAIR #330  REPROT: ///A/ALA`181    ///A/GLU`192    (as in PDB)
STAT PAIR #330  REPROT: A 181   E 192   (as in the sequence)
STAT PAIR #330  OCCURC: A       E       freq= 12.0 %
STAT PAIR #330  OCCURC: F       K       freq= 6.3 %
STAT PAIR #330  OCCURC: V       S       freq= 3.1 %
STAT PAIR #330  OCCURC: M       E       freq= 2.6 %
STAT PAIR #330  OCCURC: S       E       freq= 2.6 %
STAT PAIR #330  OCCURC: L       E       freq= 1.4 %
STAT PAIR #330  OCCURC: A       K       freq= 1.3 %
STAT PAIR #330  OCCURC: F       E       freq= 1.0 %
STAT PAIR #330  OCCURC: A       D       freq= 1.0 %
STAT PAIR #330  OCCURC: FREQ1 [0.5%; 1%  ):  (V;E) (A;Q) (L;K) (I;E) (G;E) (A;S) (T;E) (A;R) (A;A) (S;K) (L;D) (E;E) (L;Q) (K;E) (A;N) (Y;E) (A;T) (V;K) (L;S) (S;D) (A;G) (L;R) (I;K) (G;K) (L;A) (R;E) (A;L) (F;D) (T;K) (P;E) (A;P) (S;Q)
STAT PAIR #330  OCCURC: FREQ2 [0.1%; 0.5%):  (Q;E) (S;S) (V;D) (F;Q) (A;V) (D;E) (S;R) (F;S) (S;A) (I;D) (G;D) (V;Q) (L;N) (T;D) (L;T) (F;R) (N;E) (E;K) (F;A) (I;Q) (G;Q) (K;K) (L;G) (Y;K) (V;R) (T;Q) (V;A) (I;S) (G;S) (L;L) (T;S) (L;P) (I;R) (G;R) (S;N) (S;T) (I;A) (R;K) (G;A) (T;R) (E;D) (T;A) (P;K) (L;V) (F;N) (S;G) (K;D) (F;T) (Q;K) (Y;D) (S;L) (E;Q) (A;I) (F;G) (V;N) (D;K) (V;T) (S;P) (C;E) (A;H) (K;Q) (E;S) (M;K) (Y;Q) (F;L) (R;D) (V;G) (K;S) (I;N) (F;P) (G;N) (I;T) (G;T) (S;V) (N;K) (Y;S) (P;D) (E;R) (E;A) (T;N) (T;T) (Q;D) (V;L) (A;Y) (K;R) (R;Q) (K;A) (I;G) (Y;R) (V;P) (G;G) (F;V) (Y;A) (H;E) (P;Q) (T;G) (D;D) (R;S) (I;L) (G;L) (A;F) (Q;Q) (M;D) (I;P) (V;V) (P;S) (G;P) (T;L) (R;R) (Q;S) (R;A) (T;P) (N;D) (D;Q) (P;R) (L;I) (P;A) (I;V) (G;V) (A;M) (M;Q) (E;N) (L;H) (Q;R) (E;T) (D;S) (Q;A) (T;V) (K;N) (M;S) (N;Q) (K;T) (Y;N) (Y;T) (E;G) (D;R) (C;K) (D;A) (N;S) (W;E) (M;R) (K;G) (M;A) (E;L) (L;Y) (Y;G) (E;P) (N;R) (R;N) (S;I) (K;L) (R;T) (N;A) (Y;L) (S;H) (K;P) (P;N) (L;F) (P;T) (Y;P) (F;I) (Q;N) (R;G) (E;V) (H;K) (Q;T) (F;H) (C;D) (P;G) (K;V) (R;L) (Y;V) (D;N) (S;Y) (V;I) (Q;G) (D;T) (L;M) (R;P) (P;L) (V;H) (M;N) (M;T) (P;P) (Q;L) (C;Q) (F;Y) (D;G) (S;F) (N;N) (I;I) (G;I) (Q;P) (N;T) (R;V) (I;H) (G;H) (M;G) (C;S) (T;I) (H;D) (D;L) (P;V) (T;H) (V;Y) (F;F) (D;P) (N;G) (M;L) (Q;V) (C;R) (C;A) (S;M) (M;P) (W;K) (N;L) (H;Q) (I;Y) (G;Y) (V;F) (A;C) (D;V) (N;P) (F;M) (T;Y) (H;S) (M;V) (I;F) (G;F) (N;V) (H;R) (E;I) (V;M) (H;A) (T;F) (E;H) (K;I) (W;D) (Y;I) (K;H) (C;N) (C;T) (Y;H) (I;M) (G;M) (A;W) (T;M) (E;Y) (C;G) (W;Q) (R;I) (R;H) (K;Y) (W;S) (C;L) (Y;Y) (P;I) (P;H) (L;C) (E;F) (H;N) (C;P) (H;T) (Q;I) (Q;H) (W;R) (K;F) (W;A) (Y;F)
STAT PAIR #330  OCCURC: FREQ3        <0.1%:  (H;G) (D;I) (R;Y) (C;V) (D;H) (E;M) (M;I) (P;Y) (H;L) (M;H) (K;M) (Q;Y) (H;P) (Y;M) (R;F) (N;I) (S;C) (N;H) (P;F) (L;W) (D;Y) (Q;F) (H;V) (F;C) (M;Y) (W;N) (R;M) (W;T) (D;F) (P;M) (N;Y) (V;C) (W;G) (M;F) (Q;M) (S;W) (W;L) (N;F) (I;C) (G;C) (D;M) (W;P) (T;C) (M;M) (F;W) (C;I) (N;M) (W;V) (C;H) (V;W) (I;W) (G;W) (C;Y) (H;I) (T;W) (E;C) (H;H) (K;C) (C;F) (Y;C) (H;Y) (C;M) (R;C) (P;C) (E;W) (H;F) (Q;C) (K;W) (W;I) (Y;W) (W;H) (D;C) (H;M) (M;C) (R;W) (N;C) (W;Y) (P;W) (Q;W) (W;F) (D;W) (M;W) (W;M) (N;W) (C;C) (H;C) (C;W) (H;W) (W;C) (W;W)
STAT PAIR #330  END

STAT PAIR #331  BEGIN
STAT PAIR #331  REPROT: ///A/SER`157    ///A/CYS`230    (as in PDB)
STAT PAIR #331  REPROT: S 157   C 230   (as in the sequence)
STAT PAIR #331  OCCURC: S       C       freq= 13.1 %
STAT PAIR #331  OCCURC: N       L       freq= 7.5 %
STAT PAIR #331  OCCURC: N       M       freq= 2.1 %
STAT PAIR #331  OCCURC: S       L       freq= 1.6 %
STAT PAIR #331  OCCURC: N       C       freq= 1.6 %
STAT PAIR #331  OCCURC: S       F       freq= 1.6 %
STAT PAIR #331  OCCURC: G       Y       freq= 1.4 %
STAT PAIR #331  OCCURC: G       F       freq= 1.4 %
STAT PAIR #331  OCCURC: G       C       freq= 1.3 %
STAT PAIR #331  OCCURC: A       C       freq= 1.3 %
STAT PAIR #331  OCCURC: T       C       freq= 1.1 %
STAT PAIR #331  OCCURC: G       L       freq= 1.0 %
STAT PAIR #331  OCCURC: A       L       freq= 1.0 %
STAT PAIR #331  OCCURC: FREQ1 [0.5%; 1%  ):  (E;C) (D;C) (S;A) (K;C) (S;V) (T;L) (S;I) (E;L) (D;L) (N;A) (K;L) (L;C) (R;C) (Q;C) (S;S) (N;V) (N;I) (S;T) (G;A) (A;A) (P;C) (G;V) (A;V) (L;L) (R;L) (Q;L) (V;C) (G;I) (N;S) (A;I) (T;A)
STAT PAIR #331  OCCURC: FREQ2 [0.1%; 0.5%):  (T;V) (N;T) (E;A) (P;L) (D;A) (T;I) (N;F) (G;S) (A;S) (I;C) (E;V) (K;A) (D;V) (S;G) (V;L) (S;K) (S;Y) (S;M) (E;I) (G;T) (K;V) (D;I) (A;T) (H;C) (T;S) (S;R) (K;I) (A;F) (S;E) (F;C) (T;T) (S;Q) (E;S) (I;L) (L;A) (S;P) (D;S) (R;A) (Q;A) (N;G) (N;K) (N;Y) (T;F) (Y;C) (S;D) (K;S) (L;V) (R;V) (Q;V) (E;T) (S;N) (H;L) (D;T) (N;R) (L;I) (R;I) (Q;I) (E;F) (K;T) (D;F) (M;C) (P;A) (N;E) (G;G) (G;K) (A;G) (G;M) (A;K) (F;L) (A;Y) (A;M) (K;F) (N;Q) (N;P) (P;V) (V;A) (Y;L) (N;D) (G;R) (L;S) (A;R) (R;S) (Q;S) (P;I) (V;V) (N;N) (T;G) (T;K) (G;E) (T;Y) (T;M) (A;E) (C;C) (G;Q) (V;I) (L;T) (A;Q) (R;T) (Q;T) (M;L) (G;P) (A;P) (T;R) (E;G) (G;D) (E;K) (L;F) (E;Y) (R;F) (E;M) (I;A) (A;D) (Q;F) (D;G) (D;K) (P;S) (D;Y) (D;M) (T;E) (G;N) (A;N) (K;G) (K;K) (I;V) (K;Y) (K;M) (T;Q) (S;H) (E;R) (V;S) (T;P) (D;R) (P;T) (H;A) (I;I) (C;L) (T;D) (E;E) (K;R) (D;E) (P;F) (E;Q) (H;V) (T;N) (V;T) (D;Q) (E;P) (K;E) (D;P) (F;A) (S;W) (H;I) (E;D) (V;F) (K;Q) (D;D) (K;P) (Y;A) (F;V) (I;S) (L;G) (E;N) (L;K) (R;G) (L;Y) (Q;G) (R;K) (L;M) (Q;K) (R;Y) (Q;Y) (R;M) (D;N) (Q;M) (K;D) (N;H) (F;I) (Y;V) (K;N) (I;T) (L;R) (R;R) (Q;R) (H;S) (Y;I) (M;A) (I;F) (L;E) (R;E) (Q;E) (N;W) (P;G) (P;K) (P;Y) (M;V) (P;M) (G;H) (L;Q) (R;Q) (A;H) (Q;Q) (H;T) (L;P) (F;S) (R;P) (Q;P) (M;I) (L;D) (V;G) (R;D) (V;K) (Q;D) (V;Y) (H;F) (P;R) (V;M) (Y;S) (L;N) (W;C) (C;A) (R;N) (F;T) (Q;N) (P;E) (G;W) (T;H) (A;W) (V;R) (P;Q) (F;F) (C;V) (Y;T) (P;P) (M;S) (V;E) (P;D) (C;I) (Y;F) (E;H) (I;G) (V;Q) (I;K) (I;Y) (D;H) (I;M) (V;P) (T;W) (P;N) (M;T) (V;D) (K;H) (W;L) (I;R) (V;N) (M;F) (H;G) (H;K) (H;Y) (H;M) (E;W) (C;S) (D;W) (I;E)
STAT PAIR #331  OCCURC: FREQ3        <0.1%:  (I;Q) (K;W) (H;R) (I;P) (F;G) (F;K) (F;Y) (F;M) (C;T) (I;D) (H;E) (Y;G) (Y;K) (Y;Y) (L;H) (Y;M) (R;H) (C;F) (Q;H) (I;N) (H;Q) (F;R) (H;P) (H;D) (F;E) (Y;R) (M;G) (F;Q) (M;K) (M;Y) (H;N) (M;M) (F;P) (L;W) (Y;E) (R;W) (Q;W) (P;H) (F;D) (Y;Q) (Y;P) (M;R) (F;N) (Y;D) (W;A) (V;H) (M;E) (Y;N) (C;G) (C;K) (M;Q) (C;Y) (P;W) (C;M) (W;V) (M;P) (M;D) (W;I) (V;W) (C;R) (M;N) (I;H) (C;E) (C;Q) (C;P) (W;S) (C;D) (H;H) (I;W) (C;N) (W;T) (F;H) (W;F) (H;W) (Y;H) (F;W) (M;H) (Y;W) (W;G) (W;K) (M;W) (W;Y) (W;M) (C;H) (W;R) (W;E) (W;Q) (C;W) (W;P) (W;D) (W;N) (W;H) (W;W)
STAT PAIR #331  END

STAT PAIR #332  BEGIN
STAT PAIR #332  REPROT: ///A/LEU`201    ///A/HIS`240    (as in PDB)
STAT PAIR #332  REPROT: L 201   H 240   (as in the sequence)
STAT PAIR #332  OCCURC: L       H       freq= 10.4 %
STAT PAIR #332  OCCURC: S       N       freq= 6.6 %
STAT PAIR #332  OCCURC: I       H       freq= 3.8 %
STAT PAIR #332  OCCURC: V       Y       freq= 3.1 %
STAT PAIR #332  OCCURC: F       H       freq= 3.0 %
STAT PAIR #332  OCCURC: L       N       freq= 1.5 %
STAT PAIR #332  OCCURC: M       H       freq= 1.2 %
STAT PAIR #332  OCCURC: V       H       freq= 1.0 %
STAT PAIR #332  OCCURC: L       S       freq= 1.0 %
STAT PAIR #332  OCCURC: S       H       freq= 1.0 %
STAT PAIR #332  OCCURC: FREQ1 [0.5%; 1%  ):  (A;H) (L;E) (L;Y) (L;R) (L;G) (L;D) (T;H) (I;N) (V;N) (L;K) (A;N) (L;Q) (L;A) (L;T) (L;L) (T;N) (G;H) (K;H) (E;H) (L;F) (I;S) (V;S) (F;N)
STAT PAIR #332  OCCURC: FREQ2 [0.1%; 0.5%):  (I;E) (V;E) (S;S) (A;S) (S;E) (A;E) (L;P) (L;V) (N;H) (Y;H) (I;Y) (R;H) (D;H) (Q;H) (S;Y) (I;R) (V;R) (A;Y) (G;N) (I;G) (V;G) (S;R) (K;N) (A;R) (I;D) (V;D) (E;N) (P;H) (S;G) (I;K) (V;K) (L;I) (A;G) (S;D) (T;S) (A;D) (S;K) (T;E) (A;K) (I;Q) (V;Q) (I;A) (V;A) (F;S) (S;Q) (S;A) (A;Q) (A;A) (F;E) (I;T) (V;T) (N;N) (M;N) (I;L) (V;L) (Y;N) (T;Y) (S;T) (R;N) (A;T) (S;L) (A;L) (D;N) (Q;N) (T;R) (T;G) (F;Y) (T;D) (P;N) (T;K) (F;R) (G;S) (I;F) (V;F) (K;S) (F;G) (E;S) (F;D) (G;E) (T;Q) (S;F) (K;E) (T;A) (A;F) (E;E) (F;K) (T;T) (I;P) (V;P) (F;Q) (I;V) (V;V) (F;A) (T;L) (S;P) (L;M) (S;V) (A;P) (G;Y) (A;V) (C;H) (K;Y) (E;Y) (N;S) (M;S) (F;T) (G;R) (F;L) (K;R) (Y;S) (N;E) (M;E) (E;R) (R;S) (G;G) (Y;E) (K;G) (D;S) (Q;S) (G;D) (R;E) (E;G) (K;D) (E;D) (D;E) (Q;E) (G;K) (K;K) (T;F) (E;K) (I;I) (V;I) (P;S) (H;H) (G;Q) (P;E) (S;I) (N;Y) (M;Y) (G;A) (K;Q) (A;I) (K;A) (E;Q) (E;A) (F;F) (Y;Y) (R;Y) (N;R) (M;R) (T;P) (T;V) (D;Y) (Q;Y) (Y;R) (G;T) (N;G) (M;G) (K;T) (R;R) (G;L) (N;D) (M;D) (E;T) (K;L) (D;R) (Q;R) (Y;G) (E;L) (R;G) (C;N) (Y;D) (N;K) (M;K) (R;D) (P;Y) (F;P) (D;G) (Q;G) (F;V) (Y;K) (D;D) (Q;D) (R;K) (P;R) (D;K) (Q;K) (N;Q) (M;Q) (N;A) (M;A) (L;W) (L;C) (P;G) (Y;Q) (P;D) (Y;A) (R;Q) (R;A) (D;Q) (Q;Q) (P;K) (D;A) (T;I) (Q;A) (G;F) (N;T) (M;T) (K;F) (H;N) (E;F) (N;L) (M;L) (Y;T) (R;T) (Y;L) (P;Q) (R;L) (P;A) (D;T) (Q;T) (W;H) (F;I) (D;L) (Q;L) (G;P) (G;V) (K;P) (K;V) (E;P) (P;T) (E;V) (P;L) (I;M) (V;M) (N;F) (M;F) (S;M) (Y;F) (A;M) (R;F) (C;S) (D;F) (Q;F) (C;E) (N;P) (M;P) (N;V) (M;V) (G;I) (P;F) (K;I) (Y;P) (E;I) (Y;V) (R;P) (R;V) (D;P) (Q;P) (D;V) (Q;V) (W;N) (H;S) (C;Y) (H;E) (P;P) (C;R) (P;V) (T;M) (C;G) (C;D) (N;I) (M;I) (C;K) (Y;I) (R;I) (H;Y) (F;M) (D;I) (Q;I) (I;W) (V;W) (I;C) (C;Q) (V;C) (C;A) (H;R) (S;W) (S;C) (A;W) (A;C) (H;G) (P;I) (H;D) (C;T) (H;K) (C;L)
STAT PAIR #332  OCCURC: FREQ3        <0.1%:  (H;Q) (H;A) (W;S) (W;E) (G;M) (K;M) (E;M) (H;T) (H;L) (C;F) (T;W) (T;C) (W;Y) (F;W) (C;P) (W;R) (F;C) (C;V) (N;M) (M;M) (W;G) (H;F) (W;D) (Y;M) (R;M) (W;K) (D;M) (Q;M) (W;Q) (W;A) (P;M) (H;P) (H;V) (C;I) (W;T) (G;W) (G;C) (W;L) (K;W) (K;C) (E;W) (E;C) (H;I) (W;F) (N;W) (M;W) (N;C) (M;C) (Y;W) (Y;C) (R;W) (R;C) (D;W) (Q;W) (D;C) (Q;C) (W;P) (W;V) (P;W) (P;C) (C;M) (W;I) (H;M) (C;W) (C;C) (W;M) (H;W) (H;C) (W;W) (W;C)
STAT PAIR #332  END

STAT PAIR #333  BEGIN
STAT PAIR #333  REPROT: ///A/LYS`205    ///A/PHE`216    (as in PDB)
STAT PAIR #333  REPROT: K 205   F 216   (as in the sequence)
STAT PAIR #333  OCCURC: K       F       freq= 13.7 %
STAT PAIR #333  OCCURC: M       S       freq= 4.8 %
STAT PAIR #333  OCCURC: L       W       freq= 2.9 %
STAT PAIR #333  OCCURC: K       Y       freq= 2.4 %
STAT PAIR #333  OCCURC: K       S       freq= 1.3 %
STAT PAIR #333  OCCURC: L       F       freq= 1.2 %
STAT PAIR #333  OCCURC: K       L       freq= 1.1 %
STAT PAIR #333  OCCURC: R       F       freq= 1.1 %
STAT PAIR #333  OCCURC: FREQ1 [0.5%; 1%  ):  (E;F) (S;F) (K;A) (A;F) (V;F) (L;S) (Q;F) (K;T) (R;S) (L;L) (K;I) (K;V) (K;G) (T;F) (E;S) (L;Y) (I;F) (K;W) (R;L) (S;S) (K;E) (N;F) (R;Y) (L;A) (G;F) (E;L) (A;S) (K;K) (P;F) (M;F) (S;L) (D;F)
STAT PAIR #333  OCCURC: FREQ2 [0.1%; 0.5%):  (V;S) (E;Y) (Q;S) (K;D) (K;N) (R;A) (S;Y) (A;L) (V;L) (E;A) (L;T) (Q;L) (A;Y) (K;R) (K;Q) (T;S) (S;A) (L;I) (L;V) (L;G) (V;Y) (I;S) (Q;Y) (F;F) (R;T) (A;A) (K;P) (N;S) (T;L) (R;I) (R;V) (R;G) (K;M) (V;A) (L;E) (G;S) (Q;A) (I;L) (E;T) (P;S) (T;Y) (E;I) (E;V) (D;S) (S;T) (Y;F) (E;G) (L;K) (R;W) (N;L) (I;Y) (S;I) (S;V) (R;E) (S;G) (G;L) (K;H) (L;D) (L;N) (P;L) (A;T) (N;Y) (E;W) (M;L) (T;A) (R;K) (D;L) (A;I) (A;V) (E;E) (A;G) (V;T) (S;W) (G;Y) (I;A) (Q;T) (P;Y) (V;I) (V;V) (S;E) (M;Y) (V;G) (R;D) (R;N) (L;R) (D;Y) (Q;I) (Q;V) (E;K) (L;Q) (N;A) (Q;G) (A;W) (H;F) (S;K) (G;A) (F;S) (A;E) (V;W) (P;A) (E;D) (E;N) (M;A) (Q;W) (T;T) (R;R) (D;A) (R;Q) (V;E) (L;P) (S;D) (S;N) (A;K) (Q;E) (T;I) (T;V) (T;G) (L;M) (I;T) (F;L) (K;C) (V;K) (Y;S) (E;R) (I;I) (I;V) (E;Q) (A;D) (A;N) (I;G) (Q;K) (N;T) (R;P) (S;R) (T;W) (S;Q) (N;I) (F;Y) (N;V) (V;D) (V;N) (N;G) (G;T) (R;M) (T;E) (Q;D) (Q;N) (P;T) (L;H) (I;W) (G;I) (M;T) (G;V) (G;G) (Y;L) (D;T) (E;P) (A;R) (P;I) (P;V) (C;F) (A;Q) (P;G) (I;E) (M;I) (M;V) (M;G) (N;W) (T;K) (E;M) (D;I) (D;V) (F;A) (D;G) (S;P) (V;R) (V;Q) (N;E) (Y;Y) (G;W) (Q;R) (R;H) (S;M) (I;K) (Q;Q) (P;W) (H;S) (T;D) (T;N) (M;W) (G;E) (A;P) (D;W) (N;K) (P;E) (M;E) (I;D) (I;N) (A;M) (E;H) (D;E) (V;P) (Y;A) (G;K) (Q;P) (P;K) (N;D) (N;N) (S;H) (V;M) (H;L) (T;R) (M;K) (T;Q) (Q;M) (D;K) (F;T) (G;D) (G;N) (I;R) (L;C) (I;Q) (P;D) (P;N) (F;I) (F;V) (A;H) (F;G) (M;D) (M;N) (H;Y) (W;F) (D;D) (D;N) (N;R) (N;Q) (V;H) (T;P) (Q;H) (G;R) (G;Q) (T;M) (F;W) (Y;T) (R;C) (C;S) (I;P) (P;R) (P;Q) (H;A) (M;R) (M;Q) (F;E) (Y;I) (Y;V) (D;R) (I;M) (Y;G) (D;Q) (N;P) (E;C) (N;M) (F;K) (G;P) (C;L) (T;H) (S;C) (Y;W) (P;P) (G;M) (M;P) (D;P) (P;M) (Y;E) (I;H) (F;D) (F;N) (M;M) (C;Y) (D;M) (A;C) (H;T) (N;H) (Y;K) (H;I) (V;C) (H;V) (H;G) (G;H) (Q;C) (F;R) (P;H) (F;Q) (W;S) (C;A) (M;H) (Y;D) (Y;N) (D;H) (H;W)
STAT PAIR #333  OCCURC: FREQ3        <0.1%:  (H;E) (F;P) (W;L) (T;C) (Y;R) (Y;Q) (F;M) (H;K) (I;C) (W;Y) (C;T) (N;C) (H;D) (H;N) (C;I) (C;V) (Y;P) (C;G) (F;H) (G;C) (Y;M) (P;C) (W;A) (M;C) (D;C) (C;W) (H;R) (H;Q) (C;E) (Y;H) (C;K) (H;P) (H;M) (W;T) (C;D) (C;N) (W;I) (W;V) (W;G) (F;C) (C;R) (H;H) (C;Q) (W;W) (W;E) (Y;C) (W;K) (C;P) (C;M) (W;D) (W;N) (C;H) (W;R) (H;C) (W;Q) (W;P) (W;M) (W;H) (C;C) (W;C)
STAT PAIR #333  END

STAT PAIR #334  BEGIN
STAT PAIR #334  REPROT: ///A/ALA`181    ///A/SER`234    (as in PDB)
STAT PAIR #334  REPROT: A 181   S 234   (as in the sequence)
STAT PAIR #334  OCCURC: A       S       freq= 10.7 %
STAT PAIR #334  OCCURC: F       S       freq= 6.1 %
STAT PAIR #334  OCCURC: S       L       freq= 2.1 %
STAT PAIR #334  OCCURC: M       T       freq= 2.1 %
STAT PAIR #334  OCCURC: A       N       freq= 1.7 %
STAT PAIR #334  OCCURC: V       S       freq= 1.3 %
STAT PAIR #334  OCCURC: L       S       freq= 1.3 %
STAT PAIR #334  OCCURC: A       A       freq= 1.2 %
STAT PAIR #334  OCCURC: A       T       freq= 1.1 %
STAT PAIR #334  OCCURC: S       S       freq= 1.0 %
STAT PAIR #334  OCCURC: FREQ1 [0.5%; 1%  ):  (A;G) (I;S) (V;A) (G;S) (L;A) (T;S) (A;E) (V;T) (L;T) (A;L) (M;M) (A;K) (F;A) (A;D) (S;A) (E;S) (F;T) (K;S) (Y;S) (V;G) (L;G) (S;T) (A;V) (A;Q) (V;E) (R;S) (L;E) (I;A) (V;N) (G;A) (L;N) (A;R)
STAT PAIR #334  OCCURC: FREQ2 [0.1%; 0.5%):  (T;A) (P;S) (A;P) (V;L) (V;K) (L;L) (L;K) (F;G) (Q;S) (I;T) (G;T) (A;I) (V;D) (L;D) (S;G) (T;T) (D;S) (F;E) (F;N) (F;L) (F;K) (S;E) (N;S) (S;N) (E;A) (V;V) (L;V) (V;Q) (S;K) (F;D) (L;Q) (K;A) (Y;A) (I;G) (G;G) (M;S) (V;R) (T;G) (S;D) (L;R) (E;T) (V;P) (L;P) (K;T) (I;E) (Y;T) (G;E) (R;A) (I;N) (G;N) (F;V) (V;I) (A;F) (L;I) (T;E) (F;Q) (T;N) (P;A) (I;L) (G;L) (I;K) (G;K) (Q;A) (S;V) (T;L) (T;K) (S;Q) (F;R) (R;T) (I;D) (G;D) (F;P) (C;S) (P;T) (D;A) (E;G) (T;D) (A;M) (S;R) (Q;T) (S;P) (K;G) (F;I) (A;Y) (Y;G) (N;A) (E;E) (D;T) (E;N) (S;I) (I;V) (G;V) (I;Q) (G;Q) (K;E) (H;S) (A;H) (K;N) (T;V) (E;L) (Y;E) (E;K) (R;G) (Y;N) (T;Q) (M;A) (N;T) (K;L) (K;K) (I;R) (G;R) (P;G) (V;F) (Y;L) (L;F) (Y;K) (E;D) (I;P) (G;P) (Q;G) (T;R) (A;C) (T;P) (R;E) (K;D) (R;N) (Y;D) (I;I) (G;I) (P;E) (D;G) (P;N) (R;L) (R;K) (T;I) (Q;E) (V;M) (Q;N) (L;M) (P;L) (P;K) (E;V) (F;F) (V;Y) (L;Y) (E;Q) (R;D) (Q;L) (N;G) (Q;K) (C;A) (D;E) (K;V) (W;S) (D;N) (Y;V) (P;D) (K;Q) (S;F) (Y;Q) (E;R) (Q;D) (D;L) (D;K) (E;P) (V;H) (L;H) (M;G) (N;E) (K;R) (N;N) (C;T) (Y;R) (F;M) (K;P) (R;V) (D;D) (Y;P) (E;I) (F;Y) (N;L) (R;Q) (N;K) (H;A) (V;C) (P;V) (S;M) (L;C) (K;I) (M;E) (P;Q) (M;N) (Y;I) (Q;V) (S;Y) (R;R) (N;D) (I;F) (Q;Q) (G;F) (R;P) (M;L) (F;H) (M;K) (P;R) (T;F) (H;T) (D;V) (P;P) (Q;R) (D;Q) (R;I) (S;H) (M;D) (Q;P) (C;G) (F;C) (P;I) (I;M) (G;M) (D;R) (N;V) (N;Q) (Q;I) (D;P) (T;M) (I;Y) (G;Y) (S;C) (C;E) (C;N) (W;A) (T;Y) (N;R) (D;I) (M;V) (N;P) (C;L) (H;G) (C;K) (E;F) (M;Q) (I;H) (G;H) (K;F) (T;H) (W;T) (Y;F) (N;I) (C;D) (M;R) (M;P) (A;W) (H;E) (H;N) (I;C) (G;C) (E;M) (T;C) (H;L) (M;I) (H;K) (R;F) (E;Y) (K;M) (Y;M) (P;F) (C;V) (K;Y) (H;D) (C;Q) (Y;Y) (Q;F) (W;G) (E;H) (C;R) (R;M) (D;F) (K;H) (C;P) (Y;H) (R;Y)
STAT PAIR #334  OCCURC: FREQ3        <0.1%:  (P;M) (W;E) (E;C) (H;V) (W;N) (Q;M) (P;Y) (C;I) (H;Q) (N;F) (K;C) (Q;Y) (W;L) (V;W) (Y;C) (W;K) (L;W) (R;H) (D;M) (H;R) (P;H) (H;P) (D;Y) (W;D) (M;F) (Q;H) (R;C) (N;M) (H;I) (N;Y) (P;C) (D;H) (F;W) (Q;C) (W;V) (W;Q) (S;W) (M;Y) (N;H) (D;C) (C;F) (W;R) (W;P) (M;H) (N;C) (W;I) (I;W) (G;W) (C;M) (M;C) (T;W) (H;F) (C;Y) (C;H) (H;M) (H;Y) (C;C) (E;W) (K;W) (W;F) (H;H) (Y;W) (H;C) (R;W) (W;M) (P;W) (W;Y) (Q;W) (D;W) (W;H) (N;W) (W;C) (M;W) (C;W) (H;W) (W;W)
STAT PAIR #334  END

STAT PAIR #335  BEGIN
STAT PAIR #335  REPROT: ///A/MET`175    ///A/TYR`209    (as in PDB)
STAT PAIR #335  REPROT: M 175   Y 209   (as in the sequence)
STAT PAIR #335  OCCURC: L       P       freq= 10.5 %
STAT PAIR #335  OCCURC: M       Y       freq= 6.7 %
STAT PAIR #335  OCCURC: L       Y       freq= 4.5 %
STAT PAIR #335  OCCURC: I       L       freq= 2.9 %
STAT PAIR #335  OCCURC: I       P       freq= 1.9 %
STAT PAIR #335  OCCURC: M       N       freq= 1.8 %
STAT PAIR #335  OCCURC: I       F       freq= 1.5 %
STAT PAIR #335  OCCURC: V       P       freq= 1.4 %
STAT PAIR #335  OCCURC: V       Y       freq= 1.2 %
STAT PAIR #335  OCCURC: L       L       freq= 1.1 %
STAT PAIR #335  OCCURC: L       F       freq= 1.0 %
STAT PAIR #335  OCCURC: FREQ1 [0.5%; 1%  ):  (I;Y) (L;A) (L;S) (L;V) (M;P) (A;P) (L;N) (L;E) (A;Y) (L;T) (L;K) (L;G) (L;I) (S;P) (V;L) (T;P) (L;Q) (L;D) (S;Y) (V;F) (L;R) (T;Y) (F;P) (L;H) (M;H) (V;A) (F;Y) (V;S) (K;P)
STAT PAIR #335  OCCURC: FREQ2 [0.1%; 0.5%):  (V;V) (K;Y) (Q;P) (R;P) (V;N) (V;E) (E;P) (V;T) (Q;Y) (R;Y) (V;K) (V;G) (E;Y) (V;I) (I;A) (I;S) (M;L) (A;L) (G;P) (I;V) (P;P) (Y;P) (M;F) (V;Q) (V;D) (A;F) (L;M) (G;Y) (V;R) (P;Y) (Y;Y) (I;N) (I;E) (V;H) (M;A) (I;T) (M;S) (A;A) (N;P) (A;S) (I;K) (S;L) (L;W) (I;G) (I;I) (M;V) (T;L) (N;Y) (A;V) (D;P) (S;F) (T;F) (D;Y) (F;L) (M;E) (I;Q) (I;D) (A;N) (A;E) (M;T) (A;T) (I;R) (S;A) (M;K) (S;S) (F;F) (A;K) (I;H) (T;A) (M;G) (K;L) (M;I) (T;S) (A;G) (A;I) (S;V) (C;P) (T;V) (K;F) (F;A) (F;S) (Q;L) (R;L) (M;Q) (M;D) (A;Q) (A;D) (S;N) (S;E) (C;Y) (F;V) (L;C) (M;R) (T;N) (E;L) (S;T) (V;M) (T;E) (Q;F) (A;R) (R;F) (K;A) (K;S) (T;T) (S;K) (A;H) (S;G) (T;K) (S;I) (E;F) (F;N) (F;E) (K;V) (T;G) (T;I) (Q;A) (R;A) (F;T) (Q;S) (R;S) (G;L) (V;W) (F;K) (P;L) (Y;L) (S;Q) (S;D) (E;A) (K;N) (F;G) (F;I) (K;E) (Q;V) (E;S) (R;V) (H;P) (T;Q) (T;D) (K;T) (G;F) (S;R) (P;F) (Y;F) (K;K) (E;V) (S;H) (T;R) (H;Y) (Q;N) (I;M) (R;N) (Q;E) (K;G) (R;E) (K;I) (T;H) (N;L) (F;Q) (F;D) (Q;T) (R;T) (G;A) (G;S) (P;A) (E;N) (Y;A) (F;R) (Q;K) (E;E) (R;K) (P;S) (Y;S) (N;F) (D;L) (F;H) (Q;G) (E;T) (R;G) (Q;I) (R;I) (W;P) (K;Q) (G;V) (K;D) (E;K) (I;W) (P;V) (Y;V) (K;R) (E;G) (D;F) (E;I) (W;Y) (N;A) (K;H) (M;M) (N;S) (G;N) (G;E) (Q;Q) (Q;D) (R;Q) (A;M) (R;D) (V;C) (P;N) (Y;N) (P;E) (G;T) (Y;E) (Q;R) (R;R) (P;T) (Y;T) (N;V) (D;A) (G;K) (E;Q) (E;D) (D;S) (Q;H) (R;H) (P;K) (Y;K) (G;G) (G;I) (C;L) (E;R) (P;G) (Y;G) (P;I) (Y;I) (M;W) (D;V) (A;W) (N;N) (E;H) (N;E) (N;T) (C;F) (G;Q) (G;D) (S;M) (N;K) (D;N) (P;Q) (D;E) (P;D) (Y;Q) (Y;D) (N;G) (T;M) (N;I) (G;R) (D;T) (P;R) (G;H) (Y;R) (I;C) (C;A) (D;K) (C;S) (P;H) (Y;H) (D;G) (D;I) (F;M) (N;Q) (N;D) (S;W) (C;V) (T;W) (N;R) (H;L) (K;M) (D;Q) (D;D) (N;H) (C;N) (C;E) (F;W) (M;C) (D;R) (H;F) (C;T) (A;C) (D;H) (Q;M) (R;M) (C;K)
STAT PAIR #335  OCCURC: FREQ3        <0.1%:  (C;G) (C;I) (K;W) (H;A) (E;M) (H;S) (W;L) (H;V) (Q;W) (R;W) (C;Q) (C;D) (W;F) (S;C) (C;R) (G;M) (E;W) (T;C) (C;H) (H;N) (P;M) (Y;M) (H;E) (W;A) (W;S) (H;T) (H;K) (F;C) (W;V) (H;G) (H;I) (G;W) (N;M) (P;W) (Y;W) (K;C) (W;N) (W;E) (D;M) (H;Q) (H;D) (W;T) (W;K) (H;R) (N;W) (Q;C) (R;C) (W;G) (H;H) (W;I) (E;C) (D;W) (W;Q) (W;D) (C;M) (W;R) (G;C) (W;H) (P;C) (Y;C) (C;W) (N;C) (D;C) (H;M) (H;W) (W;M) (C;C) (W;W) (H;C) (W;C)
STAT PAIR #335  END

STAT PAIR #336  BEGIN
STAT PAIR #336  REPROT: ///A/PHE`152    ///A/PRO`163    (as in PDB)
STAT PAIR #336  REPROT: F 152   P 163   (as in the sequence)
STAT PAIR #336  OCCURC: F       P       freq= 17.9 %
STAT PAIR #336  OCCURC: I       A       freq= 8.0 %
STAT PAIR #336  OCCURC: L       P       freq= 3.2 %
STAT PAIR #336  OCCURC: V       P       freq= 2.4 %
STAT PAIR #336  OCCURC: I       P       freq= 2.1 %
STAT PAIR #336  OCCURC: Y       P       freq= 1.7 %
STAT PAIR #336  OCCURC: F       A       freq= 1.5 %
STAT PAIR #336  OCCURC: L       A       freq= 1.3 %
STAT PAIR #336  OCCURC: A       P       freq= 1.3 %
STAT PAIR #336  OCCURC: S       P       freq= 1.0 %
STAT PAIR #336  OCCURC: F       S       freq= 1.0 %
STAT PAIR #336  OCCURC: FREQ1 [0.5%; 1%  ):  (V;A) (T;P) (L;S) (F;G) (G;P) (M;P) (F;T) (Y;A) (E;P) (F;E) (F;L) (F;V) (L;G) (V;S) (K;P) (F;K) (L;T) (D;P) (L;E) (L;L) (I;S) (R;P) (L;V) (F;D) (A;A) (L;K) (N;P) (V;G)
STAT PAIR #336  OCCURC: FREQ2 [0.1%; 0.5%):  (P;P) (Q;P) (F;Q) (F;R) (V;T) (Y;S) (L;D) (V;E) (V;L) (I;G) (S;A) (V;V) (I;T) (T;A) (V;K) (L;Q) (W;P) (F;I) (L;R) (I;E) (H;P) (I;L) (I;V) (F;N) (I;K) (Y;G) (A;S) (V;D) (C;P) (L;I) (Y;T) (Y;E) (Y;L) (L;N) (Y;V) (I;D) (V;Q) (G;A) (V;R) (M;A) (Y;K) (E;A) (S;S) (I;Q) (I;R) (A;G) (T;S) (K;A) (V;I) (A;T) (Y;D) (D;A) (A;E) (A;L) (V;N) (R;A) (A;V) (I;I) (F;F) (F;Y) (A;K) (Y;Q) (S;G) (Y;R) (F;M) (I;N) (N;A) (S;T) (T;G) (P;A) (G;S) (Q;A) (S;E) (M;S) (S;L) (S;V) (T;T) (L;F) (L;Y) (A;D) (E;S) (F;H) (Y;I) (F;C) (T;E) (T;L) (L;M) (S;K) (T;V) (K;S) (Y;N) (T;K) (W;A) (A;Q) (A;R) (H;A) (D;S) (L;H) (L;C) (R;S) (S;D) (G;G) (M;G) (V;F) (V;Y) (E;G) (G;T) (T;D) (C;A) (M;T) (A;I) (V;M) (G;E) (N;S) (G;L) (S;Q) (E;T) (M;E) (S;R) (M;L) (G;V) (K;G) (M;V) (P;S) (Q;S) (I;F) (E;E) (A;N) (E;L) (I;Y) (T;Q) (E;V) (G;K) (T;R) (K;T) (M;K) (D;G) (I;M) (V;H) (V;C) (E;K) (K;E) (R;G) (K;L) (D;T) (K;V) (S;I) (R;T) (D;E) (D;L) (W;S) (K;K) (D;V) (I;H) (G;D) (H;S) (T;I) (R;E) (I;C) (R;L) (S;N) (M;D) (Y;F) (N;G) (R;V) (Y;Y) (D;K) (E;D) (P;G) (Q;G) (Y;M) (T;N) (N;T) (R;K) (G;Q) (N;E) (P;T) (G;R) (Q;T) (N;L) (M;Q) (K;D) (C;S) (M;R) (N;V) (P;E) (E;Q) (Q;E) (P;L) (Q;L) (E;R) (P;V) (Q;V) (D;D) (Y;H) (N;K) (Y;C) (W;G) (R;D) (P;K) (K;Q) (Q;K) (H;G) (K;R) (G;I) (A;F) (W;T) (M;I) (A;Y) (H;T) (D;Q) (D;R) (E;I) (W;E) (A;M) (W;L) (R;Q) (H;E) (G;N) (W;V) (N;D) (H;L) (R;R) (M;N) (H;V) (F;W) (C;G) (P;D) (Q;D) (E;N) (K;I) (W;K) (H;K) (C;T) (A;H) (A;C) (N;Q) (D;I) (S;F) (N;R) (S;Y) (C;E) (K;N) (C;L) (C;V) (R;I) (P;Q) (Q;Q) (P;R) (S;M) (Q;R) (L;W) (T;F)
STAT PAIR #336  OCCURC: FREQ3        <0.1%:  (D;N) (T;Y) (W;D) (C;K) (H;D) (R;N) (T;M) (N;I) (S;H) (S;C) (P;I) (Q;I) (W;Q) (W;R) (H;Q) (N;N) (H;R) (C;D) (T;H) (T;C) (P;N) (Q;N) (V;W) (G;F) (G;Y) (M;F) (C;Q) (W;I) (M;Y) (C;R) (H;I) (G;M) (E;F) (M;M) (E;Y) (I;W) (E;M) (W;N) (H;N) (K;F) (K;Y) (G;H) (C;I) (K;M) (G;C) (M;H) (D;F) (M;C) (D;Y) (E;H) (R;F) (E;C) (D;M) (R;Y) (C;N) (R;M) (Y;W) (K;H) (K;C) (N;F) (N;Y) (D;H) (D;C) (P;F) (Q;F) (N;M) (P;Y) (R;H) (Q;Y) (R;C) (P;M) (Q;M) (N;H) (N;C) (A;W) (W;F) (P;H) (W;Y) (Q;H) (P;C) (H;F) (Q;C) (H;Y) (W;M) (H;M) (C;F) (C;Y) (W;H) (S;W) (W;C) (H;H) (C;M) (H;C) (T;W) (C;H) (C;C) (G;W) (M;W) (E;W) (K;W) (D;W) (R;W) (N;W) (P;W) (Q;W) (W;W) (H;W) (C;W)
STAT PAIR #336  END

STAT PAIR #337  BEGIN
STAT PAIR #337  REPROT: ///A/MET`184    ///A/MET`225    (as in PDB)
STAT PAIR #337  REPROT: M 184   M 225   (as in the sequence)
STAT PAIR #337  OCCURC: M       M       freq= 7.5 %
STAT PAIR #337  OCCURC: I       V       freq= 6.9 %
STAT PAIR #337  OCCURC: M       L       freq= 4.7 %
STAT PAIR #337  OCCURC: F       I       freq= 3.0 %
STAT PAIR #337  OCCURC: L       L       freq= 2.8 %
STAT PAIR #337  OCCURC: V       L       freq= 1.8 %
STAT PAIR #337  OCCURC: L       V       freq= 1.8 %
STAT PAIR #337  OCCURC: L       I       freq= 1.4 %
STAT PAIR #337  OCCURC: I       L       freq= 1.3 %
STAT PAIR #337  OCCURC: L       M       freq= 1.3 %
STAT PAIR #337  OCCURC: V       V       freq= 1.1 %
STAT PAIR #337  OCCURC: L       A       freq= 1.0 %
STAT PAIR #337  OCCURC: FREQ1 [0.5%; 1%  ):  (A;L) (V;I) (V;M) (M;V) (S;L) (L;T) (L;S) (F;L) (T;L) (V;A) (I;I) (M;I) (A;V) (K;L) (L;F) (L;K) (I;M) (Q;L) (L;Q) (R;L) (L;E) (E;L) (S;V) (V;T) (L;R) (Y;L) (V;S) (A;I) (I;A) (M;A) (F;V)
STAT PAIR #337  OCCURC: FREQ2 [0.1%; 0.5%):  (T;V) (G;L) (L;G) (A;M) (L;P) (P;L) (S;I) (L;Y) (V;F) (K;V) (V;K) (Q;V) (S;M) (N;L) (T;I) (I;T) (M;T) (D;L) (A;A) (V;Q) (R;V) (I;S) (L;N) (M;S) (V;E) (E;V) (F;M) (L;D) (T;M) (V;R) (Y;V) (K;I) (S;A) (Q;I) (G;V) (V;G) (V;P) (K;M) (I;F) (M;F) (I;K) (R;I) (M;K) (P;V) (F;A) (A;T) (T;A) (Q;M) (E;I) (A;S) (V;Y) (Y;I) (I;Q) (R;M) (M;Q) (I;E) (M;E) (E;M) (N;V) (C;L) (L;C) (G;I) (I;R) (D;V) (M;R) (Y;M) (S;T) (K;A) (V;N) (S;S) (Q;A) (V;D) (P;I) (G;M) (I;G) (A;F) (M;G) (F;T) (A;K) (R;A) (T;T) (I;P) (M;P) (F;S) (P;M) (E;A) (H;L) (T;S) (N;I) (A;Q) (Y;A) (D;I) (I;Y) (M;Y) (A;E) (S;F) (S;K) (N;M) (G;A) (A;R) (L;H) (K;T) (D;M) (K;S) (Q;T) (W;L) (I;N) (M;N) (P;A) (F;F) (S;Q) (Q;S) (F;K) (I;D) (T;F) (M;D) (V;C) (A;G) (C;V) (T;K) (S;E) (R;T) (A;P) (E;T) (R;S) (S;R) (F;Q) (E;S) (N;A) (T;Q) (Y;T) (F;E) (A;Y) (T;E) (D;A) (Y;S) (L;W) (F;R) (K;F) (S;G) (K;K) (G;T) (T;R) (S;P) (H;V) (Q;F) (Q;K) (G;S) (C;I) (P;T) (A;N) (F;G) (K;Q) (R;F) (R;K) (T;G) (A;D) (S;Y) (P;S) (K;E) (F;P) (E;F) (Q;Q) (T;P) (E;K) (V;H) (C;M) (I;C) (Q;E) (M;C) (K;R) (Y;F) (Y;K) (N;T) (R;Q) (Q;R) (W;V) (F;Y) (R;E) (T;Y) (E;Q) (D;T) (S;N) (N;S) (H;I) (G;F) (E;E) (G;K) (K;G) (S;D) (R;R) (D;S) (Y;Q) (K;P) (E;R) (Q;G) (Y;E) (P;F) (P;K) (F;N) (Q;P) (H;M) (C;A) (T;N) (G;Q) (Y;R) (F;D) (R;G) (G;E) (T;D) (K;Y) (V;W) (R;P) (E;G) (P;Q) (Q;Y) (W;I) (G;R) (E;P) (A;C) (N;F) (P;E) (N;K) (Y;G) (I;H) (M;H) (D;F) (Y;P) (D;K) (R;Y) (P;R) (K;N) (W;M) (E;Y) (G;G) (H;A) (K;D) (N;Q) (Q;N) (G;P) (N;E) (Y;Y) (Q;D) (D;Q) (S;C) (P;G) (D;E) (R;N) (N;R) (C;T) (P;P) (E;N) (R;D) (G;Y) (D;R) (C;S) (E;D) (F;C) (Y;N) (T;C) (I;W) (W;A) (M;W) (P;Y) (N;G) (Y;D) (A;H) (N;P) (D;G) (G;N) (D;P) (G;D) (H;T) (N;Y) (P;N) (H;S)
STAT PAIR #337  OCCURC: FREQ3        <0.1%:  (K;C) (C;F) (P;D) (C;K) (D;Y) (S;H) (Q;C) (N;N) (C;Q) (R;C) (W;T) (A;W) (C;E) (N;D) (F;H) (D;N) (E;C) (T;H) (W;S) (D;D) (C;R) (H;F) (Y;C) (H;K) (G;C) (C;G) (S;W) (H;Q) (C;P) (K;H) (H;E) (P;C) (Q;H) (H;R) (W;F) (W;K) (F;W) (C;Y) (T;W) (R;H) (E;H) (N;C) (H;G) (W;Q) (D;C) (H;P) (W;E) (Y;H) (C;N) (W;R) (C;D) (K;W) (G;H) (H;Y) (Q;W) (P;H) (W;G) (R;W) (W;P) (E;W) (H;N) (H;D) (Y;W) (N;H) (W;Y) (D;H) (G;W) (C;C) (W;N) (P;W) (W;D) (N;W) (D;W) (H;C) (C;H) (W;C) (H;H) (C;W) (W;H) (H;W) (W;W)
STAT PAIR #337  END

STAT PAIR #338  BEGIN
STAT PAIR #338  REPROT: ///A/ALA`181    ///A/PHE`249    (as in PDB)
STAT PAIR #338  REPROT: A 181   F 249   (as in the sequence)
STAT PAIR #338  OCCURC: A       F       freq= 11.6 %
STAT PAIR #338  OCCURC: F       S       freq= 6.1 %
STAT PAIR #338  OCCURC: V       I       freq= 2.8 %
STAT PAIR #338  OCCURC: M       F       freq= 2.5 %
STAT PAIR #338  OCCURC: S       F       freq= 2.4 %
STAT PAIR #338  OCCURC: L       F       freq= 1.3 %
STAT PAIR #338  OCCURC: A       L       freq= 1.2 %
STAT PAIR #338  OCCURC: A       S       freq= 1.1 %
STAT PAIR #338  OCCURC: F       F       freq= 1.0 %
STAT PAIR #338  OCCURC: FREQ1 [0.5%; 1%  ):  (V;F) (A;Y) (A;A) (L;L) (I;F) (G;F) (A;V) (T;F) (L;S) (S;L) (A;T) (A;I) (F;L) (S;S) (E;F) (L;Y) (A;G) (L;A) (V;L) (K;F) (Y;F) (L;V) (V;S) (A;E) (I;L) (G;L) (R;F)
STAT PAIR #338  OCCURC: FREQ2 [0.1%; 0.5%):  (T;L) (S;Y) (A;K) (S;A) (P;F) (I;S) (G;S) (F;Y) (Q;F) (F;A) (L;T) (A;D) (A;N) (T;S) (S;V) (L;I) (V;Y) (D;F) (V;A) (F;V) (L;G) (E;L) (A;R) (N;F) (V;V) (I;Y) (G;Y) (S;T) (I;A) (A;Q) (G;A) (K;L) (Y;L) (T;Y) (L;E) (T;A) (S;I) (F;T) (E;S) (A;M) (A;P) (I;V) (F;I) (G;V) (S;G) (K;S) (L;K) (Y;S) (V;T) (T;V) (R;L) (F;G) (L;D) (L;N) (P;L) (Q;L) (S;E) (R;S) (V;G) (I;T) (G;T) (E;Y) (E;A) (F;E) (P;S) (T;T) (I;I) (G;I) (D;L) (S;K) (K;Y) (Q;S) (C;F) (K;A) (M;L) (Y;Y) (L;R) (T;I) (Y;A) (I;G) (F;K) (G;G) (V;E) (A;H) (S;D) (E;V) (L;Q) (S;N) (D;S) (N;L) (T;G) (K;V) (M;S) (F;D) (F;N) (Y;V) (L;M) (R;Y) (V;K) (L;P) (R;A) (A;W) (I;E) (G;E) (P;Y) (N;S) (H;F) (P;A) (V;D) (V;N) (T;E) (Q;Y) (S;R) (E;T) (Q;A) (R;V) (I;K) (S;Q) (G;K) (E;I) (K;T) (F;R) (Y;T) (P;V) (D;Y) (T;K) (A;C) (D;A) (F;Q) (K;I) (I;D) (G;D) (M;Y) (S;M) (Q;V) (E;G) (I;N) (G;N) (Y;I) (M;A) (S;P) (T;D) (V;R) (T;N) (K;G) (F;M) (N;Y) (Y;G) (V;Q) (F;P) (R;T) (D;V) (N;A) (M;V) (L;H) (C;L) (P;T) (R;I) (E;E) (V;M) (I;R) (W;F) (G;R) (V;P) (Q;T) (P;I) (N;V) (K;E) (R;G) (Y;E) (I;Q) (T;R) (G;Q) (L;W) (Q;I) (E;K) (C;S) (P;G) (T;Q) (D;T) (K;K) (M;T) (I;M) (G;M) (Q;G) (E;D) (Y;K) (I;P) (G;P) (E;N) (D;I) (H;L) (S;H) (T;M) (M;I) (R;E) (K;D) (T;P) (K;N) (Y;D) (N;T) (Y;N) (D;G) (F;H) (L;C) (P;E) (M;G) (N;I) (H;S) (R;K) (Q;E) (S;W) (C;Y) (E;R) (C;A) (P;K) (V;H) (N;G) (R;D) (F;W) (R;N) (E;Q) (D;E) (Q;K) (K;R) (M;E) (Y;R) (P;D) (P;N) (K;Q) (C;V) (Q;D) (Y;Q) (V;W) (E;M) (Q;N) (S;C) (D;K) (E;P) (I;H) (G;H) (N;E) (M;K) (K;M) (W;L) (H;Y) (T;H) (K;P) (Y;M) (F;C) (D;D) (H;A) (R;R) (Y;P) (D;N) (M;D) (M;N) (N;K) (R;Q) (P;R) (I;W) (G;W) (W;S) (V;C) (C;T) (Q;R) (P;Q) (T;W) (H;V) (N;D) (N;N) (R;M) (Q;Q) (C;I) (R;P) (P;M) (D;R) (P;P) (M;R) (C;G) (Q;M) (I;C) (G;C) (D;Q) (Q;P) (E;H) (M;Q) (T;C) (H;T) (N;R) (D;M) (K;H) (W;Y) (D;P) (Y;H) (W;A) (M;M) (N;Q) (H;I) (M;P) (C;E) (E;W) (H;G) (N;M) (K;W) (N;P) (W;V) (Y;W) (C;K)
STAT PAIR #338  OCCURC: FREQ3        <0.1%:  (R;H) (C;D) (P;H) (C;N) (E;C) (H;E) (Q;H) (R;W) (K;C) (Y;C) (W;T) (P;W) (D;H) (H;K) (Q;W) (M;H) (W;I) (C;R) (H;D) (H;N) (C;Q) (W;G) (R;C) (N;H) (D;W) (M;W) (P;C) (C;M) (C;P) (Q;C) (N;W) (W;E) (H;R) (D;C) (H;Q) (M;C) (W;K) (H;M) (H;P) (N;C) (W;D) (W;N) (C;H) (W;R) (C;W) (W;Q) (W;M) (H;H) (W;P) (C;C) (H;W) (H;C) (W;H) (W;W) (W;C)
STAT PAIR #338  END

STAT PAIR #339  BEGIN
STAT PAIR #339  REPROT: ///A/VAL`154    ///A/MET`225    (as in PDB)
STAT PAIR #339  REPROT: V 154   M 225   (as in the sequence)
STAT PAIR #339  OCCURC: V       M       freq= 8.6 %
STAT PAIR #339  OCCURC: I       V       freq= 7.8 %
STAT PAIR #339  OCCURC: V       L       freq= 7.2 %
STAT PAIR #339  OCCURC: L       I       freq= 4.4 %
STAT PAIR #339  OCCURC: L       L       freq= 2.1 %
STAT PAIR #339  OCCURC: I       L       freq= 1.7 %
STAT PAIR #339  OCCURC: V       V       freq= 1.7 %
STAT PAIR #339  OCCURC: L       V       freq= 1.4 %
STAT PAIR #339  OCCURC: V       I       freq= 1.3 %
STAT PAIR #339  OCCURC: A       L       freq= 1.1 %
STAT PAIR #339  OCCURC: V       A       freq= 1.0 %
STAT PAIR #339  OCCURC: M       M       freq= 1.0 %
STAT PAIR #339  OCCURC: FREQ1 [0.5%; 1%  ):  (I;I) (L;A) (T;L) (L;M) (V;T) (V;S) (A;V) (I;A) (I;M) (L;T) (S;L) (L;S) (V;F) (V;K) (A;I) (T;V) (V;Q) (I;T) (V;E) (F;L) (I;S) (M;L) (V;R) (L;F) (E;L) (L;K) (K;L) (A;A)
STAT PAIR #339  OCCURC: FREQ2 [0.1%; 0.5%):  (A;M) (V;G) (L;Q) (V;P) (L;E) (T;I) (G;L) (I;F) (L;R) (I;K) (P;L) (S;V) (V;Y) (Y;L) (I;Q) (L;G) (I;E) (L;P) (Q;L) (V;N) (T;A) (A;T) (I;R) (R;L) (T;M) (F;V) (V;D) (M;V) (A;S) (D;L) (L;Y) (E;V) (S;I) (I;G) (K;V) (I;P) (N;L) (L;N) (G;V) (L;D) (I;Y) (P;V) (A;F) (F;I) (A;K) (T;T) (M;I) (S;A) (Y;V) (S;M) (T;S) (E;I) (V;C) (I;N) (A;Q) (K;I) (Q;V) (A;E) (I;D) (C;L) (R;V) (A;R) (D;V) (F;A) (G;I) (F;M) (M;A) (P;I) (E;A) (T;F) (E;M) (A;G) (T;K) (L;C) (Y;I) (A;P) (K;A) (S;T) (K;M) (N;V) (S;S) (T;Q) (Q;I) (A;Y) (T;E) (V;H) (R;I) (G;A) (G;M) (D;I) (P;A) (T;R) (P;M) (I;C) (F;T) (Y;A) (M;T) (Y;M) (A;N) (F;S) (C;V) (E;T) (M;S) (T;G) (A;D) (S;F) (N;I) (S;K) (E;S) (Q;A) (T;P) (Q;M) (K;T) (H;L) (L;H) (R;A) (R;M) (K;S) (D;A) (D;M) (V;W) (S;Q) (T;Y) (G;T) (S;E) (P;T) (G;S) (F;F) (F;K) (S;R) (P;S) (M;F) (M;K) (I;H) (N;A) (Y;T) (C;I) (N;M) (E;F) (T;N) (E;K) (Y;S) (T;D) (F;Q) (K;F) (S;G) (K;K) (Q;T) (L;W) (M;Q) (F;E) (S;P) (A;C) (R;T) (M;E) (E;Q) (Q;S) (F;R) (D;T) (E;E) (R;S) (M;R) (G;F) (K;Q) (G;K) (D;S) (E;R) (S;Y) (P;F) (K;E) (P;K) (C;A) (H;V) (C;M) (F;G) (K;R) (I;W) (W;L) (Y;F) (M;G) (Y;K) (G;Q) (F;P) (N;T) (M;P) (G;E) (E;G) (P;Q) (N;S) (S;N) (P;E) (E;P) (Q;F) (Q;K) (G;R) (K;G) (S;D) (R;F) (Y;Q) (F;Y) (R;K) (P;R) (K;P) (T;C) (M;Y) (Y;E) (D;F) (D;K) (E;Y) (A;H) (Y;R) (Q;Q) (G;G) (Q;E) (R;Q) (K;Y) (H;I) (P;G) (G;P) (F;N) (R;E) (C;T) (D;Q) (P;P) (Q;R) (M;N) (F;D) (D;E) (C;S) (N;F) (R;R) (Y;G) (N;K) (E;N) (M;D) (Y;P) (G;Y) (D;R) (E;D) (K;N) (P;Y) (Q;G) (K;D) (N;Q) (R;G) (Q;P) (W;V) (Y;Y) (N;E) (R;P) (A;W) (D;G) (H;A) (S;C) (H;M) (G;N) (T;H) (D;P) (N;R) (P;N) (G;D) (Q;Y) (C;F) (C;K) (P;D) (R;Y)
STAT PAIR #339  OCCURC: FREQ3        <0.1%:  (Y;N) (D;Y) (N;G) (Y;D) (N;P) (C;Q) (F;C) (Q;N) (M;C) (C;E) (R;N) (Q;D) (E;C) (W;I) (R;D) (C;R) (D;N) (N;Y) (T;W) (K;C) (H;T) (D;D) (H;S) (S;H) (C;G) (C;P) (G;C) (N;N) (P;C) (N;D) (W;A) (W;M) (Y;C) (C;Y) (F;H) (M;H) (H;F) (H;K) (E;H) (Q;C) (R;C) (S;W) (K;H) (C;N) (D;C) (C;D) (H;Q) (H;E) (G;H) (H;R) (W;T) (P;H) (F;W) (N;C) (W;S) (M;W) (Y;H) (E;W) (H;G) (H;P) (K;W) (Q;H) (R;H) (D;H) (H;Y) (G;W) (C;C) (W;F) (W;K) (P;W) (Y;W) (N;H) (H;N) (W;Q) (H;D) (W;E) (Q;W) (R;W) (W;R) (D;W) (W;G) (C;H) (W;P) (N;W) (W;Y) (H;C) (W;N) (W;D) (C;W) (H;H) (W;C) (H;W) (W;H) (W;W)
STAT PAIR #339  END

STAT PAIR #340  BEGIN
STAT PAIR #340  REPROT: ///A/ASN`166    ///A/ILE`179    (as in PDB)
STAT PAIR #340  REPROT: N 166   I 179   (as in the sequence)
STAT PAIR #340  OCCURC: N       I       freq= 13.5 %
STAT PAIR #340  OCCURC: M       M       freq= 5.3 %
STAT PAIR #340  OCCURC: N       L       freq= 2.7 %
STAT PAIR #340  OCCURC: N       V       freq= 2.2 %
STAT PAIR #340  OCCURC: S       L       freq= 1.3 %
STAT PAIR #340  OCCURC: L       L       freq= 1.3 %
STAT PAIR #340  OCCURC: N       T       freq= 1.1 %
STAT PAIR #340  OCCURC: S       V       freq= 1.0 %
STAT PAIR #340  OCCURC: L       V       freq= 1.0 %
STAT PAIR #340  OCCURC: FREQ1 [0.5%; 1%  ):  (N;M) (G;L) (S;I) (L;I) (N;A) (D;L) (T;L) (E;L) (K;L) (G;V) (V;L) (A;L) (R;L) (D;V) (N;S) (T;V) (E;V) (M;L) (Q;L) (K;V) (G;I) (D;I) (N;F) (V;V) (A;V) (R;V) (I;L) (T;I) (E;I) (K;I) (M;V) (Q;V) (V;I) (A;I) (R;I) (I;V) (M;I) (Q;I) (N;K)
STAT PAIR #340  OCCURC: FREQ2 [0.1%; 0.5%):  (S;M) (L;M) (N;E) (S;A) (L;A) (P;L) (I;I) (N;R) (N;Q) (N;G) (H;L) (N;Y) (N;P) (F;L) (P;V) (N;D) (S;S) (L;S) (S;T) (L;T) (G;M) (N;N) (G;A) (H;V) (P;I) (D;M) (Y;L) (F;V) (D;A) (S;F) (L;F) (T;M) (E;M) (K;M) (T;A) (E;A) (K;A) (H;I) (V;M) (F;I) (A;M) (R;M) (V;A) (A;A) (Y;V) (R;A) (G;S) (Q;M) (G;T) (M;A) (Q;A) (D;S) (S;K) (L;K) (N;C) (D;T) (T;S) (Y;I) (E;S) (T;T) (S;E) (L;E) (E;T) (K;S) (K;T) (G;F) (I;M) (I;A) (S;R) (L;R) (D;F) (S;Q) (L;Q) (V;S) (A;S) (T;F) (E;F) (V;T) (R;S) (A;T) (R;T) (K;F) (S;G) (L;G) (S;Y) (L;Y) (S;P) (L;P) (M;S) (Q;S) (M;T) (Q;T) (V;F) (A;F) (R;F) (S;D) (L;D) (G;K) (M;F) (N;H) (C;L) (Q;F) (S;N) (L;N) (I;S) (P;M) (D;K) (I;T) (G;E) (P;A) (T;K) (E;K) (D;E) (K;K) (G;R) (G;Q) (T;E) (E;E) (D;R) (K;E) (I;F) (D;Q) (H;M) (T;R) (E;R) (V;K) (G;G) (A;K) (T;Q) (K;R) (R;K) (F;M) (H;A) (E;Q) (G;Y) (C;V) (K;Q) (G;P) (F;A) (D;G) (V;E) (A;E) (D;Y) (R;E) (D;P) (M;K) (T;G) (Q;K) (E;G) (T;Y) (K;G) (E;Y) (V;R) (A;R) (G;D) (K;Y) (R;R) (T;P) (V;Q) (E;P) (A;Q) (P;S) (R;Q) (K;P) (M;E) (P;T) (Q;E) (D;D) (C;I) (G;N) (N;W) (S;C) (L;C) (Y;M) (M;R) (Q;R) (V;G) (T;D) (A;G) (M;Q) (E;D) (D;N) (Y;A) (R;G) (Q;Q) (I;K) (V;Y) (A;Y) (K;D) (R;Y) (V;P) (A;P) (R;P) (P;F) (T;N) (E;N) (I;E) (K;N) (H;S) (H;T) (M;G) (Q;G) (F;S) (M;Y) (Q;Y) (F;T) (M;P) (V;D) (W;L) (I;R) (A;D) (Q;P) (R;D) (I;Q) (V;N) (A;N) (R;N) (H;F) (M;D) (Q;D) (I;G) (F;F) (I;Y) (I;P) (M;N) (Q;N) (Y;S) (Y;T) (G;C) (P;K) (W;V) (S;H) (L;H) (I;D) (D;C) (P;E) (I;N) (T;C) (E;C) (Y;F) (K;C) (P;R) (P;Q) (H;K) (W;I) (F;K) (H;E) (V;C) (A;C) (P;G) (R;C) (P;Y) (F;E) (P;P) (H;R) (H;Q) (F;R) (M;C) (Q;C) (F;Q) (P;D) (C;M) (Y;K) (H;G) (G;H) (C;A) (H;Y) (S;W) (L;W) (P;N) (F;G) (H;P)
STAT PAIR #340  OCCURC: FREQ3        <0.1%:  (F;Y) (Y;E) (D;H) (F;P) (I;C) (T;H) (E;H) (Y;R) (K;H) (H;D) (Y;Q) (F;D) (H;N) (F;N) (Y;G) (V;H) (A;H) (Y;Y) (R;H) (Y;P) (C;S) (C;T) (M;H) (Q;H) (Y;D) (G;W) (P;C) (Y;N) (D;W) (C;F) (I;H) (T;W) (E;W) (K;W) (W;M) (H;C) (W;A) (F;C) (V;W) (A;W) (R;W) (M;W) (Q;W) (C;K) (Y;C) (C;E) (P;H) (C;R) (I;W) (W;S) (C;Q) (W;T) (C;G) (H;H) (C;Y) (C;P) (F;H) (W;F) (C;D) (C;N) (P;W) (Y;H) (W;K) (W;E) (H;W) (F;W) (W;R) (W;Q) (W;G) (C;C) (W;Y) (W;P) (Y;W) (W;D) (W;N) (C;H) (W;C) (C;W) (W;H) (W;W)
STAT PAIR #340  END

STAT PAIR #341  BEGIN
STAT PAIR #341  REPROT: ///A/ALA`181    ///A/HIS`240    (as in PDB)
STAT PAIR #341  REPROT: A 181   H 240   (as in the sequence)
STAT PAIR #341  OCCURC: A       H       freq= 11.7 %
STAT PAIR #341  OCCURC: F       N       freq= 6.3 %
STAT PAIR #341  OCCURC: V       Y       freq= 2.9 %
STAT PAIR #341  OCCURC: M       H       freq= 2.5 %
STAT PAIR #341  OCCURC: S       H       freq= 2.4 %
STAT PAIR #341  OCCURC: A       N       freq= 1.3 %
STAT PAIR #341  OCCURC: L       H       freq= 1.3 %
STAT PAIR #341  OCCURC: FREQ1 [0.5%; 1%  ):  (F;H) (V;H) (L;N) (A;S) (A;E) (I;H) (G;H) (T;H) (A;Y) (S;N) (A;R) (A;G) (A;D) (A;K) (V;N) (E;H) (A;Q) (A;A) (L;S) (K;H) (L;E) (Y;H) (I;N) (G;N) (A;T) (A;L) (T;N) (L;Y) (R;H)
STAT PAIR #341  OCCURC: FREQ2 [0.1%; 0.5%):  (S;S) (P;H) (L;R) (S;E) (Q;H) (L;G) (A;F) (L;D) (F;S) (L;K) (F;E) (D;H) (E;N) (S;Y) (V;S) (L;Q) (L;A) (A;P) (A;V) (V;E) (K;N) (Y;N) (S;R) (N;H) (F;Y) (L;T) (S;G) (L;L) (I;S) (S;D) (G;S) (S;K) (I;E) (G;E) (F;R) (T;S) (R;N) (T;E) (F;G) (F;D) (S;Q) (S;A) (V;R) (P;N) (F;K) (A;I) (V;G) (Q;N) (I;Y) (G;Y) (V;D) (L;F) (S;T) (F;Q) (V;K) (T;Y) (F;A) (S;L) (I;R) (G;R) (D;N) (M;N) (I;G) (G;G) (T;R) (V;Q) (V;A) (I;D) (F;T) (G;D) (E;S) (F;L) (L;P) (T;G) (I;K) (L;V) (G;K) (T;D) (E;E) (C;H) (N;N) (K;S) (V;T) (T;K) (Y;S) (V;L) (K;E) (I;Q) (G;Q) (I;A) (S;F) (G;A) (Y;E) (T;Q) (T;A) (E;Y) (I;T) (G;T) (F;F) (I;L) (G;L) (R;S) (K;Y) (T;T) (S;P) (Y;Y) (S;V) (E;R) (H;H) (L;I) (R;E) (T;L) (P;S) (V;F) (E;G) (K;R) (P;E) (E;D) (Q;S) (Y;R) (F;P) (E;K) (K;G) (Q;E) (F;V) (K;D) (Y;G) (Y;D) (A;M) (R;Y) (K;K) (D;S) (I;F) (G;F) (Y;K) (V;P) (E;Q) (E;A) (V;V) (M;S) (P;Y) (D;E) (T;F) (R;R) (C;N) (M;E) (K;Q) (S;I) (Q;Y) (K;A) (Y;Q) (Y;A) (R;G) (E;T) (N;S) (P;R) (R;D) (E;L) (I;P) (G;P) (N;E) (I;V) (G;V) (R;K) (P;G) (Q;R) (K;T) (P;D) (D;Y) (F;I) (K;L) (Y;T) (T;P) (W;H) (T;V) (Q;G) (M;Y) (Y;L) (P;K) (Q;D) (R;Q) (R;A) (D;R) (Q;K) (V;I) (H;N) (M;R) (N;Y) (P;Q) (D;G) (P;A) (D;D) (M;G) (R;T) (Q;Q) (E;F) (M;D) (Q;A) (D;K) (R;L) (N;R) (M;K) (P;T) (I;I) (G;I) (K;F) (P;L) (N;G) (Y;F) (L;M) (N;D) (Q;T) (D;Q) (D;A) (T;I) (Q;L) (M;Q) (N;K) (M;A) (A;W) (A;C) (E;P) (E;V) (D;T) (K;P) (C;S) (K;V) (D;L) (N;Q) (N;A) (M;T) (Y;P) (R;F) (Y;V) (M;L) (C;E) (P;F) (W;N) (N;T) (Q;F) (N;L) (S;M) (R;P) (R;V) (C;Y) (E;I) (D;F) (P;P) (H;S) (P;V) (F;M) (M;F) (K;I) (H;E) (C;R) (Q;P) (Y;I) (Q;V) (C;G) (V;M) (C;D) (N;F) (D;P) (C;K) (D;V) (L;W) (M;P) (L;C) (M;V) (H;Y) (R;I) (C;Q) (I;M) (G;M) (C;A) (P;I) (N;P) (H;R) (N;V) (T;M) (Q;I) (H;G) (C;T) (H;D) (C;L) (H;K) (W;S) (D;I) (W;E) (S;W) (S;C) (M;I) (H;Q) (H;A)
STAT PAIR #341  OCCURC: FREQ3        <0.1%:  (N;I) (F;W) (F;C) (H;T) (W;Y) (C;F) (H;L) (E;M) (V;W) (V;C) (W;R) (K;M) (Y;M) (W;G) (W;D) (C;P) (C;V) (W;K) (I;W) (G;W) (I;C) (G;C) (H;F) (T;W) (T;C) (R;M) (W;Q) (W;A) (P;M) (Q;M) (W;T) (H;P) (W;L) (H;V) (C;I) (D;M) (M;M) (E;W) (E;C) (N;M) (K;W) (W;F) (K;C) (Y;W) (Y;C) (H;I) (W;P) (W;V) (R;W) (R;C) (P;W) (P;C) (Q;W) (Q;C) (D;W) (D;C) (M;W) (W;I) (M;C) (C;M) (N;W) (N;C) (H;M) (C;W) (C;C) (W;M) (H;W) (H;C) (W;W) (W;C)
STAT PAIR #341  END

STAT PAIR #342  BEGIN
STAT PAIR #342  REPROT: ///A/MET`227    ///A/PHE`249    (as in PDB)
STAT PAIR #342  REPROT: M 227   F 249   (as in the sequence)
STAT PAIR #342  OCCURC: M       F       freq= 10.1 %
STAT PAIR #342  OCCURC: V       S       freq= 6.6 %
STAT PAIR #342  OCCURC: L       F       freq= 3.9 %
STAT PAIR #342  OCCURC: N       I       freq= 2.4 %
STAT PAIR #342  OCCURC: S       F       freq= 1.8 %
STAT PAIR #342  OCCURC: V       F       freq= 1.5 %
STAT PAIR #342  OCCURC: I       F       freq= 1.3 %
STAT PAIR #342  OCCURC: L       L       freq= 1.2 %
STAT PAIR #342  OCCURC: L       S       freq= 1.0 %
STAT PAIR #342  OCCURC: A       F       freq= 1.0 %
STAT PAIR #342  OCCURC: FREQ1 [0.5%; 1%  ):  (L;Y) (L;A) (V;L) (T;F) (L;V) (I;L) (K;F) (L;I) (L;T) (I;S) (V;Y) (M;L) (Q;F) (E;F) (V;A) (N;F) (L;G) (A;L) (R;F) (G;F) (F;F) (V;V) (I;Y) (I;A) (M;S) (L;E) (A;S)
STAT PAIR #342  OCCURC: FREQ2 [0.1%; 0.5%):  (I;V) (S;L) (L;K) (P;F) (V;I) (V;T) (T;L) (M;Y) (D;F) (L;D) (M;A) (L;N) (A;Y) (V;G) (S;S) (I;I) (A;A) (I;T) (M;V) (T;S) (Y;F) (K;L) (L;R) (A;V) (I;G) (V;E) (L;Q) (S;Y) (Q;L) (E;L) (S;A) (M;I) (M;T) (N;L) (T;Y) (L;M) (V;K) (T;A) (L;P) (K;S) (R;L) (G;L) (F;L) (A;I) (I;E) (A;T) (V;D) (S;V) (V;N) (M;G) (Q;S) (E;S) (T;V) (I;K) (N;S) (A;G) (R;S) (G;S) (K;Y) (F;S) (I;D) (K;A) (I;N) (P;L) (S;I) (V;R) (M;E) (S;T) (T;I) (D;L) (Q;Y) (V;Q) (E;Y) (T;T) (Q;A) (E;A) (K;V) (A;E) (L;H) (N;Y) (C;F) (M;K) (N;A) (V;M) (S;G) (R;Y) (G;Y) (F;Y) (P;S) (I;R) (V;P) (R;A) (G;A) (F;A) (M;D) (A;K) (Q;V) (E;V) (H;F) (T;G) (M;N) (Y;L) (I;Q) (L;W) (D;S) (N;V) (A;D) (K;I) (A;N) (K;T) (R;V) (G;V) (F;V) (I;M) (S;E) (I;P) (T;E) (P;Y) (Y;S) (Q;I) (E;I) (P;A) (M;R) (Q;T) (E;T) (S;K) (L;C) (K;G) (D;Y) (M;Q) (N;T) (D;A) (T;K) (A;R) (R;I) (G;I) (F;I) (S;D) (R;T) (G;T) (F;T) (S;N) (P;V) (V;H) (A;Q) (M;M) (Q;G) (T;D) (E;G) (M;P) (T;N) (D;V) (N;G) (Y;Y) (K;E) (Y;A) (A;M) (R;G) (A;P) (G;G) (F;G) (V;W) (I;H) (K;K) (S;R) (Q;E) (P;I) (E;E) (P;T) (Y;V) (W;F) (N;E) (T;R) (S;Q) (D;I) (K;D) (D;T) (K;N) (C;L) (R;E) (G;E) (T;Q) (Q;K) (F;E) (E;K) (I;W) (S;M) (N;K) (V;C) (P;G) (S;P) (Q;D) (E;D) (H;L) (T;M) (Q;N) (E;N) (R;K) (G;K) (F;K) (T;P) (M;H) (Y;I) (D;G) (N;D) (Y;T) (N;N) (C;S) (R;D) (G;D) (K;R) (F;D) (R;N) (G;N) (A;H) (F;N) (I;C) (P;E) (K;Q) (M;W) (H;S) (Y;G) (D;E) (Q;R) (E;R) (P;K) (K;M) (A;W) (N;R) (Q;Q) (K;P) (E;Q) (C;Y) (N;Q) (D;K) (R;R) (G;R) (F;R) (P;D) (C;A) (P;N) (S;H) (Q;M) (E;M) (Y;E) (R;Q) (G;Q) (M;C) (F;Q) (Q;P) (E;P) (D;D) (T;H) (H;Y) (N;M) (D;N) (H;A) (N;P) (C;V) (A;C) (R;M) (G;M) (F;M) (Y;K) (R;P) (G;P) (S;W) (F;P) (T;W) (P;R) (H;V) (Y;D) (W;L) (Y;N) (P;Q) (D;R) (K;H) (C;I) (D;Q) (C;T) (P;M) (S;C) (P;P) (T;C) (W;S) (H;I) (Q;H) (D;M) (E;H) (H;T) (Y;R) (K;W) (D;P) (N;H) (C;G) (Y;Q) (R;H) (G;H) (F;H) (Q;W) (E;W)
STAT PAIR #342  OCCURC: FREQ3        <0.1%:  (H;G) (Y;M) (N;W) (Y;P) (W;Y) (C;E) (W;A) (K;C) (R;W) (G;W) (F;W) (H;E) (P;H) (C;K) (Q;C) (E;C) (W;V) (N;C) (D;H) (C;D) (C;N) (H;K) (R;C) (G;C) (F;C) (P;W) (H;D) (H;N) (D;W) (W;I) (Y;H) (W;T) (C;R) (P;C) (C;Q) (Y;W) (W;G) (H;R) (D;C) (C;M) (H;Q) (C;P) (H;M) (W;E) (H;P) (Y;C) (W;K) (W;D) (W;N) (C;H) (H;H) (W;R) (C;W) (W;Q) (H;W) (W;M) (W;P) (C;C) (H;C) (W;H) (W;W) (W;C)
STAT PAIR #342  END

STAT PAIR #343  BEGIN
STAT PAIR #343  REPROT: ///A/LEU`201    ///A/TYR`229    (as in PDB)
STAT PAIR #343  REPROT: L 201   Y 229   (as in the sequence)
STAT PAIR #343  OCCURC: L       Y       freq= 10.9 %
STAT PAIR #343  OCCURC: S       M       freq= 4.9 %
STAT PAIR #343  OCCURC: I       Y       freq= 4.0 %
STAT PAIR #343  OCCURC: V       F       freq= 3.5 %
STAT PAIR #343  OCCURC: F       Y       freq= 3.1 %
STAT PAIR #343  OCCURC: L       L       freq= 1.5 %
STAT PAIR #343  OCCURC: S       Y       freq= 1.3 %
STAT PAIR #343  OCCURC: M       Y       freq= 1.3 %
STAT PAIR #343  OCCURC: L       F       freq= 1.2 %
STAT PAIR #343  OCCURC: V       Y       freq= 1.1 %
STAT PAIR #343  OCCURC: A       Y       freq= 1.1 %
STAT PAIR #343  OCCURC: FREQ1 [0.5%; 1%  ):  (L;V) (S;L) (T;Y) (L;I) (I;L) (L;A) (V;L) (A;L) (S;F) (L;S) (I;F) (A;F) (G;Y) (K;Y) (E;Y) (L;T) (L;Q) (L;M) (L;K) (T;L) (L;E) (S;V) (L;H) (L;R) (F;L)
STAT PAIR #343  OCCURC: FREQ2 [0.1%; 0.5%):  (N;Y) (L;G) (Y;Y) (I;V) (R;Y) (V;V) (T;F) (D;Y) (Q;Y) (A;V) (S;I) (S;A) (P;Y) (F;F) (L;N) (S;S) (G;L) (I;I) (K;L) (V;I) (E;L) (A;I) (I;A) (L;P) (V;A) (A;A) (L;D) (L;W) (T;V) (I;S) (V;S) (A;S) (S;T) (G;F) (K;F) (S;Q) (S;K) (S;E) (E;F) (N;L) (M;L) (F;V) (S;H) (Y;L) (R;L) (D;L) (Q;L) (S;R) (T;I) (I;T) (V;T) (S;G) (I;Q) (I;M) (I;K) (A;T) (T;A) (P;L) (I;E) (V;Q) (V;M) (V;K) (V;E) (A;Q) (A;M) (I;H) (A;K) (A;E) (N;F) (M;F) (V;H) (F;I) (A;H) (Y;F) (R;F) (T;S) (I;R) (F;A) (D;F) (Q;F) (G;V) (V;R) (K;V) (I;G) (C;Y) (A;R) (E;V) (V;G) (A;G) (S;N) (P;F) (F;S) (S;P) (T;T) (S;D) (S;W) (T;Q) (T;M) (G;I) (T;K) (H;Y) (L;C) (T;E) (K;I) (I;N) (N;V) (E;I) (M;V) (V;N) (T;H) (G;A) (K;A) (A;N) (Y;V) (E;A) (R;V) (F;T) (I;P) (D;V) (Q;V) (F;Q) (F;M) (V;P) (F;K) (T;R) (F;E) (A;P) (I;D) (G;S) (I;W) (T;G) (K;S) (F;H) (V;D) (E;S) (V;W) (A;D) (P;V) (A;W) (N;I) (F;R) (M;I) (F;G) (Y;I) (N;A) (R;I) (M;A) (C;L) (D;I) (Q;I) (Y;A) (R;A) (G;T) (D;A) (Q;A) (K;T) (T;N) (N;S) (E;T) (G;Q) (M;S) (G;M) (G;K) (P;I) (G;E) (K;Q) (K;M) (K;K) (K;E) (Y;S) (E;Q) (E;M) (E;K) (E;E) (R;S) (G;H) (P;A) (K;H) (T;P) (D;S) (W;Y) (Q;S) (E;H) (F;N) (T;D) (H;L) (T;W) (C;F) (G;R) (K;R) (P;S) (E;R) (G;G) (K;G) (F;P) (E;G) (N;T) (M;T) (F;D) (F;W) (Y;T) (N;Q) (N;M) (S;C) (N;K) (N;E) (R;T) (M;Q) (M;M) (M;K) (M;E) (Y;Q) (Y;M) (Y;K) (D;T) (Q;T) (N;H) (Y;E) (R;Q) (R;M) (R;K) (M;H) (R;E) (D;Q) (D;M) (Q;Q) (Q;M) (H;F) (Y;H) (D;K) (Q;K) (D;E) (Q;E) (R;H) (D;H) (Q;H) (N;R) (P;T) (G;N) (M;R) (K;N) (N;G) (E;N) (Y;R) (P;Q) (P;M) (M;G) (P;K) (I;C) (P;E) (R;R) (Y;G) (V;C) (R;G) (D;R) (Q;R) (P;H) (C;V) (A;C) (G;P) (K;P) (D;G) (Q;G) (E;P) (G;D) (K;D) (G;W) (K;W) (E;D) (P;R) (E;W) (P;G) (W;L) (N;N) (M;N) (H;V) (Y;N) (R;N) (C;I) (D;N) (Q;N) (N;P) (M;P) (C;A) (Y;P) (N;D) (R;P) (N;W) (M;D) (M;W) (T;C) (D;P) (Q;P) (Y;D) (W;F) (P;N) (Y;W) (R;D) (R;W) (C;S) (D;D) (Q;D) (D;W) (Q;W) (P;P) (H;I) (F;C) (P;D) (H;A) (P;W)
STAT PAIR #343  OCCURC: FREQ3        <0.1%:  (H;S) (C;T) (C;Q) (C;M) (C;K) (C;E) (W;V) (C;H) (G;C) (K;C) (C;R) (E;C) (C;G) (H;T) (H;Q) (H;M) (H;K) (H;E) (H;H) (W;I) (W;A) (H;R) (N;C) (H;G) (M;C) (C;N) (Y;C) (R;C) (W;S) (D;C) (Q;C) (C;P) (C;D) (P;C) (C;W) (H;N) (W;T) (H;P) (W;Q) (W;M) (W;K) (W;E) (H;D) (W;H) (H;W) (W;R) (W;G) (W;N) (W;P) (W;D) (C;C) (W;W) (H;C) (W;C)
STAT PAIR #343  END

STAT PAIR #344  BEGIN
STAT PAIR #344  REPROT: ///A/MET`227    ///A/HIS`240    (as in PDB)
STAT PAIR #344  REPROT: M 227   H 240   (as in the sequence)
STAT PAIR #344  OCCURC: M       H       freq= 10.1 %
STAT PAIR #344  OCCURC: V       N       freq= 7.0 %
STAT PAIR #344  OCCURC: L       H       freq= 3.9 %
STAT PAIR #344  OCCURC: N       Y       freq= 2.5 %
STAT PAIR #344  OCCURC: S       H       freq= 1.8 %
STAT PAIR #344  OCCURC: V       H       freq= 1.5 %
STAT PAIR #344  OCCURC: I       H       freq= 1.3 %
STAT PAIR #344  OCCURC: L       N       freq= 1.3 %
STAT PAIR #344  OCCURC: A       H       freq= 1.0 %
STAT PAIR #344  OCCURC: FREQ1 [0.5%; 1%  ):  (L;S) (L;E) (T;H) (L;Y) (I;N) (L;R) (K;H) (L;G) (L;D) (M;N) (L;K) (Q;H) (E;H) (A;N) (L;Q) (V;S) (L;A) (N;H) (V;E) (R;H) (G;H) (F;H) (L;T) (V;Y) (L;L) (I;S) (I;E) (S;N)
STAT PAIR #344  OCCURC: FREQ2 [0.1%; 0.5%):  (I;Y) (T;N) (P;H) (V;R) (V;G) (D;H) (V;D) (L;F) (M;S) (V;K) (I;R) (M;E) (A;S) (I;G) (I;D) (V;Q) (V;A) (M;Y) (A;E) (Y;H) (K;N) (L;P) (I;K) (L;V) (A;Y) (V;T) (V;L) (I;Q) (Q;N) (I;A) (E;N) (M;R) (S;S) (N;N) (M;G) (I;T) (R;N) (G;N) (M;D) (F;N) (S;E) (I;L) (T;S) (A;R) (M;K) (T;E) (L;I) (A;G) (A;D) (S;Y) (V;F) (A;K) (M;Q) (T;Y) (M;A) (A;Q) (A;A) (P;N) (M;T) (I;F) (S;R) (M;L) (K;S) (V;P) (V;V) (D;N) (S;G) (K;E) (T;R) (S;D) (A;T) (A;L) (T;G) (S;K) (T;D) (Q;S) (E;S) (K;Y) (C;H) (I;P) (T;K) (I;V) (Q;E) (E;E) (N;S) (S;Q) (Y;N) (S;A) (R;S) (G;S) (F;S) (N;E) (M;F) (H;H) (Q;Y) (E;Y) (T;Q) (T;A) (R;E) (G;E) (F;E) (K;R) (V;I) (S;T) (A;F) (S;L) (K;G) (R;Y) (G;Y) (T;T) (F;Y) (K;D) (T;L) (M;P) (K;K) (M;V) (Q;R) (E;R) (I;I) (P;S) (Q;G) (E;G) (L;M) (Q;D) (E;D) (A;P) (N;R) (A;V) (K;Q) (P;E) (K;A) (R;R) (G;R) (Q;K) (F;R) (E;K) (D;S) (N;G) (N;D) (R;G) (S;F) (G;G) (F;G) (D;E) (R;D) (P;Y) (G;D) (F;D) (N;K) (K;T) (Q;Q) (E;Q) (T;F) (Q;A) (E;A) (R;K) (K;L) (G;K) (F;K) (D;Y) (M;I) (N;Q) (Y;S) (N;A) (R;Q) (G;Q) (Q;T) (E;T) (S;P) (F;Q) (R;A) (G;A) (F;A) (S;V) (Y;E) (Q;L) (E;L) (P;R) (A;I) (T;P) (T;V) (N;T) (P;G) (W;H) (P;D) (N;L) (Y;Y) (D;R) (R;T) (G;T) (F;T) (C;N) (R;L) (G;L) (F;L) (P;K) (K;F) (D;G) (D;D) (D;K) (H;N) (P;Q) (P;A) (V;M) (Q;F) (E;F) (Y;R) (S;I) (D;Q) (K;P) (D;A) (L;W) (K;V) (Y;G) (L;C) (Y;D) (N;F) (P;T) (T;I) (P;L) (R;F) (G;F) (F;F) (Y;K) (I;M) (D;T) (Q;P) (E;P) (Q;V) (E;V) (D;L) (Y;Q) (Y;A) (N;P) (N;V) (R;P) (G;P) (F;P) (R;V) (G;V) (F;V) (Y;T) (K;I) (Y;L) (P;F) (C;S) (M;M) (C;E) (D;F) (Q;I) (H;S) (E;I) (A;M) (C;Y) (H;E) (P;P) (P;V) (N;I) (W;N) (R;I) (V;W) (G;I) (F;I) (V;C) (H;Y) (D;P) (Y;F) (D;V) (C;R) (I;W) (C;G) (I;C) (S;M) (C;D) (Y;P) (H;R) (Y;V) (C;K) (T;M) (P;I) (H;G) (H;D) (C;Q) (H;K) (C;A) (D;I)
STAT PAIR #344  OCCURC: FREQ3        <0.1%:  (M;W) (H;Q) (M;C) (C;T) (H;A) (C;L) (K;M) (Y;I) (W;S) (A;W) (A;C) (H;T) (W;E) (H;L) (Q;M) (E;M) (W;Y) (N;M) (C;F) (R;M) (G;M) (F;M) (S;W) (S;C) (H;F) (T;W) (W;R) (T;C) (W;G) (C;P) (C;V) (W;D) (W;K) (P;M) (H;P) (H;V) (W;Q) (W;A) (D;M) (K;W) (K;C) (W;T) (W;L) (C;I) (Q;W) (E;W) (Q;C) (E;C) (Y;M) (N;W) (H;I) (N;C) (R;W) (G;W) (F;W) (R;C) (G;C) (F;C) (W;F) (P;W) (P;C) (W;P) (W;V) (D;W) (D;C) (Y;W) (Y;C) (C;M) (W;I) (H;M) (C;W) (C;C) (H;W) (H;C) (W;M) (W;W) (W;C)
STAT PAIR #344  END

STAT PAIR #345  BEGIN
STAT PAIR #345  REPROT: ///A/ASP`161    ///A/PHE`235    (as in PDB)
STAT PAIR #345  REPROT: D 161   F 235   (as in the sequence)
STAT PAIR #345  OCCURC: D       F       freq= 10.3 %
STAT PAIR #345  OCCURC: N       I       freq= 6.6 %
STAT PAIR #345  OCCURC: S       F       freq= 3.8 %
STAT PAIR #345  OCCURC: D       L       freq= 3.4 %
STAT PAIR #345  OCCURC: E       L       freq= 2.4 %
STAT PAIR #345  OCCURC: G       F       freq= 2.2 %
STAT PAIR #345  OCCURC: D       V       freq= 1.4 %
STAT PAIR #345  OCCURC: S       L       freq= 1.3 %
STAT PAIR #345  OCCURC: E       M       freq= 1.3 %
STAT PAIR #345  OCCURC: D       I       freq= 1.2 %
STAT PAIR #345  OCCURC: N       F       freq= 1.2 %
STAT PAIR #345  OCCURC: N       L       freq= 1.1 %
STAT PAIR #345  OCCURC: E       F       freq= 1.1 %
STAT PAIR #345  OCCURC: S       V       freq= 1.0 %
STAT PAIR #345  OCCURC: FREQ1 [0.5%; 1%  ):  (D;Y) (G;L) (S;I) (N;V) (D;A) (E;V) (A;F) (A;L) (T;F) (E;I) (G;V) (K;F) (T;L) (S;Y) (D;S) (K;L) (D;T) (G;I) (Q;F) (N;Y) (Q;L) (S;A) (A;V) (E;Y) (T;V) (R;F) (N;A)
STAT PAIR #345  OCCURC: FREQ2 [0.1%; 0.5%):  (K;V) (R;L) (P;F) (A;I) (G;Y) (P;L) (S;S) (T;I) (L;F) (D;G) (E;A) (K;I) (D;E) (S;T) (Q;V) (L;L) (D;K) (D;M) (N;S) (G;A) (Q;I) (N;T) (V;F) (D;R) (V;L) (R;V) (A;Y) (E;S) (D;D) (T;Y) (P;V) (E;T) (K;Y) (R;I) (L;V) (D;Q) (D;N) (G;S) (S;G) (D;P) (P;I) (S;E) (A;A) (I;F) (G;T) (Q;Y) (S;K) (S;M) (T;A) (L;I) (I;L) (H;F) (K;A) (N;G) (H;L) (V;V) (N;E) (S;R) (N;K) (N;M) (S;D) (R;Y) (E;G) (Q;A) (A;S) (V;I) (D;W) (E;E) (D;H) (P;Y) (T;S) (N;R) (A;T) (F;F) (E;K) (S;Q) (K;S) (N;D) (S;N) (F;L) (T;T) (L;Y) (D;C) (S;P) (G;G) (Y;F) (I;V) (K;T) (G;E) (Y;L) (E;R) (R;A) (H;V) (G;K) (G;M) (N;Q) (E;D) (Q;S) (P;A) (N;N) (N;P) (I;I) (Q;T) (V;Y) (L;A) (H;I) (G;R) (E;Q) (E;N) (G;D) (E;P) (S;W) (A;G) (R;S) (S;H) (F;V) (M;F) (A;E) (T;G) (P;S) (M;L) (R;T) (A;K) (G;Q) (T;E) (A;M) (V;A) (Y;V) (K;G) (S;C) (G;N) (G;P) (P;T) (K;E) (T;K) (N;W) (T;M) (L;S) (F;I) (N;H) (I;Y) (K;K) (K;M) (A;R) (L;T) (H;Y) (Y;I) (Q;G) (N;C) (A;D) (T;R) (E;W) (Q;E) (E;H) (K;R) (T;D) (C;F) (Q;K) (Q;M) (V;S) (K;D) (C;L) (I;A) (A;Q) (E;C) (M;V) (A;N) (V;T) (H;A) (A;P) (G;W) (T;Q) (G;H) (R;G) (Q;R) (T;N) (F;Y) (R;E) (T;P) (K;Q) (Q;D) (K;N) (P;G) (R;K) (K;P) (R;M) (G;C) (M;I) (P;E) (Y;Y) (L;G) (P;K) (P;M) (I;S) (L;E) (Q;Q) (Q;N) (R;R) (H;S) (L;K) (Q;P) (F;A) (L;M) (I;T) (R;D) (C;V) (P;R) (A;W) (A;H) (H;T) (Y;A) (P;D) (V;G) (T;W) (T;H) (L;R) (V;E) (R;Q) (K;W) (C;I) (K;H) (A;C) (L;D) (R;N) (M;Y) (V;K) (V;M) (R;P) (T;C) (P;Q) (P;N) (F;S) (K;C) (P;P) (L;Q) (Q;W) (Q;H) (V;R) (F;T) (L;N) (Y;S) (L;P) (V;D) (I;G) (M;A) (Y;T) (W;F) (Q;C) (I;E) (H;G) (W;L)
STAT PAIR #345  OCCURC: FREQ3        <0.1%:  (I;K) (H;E) (C;Y) (I;M) (V;Q) (R;W) (R;H) (V;N) (H;K) (H;M) (V;P) (P;W) (P;H) (I;R) (R;C) (M;S) (I;D) (L;W) (H;R) (L;H) (P;C) (C;A) (F;G) (H;D) (M;T) (F;E) (L;C) (Y;G) (I;Q) (F;K) (F;M) (W;V) (I;N) (Y;E) (I;P) (H;Q) (V;W) (V;H) (H;N) (Y;K) (Y;M) (H;P) (F;R) (W;I) (C;S) (F;D) (V;C) (Y;R) (C;T) (Y;D) (F;Q) (M;G) (F;N) (I;W) (F;P) (M;E) (I;H) (Y;Q) (M;K) (H;W) (M;M) (Y;N) (H;H) (Y;P) (I;C) (W;Y) (H;C) (M;R) (M;D) (C;G) (C;E) (F;W) (F;H) (W;A) (C;K) (M;Q) (C;M) (M;N) (Y;W) (Y;H) (M;P) (F;C) (C;R) (Y;C) (C;D) (W;S) (C;Q) (W;T) (C;N) (C;P) (M;W) (M;H) (M;C) (C;W) (C;H) (W;G) (W;E) (C;C) (W;K) (W;M) (W;R) (W;D) (W;Q) (W;N) (W;P) (W;W) (W;H) (W;C)
STAT PAIR #345  END

END
```
