## supplementary files S1-S7 for "Study of the molecular nature of resistance to bifenazate in a *Tetranychus urticae* Koch Laboratory Strain": reads_second.fastq (part 1 of 45)

```
@394cc6ac-2e38-4370-869d-2a5b59d23467 runid=3ffb29643267db9bb8aae685166434a5232ac074 sampleid=1_launch read=16 ch=410 start_time=2024-11-10T11:26:30Z model_version_id=dna_r10.4.1_e8.2_5khz_400bps_sup@v4.2.0 barcode=barcode05
TGGTACAGATCGTAAAATTGCGTAAGCAAATATAAAGTATCATTCAGGTTTAATATGTAAAGGTGTATTTAAAGGATCAGCTGGAAAAAAATTGCCTTGCTATTCTAAAATGAAAATCAATAAAAAATGATAATATTAAGCAATAAAATATTACTATTAATATTAAAGAAATTAAATCTTTAAATATAAATCTTTTATTAAAATAGATTTTATCTTTTCTTGAATTTAATCCTATTTGGTTAGATGAGCCTTTTTCATGAGGAATAGATAAATGAATTATTGATATAGCTAAAATTATTAAAGGTATTAAAAAATGTGAAGAAAAAAATCGATTTAATGTAGGATTATCAACGGAAAATCTTCCTCAAACTCAAAAAACAATTTTTTTCCCTAAAAATGGAATTGAAGATAAAATATTAGTAATAACTGTTGCTCCCCAAAAAGATATTTGTCCTCAAGGTAAAACATACCCAATAAAAGCGGATCCTATAATTA
+
JIJGJJ{JKLDBCBCGG{{IKJEDFHFHJJ{K{J{{M{II{GITA@@@AHHHM{NGG{FIHXLG{{{KIKFLGFFJKC5,,,,:?>GFMEB?<(*-**''BA@@10002BEAEDGEH@>>=9;:75555:=>>GHIHGEJMIGHHGII{KGHHA?@@AHHJK{HJNOGLHJFLHIJ{ILL{FD?;>;889>IGJG{GK{{GJKH{JEGF{H?GDCAAA:65123;;D;<NKIMKKEFGBIFA@BB=====A@GGJA<<98889:=<<==>CEEDBCCCDFEGGIIFCCFDFFX{H{{{JLKHHPIJKH?@7=;BA96+++./B=<=AKOA;;;;=HEFHFHFFFFKIMHPKJHEHCGHJI{IJLFMNGNKHGGDDDJFDFEEHJ{K{{KNE;?@@KIMGCA@AA@HFFFGA===@HDCAAAEDGFEHHHJKIJPGGI?9LMIJIHGEEGFFFJI{FEHEEEGKTHFGTDE??;>A@DHD@G?>>>>BACCBBBBA
@72ad1815-1a08-4a31-8e76-1437b85c1265 runid=3ffb29643267db9bb8aae685166434a5232ac074 sampleid=1_launch read=16 ch=214 start_time=2024-11-10T11:26:30Z model_version_id=dna_r10.4.1_e8.2_5khz_400bps_sup@v4.2.0 barcode=barcode05
AATTATAGGATCCGCTTTTATTGGGTATGTTTTACCTTTGAGGACAAATATCTTTTGGGGAGCAACAGTTATTACTAATATTTTATCTTCAATTCCATTTTTAGGGAAAAAAATTGTTTTTTGCATTTTGAGGAAGATTTTCCGTTGATAATCCTACATTAAATCGATTTTTTACTTTACATTTTTAATACCTTTAATAATTTTAGCTATATCAATAATTCATTTATCTATTCTTCATGAAAAAGGCTCATCTAACCAAATAGGATTAAATTCAGAAAAGATAAAATCTATTTTAATAAAAGATTTATATTTAAAGATTTAATTTCTTTAATATTAATAGTAATATTTTATTGCTTAATATTATCATTTTTTATTGATTTTCATTTTAGAATAGCAAAGGAAAATTTTTTTCCAGCTGATCCTTTAAATACACCTTTACGTATTAAACCTGAATGATACTTTATATTTGCTTACGCAATTTTACGATCTGTACCAA
+
@A@A@A=??>???++++**)*---1;DBABBBB55555>44CEBA::::?C?>85?6BEDCBCA>?>>?@@ABCBCBA@@@@CGCCDDDCBBCBBDBCCFGMFEDB?FIPN{GGGTEHJEJHD74443349BBBBGCEDDDC@77<=?AA???@BCBCAAA@AA11112=BBAAC@@;44CCFBGHFCAAA@@CHFGEA@@ADKEFBBAA?>???A?>>>>@BCDDEEBDCCEGEGMHUDEFDCGC?>,,,+,1117EBDAA?>?@AABB?DA@311??=@A@?DDDDBBAABDDB?>>>@>BBCHHDA??@?AB@???@BGGCECDDFAEBAAAA?@?>=>>>?CBFHEGDCBCB@@A?@AAABBBEEJJFFFDDEBDDFEHDHEHHDFC@@??@@@=<;;:99:8@EHFC@==DDA@?@@ADBCAC@>====;;@<<;;::;=<<<<====<<<=>>@AE@@?>>??@A@><8888:ACDC>76668?@ABBC?
@f7b068e6-e701-4bee-9dde-d7aaf4a990c6 runid=3ffb29643267db9bb8aae685166434a5232ac074 sampleid=1_launch read=20 ch=483 start_time=2024-11-10T11:26:35Z model_version_id=dna_r10.4.1_e8.2_5khz_400bps_sup@v4.2.0 barcode=barcode05
TGGTACAGATCGTAAAATTGCGTAAGCAAATATAAAGTATCATTCAGGTTTAATATGTAAAGGTGTATTTAAAGGATCAGCTGGAAAAAAATTTTCCTTTGCTATTCTAAAATGAAAATCAATAAAAAATGATAATATTAAGCAATAAAATATTACTATTAATATTAAAGAAATTAAATCTTTAAATATAAATCTTTTATTAAAATAGATTTTATCTTTTCTTGAATTTAATCCTATTTGGTTAAATAAGCCTTTTTCATGAAGATCATAAATGAATTATTGATATAGCTAAAATTATTAAAGGTATTAAAAAATGTAAAGAAAAAAATCGATTTAATGTAGGATTATCAACGGAAAATCTTCGTCAAACTCAAAAAACAATTTTTTTCCCTAAAAATGGAATTGAAGATAAAATATTAGTAATAACTGTTGCTCCCCAAAAAGATATTTTGTCCTCAAGGTAAAACATACCCAATAAAAGCGGATCCTATAATTA
+
O77777C@>877ABCGO{NH{LJI{J{GNM{{JJIKPIIK{{RIJH{{HHML{{KIMNW{KKKKJL{SJ{H{{GMJ{K{ONSGPKHNJ{{{ML{I{{HIGIJ{NKMLKJKURML{LLQ{LKHPN{JPO{{{KLRLQJJL@AGEDCCACFE:{J{MIHHSJRIIJ{{MHNGHJILOGGSNAA@>:;ADGDABBJIKGK{JOG?BLJFIGOFJHUILF{FGG@CDCDKIGSL{F{{QF220,-994333,))''*)+-/+***,-0//..../7=DDDDEHFHKJOJRHMLJG_MM{{P{LJK{QM{IH@6688GIGDDECCFJEAFN{LKHGDEIHKK{IGORIHDFDDEEBBB>>>DJKAA6-(((((+,3BBDJKJ{H7767DCDEH??;-DLFIJJJF{{KGHIFXJJGKILJ{ILIE{IKGKEFIH{HQ{JDF?63EGFLQJFGJC?,)FGFIKGEGFQMX{IJGHIJKIFI{HHGFGD@@@@ACCGIHJHI@
@0a192e18-5b4d-4d59-bb25-80abf567745f runid=3ffb29643267db9bb8aae685166434a5232ac074 sampleid=1_launch read=20 ch=66 start_time=2024-11-10T11:26:34Z model_version_id=dna_r10.4.1_e8.2_5khz_400bps_sup@v4.2.0 barcode=barcode05
TGGTACAGATCGTAAAATTGCGTAAGCAAATATAAAGCATCATTCAGGTTTAATATGTAAAGGTGTATTTAAAGGATCAGCTGGAAAAAAATTTTCCTTTGCTATTCTAAAATGAAAATCAATAAAAAATGATAATATTAAGCAATAAAATATTACTATTAATATTAAAGAAATTAAATCTTTAAATATAAATCTTTTATTAAAATAGATTTTATCTTTTCTTGAATTTAATCCTATTTGGTTAGATGAGCCTTTTTCATGAAGAATAGATAAATGAATTATTGATATAGCTAAAATTATTAAAGGTATTAAAAAATGTAAAGAAAAAAATCGATTTAATGTAGGATTATCAACGGAAAATCTTCCTCAAACTCAAAAAACAATTTTTTTCCCTAAAAATGGAATTGAAGATAAAATATTAGTAATAACTGTTGCTCCCCAAAAAGATATTTGTCCTCAAGGTAAAACATACCCAATAAAAGCGGATCCTATAATTA
+
IHEHJJIKKWFD{EIM{O{NF{{HJLLMIP{LGHGMKQJICDHDEJ{LNL{KOIMHF{==<=@AF{EIS{HM{JK{IHJLMLIGGFKG{{{{MPKRHIHJIL{IGHHEGGHNNEECEJ{HJKVHHIK{{HHHJJM_{HR{HH{IHL{I{NKHGM{K{M{JIKI{K{GHK{HN{{OHJ{MHGL{I{{OI{IJ{JKJN{{JOLRJ{GFL{{KFLG{{ENFJGEJB::DO{JKI{PQLJJFEGGFHHN{JDEA>==;6555BA999:BEDEDGJGFB:IHIKHM{N{{OKGHTH{IJVO{{MHFK{{HNMKI{IHKH{{GJKHHH{MJIM{{{IE==>=>NH{I{FHLG{HMHSKGEG{EFH{{JGJECDHGLH{IKGKIJ{{FILF{KR{{{K{MAJRIL{HMFO{HGTU{IOKHKGM{HLJGFGEGEFHEIM{GILE;>.93;;;XQGEG===:;BEDEK{HEHFEKGGHHGGICEGEEEEHFCAC@?@@A;:+++++
@bb7c3df4-56ba-4680-a483-80613ddd85ec runid=3ffb29643267db9bb8aae685166434a5232ac074 sampleid=1_launch read=21 ch=330 start_time=2024-11-10T11:26:38Z model_version_id=dna_r10.4.1_e8.2_5khz_400bps_sup@v4.2.0 barcode=barcode05
TGGTACAGATCGTAAAATTGCGTAAGCAAATATAAAGTATCATTCAGGTTTAATATGTAAAGGTGTATTTAAAGGATCAGCTGGAAAAAAATTTTCCTTTGCTATTCTAAAATGAAGATCAATAAAAAATGATAATATTAAGCAATAAAATATTACTATTAATATTAAAGAAATTAAATCTTTAAATATAAATCTTTTATTAAAATAGATTTTATCTTTTCTTGAATTTAATCCTATTTGGTTAGATGAGCCTTTTTCATGAAGAATAGATAAATGAATTATTGATATAGCTAAAATTATTAAAGGTATTAAAAAATGTAAAGAAAAAAATCGATTTAATGTAGGATTATCAACGGAAAATCTTCCTCAAACTCAAAAAACAATTTTTTTCCCTAAAAATGGAATTGAAGATAAAATATTAGTAATAACTGTTGCTCCCCAAAAAGATATTTGTCCTCAAGGTAAAACATACCCAATAAAAGCGGATCCTATAATTA
+
{{OJNOKHURHI{HISG{JIDKROIIW{{IHK{KLJJKHPJJHG{{LHJLRK{NOKLJLQQ{J{K{HNTL{HQIJG{=<989:BJJGM{{{NJ{JNF{?613GSHN{OGGO{JQ{HGQOJHFIHI{L{{I{KGI{{{NPNOL{KKGK{KOKKMOJGHHPJODC=87555{JT{JLOIQ{JGDHFMQJJRIKN{KLJG{IL{MF{GBHIHKQP{J{JJH{IHFIDGGGH{LJOLKN{HJ{KJILNJK{IHL{KJKJ{HKEFF{JIJGGL{HLHMLGJHJJGSIVMRNRLHGJIHMIKRQTIQLHL{G{HL{XKH{H{{HQHMLFQFFFJ{LR@@AAACACBBE;;;;;{LINFHDHILOMK{H{A?>?333333DA@FC{{KMEEFJLN{{DFB*ACBEHG77777;888BDCDCJGFJGJ@@HDEFCCCCDHGKQIBAB77DEDKJFHEDHKIcKIJHKFCFEDDFFEFEDDDFDHEDEDGCEAA@@@CA:.))*0*
@505683fd-b77b-4309-a26a-36161b4a19ca runid=3ffb29643267db9bb8aae685166434a5232ac074 sampleid=1_launch read=26 ch=329 start_time=2024-11-10T11:26:39Z model_version_id=dna_r10.4.1_e8.2_5khz_400bps_sup@v4.2.0 barcode=barcode05
TGGTACAGATCGTAAAATTGCGTAAGCAAATATAAAGTATCATTCAGGTTTAATATGTAAAGGTGTATTTAAAGGGTCAGCTGGAAAAAAATTTTCCTTTGCTATTCTAAAACGAAAATCAATAAAAAATGATAATATTAAGCAATAAAATATTACTATTAATATTAAAGAAATTAAATCTTTAAATATAAATCTTTTATTAAAATAGATTTTATCTTTTCTTGAATTTAATCCTATTTGGTTAGATGAGCCTTTTTCATGAAGAATAGATAAATGAATTATTGATATAGCTAAAATTATTAAAGGTATTAAAAAGTGTAAAGAAAAAAATCGATTTAATGTAGGATTATCAACGGAAAATCTTCCTAGAAACTCAAAAAACAATTTTTTTCCCTAAAAATGGAATTGAAGATAAAATATTAGTAATAACTGTTGCTCCCAAAAAGATATTTGTCCTCAAGGTAAAACATACCCAATAAAAGCGGATCCTATAATTA
+
AABI{{{MNKGQNGJ{LOIHHJHMSKE54445<;>>ILNINJLHKHSKWL{NK{H{LJNN{LI{K{K{JHHRHGIJGI{DEEEE88@@@?BCCG5;E::ODI{SNGIHIHKOMIHFFGIIEIIH{LJ{{{GHFNHNFEGGFHZL{HL{{LGK{HGHDHLHCDKMLHCBFT{{NLKEGL{IJGFDHHMFDDGHGHMI{{{KIF{JLFJ{KG{GHIHA@A@F@JE>>JPI{MIGHHII{K{{{RKIEDEGJG{EGABTHFIDFRGJ{{HL^LMFK{IMHILFJ{{XM{MKINJGJ{{K{PGBABBBIQQ<11115=C>==<8999;CBHG{MQHBCCDGHJKJKBCCCDJOMFGLFHFPKN{{{MOHKC::::::ABBBCDHIMG{I{I{E{{9992BFFJIMHEEEDDKEFEDEDCEEFHIHA??@@BAAAAABDD64222*899HEFECCCGEEHGH>==<=@>=>>F55558:29::@CBA@:9989<=>>=;;;3
@f5771f49-2fb5-4240-9c12-0778f42670c8 runid=3ffb29643267db9bb8aae685166434a5232ac074 sampleid=1_launch read=27 ch=117 start_time=2024-11-10T11:26:39Z model_version_id=dna_r10.4.1_e8.2_5khz_400bps_sup@v4.2.0 barcode=barcode05
TGGTACAGATCGTAAAATTGCGTAAGCAAATATAAAGTATCATTCAGGTTTAATATGTAAAGGTGTATTTAAAGGATCAGCTGGAAAAAAATTTTCCTTTGCTATTCTAAAATGAAAGTCAATAAAAAATGATAATATTAAGCAATAAAATATTACTATTAATATTAAAGAAATTAAATCTTTAAATATAAATCTTTTATTAAAATAGATTTTATCTTTTCTTGAATTTAATCCTATTTGGTTAGATGAGCCTTTTTCATGAAGAATAGATAAATGAATTATTGATATAGCTAAAATTATTAAAGGTATTAAAAAATGTAAAGAAAAAAATCGATTTAATGTAGGATTATCAACGGAAAATCTTCCTCAAACTCAAAAAACAATTTTTTTCCCTAAAAATGGAATTGAAGATAAAATATTAGTAATAACTGTTGCTCCCCAAAAAGATATTTGTCCTCAAGGTAAAACATACCCAATAAAAGCGGATCCTATAATTA
+
{{MMR{IH{{OMKJM{{MK{KQHJIUPT{{{{{{OJJJMJJS{{{H{LMHOOM{M{J{LKJ{{ZU{HNJ{I{JMN{J{RKI{N{I{{LK{{{I{KG<;;;<={H{JKMRNS{{MP{IK{HAAAAB{EFMFJJ{KQ{HJOINU{{IKH{{{{LABBBCO{I{H{NN{L{{J{Q{{LH{{IMNO{EEFEGE11.,++++2,89::;RHHFIF{{{{{{O{J{;E@;;=CCHI[{J{L{{L{M{{P{IG{LHK[GUKP{{TFP{JQHDDK{J{HKMI{{{{K{J{MK{GN{H{LHKOPNP{{KJJGMH{{JM{{LHK{{KIIGEHC{RJ{{{{PHGFGTTK{MJ{{{OR{{QHLHIN{{M{{{O{ULMNIDECAAABBEGJ{II{{{O{{{{{JIJ><>>JLFOHM{{L{QVKKKNO{IKQJ{JKLKMLO{IJ{{J{JREGE{CLFHM{{{NQ{{K{HKKKPK{{JO{P{LJGF{{{CCEGJHGEMDDCECEHG{HRHFH
@ba56a21c-be63-4b2b-bf8f-b2eab7711a0f runid=3ffb29643267db9bb8aae685166434a5232ac074 sampleid=1_launch read=19 ch=382 start_time=2024-11-10T11:26:50Z model_version_id=dna_r10.4.1_e8.2_5khz_400bps_sup@v4.2.0 barcode=barcode05
AATTATAGGATCCGCTTTTATTGGGTATGTTTTACCTTGAGGACAAATATCTTTTTGGGGAGCAACAGTTATTACTAATATTTTATCTTCAATTCCATTTTTAGGGAAAAAAATTGTTTTTTGAGTTTGAGGAAGATTTTCCGTTGATAATCCTACATTAAATCGATTTTTTTCTTTACATTTTTTAATACCTTTAATAATTTTAGCTATATCAATAATTCATTTATCTATTCTTCATGAAAAAGGCTCATCTAACCAAATAGGATTAAATTCAAGAAAAGATAAAATCTATTTTAATAAAAGATTTATATTTAAAGATTTAATTTCTTTAATATTAATAGTAATATTTTATTGCTTAATATTATCATTTTTTATTGATTTCCATTTTAGAATAGCAAAGGAAAATTTTTTTCCAGCTGATCCTTTAAATACACCTTTACATATTAAACCTGAATGATACTTTATATTTGCTTACGCAATTTTACGATCTGTACCAA
+
5534>@@@ABBA@;;;;;=:=>>?BABBBCCDEDDE<=>>BHFEGDFCDFABEEFBCCCCBBB=<<<=?A@@BCCCBA@AABFJEFCABCCCBAACCFGFIIHCDDCIINM{{IKBCEDEHIEECCCGCEGA660//./500....576895450///11258::;:;CFK{{K><;7>BBCEEHHHGGCBCDCFCFDB@ABDFJEGEEABABACC@@@AAAEGFHGEBDCDDEC<=?:;;=>LHBBCAACABBABABA??>?@BB@A77778>>>BFFF=AA@ADDEDBCCADDFB@@@AECCECFEEA@@A@EC@@@ACACCDFDHIGCAA@?@A@A@@??>?@ABFKFGEDAA@@@A=>>=>A@A??CACBA@@@?@B@D@?BC4,,,,.-.===@AAAAB>BCBHGFGIEAABCFCD8845/,---.;544++2,,=><99:::@@@??>>===>>?BABA@??@@BCBA?::::;@ABA>98788ACCBBA@
@08551e61-9ea1-4714-b311-e0c26251e57f runid=3ffb29643267db9bb8aae685166434a5232ac074 sampleid=1_launch read=29 ch=330 start_time=2024-11-10T11:26:49Z model_version_id=dna_r10.4.1_e8.2_5khz_400bps_sup@v4.2.0 barcode=barcode05
TGGTACAGATCGTAAAATTGCGTAAGCAAATATAAAGTATCATTCAGGTTTAATATGTAAAGGTGTATTTAAAGGATCGCTTGGAAAAAAATTTTTCCTTTGCTATTCTAAAATGAAAATCAATAAAAAATGATAATATTAAGCAATAAAAATATTACTATTAATATTAAAGAAATTAAATCTTTAAATATAAATCTTTTATTAAAATAGATTTTATCTTTTCTTGAATTTAATCCTATTTGGTTAGATGAGCCTTTTTCATGAAGAATAGATAAATGAATTATTGATATAGCTAAAATTATTAAAGGTATTAAAAAATGTAAAGAAAAAAATCGATTTAATGTAGGATTATCAACGGAAAATCTTCCTCAAACTCAAAAAACAATTTTTTTCCCTAAAAATGGAATTGAAGATAAAATATTAGTAATAACTGTTGCTCCCCAAAAAGATATTTGTCCTCAAGGTAAAACATACCCAATAAAAGCGGATCCTATAATTA
+
@>>>FKJ{KKJEML{LK{J{QJ{{{J{{IHHI{IMGLHIMFGFF66666BA@AB{GGGPKQ{{{Q{{{LK{S{IHM{EBAAB@?=?@FMHHEBA>=A8757BFI{{{55444:4:??@E{A@@A@AAD{{{{K{KIK{DCCBAIEFM{W?8BDGLJ>?FI{KLLLJ{{FFILNQN{{KS{MMTP{K{K{{MI{NIIGH{KSMZJJVLF@@@??@@;H))))7)CFFF{LOLOK{M{LMIMILINM{{M{KKSJHQD=:99DF{{NM{STNH{HJKYLJ{IG{{R{K{{N{M{JVQ{{R{{L{NL{{{TK{PMFD<;{{GEB==>FICDGI{{J<;;;;IDCLCH{LNJDDCCEDDCBIGI{SNG{21109:CHQKLA@A@LJEGHDHK{O{K{??/;FF{{KHECCHCJOHJGKHFKI{{{IG{JFJHEEFJHEHVEDEDC?9{I{X{{G{JFGFJ{{K{S{{G{cJ{HMN{GHGFBFIIKHFBD;:::;A=6'2;<==
@848308c6-7314-470f-a7a0-f0afac9742a5 runid=3ffb29643267db9bb8aae685166434a5232ac074 sampleid=1_launch read=28 ch=216 start_time=2024-11-10T11:26:49Z model_version_id=dna_r10.4.1_e8.2_5khz_400bps_sup@v4.2.0 barcode=barcode05
TGGTACAGATCGTAAAATTGCGTAAGCAAATATAAAGTATCATTCAGGTTTAATATGTAAAGGTGTATTTAAAGGATCAGCTGGAAAAAAATTTTCCTTTGCTATTCTAAAATGAAAATCAATAAAAAATGATAATATTAAGCAATAAAATATTACTATTAATATTAAAGAAATTAAATCTTTAAATATAAATCTTTTATTAAAATAGATTTTATCTTTTCTTGAATTTAATCCTATTTGGTTAGATGAGCCTTTTTCATGAAGAATAGATAAATGAATTATTGATGTAGCTAAAATTATTAAAGGTATTAAAAAATGTAAAGAAAAAAATCGATTTAATGTAGGATTATCAACGGAAAATCTTCCTCAAACTCAAAAAACAATTTTTTTCCCTAAAAATGGAATTGAAGATAAAATATTAGTAATAACTGTTGCCCCCAAAAAGATATTTGTCCTCAAGGTAAAACATACCCAATAAAAGCGGATCCTATTTA
+
B>????FBAA?<<===@A@?><==<=@@>@??>>?>>===>>>?>>?>=>>=@@>?>==>?>??>>=====?D@@?==>>?@@???EHJGD<;<5;@66@/<AAAB213>>?@=?>?ABA@@@@ABEDED@?>?>?@@BAA@@??@AAABABB?>88889@>?=<==>@??@AAFBBBA@A@BADCA>>>=>?@ACDC9877678?65555684E;;;;=7>=89==>BA@@>>>??A:56C9666;;<==<;<AOKGEBAAA?778?>>>??BB@?@??@@@>>>?===>>AABBCCA<<<<<=<;;;<>>>??>=::;;<;B==>?BAA:55557CA?>=<;;<;;<=3111..///>=<=65556=>>>><;:9:;:899;>CCECB988,:;;<?>;:;<<>55531+++.15776655777799:;:;856.*))1<<@=:999<==>>===>>=<<<=>?>=;:;;:9:;;::;;<..---1+(&&&%
@9d8388ae-ab62-4c37-b795-94ce29e31ba2 runid=3ffb29643267db9bb8aae685166434a5232ac074 sampleid=1_launch read=63 ch=189 start_time=2024-11-10T11:26:50Z model_version_id=dna_r10.4.1_e8.2_5khz_400bps_sup@v4.2.0 barcode=barcode05
AATTATAGGATCCGCTTTTATTGGGTATGTTTTACCTTGAGGACAAATATCTTTTTGGGGAGCAACAGTTATTACTAATATTTTATCTTCAATTCCATTTTTAGGGAAAAAAATTGTTTTTTGAGTTTGAGGAAGATTTTCCGTTGATAATCCTACATTAAATCGATTTTTTTCTTACATTTTTTAATACCTTTAATAATTTTAGCTATATCAATAATTCATTTATCTATTCTTCATGAAAAAGGCTCATCTAACCAAATAGGACTAAATTCCAGAAAAGATAAAATCTATTTTAATAAAAGATTTATATTTAAAGATTTAATTTCTTTAATATTAATAGTAATATTTTATTGCTTAATATTATCATTTTTTATTGATTTTCATTTTAGAATAGCAAAGGAAAATTTTTTTCCAGCTGATCCTTTAAATACACCTTTACATATTAAACCTGAATGATACTTTATATTTGCTTACGCAATTTTACGATCTGTACCAA
+
MKFOGGH{GLHFGOU{SIMHLIEEHEFRGJNT{NKAD?<<?DI{K{HJI{GB3/DA@L{O{QMKLOMJ{GKMIMOEL{HHHI{KGNKWHHITJIM{{HOPM{??>?CJNJL{{UJGFNJKM{IOIJK@))))D{ILHH`JGI<=EIMJJHHKPM{{H{{L{HIHIKGIIL{{{IJF<>G{HI{{{THLOGJIO{PIFNFGO{{QH{LKOK{LKJ{FHTM{H{LH{{{{M{{L{MWJIQ{LL{{PJGKRHH???@GMHJIOILGHIHGGGLKRSGHISGJPGMK{{JG{{{SGL{JJIIGNIKIIK{R{KHJ{LMKJ{F{GMJ{{HIJ{NL{IJHOMLLQG{IMGJML{JNJK{KTSWI{M{J{OLF{HH{{{J{J{{{{{FAH{DDB<>>=<;>BABBDH{HHJ{JHK{{{?=985555GFENNQFKJFKKM{HKHKFNJMNEHHIOEFFDCCCCEDDEFCCCFFEF{H{IIHCBBAA??G<9?;99:;>>:::;<
@7272b8d5-d02b-4464-86f4-9bbbede392cc runid=3ffb29643267db9bb8aae685166434a5232ac074 sampleid=1_launch read=39 ch=2 start_time=2024-11-10T11:26:49Z model_version_id=dna_r10.4.1_e8.2_5khz_400bps_sup@v4.2.0 barcode=barcode05
AATTATAGGATCCGCTTTTATTGGGTATGTTTTACCTTTGAGGCAGAATATCTTTTTGGGGAGCAACAGTTATTACTAATATTTTATCGAATTCCATTTTTAGGGAAAAAAATTGTTTTTTGAGTTTGAGGAAGATTTTCCGTTGATAATCCTACATTAAATCGATTTTTTTCTTACATTTTTTAATACCTTTAATAATTTTAGCTATATCAATAATTCATTTATCTATTCTTCATGAAAAAGGCTCATCTAACCAAATAGGATTAAATTAGAGAAAAGATAAAATCTATTTTAATAAAAGATTTATATTTAAAGATTTAATTTCTTTAATATTAATAGTAATATTTTATTGCTTAATATTATCATTTTTTATTGATTTTCATTTTAGAATAGCAAAGGAAAATTTTTTTCCAGCTGATCCTTTAAATACACCTTTACATATTAAACCTGAATGATACTTTATATTTGCTTACGCAATTTTACGATATCTACCAA
+
:?>=:8++++,3:8:<<:70/.-./4=C@@???>@@>:/'(+,))****).+))))22GIIIOGHJI==>>>>?@BGIHGG{HDA<80*((((28667778899759@AG77751011148('''')'*CEL{{{{{{G]{CDEGESHGE{IFHH{HFN{{QA@@@?DBFKK5+)&'+*,-));HIHFIEDGJFFULEB?<<<>=BBC@ABFFJIJGI@?>@<9=97300/..00;BCCI{LKMJ{HIHDDEEDCEGIILGHFGECCBAD,+****BA9AC:::BA332..///8ACACFHGFJPI{KKL{HPRRJJGGRR{{LG{LKKL{KNHKGGHFIFJHGMST{SHKIK{IDJDHND=<////1AFNFEEGCFJMHLLFHEK^{LI{DDDDEGNLUHSIMRKKK{{HC=>EIJF{HGHNGMIN{JEEFDEEECF@@@@ABB{GFEDFEDDFFEEGDF?@AAEEAAH{ED==;;<@ATGE433++((+++78
@ed28531f-bb60-472b-af22-1c7606ec3eb8 runid=3ffb29643267db9bb8aae685166434a5232ac074 sampleid=1_launch read=41 ch=378 start_time=2024-11-10T11:26:58Z model_version_id=dna_r10.4.1_e8.2_5khz_400bps_sup@v4.2.0 barcode=barcode05
AATTATAGGATCCACTTATTGGGTATGTTTACCTTTGAGGACAAATCTGTTTGGGGAGCAACAGTTATTACTAATATTTTATCTTCAATTCCATTTTTAGGGAAAAAAATTGTTTTTTGAGTTTGAGGAAGATTTTCCGTTGATAATCCTACATTAAATCGATTTTTTTCTTTACATTTTTTAATACCTTTAATAATTTTAGCTATATCAATAATTCATTTATCTATTCTTCATGAAAAAGGCTCATCTAACCAAATAGGATTAAATTCAAGAAAAGATAAAATCTATTTTAATAAAAGATTTATATTTAAAGATTTAATTTCTTTAATATTAATAGTAATATTTTATTGCTTAATATTATCATTTTTTATTGATTTTCATTTTAGAATAGCAAAGGAAAATTTTTTTCCAGCTGATCCTTTAAATACACCTTTACATATTAAACCTGAATGATACTTTATATTTGCTTACGCAATTTTACGATCTGTACCAA
+
777744444:>>?;;<<<=CGDDBCEBBBD.4=::3//4555.-*)&)(''((,,,@@@?>>>>>A@BAAABB@@?@@CGECAABB@@@@@AAEBHGLDBBAAIIJM{G=====FJO{GDDCCDDCBDCCCBCCCFEA====?@@??@ABBC@@@@ACA@>??@CN{{{HF=6**CCCCGMHIHDBCAABEBDB@>>?AFGEEB?>>>>>??>====>@AA@AAA@?@AACD??>?=???>?>?????@?AAA@@A@@@>>?@@BA>@>=>=<<===<<<<>@@?????@@@@=<<;;;:;<=>>>=>>?B@>>>>@?>ABC@BBBAA?>===<>=;;;:;=??BDCA@??@?>??<<<<;==<==@DCA@@?>?@@FD@???BD=<<;9::::<>??@A=AABDEB@??;:<>;::97550--97877888:>:=??=:8788<<=<;::999;;<>??>;;;;<>?==;8889:@B;0*'''&&&%%&';;
@54c7ac71-1a78-4586-abd7-75dae29e39f4 runid=3ffb29643267db9bb8aae685166434a5232ac074 sampleid=1_launch read=41 ch=48 start_time=2024-11-10T11:27:10Z model_version_id=dna_r10.4.1_e8.2_5khz_400bps_sup@v4.2.0 barcode=barcode05
TGGTACAGATCGTAAAATTGCGTAAGCAAATATAAAGTATCATTCAGGTTTAATATGTAAAGGTGTATTTAAAGGATCAGCTGGAAAAAAATTTTCCTTTGTTATTCTAAAATGAAAATCAATAAAAAATGATAATATTAAGCAATAAAATATTACTATTAATATTAAAGAAATTAAATCTTTAAATATAAATCTTTTATTAAAATAGATTTTATCTTTTCTTGAATTTAATCCTATTTGGTTAGATGAGCCTTTTTCATGAAGAATAGATAAATGAATTATTGATATAGCTAAAATTATTAAAGGTATTAAAAAATGTAAAGAAAAAAATCAATTTAATGTAGGATTATCAACGGAAAATCTTCCTCAAACTCAAAAAACAATTTTTTTCCCTAAAAATGGAATTGAAGATAAAATATTAGTAATAACTGTTGCTCCCCAAAAAGATATTTGTCCTCAAGGTAAAACATACCCAATAAAAGCGGATCCTATAATTA
+
@AA@??>><<;88999>>>;:77778===>>>=<=>=@???>>>777658;7=?<<<;:;<=<<<<<>>>==><<;<==@@A@???@ABA@?<<=;9664.())))<<:::>8==>>?@===<;;:;<;;99:::<<?@88988<<==71-<43322()0;:<;::;;==<<==@?>?><==>>DB?;;:::;;<=@BC@@88>?>=<<;<=A?D=<<=A8BA9:>=?CABB?@@AABABAA?<<;=::99889>DGA??<<;:;;<<;;;;;>>?>>=====<<<<;;;;;<==>=>==>>=><;::::-.99=<<;:;:;<?@ABBDFC91111--8--543344:87775+,5557BBAA@A@?>>?????>=<===<<<=>ADGFECB@7<<<@CA?==<;;;;<::::;=>?=;;:988889;;;<:;;;;877:3@@@A@=<<;;:6655..222283339:98999::=987889843333789887668
@b2c4642b-9a9d-4a7c-9ce0-e9454268c3d0 runid=3ffb29643267db9bb8aae685166434a5232ac074 sampleid=1_launch read=24 ch=141 start_time=2024-11-10T11:27:15Z model_version_id=dna_r10.4.1_e8.2_5khz_400bps_sup@v4.2.0 barcode=barcode05
TGGTACAGATCGTAAAATTGCGTAAGCAAATATAAAGTATCATTCAGGTTTAATATGTAAAGGTGTATTTAAAGGATCAGCTGGAAAAAAATTTTCCTTTGCTATTCTAAAATGAAAATCAATAAAAAATGATAATATTAAGCAATAAAATATTACTATTAATATTAAAGAAATTAAATCTTTAAATATAAATCTTTTATTAAAATAGATTTTATCTTTTCTTGAATTTAATCCTATTCCATAATGAGCCTTTTTCATGAAGAATAGATAAATGAATTATTGATATAGCTAAAATTATTAAAGGTATTAAAAAATGTAAAGAAAAAAATCGATTTAATGTAGGATTATCAACGGAAAATCTTCCTCAAACTCGAAAAAACAATTTTTTTCCCTAAAAATGGAATTGAAGATAAAATATTAGTAATAACTGTTGCTCCCCAAAAAGATATTTGTCCTCAAGGTAAAACATACCCAATAAAAGCGGATCCTATAATTA
+
DCBBHKHKHRJOXMPH{{KIEFGEBBBECK{MIM{PNKNMP{HOSELMJK{P{QJLJJBABGJ{J{JPRLNN{F{{{IMFHFEM{FJF{{{FGH3::./6--MJHGL{LOLKHHKF{LIJTJGH{OJI{KSOFJ{N{IJLJIMI{JGM{{SNHLFGBCCEUPGK{HK{{{{{M{{{JIJ{F{{JIKHHMAA@;=;;;;IQ{H{{LEJIIHJM{{{H{N{KF{C=>E[MKS{QTNHGIL/,+,,1388>>>>?CBCAEFDFFJOHTIJ{KQ{JMIHGKHLGHFGLGK{JFIHIGK{MS{H{IIPJPINHJNKKO{NLFLIMHIJKKL{{RHCBACBLM{GJJGKK{{NH@>>=>@G{{N{KLD@??971-,/*('''.FIKGJHHLS{{LOFGBDIM{GHIH{HHIIHGDDGCFLLHJFGDBDBCDEGHFDDFFDGCJIMDLGFGHHFEFEIHFKMJIIFGHJIHFGVFHCDDCCDDADBD?D?>===?@ACA?>>>
@c38effbb-e526-4da4-8a41-2b2d65601825 runid=3ffb29643267db9bb8aae685166434a5232ac074 sampleid=1_launch read=796 ch=173 start_time=2024-11-10T11:27:28Z model_version_id=dna_r10.4.1_e8.2_5khz_400bps_sup@v4.2.0 barcode=barcode05
TGGTACAGATATCGTAAAATTGCGTAAGCAAATATAAAGTATCGTTCGGGTTTAATATGTAAAGGTGTATTTAAAGGATCAGCTGGAAAAAAATTTTCCTTTGCTATTCTAAAATGAAAATCAATAAAAAATGATGATATTAAGCAATAAAATATTACTATTAATATTAAAGAAATTAAATCTTTAAATATAAATCTTTTATTAAAATAGATTTTATCTTTTCTTGAATTTAATCCTATTTGGTTAGATGAGCCTTTTTCATGAAGAATAGATAAATGAATTATTGATATAGCTAAAATTACTAAAGGTATTAAAAAATGTAAAGAAAAAAATGGATTAGATGTAGGATTATGAACGGAAAATCTTCCTCAAACTCAAAAAACAATTTTTTTCCCCTAAAAATGGAATTGAAGATAAAATATTAGTAATAACTGTTGCTTCCCAAAAAGATATTTGTCCTCAAGGTAAAACATACCCAATAAAAGCGGATCCTATAATTT
+
)''+@?=772.(()<<>BAAB3+++0=@?A@@JJA444(3222+*+)))))*?CDDDKGD>>?G{L{{{{J{G{KLJ{NH?<<<<::<BI{{LOG{PMKF{HBE{G{J873DEDAHGKQ{{{FCDA><003444444B@AIDFDFACB98740;:;;<E:99{{K{I{GHGH{{JMLL{LD??<<67?BA@<<9*+***-,44445DBD@@??>>6TDHF{G>LB==>MI{LK{HGHD<B+****)''''(03;:;>967?DCDCDDFFEBCB888......ELG{JN{EDDDCFGLM{QH31112AAB<7-+++ADBC?>666DEBAOGFHC210113+)(((00000000''''*455688662111556669?>?@@]ICDBDL{{{{NI{C:*@EG{NJICBAA@ABA@???@ACECCD?>?>>??@?ABEF@:83../25::DCEBC@@A>@BAA77666<>?@BB>>==>A6??>@@>=;((''%%&%%&'%&)
@58c0c908-ec97-4c3c-8466-e60f8730c2cb runid=3ffb29643267db9bb8aae685166434a5232ac074 sampleid=1_launch read=39 ch=157 start_time=2024-11-10T11:27:27Z model_version_id=dna_r10.4.1_e8.2_5khz_400bps_sup@v4.2.0 barcode=barcode05
AATTATAGGATCCACTTATTGGGTATGTTTTACCTTTGAGGACAAATATCTTTTTGGGGAGCAACAGTTATTACTAATATTTTATCTTCAATTCCATTTTTAGGGAAAAAAATTGTTTTTTGAGTTTGAGGAAGATTTTCCGTTGATAATCCTACATTAAATCGATTTTTTTCTTTACATTTTTTAATACCTTTAATAATTTTAGCTATATCAATAATTCATTTATCTATTCTTCATGATAAAGGCTCATCTAACCAAATAGGATTAAATTCAAGAAAAGATAAAATCTATTTTAATAAAAGATTTATATTTAAAGATTTCATTTCTTTAATATTAATGGTAATATTTTATTGCTTAATATTATCATTTTTTATTGATTTTCATTTTAGAATAGCAAAGGAAAATTTTTTTCCAGCTGATCCTTTAAATACACCTTTACATATTAAACCTGAATGATACTTTATATTTGCTTACGCAATTTTACCATCTGTACCAA
+
{GD{{GDBCCDHH111111FBEDGMGHLK{KH{IJF1,-/..,--+)*/.//3422?FGQLLHEFJMHIIGGKJJFKIRL{H{H{GG{IJGJJJIJKHII{HHHIDHFGI{HFD?????[F98667:=>EFHRJHEIF58C55?BFKGL{IQLHGIHIGOJHHJ{KMMMM{{HFK<55GFGGWL{MO{HEGGGNGHFEDBCGIKHGDCAA@AAABA@@@AACFDBFA>?>?CDFEBABAAA@?>?==>?ABACBCAACC@A?====>;;8</////0>??????@@D@???>@BB@>===AABBAAA@>==;,,,,,,,,'&&&')+--->CBCBAABAABA??@@AEIHGHEEDCCAB@@@@????BDIG{PGDGEEHIIKCFHG95AAA@?AA@@=<;11?<=<:;<@@@@;<>@=;;:;<?@A@><;;<<<=>@>>==<<<=>=;;<9988789::;===<:::::<==;:66678<>>;:-&%%&**-./;;
@72592fa3-d9b9-4f51-b4f6-fe6732499eef runid=3ffb29643267db9bb8aae685166434a5232ac074 sampleid=1_launch read=58 ch=6 start_time=2024-11-10T11:27:32Z model_version_id=dna_r10.4.1_e8.2_5khz_400bps_sup@v4.2.0 barcode=barcode05
AATTATAGGATCCGCTTTTATTGGGTATGTTTTACCTTGAGGACAAATATCTTTTTGGGGAGCAACAGTTATTACTAATATTTTATCTTCAATTCCATTTTTAGGGAAAAAAATTGTTTTTTTCATTTGAGGAAAATTTCCGTTGATAATCCTACATTAAATCGATTTTTTTCTTTACATTTTTTAATACCTTTAATAATTTTAGCTATATCAATAATTCATTTATCTATTCTTCATGAAAAAGGCTCATCTAACCAAATAGGATTAAATTCAAGAAAAGATAAAATCTATTTTAATAAAAGATTTATATTTAAAGATTTAATTTCTTTAATATTAATAGTAATATTTTATTGCTTAATATTATCATTTTTTATTGATTTTCATTTTAGAATAGCAAAGGAAAATTTTTTTCCAGCTGATCCTTAAATACACCTTTACATATTAAACCTGAATGATACTTTATATTTGCTTACGCAATTTTACGATCTGTACCAA
+
=>=>;:99:<;;;55888878><<=<<<<<>?@AA???65<<<<>>=;<?????CB@C?=>;::9999:;;===<<<:;::;>BA==<==<;;;:;<<>@DD>=>;6A>@@?=52('*+,368))))('()((('&&&&'92139;=<:::::=<;;;;;<<87778;FFKHCD:8.07;<=>DD@=98889<???><;;;>A@=;:88777789:;;;<;;;<=???877553311387889886778:9:::::::;::977888;<8:<;;;;:;;:88789:<;;<;<=>>977779:9:;=>=;::;;<;76677:<;;<=>?A9::9999998767779;;=?>==;9::99:999888789:=CA?<<;:;<=BC;::<?A8875566689:<;=?=?@8?<;:974347555557711635443446:9::98887888887777677889:;:;:99::<=<:854445:<<:8*)))),++--55
@55e3dee8-f728-4e3e-a7d1-ec573056d808 runid=3ffb29643267db9bb8aae685166434a5232ac074 sampleid=1_launch read=758 ch=431 start_time=2024-11-10T11:28:01Z model_version_id=dna_r10.4.1_e8.2_5khz_400bps_sup@v4.2.0 barcode=barcode05
TGGTACAGATCGTAAAATTGCGTAAGCAAATATAAAGTATCATTCAGGTTTAATATGTAAAGGTGTATTTAAAGGATCAGCTGGAAAAAAATTTTCCTTTGCTATTCTAAAATGAAAATCAATAAAAAATGATAATATTAAGCAATAAATATTATTAATATTAAAGAAATTAAATCTTTAAATATAAATCTTTTATTAAAATAGATTTTATCTTTTCTTGAATTTAATCCTATTTGGTTAGATGAGCCTTTTTCATGAAGAATAGATAAATGAATTATTGATATAGCTAAAATTATTAAAGGTATTAAAAAATGTAAAGAAAAAAATCGATTTAATGTAGGATTATCAACGGAAAATCTTCCTCAAACTCAAAAAACAATTTTTTTCCCTAAAAATGGAATTGAAGATGAAATATTAGTAATAACTGTTGCTCCCCAAAAAGATATTTGTCCTCAAGGTCAAACATTCCAATAAAAGCGGATCCTATAATTA
+
QAACAEKIJGFFSI{{I{QKHI{{{{{HJ{JNKJ{{KJVHOLJJJIIHIKLOJ{GKKJJJGTKHMFKHL{OMRMGXLFGDEEC544:JI{{{NKJKJSGLBFK{{K{HLI{KJG{JHJNPLPI[MHJK{IJNIKRPP{JMHOQ{{HB9@)3//*''122FFIAACJIHIK{{KHH{]KKI{KL{KKHL@JJMK{LLHKMKJG`KH{KKB@LI{JONPL{EFHO{{{{O{{HI{M{EFFHDFHEF{MJNIL{{IK{{I{TMXKOKN{EHJJF{{{GKLGKJN{{IKH{{HJNPL{]JK{OKHJGLMGKILJ{{{I{FIEDJ58{L{{IHGFGI{JH{I{{IJNLKL{KKG{IH{NK{K{GA<8733444EH7777J{IHFLKP{{{{JHG?L{INK{NEJLG{HFJ{L{Q{{H{K{{KFEHPIGLHIKJII{NHHJDB{L{I{SGLGHIMMQM{><<<::'&&&&/((&&&'*=CGA<NJFMHIFOS{HPH{H
@daa381fe-3a66-4aa4-b776-8358157c10d2 runid=3ffb29643267db9bb8aae685166434a5232ac074 sampleid=1_launch read=54 ch=411 start_time=2024-11-10T11:28:01Z model_version_id=dna_r10.4.1_e8.2_5khz_400bps_sup@v4.2.0 barcode=barcode05
GGTACAGATCGTAAAATTGCGTAAGCAAATATAAAGTATCATTCAGGTTTAATATGTAAAGGTGTATTTAAAGGATCAGCTGGAAAAAAATTTTCCTTTGCTATTCTAAAATGAAAATCAATAAAAAATGATAATATTAAGCAATAAAATATTACTATTAATATTAAAGAAATTAGATCTTTAAATATAAATCTTTTATTAAAATAGATTTTATCTTTTCTTGAATTTAATCCTATTTGGTTAGATGAGCCTTTTTCATGAAGAATAGATAAATGAATTATTGATATAGCTAAAATTATTAAAGGTATTAAAAAATGTAAAGAAAAAAATCGATTTAATGTAGGATTATCAACGGAAAATCTTCCTCAAACTCAAAAAACAATTTTTTTCCCTAAAAATGGAATTGAAGATAAAATATTAGTAATAACTGTTGCTCCCCAAAAAGATATTTGTCCTCAAGGTAAAACATACCCAATAAAAGCGGATCCTATAATTA
+
HIFGDHA===<<@A@@A?999<=>>@@@ACBBABAAABBDBCCBDB@@@@ADC@?>>>@ABDDDDCCCCCFDCCCB>:889:BCBEGSFFDGG6{I66E>?IFCCBACEDFFEBAABCBBA@???ACCDBCAA@@@@AB@@@>>==>@BAACA@A@@ABCCCAAAAA@@@@@DFEB@?>>@BBLIBB??>>?@@DDIKEFBBBCBA??>?@ECFCCBDGBE@99<;;==>D@A@???65556===>=<<<<?AG{{L@?>>>???@????>?@A?>>>?@@A@@@>=<===@AAAAB@@@?>=<<;;<===??BA>=<==>@BCACDDECA;;;;;?AB@A>@BBBDCC9.....99>CDBB311055788=BA><<<=<<<<=?@HFHDGD>CBA@@?>=>===<;:999:;>?B?>=<;:999:<<<<999999:941:;;A><;:::;;<==<=<<;;;<=>>><;;;<423:98888832211456665556
@758b5a77-0366-480c-a0a6-037ce11a6ac2 runid=3ffb29643267db9bb8aae685166434a5232ac074 sampleid=1_launch read=82 ch=220 start_time=2024-11-10T11:28:03Z model_version_id=dna_r10.4.1_e8.2_5khz_400bps_sup@v4.2.0 barcode=barcode05
AATTATAGGATCCGCTTTTATTGGGTATGTTTTACCTTGAGGACAAATATCTTTTGGGGAGCAACAGTTATTACTAATATTTTATCTTCAATTCCATTTTTAGGGAAAAAAATTGTTTTTTGAGTTTGAGGAAGATTTTGAGTTGATAATCCTACATTAAATCGATTTTTTCTTTTCCGTTAATACCTTTAATAATTTTAGCTATATCGATGGATTCCATTTATCTATTCTTCATGAAAAAGGCTCATCTAACCAAATAGGATTAAATTCAAGAAAAGATAAAATCTATTTTAATAAAAGATTTATATTTAAAGATTTAATTTCTTTAATATTAATAGCTGGAATATTTGTTTCTTGCTTAATATTATCATTTTTTATTGATTTTCATTTTAGAATAGCAAAGGAAAATCTTTTTCCAGCTAATCCTTCAATCACTACATATTAAACCTGAATGATACTTTATATTTGCTTACGCAATTTTACGATCTGTACCAA
+
&')9::-***DH{IIEH{RM{G{{LIJKKKP{{IIHF:-.:::;*(((+1)((**,.:<ABBDGHIFLIG{HP{GS{{{{{L{C{H{{H{ML{KIDB@A@=0//+),COJ{{GIFEFFL{{<;::;>?CBEEFI=<55=($$$%%&''())),-1787899CBA@@@<CEF43562+,(((()B@BABB6-/GEIGH{LQ{IJHE?<6)((('''(.,'((;1@BBDJEHFCAAAGFEEGJJ{DC21211445@;<<<7)))-.0..-.3<<==BB@=DHFFJDBHD?88887NGECCDDIB>=;@=>>>=GJ{IO{ECBEEJEHJB:::9:93220000/****+871))**()*''*)%%':EHECILLHJNN{@>=<;>=IGA??CDIIHPISFFGFLHH@CPII{DEAA:972,,-7))))*..&%%%%**+//13334?@AN{KKKRKOJJN{NI{JN{F[{O{{{NNK{MV{{{{{:9996767=>?{H
@de9d3726-2c81-406f-af9a-c5b48166724f runid=3ffb29643267db9bb8aae685166434a5232ac074 sampleid=1_launch read=816 ch=173 start_time=2024-11-10T11:28:03Z model_version_id=dna_r10.4.1_e8.2_5khz_400bps_sup@v4.2.0 barcode=barcode05
TCGTACAGATCGTAAAATTGCGTAAGCAAATATAAAGTATCATTCAGGTTTAATATGTAAAGGTGTATTTAAAGGATCAGCTGGGAAAAAATTTTCCTTTTGCTATTCTAAAATGAAAATCAATAAAAAATGATAATATTAAGCAATAAAATATTACTATTAATATTAAAGAAATTAAATCTTTAAATATAAATCTTTTATTAAAATAGATTTTATCTTTTCTTGAATTTAATCCTATTTGGTTAGATGAGCCTTTTTCATGAAGAATAGATAAATGAATTATTGATATAGCTAAAATTATTAAAGGTATTAAAAAATGTAAAGAAAAAAATCGATTTAATGTAGGATTATGAACGGAAAATCTTCCTCAACTCAAAAAACAATTTTTTTCCCTAAAAATGGAATTGAAGATAAAATATTAGTAATAACTGTTGCTCCCAAAAAGATATTTGTCCTCAAGGTAAAACATACCCAATAAAAGCAGAATATATAATTA
+
?+***+9<:9744556;::6656689<<;==<:::::::;;;<<<<=<;;;;<<;;:::;<<;::99;;===><=<<;;;:;111<ABBDBABB@=>9650'++++++**//3@>===>?===<<<==>?>;:9999::988789::;;;=<=;<<;;;::;;;:99:::99999<;;<;:;<<=??<;:99:;<<=?CB>=;8998888999AA?>>>>BBA@99==<?=<;:::;<<>>?==<:9977.***+:>8))))003478::99:9;;-----;;<<;;:9999:<;<===;;;::;97665689:<>==<;;:;:>?ABBAA@922224:988666668989.--,,4456==<<===?22211899;;;;:999:>@EABA??;<<<=>=865667999:9999:;=;877534444666878888;;3*///?=<897888787773332333356754444468887775)((%%%%$$%%$%%
@a1770244-828e-4b68-8215-6de1fd397d8c runid=3ffb29643267db9bb8aae685166434a5232ac074 sampleid=1_launch read=814 ch=173 start_time=2024-11-10T11:28:01Z model_version_id=dna_r10.4.1_e8.2_5khz_400bps_sup@v4.2.0 barcode=barcode05
AATTATAGGATCCGCTTTTATTGGGTATGTTTTACCTTGAGGACAAATATCTTTTTGGGGAGCAACAGTTATTACTAATATTTTATCTTCAATTCCATTTTTAGGGAAAAAAATTGTTTTTTGAGTTTGAGGAAGATTTTCCGTTGATAATCCTACATTAAATCGATTTTTTTCTTTTACATTTTTTAATACCTTTAATAATTTTAGCTATATCAATAATTCATTTATCTATTCTTCATGAAAAAGGCTCATCTAACCAAATAGGATTAAATTAGAAAAGATAAAATCTATTTTAATAAAAGATTTATATTTAAAGATTTAATTTCTTTAATATTAATAGTAATATTTTATTGCTTAATATTATCATTTTTTATTGATTTTATTTTAGAATAGCAAAGGAAAATTTTTTTCCAGCTGATCCTTTAAATACACCTTTACATATTAAACCTGAATGATACTTTATATTTGCTTACGCAATTTTACGATCTGTACCAA
+
JGFDDBACBEGDD;::::?7;;:;<?DFHGFFJHE>9:,,000AADGDFIGHFBIC>@@?>A8888BABBBCDDELEECECCD;:@?@>88;:;<F=<>?FM000/47INHFGFGEEFKGI9+++++3/024--,-52460934>@ADAACCCEDEABCABCDB?@??BJJ{{;65+('*>>?@DDIGFBBBABDIDBC@??ABIFEDCA@?>???@@???@BCDFDECCBABCCEEBCAA@CCECB@@BABAA@@@BACEC>===>A=.../+)(,79965+++++,+***0243334;?B<<<<=C>222.,+*,++++19961111,<<=CA<=AB@??>>@BBFGFEDDDC@@?>>>>@?@@@?CGGGJEFACBAC<.,,,./6@?>=<<<==@AAAC?CDDLHFG=;-->A+++++694--==<;;<<>>G?AA@>>>???>>?>?>>>>>?>??>??>>>?@AA@@<9999;?BCA?77667>AB@CCA
@be77b3eb-a610-4816-9fa5-bd3e041973ac runid=3ffb29643267db9bb8aae685166434a5232ac074 sampleid=1_launch read=89 ch=44 start_time=2024-11-10T11:28:01Z model_version_id=dna_r10.4.1_e8.2_5khz_400bps_sup@v4.2.0 barcode=barcode05
TGGTACAGATCGTAAAATTGCGTAAGCAAATATAAAGTATCATTCAGGTTTAATATGTAAAGGTGTATTTAAAGGATCAGCTGGAAAAAAATTTTCCTTTGCTATTCTAAAATGAAAATCAATAAAAAATGATAATATTAAGCAATAAAATATTACTATTAATATTAAAGAAATTAAATCTTTAAATATAAATCTTTTATTAAAATAGATTTTATCTTTTCTTGAATTTAATCCTATTTGGTTAGATGAGCCTTTTTCATGAAGAATAGATAAATGAATTATTGATATAGCTAAAATTATTAAAGGTATTAAAAAATGTAAAGAAAAAAATCGATTTAATGTAGGATTATCAACGGAAAATCTTCCTCAAACTCAAAAAACAATTTTTTTCCCTAAAAATGGAATTGAAGATAAAATATTAGTAATAACTGTTGCTCCCCAAAAAGATATCTGTCCTCAAGGTAAAACATACCCAATAAAAGCGGATCCTATAATTA
+
CAAABCDD?>=;;==>AAB?@>?>>=@@@>952-,,6<@AAABCBAA????@CB@????ABCBAAA@CBBAABBAACA@????:99=AB?><<=.07546))BBAABCBCBCC@@@ACAEBA@>>>@@A@@?>=<<<==>>>=====>@@AA@@@@?@?A55A@@A@@A???@@BBDCD<;;;9:D>>>;;5,-,,,+=>?>=>?>=<;;<=EDB??>>GACA9:ACCECCC6556=A@??BA)(((&((()34?DEC@>;;;:;=<==>>=<<=<;;;;;<=<<<;::::;=>?@??<;;;:::99977788=@>=99889:;457;<76,))))*))))*5555777776675888:@@;;643))8;>@??>===>=<<==?DGIEHHFA7===AAA>===<<66644666:<=;996678777899;9:::;:::87888B@=;<;895444((<;<<<=====<:::;;68<;::::855545778552000
@09a4a3e2-32d0-4f2a-a9f6-27861548b6ac runid=3ffb29643267db9bb8aae685166434a5232ac074 sampleid=1_launch read=67 ch=434 start_time=2024-11-10T11:28:05Z model_version_id=dna_r10.4.1_e8.2_5khz_400bps_sup@v4.2.0 barcode=barcode05
TGGTACAGATCGTAAAATTGCGTAAGCAAATATAAAGTATCATTCAGTTTTTAATATGTAAAGGTGTATTTAAAGGATCAGCTGGAAAAAAATTTTCCTTTGCTATTCTAAAATGAAAATCAATAAAAAATGATAATATTAAGCAATAAAATATTACTATTAATATTAAAGAAATTAAATCTTTAATATAAATCTTTTATTAAAATAGATTTTATCTTTTCTTGAATTTAATCCTATTTGGTTAGATGAGCCTTTTTCATGAAGAATAGATAAATGAATTATTGATATAGCTAAAATTATTAAAGGTATTAAAAAATGTAAAGAAAAAAATCGATTTAATGTAGGATTATCAACGGAAAATCTTCCTCAAACTCAAAAAACAATTTTTTTCCCTAAAAATGGAATTGAAGATAAAATACTAGTAATAACTGTTGCTCCCAAAAAGATATTTGTCCTCAAGGTAAAACATCCCAATAAAGCGATACTATAATTA
+
@=;<=={@<;((()/BFGJHJEFFH{IHHEJKMFH{K{KFDCB?...--)''')'')+,-78:IKILGIILG{KII{M@><==<989@FJFFA@><9;22500G{{{IGCDCF{GFFL{{FCBC?B3+*++,,***====9:BDGFHAABA={{LHINIPJJIJM{KM<?DFMIJKIG{H4443++))1111FEDEHLCcGIEFFEEBBCBDLDC>>>>7//.-0/--/..C@BA?::611664433//0000/055/-...?@EEJA??>:74(/....FCFEIFJ{FFHHJHHM{UFPDEFEGDDCB>4444A@>;85557;4/25BED61111233301///23;<;;<<=<=<=@L{CB<;;<.....9-,,--2A@?@CEJ{{{TBA<67AC?@???CEGEELFDDDDDFF{B875559>>@ABBBFE=6/)))'-/0<C;1118306///899532011000.)))(*.-21*,(%%&''((.5455
@974062e4-cbcf-48cc-b2b7-9aa69a72fa8d runid=3ffb29643267db9bb8aae685166434a5232ac074 sampleid=1_launch read=69 ch=426 start_time=2024-11-10T11:28:12Z model_version_id=dna_r10.4.1_e8.2_5khz_400bps_sup@v4.2.0 barcode=barcode05
TTGGTACAGATCGTAAAATTGCGTAAGCAAATATAAAGTATCATTCAGGTTTAATATGTAAAGGTGTATTTAAAGGATCAGCTGGAAAAAAATTTTCTTTTGCTATTCTAAAATGAAAATCAATAAAAATGATAATATTAAGCAATAAAATATTACTATTAATATTAAAGAAATTAAATCTTTAAATATAAATCTTTTATTAAAATAGATTTTATCTTTTCTTGAATTTAATCCTATTTGGTTAGATGAGCCTTTTTCATGAAGAATAGATAAATGAATTATTGATATAGCTAAAATTATTAAAGGTATTAAAAAATGTAAAGAAAAAAATCGATTTAATGTAGGATTATCAACGGAAAATCTTCCTCAAACTCAAAAAACAATTTTTTTCCCTAAAAATGGAATTGAAGATAAAAATATTAGTAATAACTGTTGCTCCCCAAAAAGATATTTGTCCTCAAGGTAAAACATACCCAATAAAAGCGGATCCTATAATTA
+
J-)*0/08777111101357*****<?BAB@ABE:50)****77769999;GFH{F{GCGHGFO{INQ{HMJKKGKH{OGOMOGGHGL{{{OJLIFH:::<+DDEDLEEBEGFGLFPGJIMIFIB:4=<7---.EEFDGCEFEEIFEFJJFI{{FHKDIK{HF{BB@@@EEIJJJ>FF@8888355128778EE{GGHDDEGGQGCGCABCBGI{KEEGKBA?88:MHMHJLGGDGEIDCEHSKIFEEBBCCCFGUL>==<=>522A@>==<;<<;>>>?=<DFAACB@?>???FIFGEEIDEGDINI:988:DFCB??<<=CCHFHMGGGA9999:FGKFCGDCFDF@@8442..//8BHJJBA@@;999;BDDDBCCEBBCCDII{{P?75-BCEFHECCBCCC<==100028BA?A??:9999;>?>?+****A;30>>FFPHGD?===BDHAAA?A@@AABCFEDDCCDCCCDA@???@>>=>>@@ACEAA@A@
@c3eac312-839d-4ead-a287-be170bc16a8d runid=3ffb29643267db9bb8aae685166434a5232ac074 sampleid=1_launch read=24791 ch=372 start_time=2024-11-11T03:01:45Z model_version_id=dna_r10.4.1_e8.2_5khz_400bps_sup@v4.2.0 barcode=barcode05
TGGTACAGATCGTAAAATTGCGTAAGCAAATATAAAGTATCATTCAGGTTTAATATGTAAAGGTGTATTTAAAGGATCAGCTGGAAAAAAATTTTCCTTTGCTATTCTAAAATGAAAATCAATAAAAAATGATAATATTAAGCAATAAAATATTACTATTAATATTAAAGAAATTAAATCTTTAAATATAAATCTTTTATTAAAATAGATTTTATCTTTTCTTGAATTTAATCCTATTTGGTTAGATGAGCCTTTTTCATGAAGAATAGATAAATGAATTATTGATATAGCTAAAATTATTAAAGGTATTAAAAAATGTAAAGAAAAAAATCGATTTAATGTAGGATTATAAAACAGAAAATCTTCCTCAAACTCAAAAAACAATTTTTTTCCCTAAAAATGGAATTGAAGATAAAATATTAGTAATAACTGTTGCTCCCCCAAAAAGATATTTGTCCTCAAGGTAAAACATACCCAATAAAAGCGGATCCTATAATTA
+
K44445EGHC??FIJ{{{{>>>>>EDDCFIG{{J{{GM{IGDCIBBBCAH{M{RJMFLFG{I{{M{PHR{HUIHJ{{GGFIGIGAEDGI{{GEJA:64464>IGKP{GJL{{{{H{{{KCABB@=AB{{NJHFJGGJIYDDEDBBA@BDD>IEEEDJOQHQF{FFGEDE;G====?K{EDDDDB{KMIPFDDGFEL{{KKLDAC@=)))(((38B>>=>>AEDBCDFI{IILA@@@@?;88D@333334???;;AC@88878=CDGGA@@?>?AABBDFCJIFJGGGBBA@@AADEF{M99999DCBAAAABIFGFC<<;<<BD@EA?@@@>>>=>?FEEDE@CBCABAA)))(&))&&&300//..1222423.....?@>>?@BDII{N<:868::GKFDBA@@??@?>>>?>AFAA?>:9:;:;6665587679,,,,;;ABCDA>==<<>>?@A@A?>>>>@@???>>>???@C?>?>?@@99988;<<<;8888
@0b6d91eb-a2ca-45b2-b856-f844b486c3ce runid=3ffb29643267db9bb8aae685166434a5232ac074 sampleid=1_launch read=21698 ch=293 start_time=2024-11-11T03:01:33Z model_version_id=dna_r10.4.1_e8.2_5khz_400bps_sup@v4.2.0 barcode=barcode05
TGGTACAGATGGTAAAATTGCGTAAGCAAATATAAAGTATCATTCAGGTTTAATATGTTAAAGGTGTATTTAAAGGATCAGCTGGAAAAAAATTTTCCTTTGCTATTCTAAAATGAAAATCAATAAAAAATGATAATATTAAGCAATAAAATATTACTATTAATATTAAAGAAATTAAATCTTTAAATATAAATCTTTTATTAAAATAGATTTTATCTTTTCTTGAATTTAATCCTATTTGCGACTTGTAGATGAGCCTTTTTCATGAAGAATAGATAAATGAATTATTGATATAGCTAAAATTATTAAAGGTATTAAAAAATGTAAAGAAAAAAATCGATTTAATGTAGGATTATCAACGGAAAATCTTCCTCAAACTCAAAAAACAATTTTTTTCCCTAAAAATGGAATTGAAGATAAAATATTAGTAATAACTGTTGCTCCCCAAAAGGGTGCCTTTTGTCCTCAAGGTAAAACATACCCAATAAAAGCGGATCCTATAATTA
+
>45878;3/.+**&&''11111::;<>@BEDGC>??DM{{LMHJ;;;;;GJIJ{8777789<=AF986867557?BFEDC@?@=877:C{GFD>BBDFA@>;<GKNGMJQ>=>==HEOYHGDFIGEGJRL{HN{HF{RGH{E{TIFF?<<A>CAA834445CAEEEG>;;DG{JJIG{KFIEMECLIFJRFEDDEDEDA987779:94000112/97642?12201334;67C?JJB?=.,)((()+*+0119<>CG>9:JGFFCDCEA@@@B@@@@AAB?>>?>>=<>>ABFC'&&&&&*FGJBBA==EBGEACA@AEFH{PGFFFEFDB@FF{{JF9999:BC{HJ////00002110/55@CJKGO/....7777:65555BBAAABBDGK{KEEE1BGHIJGDCACABBBA?>=>?ACFA@@99999???@@AABBCC@<8=9=:3/)'&''''''((8???@BA?@AADDBBA@??@@?CB@?>>?=99887:;;=<;;:;
@8fe01343-43e0-4007-9f23-5bcb784f4236 runid=3ffb29643267db9bb8aae685166434a5232ac074 sampleid=1_launch read=26151 ch=288 start_time=2024-11-11T03:01:40Z model_version_id=dna_r10.4.1_e8.2_5khz_400bps_sup@v4.2.0 barcode=barcode05
TGGTACAGATCGTAAAATTGCGTAAGCAAATATAAATTATAATTAGGTTTAATATGTAAAGGTGTATTTAAAGGATCAGCTGGAAAAAAATTTTCCTTTGCTATTCTAAAATGAAAATCAATAAAAAATGATAATATTAAGCAATAAAATATTACTATTAATATAAAGAAATTAAATCTTTAAATATAAATCTTTTATTAAAATAGATTTTATCTTTTCTTGAATTTAATCCTATTTGGTTAGATGAGCCTTTTTCATGAAGAATAGATAAATGAATTATTGATATAGCTAAAATTATTAAAGGTATTAAAAAATGTAAAGAAAAAATCGATTTAATGTAGGATTATCAACGGAAAATCTTCCTCAAACTCAAAAAACAATTTTTTTCCCTAAAAATGGAATTGAAGATAAAATATTAGTAATAACTGTTGCTCCCCAAAAAGATATTTGTCCTCAAGGTAAAACATACCCAATAAAAGCGGATCCTATAATTA
+
6**//087.+**+56<DBA=<:99::A@===43(((%()))///03>>BGFJHBCBABEFHR{M{ENGOGKMC@>;98879;6338EH@?>=?=9611/--IEEH==:5530;ACDFIFGDFDEMKIGFBABABDCBCAAACBBCBCEEDCDB@63333777--***BDEGEFDBAA@AACCFGE?>>==?BBJI{DEEB@B@??>==>?DF{@@@@{@QE=<A@?@?@A@??@?AAA@A@@===<<==<>>BCB>==;;;<@@?>=====?<::999=<>==>><<::;<?EDCC@====<<=<<>=989;A@=22123?==:@ABA5333476788<10000;>=988634446DG?=:7680'''')000:;<=;:;<=CDEDD>?>8:B???><<<<<<;::99999:;<<<;9899<<87663222.-,,-63=>=><;::99:;<?>><;;;;<;;<<=;988998:998866410001677986666
@56541663-f5d1-4421-be54-e40bdeaff58d runid=3ffb29643267db9bb8aae685166434a5232ac074 sampleid=1_launch read=24354 ch=72 start_time=2024-11-11T03:01:35Z model_version_id=dna_r10.4.1_e8.2_5khz_400bps_sup@v4.2.0 barcode=barcode05
TGGTACAGATCGTAAAATTGCGTAAGCAAATATAAAGTATCATTCAGGTTTAATATGTAAAGGTGTATTTAAAGGATCAGCTGGAAAAAAATTTTCCTTTGCTATTCTAAAATGAAAATCAATAAAAAATGATAATATTAAGCAATAAAATATTACTATTAATATTAAAGAAATTAAATCTTTAAATATAAATCTTTTATTAAAATAGATTTTATCTTTTCTTGAATTTAATCCTATTTGGTTAGATGAGCCTTTTTCATGAAGAATAGATAAATGAATTATTGATATAGCTAAAATTATTAAAGGTATTAAAAAATGTAAAGAAAAAAATCGATTTAATGTAGGATATCAACGGAAAATCTTCCTCAAACTCAAAAAACAATTTTTTTCCCTAAAAATGGAATTGAAGATAAAATATTAGTAATAACTGTTGCTCCCCAAAAAGATATTTGTCCTCAAGGTAAAACATACCCAATAAAAGCGGATCCTATAATTA
+
JJM{{{ILKJGLOIMJJKL{{JSKJOFIIF{P{HKFGEHD>211023335{ILKEHEEGIIKHF{IOO{{OH{I{{GC:6666BGCCDE{{IFFCD{??IIHM{{HJ{J{G{OMJ{E{LKOJ{==;=N{OJGHMKEMMKKNIILDFHHL{MJ{GCBBABBG{LLINS{{LJ{L{{I{LX{{K{IGJMHD546BCCCBDIF{I{IFJIKHHI{KQIFKJHPFJQEJEKEL{{GH{{MIGQECBCBDDCDCEHC<53G{IFFKIIJHMKKHFJGGMLHHGGHH{KJJRJHFEHHFFGK{{FJLGJKGMEFGEFFLLIGHFFFGFE{EML{{K{11112;----4,,++*&&&,,33777<@@98-++,.BCDBDC>==>ELA@@@EJS{{HAA>*;:;:=>66667777832222?IGFLEDEFEEDECFHFDGECEBA3A;DFGFIGCCDEFGLKNHIEJFJJEGGHERHEEGF?CCFFECC@>>>=ABDC@?????
@0d8077de-4162-4f07-8b71-8d982d051ac3 runid=3ffb29643267db9bb8aae685166434a5232ac074 sampleid=1_launch read=21461 ch=237 start_time=2024-11-11T03:01:36Z model_version_id=dna_r10.4.1_e8.2_5khz_400bps_sup@v4.2.0 barcode=barcode05
TGGTACAGATGAGTAAAATTGCGTAAGCAAATATAAAGTATCATTCAGGTTTAATATGTAAAGGTGTATTTAAAGGATCAGCTGGAAAAAAATTTTCCTTTGCTATTCTAAAATGAAAATCAATAGAAAATAATAATATTAAGCAATAAAATATTACTATTAATATTAAAGAAATTAAATCTTTCAATACTAAATCTTTTATTAAAATAGATTTTATCTTTTCTTGAATTTAATCCTATTGGTAGATGAGCCTTTTTCATGAAGAATAGATAAATGAATTATTGATATAGCTAAAATTATTAAAGGTATTAAAAAATGTAAAGAAAAAAATCGATTTAATGTAGGATTATCAACGGAAAATCTTCCTGAACTCAAAAAACAATTTTTTTCCCTAAAAATGGAATTGAAGATAAAATATCTAGTAATAACTGTTGCTCCCCCAAAAAGATATTTGTCCTCAAGGTAAAACATACCCAATAAAA
+
1.--..///.'''')+23330-***+-44456532221112223344533333420/.))))2322222234563421//0006889;<<9654566411222643333455685443443----))((*+))(')*-''''(23322210)10002455676654443444455764432233/01//5....42112375542344333344:972222<9;;875557553334556321)&&&&'().10376/////2-----)))--.2433334454333223345667774332233211./..039:821))*0221359:82----/431*))))../..(((((+,,/55333223---,,999989631.-.17999--,+-359=<51111111121/---0031(&&&&...2222323322111333666762111233355556553334422111454,533455
@d252e695-c0ce-43a4-a3d3-03c1eb7d042f runid=3ffb29643267db9bb8aae685166434a5232ac074 sampleid=1_launch read=74992 ch=201 start_time=2024-11-11T03:01:31Z model_version_id=dna_r10.4.1_e8.2_5khz_400bps_sup@v4.2.0 barcode=barcode05
TGGTACAGATCGTAAAATTGCGTAAGCAAATATAAAGTATCATTCAGGTTTAATATGTAAAGGTGTATTTAAAGGATCAGCTGGAAAAAAATTTTCCTTTGCTATTCTAAAATGAAAATCAATAAAAAATGATAATATTAAGCAATAAAATATTACTATTAATATTAAAGAAATTAAATCTTTAAATATAAATCTTTTATTAAATCAATTTTATCTTTTCTTGAATTTAATCCTATTTGGTTAGATGAGCCTTTTTCATGAAGAATAGATAAATGAATTATTGATATAGCTAAAATTATTAAAGGTATTAAAAAATGTAAAGAAAAAAATGGATTAGATGTTAGGATTATCAACGGAAAATCTTCCTAGAACTCAAAAAACAATTTTTTCCCTAAAAATGGATTTGAAGATAAAATATTAGTAATAACTGTTGCTCCCCAAAAAGATATTTGTCCTCAAGGTAAAACATACCCAATAAAAGCGGATCCTATAATTA
+
45434444431-----4332/,,,-.56687643333222223455644444754332323333311223645443444556678669:86-,,,-4113213.-...0767833335655555445676442222211001446565556444434444444)))))*,,,,+7634444666765333223445797553241('''''8542222<652''-,,//./1113446653330///./.../,*))55433322220001155434335554333223335667775554332312245556665434334778999870////31000/,'''33554433.,,,,//4-,,+,1.-++''(()++231121269<<977466689964443455533233457532210110133454543333354685440//0133665454443333455433344353233420,,,,-222100001
@e366423f-9940-48b9-b139-c116f340d597 runid=3ffb29643267db9bb8aae685166434a5232ac074 sampleid=1_launch read=24297 ch=509 start_time=2024-11-11T03:01:51Z model_version_id=dna_r10.4.1_e8.2_5khz_400bps_sup@v4.2.0 barcode=barcode05
AATTATAGGATCCGCTTGGGTATGTTTTACCTTGAGGACAAATATCTTTTTGGGGAGCAACAGTTATTACTAATATTTTATCTTCAATTCCATTTTTAGGGAAAAAAATTGTTTTTTGAGTTTGAGGAAGATTTTCCGTTGATAATCCTACATTAAATCGATTTTTTTCTTTACATTTTTAATACCTTTAATAATTTTAGCTATATCAATAATTCATTTATCTATTCTTCATGAAAAAGGCTCATCTAACCAAATAGGATTAAATTCAAGAAAAGATAAAATCTATTTTAATAAAAGATTTATATTTAAAAAATTAATTTCTTTAATATTAATAGTAATATTTTATTGCTTAATATTATCATTTTTTATTGATTTTCATTTTAGAATAGCAAAGGAAAATTTTTTTCCAGCTGATCCTTAATACACCTTTACATATTAAACCTGAATGATACTTTATATTTGCTTACGCAATTTTACGATCTGTACCAA
+
@@=>@ACAB@D>?;<=<((*AE{{{{{K{{MGB::DEIGDEEEF{FBHEEA@{{{{IHJFG1////0FBEGFNGKKGVMIHIGB10.,-/877889DBEEA>DHFR{{LKDEFHH{{DEBCDJCDJO{HJLFFEF@A<=>FGJJJLK{HJQLL{HKSHHMMEE?FE{J;730-267888??NGULI{N{L{{{J{G{{{J{QLFDH><==<>??)((((DF<<<<<<9999GNIE{HIJHNIML{H{GGGFGDFCBABBEJFDEDD.....;F{OFFGF{J{FEHFDPEECBA@A@@ABBNFEDCDB7<<;:98779;@?<<<<78??ABBBCBABAACDFGSJ{HKGHMDBBBBDCCBCCBDE{{{{Y{KILJJ{JBAAEXJMGNJEDB5451ABB{J{MJMM{KND>>AFEKGD@61(*138>?>?=?<=>BAAABCCBCB@@>><=>>=>???DA@@BDGFGB@===>?BDECA<;;;<@@ACAAD
@ae39bab5-dbc1-430a-8c5f-d8f4e376a830 runid=3ffb29643267db9bb8aae685166434a5232ac074 sampleid=1_launch read=26159 ch=288 start_time=2024-11-11T03:01:50Z model_version_id=dna_r10.4.1_e8.2_5khz_400bps_sup@v4.2.0 barcode=barcode05
TGGTACAGATCGTAAAATTGCGTAAGCAAATATAAAGTATCATTCAGGTTTAATATGTAAAGGTGTATTTAAAGGATCAGCTGGAAAAAAATTTTCCTTTGCTGTTCTAAAATGAAAATCAATAAAAAATGATAATATTAAGCAATAAAATATTACTATTAATATTAAATTAAATCTTTAAATATAAATCTTTTATTAAAATAGATTTTATCTTTTCTTGAATTTAATCCTATTTGGTTAGATGAGCCTTTTTCATGAAGAATAGATAAATGAATTATTGATATAGCTAAAATTATTAAAGGTATTAAAAAATGTAAAGAAAAAAATCGATTTAATGTAGGATTATCAACGGAAAATCTTCCTCAAACTCAAAAAACAATTTTTTTCCCTAAAATGGAATTGAAGATAAAATATTAGTAATAACTGTTGCTCCCCAAAAAGACATTTGTCCTCAAGGTAAAACATACCCAATAAAAGCGGATCCTATAATTA
+
6422222311/--..033321.....2334443222111111111122234464330....0334433354463422234451000244/.-/1./3005/020/0006767854445655655620.00//.-.0122332323356787854434766775432+'''0111445675775500///2246986544455543233985444551::3324464322224455655542222122122344222243323332222134346666553222133345566675444444422234456787322123789:;;:94-,,,-5544333233333100.,---05533444445676666665654344599::966/+,**+,+3222312233222458644321211244553432333362444577655662555577676644334433342/24344441-----234322112
@99701975-5fe2-4e5c-834f-da4f2c455c9c runid=3ffb29643267db9bb8aae685166434a5232ac074 sampleid=1_launch read=31142 ch=482 start_time=2024-11-11T03:02:01Z model_version_id=dna_r10.4.1_e8.2_5khz_400bps_sup@v4.2.0 barcode=barcode05
TGGTACAGATCGTAAAATTGCGTAAGCAAATATAAAGTATCATTCAGGTTTAAAATGTAAAGGTGTATTTAAAGGATCAGCTGGAAAAAAATTTTCCTTTGCTATTCTAAAACGAAAATCAATAAATGATAATATTAAGCAATAAAATATTACTATTAATATTAAAGAAATTAAATCTTTAAATATAAATCTTTTATTAAAATAGATTTTATCTTTTCTTGAATTTAATCCTATTTGGTTAGATGAGCCTTTTTCATGAAGAATAGATAAATGAATTATTGATATAGCTAAAATTATTAAAGGTATTAAAAAATGTAAAGAAAAAAATCGATTTAATGTAGGATTATCAACGGAAAATCTTCCTCAAACTCAAAAAACAATTTTTTTCCCTAAAGATGGAATTGAAGATAAAATATTAGTAATAACTGTTGCTCCCCCCAAAAAGATATTTGTCCTCAAGGTAAAACATACCCAATAAAAGCGGATCCTCTGATTAC
+
GFEGE{VPHLIQLQO{JGIEEETKIL{P{{HKKLIILKMKEECE>?>??W{KWHN{NUHJ{{IMMHQ{OKNXMHKPIJ{KNHJ{FLMKL{{IIEFDB@@C>EJKJLCD>>>MJGII{K{B@@@62219FKIFIKNIDCEABBDH{{Q{G66666HIJQS{GQC77612565:<<=@DEEEFHLLKYIITFECBDIAGC22=4399998<1)EAA=>@655589::<>>IIMHKLLKGIIQJOIG{HIEC8:?B@<>>=@AEBACGFKUHLHQJVPIIJHEEEEGKJMKMLO{I[{SGHG`ILKHKFGGIKOIJFFA889@AG{IN{K{LHIMS{RHKIKKI{MKHLJJIO{NIOK{{I{HHMGKIH{NL{MHIJ{{WOJJ{KGH{{{E?7(CGHINLIJLFHLIHPPCIGEIA9DA@;;BEDPEFKFHEIC@@773,+77CFJMJHGFKGIKSLEH?>>?AJEEFEECE>>65()??BEDCH{FA@@@?*)))))()
@879ee47e-42c4-4d12-bea9-f81306470326 runid=3ffb29643267db9bb8aae685166434a5232ac074 sampleid=1_launch read=47693 ch=354 start_time=2024-11-11T03:02:10Z model_version_id=dna_r10.4.1_e8.2_5khz_400bps_sup@v4.2.0 barcode=barcode05
AATTATAGGATCCGCTTTTATTGGGTATGTTTTACCTTGAGGACAAATATCTTTTTGGGGAGCAACAGTTATTACTAATATTTTATCTTCAATTCCATTTTTAGGGAAAAAAATTGTTTTTTGAGTTTGAGGAAGATTTTCCGTTGATAATCCTACATTAAATCGATTTTTTTCTTTACATTTTTTAATACCTTTAATAATTTTAGCTATATCAATAATTCATTTATCTATTCTTCATGAAAAAGGCTCATCTAACCAAATAGGATTAAATTCAAGAAAAGATAAAATCTATTTTAATAAAAGATTTATATTTAAAGATTTAATTTCTTTAATATTAATAGTAATATTTTATTGCTTAATATTATCATTTTTTATTGATTTTCATTTTAGAATAGCAAAGGAAAATTTTTTTCCAGCTGATCCTTTAAATACACCTTTACATATTAAACCTGAATGATACTTTATATTTGCTTACGCAATTTTACGATCTGTACCAA
+
HI{{JHK{ML{KH{ONMKKMGHML{IOIHH{{{NNKLHEGR{ED88889?85209A2121275555<>@BBBDIGJI{LL{`HHM{RGM{KHIEGLMCLLMKFEEA-?=>>;:;<><===AA66666??AFN{MNJL{LAEE77GN{J{N{LHLH{LRKN{IKLWKGIKN{{{C=><=FNPHJ{G{T{{MGCJJ{JK{NHLL{{LKKKKNLKJI{{J{{{{J{LJKJKMIK{NIJLK{FJJ{J{KH{{J{G{FSL{GM{KJDFFIIFMGFJKLEIFF{NJN{ILJPL{K{JKNTKKH{WKHMLITH{I{{JNLH{HA@??=89333/0221A{LGMNHDDCFDFFHJFCGBDBDCGMKINJ77777P{JE{{{{PO{NHJ{HJIHHMNKS{MNLGKPL{{JGILIPIM{L{{QKMKPIJF{PQJPNJWLKI{HOJ{{HH{{{IMH[{EPKJGKLFGHGMIFM{QJIFK{KO{KFPKJGHIJK{KKFECCEFFIIHHI
@c50252f8-d59a-41bb-965b-9cce03afa9c7 runid=3ffb29643267db9bb8aae685166434a5232ac074 sampleid=1_launch read=23704 ch=353 start_time=2024-11-11T03:02:09Z model_version_id=dna_r10.4.1_e8.2_5khz_400bps_sup@v4.2.0 barcode=barcode05
TGGTACAGATCGTAAAATTGCGTAAGCAAATATAAAGTATCATTCAGGTTTAATATGTAAAGGTGTATTTAAAGGATCAGCTGGAAAAAAATTTTCCTTTGCTATTCTAAAATGAAAATCAATAAAAAATGATAATATTAAGCAATAAAATATTACTATTAATATTAAAGAAATTAAATCTTTAAATATAAATCTTTTATTAAAATCAGATTTTATCTTTTCTTGAATTTAATCCTATTTGGTTAGATGAGCCTTTTTCATGAAGAATAGATAAATGAATTATTGATATAGCTAAAATTATTAAAGGTATTAAAAAATGTAAAGAAAAAAATCGATTTAATGTAGGATTATCAACGGAAAATCTTCCTCAAAACTCAAAAAACAATTTTTTTCCCTAAAAATGGAATTGAAGATAAAATATTAGTAATAACTGTTGCTCCCCAAAAAGATATTTGTCCTCAAGGTAAAACATACCCAATAAAAGCGGATCCTATAATTA
+
RJK{{KRL{OFEHHIUK{{HHE{GFHHI{{K{H,,,I{I{OGJ{LNIKQKGEH;89/..44CJNKKR{{N{LHIK{QM{FEN777HJN{{{JJ{KNFCCM>C{L{IH{SP{{M{KJH{RLLEJGFGJI{GFGR{FKGHHEIEJJF{FGGFHFEKQ@???@FDEHFECEGKK{{{{JKPMHEDEDGJFMLFFIKFDDFFEEDB:999'''''30//0CEEHEDHICEFD{{IL{GI{EKKHIK{LFFIEDFCA@@=BJGIMTEFFGGHECDCDCEGFFDGGEAAGCDCCEEFCCDGK{MOOGGDCMEKIGHIGELIIGECAA@ABHGFLP{{IEBACACIJ{NKIFFEDGDEEFEB=>>>?{JHJ6555+***)(//25:;GGCA@?@GE{{{FDH2ABBDGEAAABBBDBB@?>>?@AD@?>?>=>>>>@?@@@ABBCEFG@=>>>DC?>>=>@AACBCD@>===>?@@@@@??@@?A@>>>?><87767:<<:98789
@c3ebb9e6-35f2-406a-ad9a-3ec647292c78 runid=3ffb29643267db9bb8aae685166434a5232ac074 sampleid=1_launch read=65491 ch=351 start_time=2024-11-11T03:02:09Z model_version_id=dna_r10.4.1_e8.2_5khz_400bps_sup@v4.2.0 barcode=barcode05
AATTATAGGATCCACTTATTGGGTATGTTTTACCTTGAGGACAATCTCTTTGGGGAGCAACAGTTATTACTAATATTTTATCTTCAATTCCATTTTTAGGGAAAAAAATTGTTTTTTGAGTTTGAGGAAGATTTTCCGTTGATAATCCTACATTAAATCGATTTTTTCTTTTACATTTTTTAATACCTTTAATAATTTTAGCTATATCAATAATTCATTGTCTGTTTCATGAAAAAGGCTCATCTAACCAAATAGGATGAATTGAAGAAAGATAAAATCTATTTTAATAAAAGATTTATATTTAAAGATTTAATTTCTTTAATATTAATAGTAATATTTTATTGCTCCAATTGTATCATTTTTTATTGATTTTCATTTTAGAATAGCAAAGGAAAATTTTTTTCCAGTTGATCCTTTAAATACACCTTTACATATTAAACCTGAATGATACTTTATATTTGCTTACGCAATTTTACGATCTGTACCAA
+
LHN{{HA?32222...013888?FGFGHMLK6666699<===221111115****532100/-**++++,,--04766;;;5441127:9<;=HEPN:99:;B:H{GCCB44=;=EE..--.?>A{FEB;;:::?9E>>BFFIHFFGFLGGGHRGGKKF<;;:<KUI70062044447=DACBC))))*838<??@@BFKIGECDAAABCEGDGI5+++(('&%&')(+.069>@KDGDGEHDBBCCCMHQMC73-+'&&(())())),.*+123;>GB@?999::FEDCCGFEHRHHGEDC?8GD@??@AELISZRH{KDEEBBBA??===>>BBFJI{FDE@64''''''44444AABCGKJGFGDHDFJHLCABBCC>>>=<<<<<>@@?ABADCDJGFE<965)))))ECBDC?CC@@?;;:::@=?>=9899::AA@==;::;<>77777@?>>>?@A@><9888:?@==<))))))))+,66
@2bbefd23-3b79-4916-ac12-fdee1cfb7940 runid=3ffb29643267db9bb8aae685166434a5232ac074 sampleid=1_launch read=75116 ch=201 start_time=2024-11-11T03:02:10Z model_version_id=dna_r10.4.1_e8.2_5khz_400bps_sup@v4.2.0 barcode=barcode05
AATTATAGGATCCGCTTTTATTGGGTATGTTTTACCTAGAGACAATCTCTTTTGGGGAGCAACAGTTATTACTAATATTTTATCTCAATTCCATTTTTAGGGAAAAAAATTGTTTTTTGAGTTTGAGGAAGATTTTCCGTTGATAATCCTACATTAAATCGATTTTTTTCTTTACATTTTTAATACCTTTAATAATTTTAGCTATATCAATAATTCATTTATCTATTCTTCATGAAAAAGGCTCATCTAACCAAATAGGATTAAATTCAAGAAAAGATAAAATCTATTTTAATAAAAGATTTATATTTAAAGATTTAATTTCTTTAATATTAATAGTAATATTTTATTGCTTAATATTATCATTTTTTATTGATTTTCATTTTAGAATAGCAAAGGAAAATTTTTTTCCAGCTGATCCTTTAAATACACCTTTACATATTAAACCTGAATGATACTTTATATTTGCTTACGCAATTTTACGATCTGTACCAA
+
654422221322/---.09744333323346789940**))'(*--./0007657544211112323334544310001556746(((222345678;8654467:;:95333389=;100//.*.----110/.-)*(((*,/0/00114433332430,---.:;<<<:99698777:3++*+01,**)643233698654322112343333346665622112445534332446553446777777776766533422231454466567532224565666779973332443456986666799533345433547788754333333222234679<:::766555544333333567;;866533337866669:433224445668789;;;;:<;<<:75554444346:79864221/./70865444445445555554455567765556788663////057884/.--/5557676
@7d3667f7-73c0-4545-8634-e258edc55358 runid=3ffb29643267db9bb8aae685166434a5232ac074 sampleid=1_launch read=351591 ch=94 start_time=2024-11-11T03:02:03Z model_version_id=dna_r10.4.1_e8.2_5khz_400bps_sup@v4.2.0 barcode=barcode05
TGGTACAGATCGTAAAATTGCGTAAGCAAATATAAAGTATCATTCAGGTTTAATATGTAAAGGTGTATTTAAAGGATCAGCTGGAAAAAAATTTTCCTTTGCTATTCTAAAATGAAAATCAATAAAAAATGATAATATTAAGCAATAAAATATTACTATTAATATTAAAGAAATTAAATCTTTAAATATAAATCTTTTATTAAAATAGATTTTATCTTTTCTAATTTAATCCTATTTGGTTAGATGAGCCTTTTTCATGAAGAATAGATAAATGAATTATTGATATAGCTAAAATTATTAAAGGTATTAAAAAATGTAAAGAAAAAAATCGATTTAATGTAGGATTATCAACGGAAAATCTTCCTCAAACTGAAAAAATTTTCCCTTAAAAATGGAATTGAAGATAAAATATTAGTAATAACTGTTGCTCCCCAAAAAGATATTTGTCCTCAAGGTAAAACATACCCAATAAAAGCGGATCCTATAATTA
+
A;;>ABFKK{HDEGH{{{{MOJ{{{M{WK{{MHGUMH{{{LO{TGFGFGLLLOJJNIHEI{R{K{ILL{PP{NMNNNLKJ{LHPKJL{M{{GGN@<4440,?CDEFGINFJHHHG{J{I32221266KH{CDDEDK{H{EEF{FFGFG{CE{P{FCBBBDRJ{HGEBBC{{{H@{HF{{HGH{J{{{{IDDF{KJPM{O{HH{TKH;::::9<<>....5*,)))+??@GDGC=99+))))<@BCKO{HNKJ{{KLOJKIVG?????@AEFIDDJFHFM{G{I{QJK{GIHQJMK{JF>,,001:>>=::@O{{LB?>>?GGD?G{{{JHXJ{{{GNGH{IQ{HI{UKDDDDACCCFTJ8>-+++13588<+++++-)'))/0//,+'''{{HIGLIKJI{MGFEEFI{KHHK@@DDDIHKFMHJMJDL>=<0,@GFJMOHFDFLH{KIIHKIEKGEKI{QIQIGEJCEDDEC?9@<::9:;>@?@???@
@45bdcb5e-802d-4d90-8dc1-987b2e2a5f1e runid=3ffb29643267db9bb8aae685166434a5232ac074 sampleid=1_launch read=26175 ch=288 start_time=2024-11-11T03:02:09Z model_version_id=dna_r10.4.1_e8.2_5khz_400bps_sup@v4.2.0 barcode=barcode05
TGGTACAGATCGTAAAATTGCGTAAGCAAATATAAAGTATCATTCAGGTTTAATATGTAAAGGTGTATTTAAAGGATGGCTCAAAAAATTTTCCTTTTGCTATTCTAAAATGAAAATCAATAAAAAATGATAATATTAAGCAATAAAATATTACTATTAATATTAAAGAAATTAAATCTTTAAATATAAATCTTTTATTAAAATAGATTTTATCTTTTCTTGAATTTAATCCTATTTGGTTAGATGAGCCTTTTTCATGAAGAATAGATAAATGAATTATTGATATAGCTAAAATTATTAAAGGTATTAAAAAATGTAAAGAAAAAAATCGATTTAATGTAGGATTATCAACGGAAAATCTTCCTCAAACTCAAAAAACAACTTTTTTCCCTAAAAATGGAATTGAAGATAAAATATTAGTAATAACTGTTGCTCCCCCAAAAGATATTTGTCCTCAAGGTAAAACATACCCAATAAAAGCGGATCCTATAATTA
+
Q====>KFKLJ{{{{KKL{KLGODCCKHIKMKLHKM{{{{KI{RK{{NK{KK{OJ{MGIMNNPMN{{{LLB@?2.''&&%&$%%%'------***+,0+:MKK{{{{{{{KKH{NQ{{{{{{{{S{L{MHFSTHIO{HQQQMYKOMMLMPCCBCBRN{ISO{{KGFJLL{{{{{{{ING{JNN{TU{GNIKNML{{{J{GH{B:{OFLI{LDQDGG{IBEH=>CCCFENLS{I{{P{KHHU{NLLCBDDCBB73329:22312222752//0.25::<EEFF{J{{MK{JKPMK{{LJD?>>LNF=D>;<>JRIEECACDJ{DG{S{{NGEDBCE==SQGGF{I{RP{HEFKGFHZ{J{K{JKFD,++++.8::;;WIIKGIOMP{{{RC<7999NJIGCBCCDJHDEFGEFKKMWGENLDEFDCCCDDAAA@@>=::::FMGGDDC@AB@AIKVPILEILEFGLFKCBBABCHJCAAA@>77777>>?A=====
@9073896a-54be-43c1-be45-dd56192aae50 runid=3ffb29643267db9bb8aae685166434a5232ac074 sampleid=1_launch read=19728 ch=270 start_time=2024-11-11T03:02:09Z model_version_id=dna_r10.4.1_e8.2_5khz_400bps_sup@v4.2.0 barcode=barcode05
TGGTACAGATCGTAAAATTGCGTAAGCAAATATAAAGTATCATTCAGGTTTAATATGTAAAGGTGTATTTAAAGGATCAGCTGGAAAAAAATTTTCCTTTGCTATTCTAAAATGAAAATCAATAAAAAATGATAATATTAAGCAATAAAATATTACTATTAATATTAAAGAAATTAAATCTTTAAATATAAATCTTTTATTAAAATAGATTTTATCTTTTCTTGAATTTAATCCTATTTGGTTAGATGAGCCTTTTTCATGAAGAATAGATAAATGAATTATTGATATAGCTAAAATTATTAAAGGTATTAAAAAATGTAAAGAAAAAAATCGATTTAATGTAGGATTATCAACGGAAAATCTTCCTCAAACTCAAAAAACAATTTTTTTCCCTAAAAATGGAATTGAAGATAAAATATTAGTAATAACTGTTGCTCCCCAAAAAGATATTTGTCCTCAAGGTAAAACATACCCAATAAAAGCGGATCCTATAATTA
+
DFGHI{JJHFGEFEGGIJKDECDDFDFDDEIEGPHFKJG{GEHF;;;;;LKIGMEDDBCCEDFGFGEGKFDOGFHLGHMGIGFJDDGIIGGFD?8//..,*+999;==??IGJFDGEHRJEDEBCBEEIGHFGFECDDGCDDDDCBCCFGDGHFEAAAA@BCFBCABCDDDDDJJFOFFEEDDDIJJED>=>053333CCFECEEB?>>>?CJGPEEDCI@@>;;<KH{GGECEEDEFHGELHFCDDDC?::::@FCDFDCBBBAAAAA@@ACDDBBABABDCBBBAA@?@?@ABBBB@??>>?==<<=?BBBCDA@??888<=//:;AED>76668CDA@=<<;<???>=<<944556AA>>>==>??@@?>>=<=>??>=>>?BCGHGGD=66AAABB@=<<;;;;;;:;;;=?@>=<;9888855556:;87878984<@??<;;;;;<<<=<<<;::::;<=>><::;;:67777:::4/.../668:9=><=
@624bbce1-e897-4710-a0f0-273e4c6cdcbb runid=3ffb29643267db9bb8aae685166434a5232ac074 sampleid=1_launch read=19906 ch=472 start_time=2024-11-11T03:02:18Z model_version_id=dna_r10.4.1_e8.2_5khz_400bps_sup@v4.2.0 barcode=barcode05
TGGTACAGATCGTAAAATTGCGTAAGCAAATATAAAGTATCATTCAGGTTTAATATGTAAAGGTGTATTTAAAGGATCAGCTGGAAAAAAATTTTTCCTTGCTATTCTAAAATGAAAATCAATAAAAAATGATAATATTAAGCAATAAAATATTACTATTAATATTAAAGGAATTTAAATCTTTAAATATAAATCTTTTATTAAAATAGATTTTATCTTTTCTTGAATTTAATCCTATTTGGTTAGATGAGCCTTTTCATGGAGAATAGATAAATGAATTATTGATATAGCTAAAATTATTAAAGGTATTAAAAAATGTAAAGAAAAAAATCGATTTAATGTAGGATTATCAACGGAAAATCTTCCTCAAACTCAAAAAACAATTTTTTTCCCTAAAAATGGAATTGAAGATAAAATATTAGTAATAACTGTTGCCCCCCCAAAAAGATATTTGTCCTCAAGGTAAAACATACCCAATAAAAGCGGATCCTATAA
+
7864443110/,---.33320..../344443111112111123455222236543322233322113345553333323344789;<=87667766201++5555553337844335544444444544333223233333444455555433343444556666....+,+**1**5334476:753221222245886643554432233-)53334<9;;764335433323455676433223+,,,33323/3876554322111224555544445434433445776777566556432222445677754444599888887****+.,-,,,10/021122220----.67660///06666788776665455699;::::907778:97555455553322244754410111123344343223459:9:87864444567666565544455667533223464533333*))))..)'''
@fa94e51a-e723-4534-b93f-dce3d433214a runid=3ffb29643267db9bb8aae685166434a5232ac074 sampleid=1_launch read=31329 ch=462 start_time=2024-11-11T03:02:26Z model_version_id=dna_r10.4.1_e8.2_5khz_400bps_sup@v4.2.0 barcode=barcode05
AATTATAGGATCCGCTTTTATTGGGTATGTTTTACCTTGAGGACAAATATCTTTTTGGGGAGCAACAGTTATTACTAATATTTTATCTTCAATTCCATTTTAGGGAAAAAAATTGTTTTTTGAGTTTGAGGAAGATTTTCCGTTGATAATCCTACATTAAATCGATTTTTTTCTTTACATTTTTTAATACCTTTAATAATTTTAGCTATCAATAATTCATTTATCTATTCTTCATGAAAAAGGCTCATCTAACCAAATAGGATTAAATTCAAGAAAAGATAAAATCTATTTTAATAAAAGATTTATATTTAAAGATTTAATTTCTTTAATATTAATAGTAATATTTTATTGCTTAATATTATCATTTTTTATTGATTTTCATTTTAGAATAGCAAAGGAAAATTTTTTTCCAGCTGATCCTCTAAATACACCTTTACATATTAAACCTGAATGATACTTTATATTTGCTTACGCAATTTTACGATCTGTACCAA
+
PKNMHIJ{KLQEC<:999D<DJFMHJINNIM{IJIEDD56>>@A<<867A?@?@?DDHK{{YNKIEKOMJLGI{{LHINMQHS{JIJGJI{IHHJJ@>?@D<=<=CVIJL{OG{J{PMZH{FHEMIIIKG{KJ{OIHOGARDEFLJKM{IUH{I{K{IIJII..../=??@B960*'(888868CEDHHFDDA=;HHHIFIE>,,,,-C3DFEHLMR{GGKJI{NGJKHI{NK{HJN{I{{I{FILMFIHHIGIOMO{JKLK{IRMJL{ILKIJKIIKH{K{JKSHGHGGL{MLLOJJGKID{IIFEEDD>FKGKHGMIGGI{{GGFBFEEJECFEHGGEDCEHJEKFHFFFGGGLGHGHFEHFDEI{JJMGM{HTVOKF@{>HD<IFIGCCCDECFDEJHGFL{J{{I?A,-BIFFFFEEDCCDJFEEDBA33D33EIIIIGJGIF{BCAAAFEG>==;22DEDEFEKGEE???>?GFFFC=<<<=CGDDIHB
@78fa7f39-2057-4487-8c76-f872bf3c65fd runid=3ffb29643267db9bb8aae685166434a5232ac074 sampleid=1_launch read=25077 ch=271 start_time=2024-11-11T03:02:16Z model_version_id=dna_r10.4.1_e8.2_5khz_400bps_sup@v4.2.0 barcode=barcode05
AATTATAGGATCCGCTTTTATTGGGTATGTTTTACCTTGAGGGCAAATATCTTTTTGGGGAGCAACAGTTATTACTAATATTTTATTCTGATTCCATTTTAGGGAAAAAAATTGTTTTTTTGAGTTTGAGGAAGATTTTCCGTTGATAATCCTACATTAAATCGATTTTTTTCTTTACATTTTTTAATACCTTTAATGATTTTAGCTATATCAATAATTCATTTATCTATTCTTCATGAAAAAGGCTCATCTAACCAAATAGGATTAAATTCAAGAAAAGATAAAATCTCTTGATAAAAGATTTATATTTAAAGATTTAATTTCTTTAATATTAATAGTAATATTTTATTGCTTAATATTATCATTTTTTATTGATTTTCATTTTAGAATAGCAAAGGAAAATTTTTTTCCAGCTGATCCCTTTAAATACACCTTTACATATTAAACCTGAATGATACTTTATATTTGCTTACGCAATTTTACGATCTGTACCA
+
M{L{J{CDBDECE>==>>H>HFG{JIL{JNU{H{GNR/////@@776600---(''(*CKFO{{FNGJ{KDFJJEI:::9:::98972201344G@=:<811111EGIL{{IOHLEGJL{{AA?@A{DD{L{{RNLKO`{KCBCLOHMH{L{{{M{{{KN{H{I{IGNO{{{QBC=89LEGFN{{IK{IOLJ{{T{{KRJM{{V{KKJOKM{@??>ADA>>:=@;HHUG{JJ{K{KMIJHJTO{{J{KJH{{ML{MJ{KG{IFG{IH*****CAAACHFF{{H@A><<</.)%%&''355>CHIEI<<<;5@EMGQ{{{I{WLJKL{EEJN{{PI{LOGHH{HKJIILPMBBCBBHIHAA..HMEFIO{NJILIIII{{LFJEH{MK{ISECBBCEGDC@IAAADDFRGHBBI{{EDEDDDAG?9:ABEJCB@,,A,,4433445<Ib{DCBBBHGB??>?:FYGK{LIEKDEDCCGGOMF?0////111288?
@edba3ac6-85cf-46af-891e-82b5d41a170d runid=3ffb29643267db9bb8aae685166434a5232ac074 sampleid=1_launch read=22238 ch=64 start_time=2024-11-11T03:02:21Z model_version_id=dna_r10.4.1_e8.2_5khz_400bps_sup@v4.2.0 barcode=barcode05
TGGTACAGATCGTAAAATTGCGTAAGCAAATATAAAGTATCATTCAGGTTTAATATGTAAAGGTGTATTTAAAGGATCAGCTGGAAAAAAATTTTCCTTTGCTATTCTAAAATGAAAATCAATAAAAAATGATAATATTAAGCAATAAAATATTACTATTAATATTAAAGAAATTAAATCTTTAAATATAAATCTTTTATTAAAATAGATTTTATCTTTTCTTGAATTTAATCCTATTAGTAATGAGCCTTTTTCATGAAGAATAGATAAATGAATTATTGATATAGCTAAAATTATTAAAGGTATTAAAAAATGTAAAGAAAAAAATCGATTTAATGTAGGATTATCAAGGGAAAATCTTCCTCAAACTCAAAAAACAATTTTTTTCCCTAAAAATGGAATTGAAGATAAATATTAGTAATAACTGTTGCTCCCCAAAAAGATATTTGTCCTCAAGGTAAAACATACCCAATAAAAGCGGATCCTATAATTA
+
70////4666+)(((/34530....0788::97766555555562111117344333325577654455678866555566899::;:::887899889<:<:988889::;;887788889888878664544344544446677989::87776666676665666866777:97876789:<;9866566779:<<:987998977777=<93223<4;;776669788755556)))(()*,444569;=<87554444444445589877666675555455568889998776665543234479:98767778:;;<=<=<6////088766655567687767899:999333337778898889889876677::<;;:98-8789;:8666566663222041644321222455676665566785:989754445677877888865555665444457:8877653.---.344432112
@6dbd151b-12e7-40e9-a918-b3eef9597c3c runid=3ffb29643267db9bb8aae685166434a5232ac074 sampleid=1_launch read=16040 ch=483 start_time=2024-11-11T03:02:38Z model_version_id=dna_r10.4.1_e8.2_5khz_400bps_sup@v4.2.0 barcode=barcode05
AATTATAGGATCCGCTTTTATTGGGTATGTTTTACCTTGAGGACAAATATCTTTTTGGGGAGCAACAGTTATTACTAATATTTTATCTTCAATTCCATTTTTAGGGAAAAAAATTGTTTTTTGAGTTTGAGGAAGATTTTCCGTTGATAATCCTACATTAAATCGATTTTTTTCTTTACATTTTTTAATACCTTTAATAATTTTAGCTATATCAATAATTCATTTATCTATTCTTCATGAAAAAGGCTCATCTAACCAAATAGGATTAAATTAGAGAAAAGATAAAATCTATTTTAATAAAAGATTTATATTTAAAGATTTAATTTCTTTAATATTAATAGTAATATTTTATTGCTTAATATTATCATTTTTTATTGATTTTCATTTTAGAATAGCAAAGGAAAATTTTTTTCCAGCTGATCCTTTAAATACACCTTTACATATTAAACCTGAATGATACTTTATATTTGCTTACGCAATTTTACGATCTGTACCAA
+
IIKP{JGFHLKIJMMKJL{PFJLJKGM{{LK;;;;:<<00<<>HVJKEHFACFB><<IKJJFFIHDEHLFMHGJ{\{{NRF{JG@@@@@0+*)((-,1124B@AC@>???BNFA??4444{HJIHBDHFF{{{{LNIHMH{JBCH{NILJRLOKM{L{{J{LIHLFKGTM{{{G?C?77GGFICJ{MI{{NPKL{NQHHKFK{HJI{{G{IDCJHGIKGL{MLMNRI{JJG{JGNLNTIJJJI{JH{E{I{MJKJGJLEHGGIEIFFFA?@?..-+)+433)((*.1FFHJEGK{LWIGHHJMMOH{{{HFJFHGM{FIJKJJQ{{KOLPFCT{HJIK{GDIFCEQGM{{QJLHLJELPGHHJHEJGGIHKO{{{PNNGDGGMKGGJ{KHONHFHEFDGIKGHMLJKJLG{{MGCBEFGKIN{OV{NQKGNIIHG77D77IEJKKGHKIIIFFDDEGKIIEFSIFSHFPIFHHDEDFDGDG{KHFBBABBGEEEECE
@e7a9f4c2-5d67-4fc7-9244-b9d71049d5f6 runid=3ffb29643267db9bb8aae685166434a5232ac074 sampleid=1_launch read=790261 ch=473 start_time=2024-11-11T03:02:31Z model_version_id=dna_r10.4.1_e8.2_5khz_400bps_sup@v4.2.0 barcode=barcode05
AATTATAGGATCCGCTTTTATTGGGTATGTTTTACCTTTGACAAATATCTTTGGGGAGCAACAGTTATTACTAATATTTTATCTTCAATTCCATTTTTAGGGAAAAAAATTGTTTTTTGAGTTTTTGAGGAAGATTTTCCGTTGATAATCCTACATTAAATCGATTTTTTTCTTTACATTTTTAATACCTTTAATAATTTTAGCTATATCAATAATTCATTTATCTATTCTTCATGAAAAAGGCTCATCTAACCAAATAGGATTAAATTAAGAAAAGATAAAATCTATTTTAATAAAAGATTTATATTTAAAGATTTAATTTCTTTAATATTAATAGTAATATTTTATTGTTTAATATTATCATTTTTTATTGATTTTCATTTTAGAATAGCAAAGGAAAATTTTTTTCCAGCTGATCCTTTAAATACACCTTTACATATTAAACCTGAATGATACTTTATATTTGCTTACGCAATTTTACGATCTGTACCAA
+
BB@A>=<==><<;::<=>GEBB@AAA@ABBCC@?EC@@2../14,)*-,,+.)8::>?>>=====>>?A???><==<=@BADCAAAA@?>>A?@BEJR=<<<?HEKKGJDDECFHGGG<<;987644667CDA<::91.:33:<=@?<<<<=???>?@@A5@=>>>?{J{R8345+;?@@CJGEB?=<<=?ADC@?<<<AB@@???>=><<==<<<<==>@?@@??>>>??AA?@?>=>>>>>;<;==<==>>?@@B@>;:::;9999:,,,,78==:;::>?B@?>=>>?@=<<:9:::;=?@??>?>>@@=<<=>?AA@B@BA@<;=<<<<<<;:::::<>?CEDC@8''''(/121//0;;<@EGEED<::::D<9<88996??><:889??ACBDECGEIELFEC>99?@?==<<=@BACB>><;;:;<C>B?>=<<<<<;:;:;;;:<<=?@AAA>=<<<=>>>=:55556=?@?<65556:;<<<=>
@e3c32702-e6be-41ce-abe6-eb8421b645fc runid=3ffb29643267db9bb8aae685166434a5232ac074 sampleid=1_launch read=14329 ch=184 start_time=2024-11-11T03:02:29Z model_version_id=dna_r10.4.1_e8.2_5khz_400bps_sup@v4.2.0 barcode=barcode05
TTTGGTACAGATCGTAAAATTGCGTAAGCAAATATAAAGTATCATTCAGGTTTAATATGTAAAGGTGTATTTAAAGGATCAGCTGGAAAAAAATTTTCCTTTGCTATTCTAAAATGAAAATCAATAAAAAATGATAATATTAAGCAATAAAATATTACTATTAATATTAAAGAAATTAAATCTTTAAATATAAATCTTTTATTAAAATAGATTTTATCTTTTCTTGAATTTAATCCTATTTGGTTAGATGAGCCTTTTTCATGAAGAATAGATAAATGAATTATTGATATAGCTAAAATTATTAAAGGTATTAAAAAATGTTAAAGAAAAAAATCGATTTAGTGTAGGATTATCAACGGAAAATCTTCCTCAAACTCAAAAACCAATTTTTTTCCCTAAAAATGGAATTGAAGATAAAATATTAGTAATAACTGTTGCTCCCCAAAAAGATATTTGTCCTCAAGGTAAAACACACCCCAATAAAAGCGGATCCTATAATTA
+
23323AABCB?>=<<==>@AA?><<<;;===>?>==>>>==<>=>>>>>;;<<<@@=<;<;=>?>>=<<==??@A?>==<=>>?@?@@AAAA?>>>AA@>?A@A?><<<=>@@@B>>>?@@????>>>>?>>==<<<<===<<;;;;;<<<=><<<<<==<<<<<;;;;;=<<<=>@?=<;::;==BA?=<<;;;;;=@AA?>=<==><<<;==:9B?>>=B=<;;>???C@==<<<=<<<=>@BA?<;:98888:>DDD<;;:9;;;;;98888;<<;;::::;:9987889:<<<===<<<;;;897779;<=<=<;::8557=>>=>>>=;611112:9987775666666664112239;999::8*****4<;;;8988799789<=DB@>5>=<<<<99::887777766679::7666577777777688897771.>><=9766789::<;:;9888888998***''))(2999878632223557665445
@62494065-2ea1-4e3f-b0b6-6afc51f878ca runid=3ffb29643267db9bb8aae685166434a5232ac074 sampleid=1_launch read=24404 ch=471 start_time=2024-11-11T03:02:48Z model_version_id=dna_r10.4.1_e8.2_5khz_400bps_sup@v4.2.0 barcode=barcode05
TGGTACAGATCGTAAAATTGCGTAAGCAAATATAAAGTATCATTCAGGTTTAATATGTAAAGGTGTATTTAAAGGATCAGCTGGAAAAAAATTTTCCTTTGCTATTCTAAAATGAAAATCAATAAAAAATGATAATATTAAGCAATAAAATATTACTATTAATATTAAAGAAATTAAATCTTTAAATATAAATCTTTTATTAAAATAGATTTTATCTTTTCTTGAATTTAATCCTATTTGGTTAGATGAGCCTTTTTCATGAAGAATAGATAAATGAATTATTGATATAGCTAAAATTATTAAAGGTATTAAAAAATGTAAAGAAAAAAATGGATTAGATGTAGGATTATCAACGGAAAATCTTCCTCAAACTCAAAAAACAATTTTTTTCCCTAAAAATGGAATTGAAGATAAAATATTAGTAATAACTGTTGCTCCCCAAAAAGATATTTGTCCTCAAGGTAAAACATACCCAATAAAAGCGGATCCTATAAA
+
9987777655422334988651110145577655666776665566766677:876544555655446679::755444557889:=>?9743454988;8:9867552123534567688877777976444445667777887777799876666666767733333777889866544557;;9766555668;>=::98988755667=<:87884.9978::9;9765545444547886555345554--,,76655555444445689999888897666566678899998--+++)466666777888766666999<<>?=..--.-+****++++----.222//00299777889:;;<;;;;:9::;98778<>A@@@A?<;<;;<<:99:9::99875556897655433333444434444568:5=<;;976656777988877666889:;955445896655564/////4656555
@6a026a5f-9120-4be3-a95d-5dbff09ccb89 runid=3ffb29643267db9bb8aae685166434a5232ac074 sampleid=1_launch read=31342 ch=462 start_time=2024-11-11T03:02:46Z model_version_id=dna_r10.4.1_e8.2_5khz_400bps_sup@v4.2.0 barcode=barcode05
AATTATAGGATCCGCTTTTATTGGGTATGTTTTACCTTTGAGGACAAATATCTTTTTGGGGAGCAACAGTTATTACTAATATTTTATCTTCAATTCCATTTTTAGGGAAAAAAATTGTTTTTTGAGTTTGAGGAAGATTTTCCGTTGATAATCCTACATTAAATCGATTTTTTTCTTTACATTTTTTAATACCTTTAATAATTTTAGCTATATCAATAATTCATTTATCTATTCTTCATGAAAAAGGCTCATCTAACCAAATAGGATTAAATTCAAGAAAAGATAAAATCTATTTTAATAAAAGATTTATATTTAAAGATTTAATTTCTTTAATATTAATAGTAATATTTTATTGCTTAATATTATCATTTTTTATTGATTTTCATTTTAGAATAGCAAAGGAAAATTTTTTTCCAGCTGATCCTTTAAATACACCTTTACATATTAAACCTGAATGATACTTTATATCTGCTTACGCAATTTTACGATCTGTACCAA
+
FFGHHJ000002?,-?>=?=AKKJIHIHJMDA61/.--,'(/04>CCCDDFL{OK{KJNLSHJ{PPKNM{KGMJIMN{{GLKOI{J{JG{N{HTIK{FH{J{LIJK{BH{F{{{MWIIIHJH{JIIFHIGGLLNM{LQCE76B787FJI{RMQ{GHHJIJLKNHGOBFBOMG{F40/.,/DD<>8EMKINL{GIQLPM{KIJMM{LP{MH{LNI{GK{KNMQKI{{P{{JNGGJGKKI{EHFIHR{QNJTF{LKJKLKGMHHF{ILNKKHMH{HL\HGJIJGIGIIO{H{HINH{{KLGKIHMI{G{N{{IPUQKHKGFN{E@BCEC233326HJFFHIGEFILNEGKNHIP{JGIMIIO{JFGDIFEFJDKI{KJLH{{LK{LFGK{RIIMOKD::<ACAA=:>;<@=??BFEB?@C{GHK{HFLMH{JQOIHGJJMPHKJJ>;GHGGIGG?>>==DHJ32222CCDFGIHHKC@>==>?FIFGbCBBBCFEMFIIE
@5638dff6-dab1-4aa5-a858-6eb0fb841272 runid=3ffb29643267db9bb8aae685166434a5232ac074 sampleid=1_launch read=30290 ch=238 start_time=2024-11-11T03:02:56Z model_version_id=dna_r10.4.1_e8.2_5khz_400bps_sup@v4.2.0 barcode=barcode05
TGGTACAGATCGTAAAATTGCGTAAGCAAATATAAAGTATCATTCAGGTTTAATATGTAAAGGTGTATTTAAAGGATCAGCTGGAAAAAAATTTTCCTTTGCTATTCTAAAATGAAAATCAATAAAAAATGATAATATTAAGCAATAAAATATTACTATTAATATTAAAAAAGAAATTAAATCTTTAAATATAAATCTTTTATTAAAATAGATTTTATCTTTTCTTGAATTTAATCCTATTTGGTTAGATGAGCCTTTTTCATGAAGAATAGATAAATGAATTATTGATATAGCTAAAATTATTAAAGGTATTAAAAAATGTAAAGAAAAAAATCGATTTAATGTAGGATTATCAACGGAAAATCTTCCTCAAACTCAAAAAACAATTTTTTTCCCTAAAAATGGAATTGAAGATAAAATATTAGTAATAACTGTTCCCCCAAAAAGATATTTGTCCTCAAGGTAAAACATACCCAATAAAAGCGGATCCTATAATTA
+
B@?CBDCCBB@<====8??55689<=@AACECCCECFDCCECBDBBB@@B@?BA@B@@@AABBAAAACBCDCEBCDEEFGFFEECCCGFEFDEFGDGDCEADDDABBBBCDEDBDCBDE87777A1)))*??@@ADB@A??@AABCBCCFCGDECCCCBBCCDB@AB72*)*.>?@>GBCCAAAACBIGCAA@@ABCBBA@A+++++EC@<<<<=DED@>=>A<<3///11?22A?>?@@ACAAA@?@AA@BA@=>9,+**?@?@@A@@A>>>>?@AA@?AA@DCEBAAA??>>?@ACBAAA@@@???>>>??>>AAB??=<888>@ABBCDCB>9999:A@A?>=>>@AA@@:99867889CCBAA????@BBBBBB@@?@?>>?@AKJN{JHE?9<<<AB@?@BB@@?>=<<<==?BA=<<666668:998--+((*=@@CA@A><<<<???@@??@?>>>>?@A@@><<<<==?=>>>;998889=><::;<;<;
@aed8baeb-c6ed-4c92-b56e-0eee9fcef2aa runid=3ffb29643267db9bb8aae685166434a5232ac074 sampleid=1_launch read=24401 ch=72 start_time=2024-11-11T03:02:45Z model_version_id=dna_r10.4.1_e8.2_5khz_400bps_sup@v4.2.0 barcode=barcode05
AATTATAGGATCCGCTTTTATTGGGTATGTTTTACCTTGAGGACAAATATCTTTTTGGGGAGCAACAGTTATTACTAATATTTTATCTTCAATTCCATTTTTAGGAAAAAAATTGTTTTTTGAGTTTGAGGAAGATTTTCCGTTGATAATCCTACATTAAATCGATTTTTTCTCTACATTTTTTAATACCTTTAATAATTTTAGCTATATCAATAATTCATTTATCTATTCTTCATGAAAAAGGCTCATCTAACCAAATAGGATTAATTCAAGAAAAGATAAAATCTATTTTAATAAAAGATTTATATTTAAAGATTTAATTTCTTTAATATTAATAGTAATATCTTATTGCTTAATATTATCATTTTTTATTGATTTTTTTGGTTTAGATAGCAAAGGAAAATTTTTTTCCAGCTGATCCTTTAAATACACCCTTACATATTAAACCTAAATGATACTTTATATTTGCTTACGCAATTTTACCGTATTTACCAA
+
AAABEHDGLKKISBAA@6+((((()=HGGOQMB>=<65,,789BDEC@DFBB=;C@0000IMGHKOL{{{G{NMJHH{IK{HLHJEE{GE@@>?<;55587977711:<<BBA@@@AFFOPCBCABCEGH?PKJI>?B989***IG{KFJL{F{LIGWO{L{{GEDDC{N{C@866?ADHHSLNNVJ?????{H{IFMGFJfTF{GILEDD;<<<=NIHFLGH@{LKKG{J{JJHFEDGD{M\JHG99999A@AFHIKFEDCB=E00++=BCAEJ\GNKFFIV{K{EEDEGFKHFGFGMGSHJP{IINGKH{HGIIGFDFUIKDHL{GJHHHIJGHDCBCBCEDDVGEFRGBBAAB{IGN?>1////////32245641115''''()**)**++6::;FK{EFLF{{IIGD9:JJWIMJ;;544DLCCD>=;)(6((=DEEDFE{CED)))),.6'''')*BDABCCDI{DCBBBBCFI>.-)%$$$%*%%+;<
@df84bd92-41f7-4b8c-b794-4e58495cb689 runid=3ffb29643267db9bb8aae685166434a5232ac074 sampleid=1_launch read=22863 ch=20 start_time=2024-11-11T03:02:46Z model_version_id=dna_r10.4.1_e8.2_5khz_400bps_sup@v4.2.0 barcode=barcode05
TGGTACAGATCGTAAAATTGCGTAAGCAAATATAAAGTATCATTCAGGTTTAATATGTAAAGGTGTATTTAAAGGATCAGCTGGAAAAAAATTTTCTTTTGCTATTCTAAAATGAAAATCAATAAAAAATGATAATATTAAGCAATAAAATATTACTATTAATATTAAAGAAATTAAATCTTTAAATATAAATCTTTTATTAAAATAGATTTTATCTTTTCTTGAATTTAATCCTATTTGGTTAGATGAGCCTTATTCATGAAGAATAGATAAATGAATTATTGATATAGCTAGAATTTATTAAAGGTATTAAAAAATGTAAAGAAAAAAATCGATTTAATGTAGGATTATCAACGGAAAATCTTCCTCAAACTCAAAAAACAATTTTTTCCTAAAAATGGAATTGAAGATAAAATATTAGTAATAACTGTTGCTCCCCAAAAAGATATTTGTCCTCAAGGTAAAACATACCCAATAAAAGCGGATCCTATAATTA
+
888888866540011166753000016767654445566665554443335576444333445555566777855555688899::===8877<87,++/(/9:98543338577668;:::9776666555443346677777889889876666666676665677888998:877545669<;87664456689:76698999866666=;97779=;==88:99<987666877544877666555666799997765554454222103177777989777652111.----140-/..15533346::87230,++,-:::;<<;9500001:9866555667676552///02:;889889433326665878764445:<>?<;33888;:87777777654444677766533222344553433344464999:75444578898787777778889655555775555563///./445443334
@33c1b43d-ce06-444f-838d-28ca5a04ad21 runid=3ffb29643267db9bb8aae685166434a5232ac074 sampleid=1_launch read=24059 ch=394 start_time=2024-11-11T03:03:09Z model_version_id=dna_r10.4.1_e8.2_5khz_400bps_sup@v4.2.0 barcode=barcode05
TGGTACAGATCGTAAAATTGCGTAAGCAAATATAAAGTATCATTCAGGTTTAATATGTAAAGGTGTATTTAAAGGATCAGCTGGAAAAAAATTTTCCTTTGCTATTCTAAAATGAAAATCAATAAAAAATGATAATATTAAGCAATAAAATATTACTATTAATATTAAAGAAATTAAATCTTTAAATATAAATCTATTATTAAAATAGATTTTATCTTTTTCTTGAATTTAATCCTATTTGGTTAGATGAGCCTTTTTCATGAAGAATAGATAAATGAATTATTGATATAGCTAAAATTATTAAAGGTATTAAAGAATGTAAAGAAAAAAATGGATTAAATGTAGGATTATCAACGGAAAATCTTCCTCAAACTCAAAAAACAATTTTTTTCCCTAAAAATGGAATTGAAGATAAAATATTAGTAATAACTGTTGCTCCCAAAAAGATATTTGTCCTCAAGGTAAAACATACCCAATAAAAGCGGATCCTATAATTA
+
BCEDBCBA@??:;;;;ABB@?<=<<=>?@?@@??>>>==>>===>>@>>??@CB>>=>>?AA??>==>>?@CEDCAA???@@BBACFDFFFBBABABABDADCB@A@AAA@BDABACFFF>>===??@@???>===>>?>>>===<<<>=;>>>>>?@???=<<;<==?>>==>????><=>>>CA@@??>@??=>==???@>A@?>=>>>@@;;:;9853---++AAAA@??>=>@?@867A?>>>====>=:5930******98875012****+8999@AA@>>><=<<<=?EFEG>;::9=ACAAA@/.-+++++.469;CB@@A@AA88888:776*)''',->?@>=<;8999;CECECEEC43334BDA?>=>>====>BGGGJC?>)A<==FGDA?@??@>>=<<<<=?@>==<;:999:<=>?=>>=>::8,==<=><<<<=?@ABABB@=<<<<=>>???888539:::;<=<76667==>>;::::
@f3d8fa6d-a499-4e34-951b-902b34cba57e runid=3ffb29643267db9bb8aae685166434a5232ac074 sampleid=1_launch read=22466 ch=383 start_time=2024-11-11T03:03:14Z model_version_id=dna_r10.4.1_e8.2_5khz_400bps_sup@v4.2.0 barcode=barcode05
AATTATAGGATCCGCTTTTATTGGGTATGTTTTCCCTTAAAGGAACAATATCTTTTTCAGAAGCATTGGTTATTACTAGTATTTTATCTCAATTCCATTTTTAGGGAAAAAAATTGTTTTTTGAGTTTGAGGAAGTTTTCCATTGATAATCCTACATTAAATCGATTTTTTCTTTCTTACATTTTTTAATACCTTTAATAATTTTAGCTATATCAATAATTCATTTATCTTATTTACTCATGAAAAAGGCTCATCTAACCAAATAGGATTAGATCAAGAAAAGATAAAATCTATTTTAATAAAAGATTTATATTTAAAGATTTAATTTCTTTAATATTAATAGTAATCTTATTGCTTAATATTATCATTTTTTATTGATTTTCATTTTAGAATAGCAAAAGGAAAATTTTTTTCCAGCTGATCCTTTAAATACACCTTTACATATTAAACCTGAATGATACTTTATATTTTGCTACGCAATTTTACGATCTGTACCAA
+
666@>?HJ{KGECACBCHZHKGEESK>>>D@=2,,,*,((*)('(''('&()+)***)+)'''(&&&$$%&'((((*-./33;<;54,)'''2377666666545438@N{JJGHGI{EP{{99999>57??=>?;;;;<:((('';>??>@@@EEDHDCLG87777@JH{:88,)*2..6;=?@{{NQJKKLKLH?HCBF?::957888AAFDCDDCEKFDDGGEG[A@+))*:42222235555FJIIE{HEGDCBBB:555+****+0****,,33;@BC;;:;EDHILEFF@A@??CEHLHNQ{MX{HJ{JDM{IFEDD@D2220/11/5?==<44;,,,)))&%&%&69:?@@@CCEEBDEHADEMDC;;;<{GHMNLJGFNR7,,,,-**+65,)?;;MIJMNHKFGEC?>ACDCCABBFKDGHB@@>=100<0>BC<;;;<=CCB<<<<<BA@.....G:9320./1))(.//055531////000011?>
@8f04e67b-d0a4-4b5e-9760-f5accaa59691 runid=3ffb29643267db9bb8aae685166434a5232ac074 sampleid=1_launch read=25260 ch=381 start_time=2024-11-11T03:03:01Z model_version_id=dna_r10.4.1_e8.2_5khz_400bps_sup@v4.2.0 barcode=barcode05
TGGTACAGATCGTAAAATTGCGTAAGCAAATATAAAGTATCATTCAGGTTTAATATGTAAAGGTGTATTTAAAGGATCAGCTGGAAAAAGAGACTTTGTTTTTGCTATTCTAAAATGAAAATCAATAAAAAATGATGATATTATTAAGCAATAAAATATTACTATTAATATTAAAGAAATTAAATCTTTAAATATAAATCTTTTCTGAATACGATTTTATCTTTTCTTGAATTTAATCCTATTTGGTTAGATGAGCCTTTTTTATGAAGAATAGATAAATCAATTATTCGATATAGCTAAAATTATTAAAGGTATTAAAAAATGTAAAGAAAAAAATCGATTTAATGTAGGATTATCAACGGAAAATCTTCCTCAAACTCAAAAAACAATTTTTTTCCCTAAAAATGGAGTTGAAAATAAAATATTAGTAATAACTGTTGCTCCCCAAAAAGATATTTGTCCTCAAGGTAAAACATACCCAATAAAAGCGGATCCTATAATTA
+
F>>???GBBCIBBAAJJIIFD@AAABGGEOGIJHHIGQIJIIA=)))))-799CCCCCDPHH{HKHI{{HHOGEJLKCJFKG=8;;<2270--,..0/1000007>>>?EHF:::ABHBFNRHJDE@GNABAA===441.-(('(*,19;BCB=<D=C??=>ABDDHHNGGFFDFFFGHDQIOKLEBC813534411221000,&&%''*)+((()/-*/2335:110,-:CCJF{KIJNKHIDB?BB10000000A;98@>@887750../=DFGA??46555,+++&&%%&'(()*+:;<F{JKEMKDABFD86434;EFCBB@BCQJ{CH{{{{3333AE4BLNIFKFGJGMLGC@BABEG{J{{IWB@>>>@DDE{DFCD{{FIGIG{ML{OC;:,??ACFJDEDDHGGFGL{IJ{IOKM;::::JHHSMHJLF{{KKFIGGDIOKL{JNGEFGNHEGC===;AC8888CDB@@@?;<FF47FAD@?>=:88889:22>
@173d4b09-a499-4237-bd8d-cdd3271ab5bb runid=3ffb29643267db9bb8aae685166434a5232ac074 sampleid=1_launch read=19750 ch=270 start_time=2024-11-11T03:03:00Z model_version_id=dna_r10.4.1_e8.2_5khz_400bps_sup@v4.2.0 barcode=barcode05
TGGTACAGATCGTAAAATTGCGTAAGCAAATATAAAGTATCATTCAGGTTTAATACGTAAAGGTGTATTTAAAGGATCAGCTGGAAAAAAATTTTCCTTTGCTATTCTAAAATGAAAATCAATAAAAAATGATAATATTAAGCAATAAAATATTACTATTAATATTAAAGAAATTAAATCTTTAAATATAAATCTTTTATTAAAATAGATTTTATCTTTTCTTGAATTTAATCCTATTTGGTTAGATGAGCCTTTTTCATGAAGAATAGATAAATGAATTATTGATATAGCTACATTTCTTAAAGGTATTAAAAAATGTAAAGAAAAAAATCGATTTAATGTAGGATTATCAACGGAAAATCTTCCTCAAACTCAAAAAACAATTTTTTTCCCTAAAAATGGAATTGAAGATAAAATATTAGTAATAACTGTTGCTCCCCAAAAAGATATTTGTCCTCAAGGTAAAACATACCCAATAAAAGCGGATCCTATAAA
+
><<=IHGI{{T{GJIJLL{GFHHGFIHGIJI{{ILGIHKS{NKLIJGII{{KJ{IKIMKKGMKHJ{JGH{{{NJ{{{CH@BDB:99?BJ{{IIMDFGDCI={IJI{OOIFNMIJGGIK{JKHEHNGIKO{LPJNLKJO{FHOJMJJJMKHGJIGFL{O{{IMINR{RPIPTIMJRIG{LJQTLMH{{IOHEGHRLN{{KK{{H{J{IKGIHMHBH8888B:B<889PIJIJNIKSQPINI{HJMIIMJJ{{@A=>GDCCGFEFI{TG{GJIFFLJGFGKMJILPIHKHFC@=7...../////<GPNHEGFEG{IKKB?888;<7875DLHG@?@@@FEKI{KEHII{JGLNEECBBDDL{IG{HHKFGJLIHIFECCGEFCEEHGMM{{GB:2HFFIIKDDDCBECBBBABCDFFHCECCAAA@AABCBCBEDECAA?:7>==B@??@?@BBBCDDDB@?>>>>????>??@?ACA@@@@A>;:999;<<====
@30d203c6-77f4-445f-891b-228f12af56d6 runid=3ffb29643267db9bb8aae685166434a5232ac074 sampleid=1_launch read=62084 ch=329 start_time=2024-11-11T03:03:02Z model_version_id=dna_r10.4.1_e8.2_5khz_400bps_sup@v4.2.0 barcode=barcode05
AATTATAGGATCCGCTTTTATTGGGTATGTTTTACCTTGAGGACGATCTCTTTTGGGGAGCAACGGTTATTACTAATATTTTATCTTCAAATTCCAACTTTCAGGAAAGAAACTCTTTTTCGTTTGAGGAAGATTTTCCGTTGATAATCCTACATTAAATCGATTTTTTTCTTTACATTTTTTAATACCTTTAATAATTTTAGCTATATCAATAATTCATTTATCTATTCTTCATGAAAAAGGCTCATCTAACCAAATAGGATTAAATTCAAGAAAAGATAAAATCTATTTAATAAAAGATTTATATTTAAAGATTTAATTTCCTTAATATTAATAGTAATATTTTATTGCTTAATATTATCATTTTTTATTGATTTTCATTTTAGAATAGCAAAGGAAAATTTTTTCCAGCTAATCCTTTAAATACACCTTTACATATTAAACCTGAATGATACTTTATATTTGCTTACGCAATTTTACAATATATACCAA
+
8878765555466*))))*)(.--.88::;=>>=>=>:++2223+++++---123<<:;88888434448887898999:<>=::;;;<;:77985''''''++++6:89970////<>C:11114;=;:;98775844//013:97889:;<;;;:9<7;44445ABCF??@83588887<A;:867678<:;9988:>BA=;:8888756666;;<;;;;;>87//099;::;;:9::::;899;;77666889:89877677777877888::;:8888:;<554301*84446777789:;99999;:655569;;:<:;99999877767655555789;=<;;9997656667778888:;>><88878::+())))6/77654444567768;10/--.//744778777779;40////244//600:8744444666666655566789:9877899:98522223:=<9/**&%%&&().))
@f1bdf029-7682-4a05-beb6-78786ade8f9c runid=3ffb29643267db9bb8aae685166434a5232ac074 sampleid=1_launch read=24848 ch=176 start_time=2024-11-11T03:03:11Z model_version_id=dna_r10.4.1_e8.2_5khz_400bps_sup@v4.2.0 barcode=barcode05
TGGTACAGATCGTAAAATTGCGTAAGCAAATATAAAGTATCATTCAGGTTTAATATGTAAAGGTGTATTTTAAGGATCAGCTGGAAAAAAATTTTCCTTTGCTATTCTAAAATGAAAATCAATAAAAAATGATAATATTAAGCAATAAAATATTACTATTAATATTAAAGAAATTAAATCTTTAAATATAAATCTTTTATTAAAATAGATTTTATCTTTTCTTGAATTTAATCCTATTTGGTTAGATGAGCCTTTTTCATGAAGAATAGATAAATGAATTATCGATATAGCTAAAATTATTAAAGGTATTAAAAAATGTAAAGAAAAAAATCGATTTAATGTAGGATTATCAACGGAAAATCTTCCTCAAACTCAAAAAACAATTTTTTTCCCTAAAAATGGAATTGAAGATAAAATATTAGTAATAACTGTTGCTCCCCAAAAAGATATTTGTCCTCAAGGTAAAACATACCCAATAAAAGCGGATCCTATAATTA
+
:;;<<=<<:97222278884212224<<<=<;:::::;::::;;<<=:::::?=;;:9899898888::=@??;99::;<===;::=<<9989=??<::=;<;:9:99:;<?@<<<<??=<;;::9:;;;::9877778999988999;;;:99999999:;<<;<<;<;;;<;><:;;::;<<??<:9977899;>A@<;9I{{JNLLLJ{HGGESE{ODNJL{H{ZKYLPQ{LNDEDEEHNMPHJO{JL{{LHQKKL{IMUPLL{K{KY{OKLTML{{IGIIHKLJP{I{NKMM{LE/////M{HOI_LI{[{{I{GFGLK{OHL{{{Q55555FHGJPOLJKKM{NJKIJ{HOIJ{{{TOJNOVIKENQIKFGQO{{ORP{Q{MS{OJFI8MT{R{{HHJ{USIIIQIGJKQIJTHJHDGHFHIL{{MMJNGJC?=DAJ{M{cK{MG{{O{MJ{KJKL{KNJ{KRKKIGIKKKGGOHFAREDDDD{FIIGJGGF
@eb7c1e08-f8de-4320-84b7-8ce2bba88c15 runid=3ffb29643267db9bb8aae685166434a5232ac074 sampleid=1_launch read=21696 ch=109 start_time=2024-11-11T03:03:02Z model_version_id=dna_r10.4.1_e8.2_5khz_400bps_sup@v4.2.0 barcode=barcode05
TGGTACAGATCGTAAAATTGCGTAAGCAAATATAAAGTATCATTCAGGTTTAATATGTAAAGGTGTATTTAAAGGATCAGCTGGAAAAAAATTTTCCTTTGCTATTCTAAAATGAAAATCAATAAAAAATGATAATATTAAGCAATAAAATATTACTATTAATATTAAAGAAATTAAATCTTTAAATATAAATCTTTTATTAAAATAGATTTTATCTTTTCTTGAATTTAATCCTATTTGGTTAGATGAGCCTTTTTCATGAAGAATAGATAAATGAATTATTGATATAGCTAAAATTATTAAAGGTATTAAAAAATGTAAAGAAAAAAATCGATTTAATGTAGGATTATCAACGGAAAATCTTCCTCAAACTCAAAAAATAATTTTTTTCCCTAAAAATGGAATTGAAGATAAAATATTAGTAATAACTGTTGCTCCCAAAAAGATATTTGTCCTCAAGGTAAAACATACCCCAATAAAAGCGGATCCTATAATTA
+
HCDGIQH{LHKECIUNK{HR{JGOIN{IJM{M{OIHKKI{KGHLDGFEDLLM{{I{N{ILJGLHL{LKJJJ{LKJK{J{J{HJO{DH{L{OJIN{{IJQ{HHNI{KJOJOLO{HIJ{KKJQG{LGJO{X{MMI{KI{J{T{NHMLFHNMLHLMJN{LSEDECFH{JH{J{OLJP{HVI{DEEDDT{{MNIIHGIEMHE445IKKIHBBBABEHF{C{GKOG^JFHFHTKLK{GIIL{SFFENHCC>>>@DHF{BACCCE{G{{H{W{MVJ{KJHCBAB;:;;;WLGQRLIJPILNKKNI:::::IMIJ{HL{JNL{{NGDDCDE525{{MJCAAAADNIJI=====EKLFBB@@AFH{L{IP{GKP{FHHJMHJ{LLFLIVII{NKLM{JH{>6FDGL{IIGRH{GJ{JIHHGHKH{MKNJLEIHHLLHJG{{MOIABB;DM{{IJIJKIJKU{TJJHJVLJII{KHIKIN:>6-@A@IHLGNFJFGDFDIMGDGCF
@ce233db2-d340-41ee-b4fc-e74c8e7bfda8 runid=3ffb29643267db9bb8aae685166434a5232ac074 sampleid=1_launch read=19241 ch=87 start_time=2024-11-11T03:03:03Z model_version_id=dna_r10.4.1_e8.2_5khz_400bps_sup@v4.2.0 barcode=barcode05
AATTATAGGATCCGCTTTTATTGGGTATGTTTTACCTTTGAGGACAATCTCTTTGGGGAGCAACAGTTATTACTAATATTTTATCTTCAATTCCATTTTTAGGGAAAAAAATTGTTTTTTGAGTTTGAGGAAGATTTTCGTTGATAATCCTACGTTAAATCGATTTTTTTCTTTAAGTTTTTAATACCTTTAATAATTTTAGCTATATCAATAATTCATTTATCTATTCTTCATGAAAAAGGCTCATCTAACCAAATAGGATTAAATTCAAGAAAAGATAAAATCTATTTTAATAAAAGATTTATATTTAAAGATTTAATTTCTTTAATATTAATAGCAATATTTTATTGCTTAATATTATCATTTTTATTGATTTTCATTTTAGAATAGCAAAGGAAAATTTTTTTCCAGCTGATCCTTAAATACACCTTTACATATTAAACCTGAATGATACTTTATATTTGCTTACGCAATTTTACGATCTGTACCAA
+
=<:976666887766778988:88899:::<=955546-((..-)))'''('(('***/04676+)))((,*('%%()))))((''&&&+34:<;;<>AD88866=BBC?>====>>?DH@><::6-,,+*,,*((()*'''149988888('&&&+7::322249BDEF;:31))(()*3<;;988789<;=;:999=@?<::888889999778<;<<<;<9988899:;9:99899;9:788;:((((0899:98867888:::;:96556;A>=;6557;::::;;==;8888998889::766779:87889::99;:<<<;9776778887677789:=>><<976443..6666788::=>=;<96666;=;;;;==76665777789888:9:;;<<=?<9555<,++++44((622555588:7:;:988667668654101100766467564222+&%%%%%'.57142222322'&&''
@4799d760-2ac0-455f-9bdc-5b35b491868c runid=3ffb29643267db9bb8aae685166434a5232ac074 sampleid=1_launch read=25358 ch=6 start_time=2024-11-11T03:03:18Z model_version_id=dna_r10.4.1_e8.2_5khz_400bps_sup@v4.2.0 barcode=barcode05
AATTATAGGATCCGCTTTTATTGGGTATGTTTTACCTTGAGGACAATATCTTTTTGGGGAGCAACAGTTATTACTAATATTTTATCTTCAATTCCATTTTTAGGGAAAAAAATTGTTTTTTGAGTTTGAGGAAGATTTTCCGTTGATAATCCTACATTAAATCGATTTTTTTCTTTACATTTTTTAATACCTTTAATAATTTTAGCTATATCAATAATTCATTTATCTATTCTTCATGAAAAAGGCTCATCTAACCAAATAGGATTAAATTCAAGAAAAGATAAAATCTATTTTAATAAAAGATTTATATTTAAAGATTTAATTTCTTTAATATTAATAGTAATATTTTATTGCTTAATATTATCATTTTTTATTGATTTTCATTTTAGAATAGCAAAGGAAAATTTTTTTCCAGCTGATCCTTTAAATACACCTTTACATATTAAACCTGAATAATACTTTATATTTGCTTACGCAATTTTACGATCTGTACCAA
+
*('')+,13;FOU{FOJP{JJLIIIKN{JPH{KIG{B9788:>E87/+----.,./872+5:;;;@ADCBFGDEDCCEAABBCI{H{GEJQ{JQLGHJR{N((((25:<><;;;87777?{<::9:><AGEHKGJI{GEBB;<>CCGM{{GJ{{{II{{{J{{{HNHGLO{{MB@>9GJF{{{{{K{KL{K\{D@B{O{LI{{{JIII{LHE66667???CCGEIIJJRJ{II{JHHEDF{M{J{HGKNHJK{{IOIQXHGHFGIGFKFFECFDABEJHIDCB>ABJGHEJHIHJ{DCEHRIIPKKRI{{H{{K{KIKIK@A{{{LQMJJOGHEGEDEBEDECDEDEJFDFFHG{HKIJJGI==CBCAAH{WDGFH{H{JIJ;;9IX9778:988:@CBA@@FBFFHH{{JF=78HJGHGJELJ{{MRIHG::9-,4''6CGEEGHFEDD@AA?>>>?BFRHEKDDDGDFFIB?==<=?E{{IF>=<::8765689
@76fb24b1-df51-4384-967c-30ee2552cd06 runid=3ffb29643267db9bb8aae685166434a5232ac074 sampleid=1_launch read=25382 ch=495 start_time=2024-11-11T03:03:31Z model_version_id=dna_r10.4.1_e8.2_5khz_400bps_sup@v4.2.0 barcode=barcode05
AATTATAGGATCCGCTTTTATTGGGTATGTTTTACCTTGAGGACAAATATCTTTTTGGGGAGCAACAGTTATTACTAATATTTTATCTTCAATTCCATTTTTAGGGAAAAAAATTGTTTCTTGAGTTTGAGGAAGATTTTCCATTGATAATCCTACATTAAATCGATTTTTTTCTTTACATTTTTTAATACCTTTAATAATTTTAGCTATATCAATAATTCGTTTATCTATTCTTCATGAAAAAGGCTCATCTAACCAAATAGGATTAAATTCAAGAAAAGATAAAATCTATTTTAATAAAAGATTTATATTTAAAGATTTAATTTCTTTAATATTAATAGTAATATTTTATTGCTTAATATTATCATTTTTTATTGATTTTCATTTTAGAATAGCAAAGGAAAATTTTTTTCCAGCTGATCCTTTAAATACACCTTTACATATTAAACCTGAATGATACTTTATATTTGCTTACGCAATTTTACAGATCTACCAA
+
<;9977787865211226?=;::9998888:;<=@@?96666456;;4364434588;:7843223878888::99989889;>=<;;;<99888;<<=@AB=<;99==>===<=;;;;;<>99988;:::77788;<==@=339989987788998888888523349EGEE@?=6/3322200664434456=:<:9889<A@<;:998777799889732333;9987889:<9998898875445899988899:;::8666668968888888997655579:66666:::=6598987899:976677::87778:==88888616:988989966656789;>===;:::998777667779:<?><:;88888==<<==>?9887677789;;::<9==>>?>>;<4/---.;2211211<9:877768;9;<;;0000099:::98776779:<8<988987777643335:==7-(%&&'&))):9
@b4f4c23e-a185-454a-8d63-f73e8992d959 runid=3ffb29643267db9bb8aae685166434a5232ac074 sampleid=1_launch read=23347 ch=69 start_time=2024-11-11T03:03:25Z model_version_id=dna_r10.4.1_e8.2_5khz_400bps_sup@v4.2.0 barcode=barcode05
AATTATAGGATCCGCTTTTATTGGGTATGTTTTACCTTTGAGGACAAATATCTTTTTTGGGGAGCAACAGTTATTACTAATATTTTATCTTCAATTCCATTTTTAGGGAAAAAAATTGTTTTTTGAGTTTGAGGAAGATTTTCCGTTGATAATCCTAATTAAATGGATTTTTTTCTACCATTTTTAATACCTTTAATAATTTTAGCTATATCAATAATTCATTTATCTATTCTTCATGAAAAAGGCTCATCTAACCAAATAGGATTAAATTCAAGAAAAGATAAAATCTATTTTAATAAAAGATTTATATTTAAAGATTTAATTTCTTTAATATTAATAGTAATATTTTATTGCTTAATATTATCATTTTTTATTGATTTTCATTTTAGAATAGCAAAGGAAAATTTTTTTCCAGCTGATCCTTTAAATACACCTTTACATATTAAACCTGAATGATGCTTTATATTTGCTTACGCAATTTTACGATCTGTACCAA
+
H{{NHKG{HKGIHDBCCDXJFWFP{MMJJVKI{HIJJC*()**.47999CMG[EIIFMIGHGJHM{GJFOFNHGKIKJIMNH{{GJGE@??:9==@E{FKGJILJNJC??>BKLLGLIFJLG{U???>?BBBEH{GFGF>;869789BFNGHGFJB)'&&(./.'&&&&'))*0,-&&&''())))BIIEEEHHFVKCCDBDGHGGLGGEHGHF{HKMIFJQH{LHJ{J=====JK{KQ{RHV{MPRGKGOHIGJLIJLJHHEEJJOHLFGMHMIGFONIHHDH{OJLEECBEBBDBCEFFGIFGKGMLFFKFJHJGGHELHFH{HGGGMIHGKGHEIFEDDCBCEGKLIGFFNJKIZQFDEEFGFJDEMHEACBBGNKXB?FH?EFFJIHECBF65557@ACDLEDBCBC;856FGFECCBDF{GJIJDEDD>==L=HJFFJEFDCBCBCDCAA@ABCCDFFIFCCDCDDEB=999:;EIECB766000///0AA
@7680bbf1-0bb6-4b41-8e0b-e9cfebd12c13 runid=3ffb29643267db9bb8aae685166434a5232ac074 sampleid=1_launch read=25282 ch=381 start_time=2024-11-11T03:03:35Z model_version_id=dna_r10.4.1_e8.2_5khz_400bps_sup@v4.2.0 barcode=barcode05
AATTATAGGATCCGCTTTTATTGGGTATGTTTTACCTTGAGGACAAATATCTTTTGGGGAGCAACAGTTATTACTAATATTTTATCTTCAATTCCATTTTTAGGGAAAAAAATTGTTTTTTGAGTTTGAGGAAGATTTTCCGTTGATAATCCTACATTAAATCGATTTTTTTCTTACATTTTTTAATACCTTTAATAATTTTAGCTATATCAATAATTCATTTATCTATTCTTCATGAAAAAAGGCTCATCTAACCAAATAGGATTAAATTCAAGAAAAGATAAAATCTATTTTAATAAAAGATTTATATTTAAAGATTTAATTTCTTTAATATTAATAGTAATATTTTATTGCTTAATATTATCATTTTTTATTGATTTTCATTTTAGAATAGCAAAGGAAAATTTTTTTCCAGCTGATCCTTTAAATACACCCTTTTTACATATTAAACCTGAATGATACTTTATATTTGCTTACGCAATTTTACGATCTGTACCAA
+
PQMKYHJFQT{LHKILKK{JH{{{LaJ{KKK{{LLILFAABLP{=CDGHJFGD??;CGFLK{KNJJ{HHJ{{MHHJJIH{I{V{KHJHI{LGMN{MIIJLHIKJC?DILN{{LLI{IHKGE+++++.()--035899:;/A<=?I\FOLLLO{{LIG{L{SJNEHHEJP{{L<=E//I{GK{{{LKROMNTK{MO`AAA@AG?>?>>???@DGLILGN66666HI98888CEHB@===9;BFIH600,,,,,99:EIHJHHHHMMIGHRHI@>;:;@E82KMG{GGOIIJIHGIKJGJH`PJJI{MNSLENJNOJ{MHIJMKNU{KLHVLGNLLIG{HLJGJIHJHHQ{{HGI{KKKI{LIQ{JJ{{A99EKCWHL{MRO{H{OHE{RKLLJHFEGDEFIH{GMGF{IM{M>D++@DIIMGHH{SEJHKIMC;:4()((((*22333344JIE@?@A@DECDKDC<GA=<:7677569@CCBHGKELBABAADFFHEFF
@1a9bd543-de3c-418a-a059-ff4aca5432c0 runid=3ffb29643267db9bb8aae685166434a5232ac074 sampleid=1_launch read=59630 ch=460 start_time=2024-11-11T03:03:41Z model_version_id=dna_r10.4.1_e8.2_5khz_400bps_sup@v4.2.0 barcode=barcode05
TGGTACAGATCGTAAAATTGCGTAAGCAAATATAAAGTATCATTCAGGTTTAATATGTAAAGGTGTATTTAAAGGATCAGCTGGAAAAAAATTTTCCTTTGCTATTCTAAAATGAAAATCAATAAAAAATGATAATATTAAGCAATAAAATATTACTATTAATATTAAAGAAATTAAATCTTTAAATATAAATCTTTTATTAAAATAGATTTTATCTTTTCTTGAATTTAATCCTATTTGGCTAGATGAGCCTTTTTCATGAAGAATAGATAAATGAATTATTGATATAGCTAAAATTATTAAAGGTATTAAAAAATGTAAAGAAAAAAATCGATTTAATGTAGGATTATCAACGGAAAATCTTCCTCAAACTCAAAAAACAATTTTTTTCCCTAAAAATGGAATTGAAGATAAAATATTAGTAATAACTGTTGCTCCCCAAAAAGATATTTGTCCTCAAGGTAAAACATACCCAATAAAAGCGGATCCTATAATTA
+
+3344443332.....34320----.34467543333332223244432322532221212222212223445333334667766565676557:::<=>8:97444455656343356556555556664422111233233334445666666655556665555553222265453333459975443345579<;:987887644444:9777878633228:9<955444666767777655433222267;:655444332222233665554455643433454576787852222244333455667875322237668:::93.---.56543332233333331..../7855778965555888888887554589<:;:9936677:97443222233333356865543221123344343341122////643233456676565444344556533334563322340,,,+,112668766
@871e8bf6-c1d9-4692-8ff0-2a656accd967 runid=3ffb29643267db9bb8aae685166434a5232ac074 sampleid=1_launch read=22243 ch=454 start_time=2024-11-11T03:03:30Z model_version_id=dna_r10.4.1_e8.2_5khz_400bps_sup@v4.2.0 barcode=barcode05
AATTATAGGATCCGCTTTTATTGGGTATGTTTTACCTTGAGGACAATATCTTTTTGGGGAGCAACAGTTATTACTAATATTTTATCTTCAATTCCATTTTTAGGGAAAAAAATTGTTTTTTGAGTTTTGAGGAAGATTTTCCCGTTGATAATCCTACATTAAATCGATTTTTTTCTTTACATTTTTTAATACCTTTAATAATTTTAGCTATATCAATAATTCATTTATCTATTCTTCATGAAAAAGGCTCATACACCAAATAGATAAATTCAAGAAAAGATAAAATCTATTTTAATAAAAGATTTATATTTAAAGATTTAATTTCTTTAATATTAATAGTAATATTTTATTGCTTAATATTATCATTTTTTATTGATTTTCATTTTAGAATAGCAAAGGAAAATTTTTTTCCAGCTGATCCTTTAAATACACCCTTACATATTAAACCTGAATGATACTTTATATTTGCTTACGCAATTTTACGATCTGTACCAA
+
:977666752543.---*(((***3;:::9:;<<<<;988887710,())+)))))<>=>77666989::;<=<<<:::::=?=;:::;99888:;==@CF:9989@CCC>=<<>??@@FE765558/,53334676200.*'%%(,17:98888:::::::;;544459BDCFA@;/()==>?BGHA>:87779>:=;:::;>A@><=;;:::::::8889:=>>>=;;:99:;<=;====@@?A?88/..(((((,,85-*))(()9:>=<;:9:;;::::<=>===,,,,,@>=<;;::::;<<=<===>?7666434==@:===89;:::::::88889;=>@C@>>===<<=>=??<;<<;<>@AB@@A<;;;;@==<<=:7;;;;9:9322-777:;==>@BCCD?;;:;987879:=:<<:88887,),'&%%&')((-09;:9:9888888888:98899:;;:833334:;;30+++,-1222233
@c20e2d58-3907-4d69-a1b0-95dd331f2814 runid=3ffb29643267db9bb8aae685166434a5232ac074 sampleid=1_launch read=37725 ch=452 start_time=2024-11-11T03:03:36Z model_version_id=dna_r10.4.1_e8.2_5khz_400bps_sup@v4.2.0 barcode=barcode05
TCCATACAGATCGTAAAATTGCGTAAGCAAATATAAGTATCATTCAGGTTTAATATGTAAAGGTGTATTTAAAGGATCAGCTGGAAAAAAATTTTCCTTTGCTATTCTAAAATGAAAATCAATAAAAAATGAATAAAGATATTAAGCAATAAAATATTACTATTAATATTAAAGAAATTAAATCTTTAAATATAAATCTTTTATTAAAATAGATTTTATCTTTTCTTGAATTTAATCCTATTTGGTTAGATGAGCCTTTTTCATGAAGAATAGATAAATGAATTATTGATATAGCTAAAATTATTAAAGGTATTAAAAAATGTAAAGAAAAAATCGATTTAATGTAGGATTATCAACGGAAAATCTCCCTCAAACTCAAAACAATACCCTAAAAATGGAATTGAAGATAAAATATTAGTAATAACTGTTGCTCCCAAAAAGATATTTGTCCTCAAGGTAAAACATACCCAATAAAAGCGGATCCTATAATTA
+
3,***)((**,.-...032321///0166673643300..-,,,+,----3////////55777--((((&&,378976555687689:9888::;977:9;987778999::6777;;9899---,+,,&%%%%)(''()*.++,679899:::87776676686765666989898<9:;966665;=;987667889:<;;;:8:99887778;:98889>>==;:999:976655778::888754444560//4776987665545111224776677787766665656688999:8788665433332378:;877221--)(<<?>5..../:9865443455666653////0997755555550-.,+,,,-*)*((()(044<><966666877666667417655533334655667656664*77,+++,,***0043388775566677544445663333353/////345433334
@d384422c-fdac-4f68-80fc-e6573a03196e runid=3ffb29643267db9bb8aae685166434a5232ac074 sampleid=1_launch read=21677 ch=216 start_time=2024-11-11T03:03:39Z model_version_id=dna_r10.4.1_e8.2_5khz_400bps_sup@v4.2.0 barcode=barcode05
TGGTAAGAATCGTAAAATTGCGTAAGCAAATATAAAGTATCATTCAGGTTTAATATGTAAAGGTGTATTTAAAGGATCAGCTGGAAAAAAATTTTCCTTTGCTATTCTAAAATGAAAATCAATAAAAAATGATAATATTAAGCAATAAAATATTACTATTAATATTAAAGAAATTAAATCTTTAAATATAAATCTTTTATTAAATGATTTATCTTTTTCTTGAATTTAATCCTATTTGGTTAGATGAGCCTTTTTCATGAAGAATAGATAAATGAATTATTGATATAGCTAAAATTATTAAAGGTATTAAAAAATGTAAAGAAAAAAATCGATTTAATGTAGGATTATCAACGGAAAATCTTCCTCAAACTCAAAAAACAATTTTTTCCCTAAAAATGGAATTGAGGATAAAATATTAGTAATAACTGTTGCTCCCCAAAGAATATTGTCCTCAAGGTAAAACATACCCAATAAAAGCGGATCCTATAATTA
+
;0,--)((((&'++-=;886558889>>>?@@@?@?==<<<???99988<<<?=<=<<=>>>==<<;==>?ACCECG>7444487:<ACCDBAAA@A;>?6CBBAAAA@@?@A@AAABD?>>=>>@CEFF544..//1>;;;;:;:==@@?@>>>;<=<<@===>?A@@?>===????>98999;E@<;;;=C@@@=;89;531+((((('(0000<;79822322;329555669955=>>?@@<<:99::>DA@?>=<;;<<==;::99=977777?>?;9988899:<=>??><<=<<=<<::;;4444654,++++8:88;<?>>722223:9;6544444566,++++/002>><<;::;9:::77888;9::8..../-,-+,+)+6;<=<:88999776669:;<<;<;5//24667899991-))((*/,:;.10//,)&&&''),-.5833337:;889835::99::755546665556558
@79ec5adb-16c4-41ed-94f2-abefdbe56e37 runid=3ffb29643267db9bb8aae685166434a5232ac074 sampleid=1_launch read=50376 ch=280 start_time=2024-11-11T19:58:44Z model_version_id=dna_r10.4.1_e8.2_5khz_400bps_sup@v4.2.0 barcode=barcode05
TGGTACAGATCGTAAAATTGCGTAAGCAAATATAAATTATCATTCAGGTTTAATATGTAAAGGTGTATTTAAAGGATCAGCTGGAAAAAAATTTTCCTTTGCTATTCTAAAATGAAAATCAATAAAAAATGATAATATTAAGCAATAAAATATTACTATTAATATTAAAGAAATTAAATCTTTAAATATAAATCTTTTATTAAAATAGATTTTATCTTTTCTTGAATTTAATCCTATTTGGTTAGATGAGCCTTTTTCATGAAGAATAGATAAATGAATTATTGATATAGCTAAAATTATTAAAGGTATTAAAAAATGTAAAGAAAAAAATCGATTTAATGTAGGATTATCAACGGAAAATCTTCCTCAAACTCAAAAAACAATTTTTCTCCCTAAAAATGGAATTGAAGATAAAATATTAGTAATAACTGTTGCTCCCCAAAAAGATATTTGTCCTCAAGGTAAAACATACCCAATAAAAGCGGATCCTATAATTA
+
<<;:::::;:966677:;;6433335:::;<<:77600000;;;;;<;;=>>B?<;;::;;;::87888:;<=:9887899:=<=>AAB><<;=>??<<>=??>;;;;;<=?@=>=>A@>>=<;<<>?A@::8878899999:::9:::<<;;;;:::99:88888:;=;;;;;><;;;889:9>><99988:;;=@BCA?98==<;:::;<DB>;;::H?<:55;==A?=<:99::;=<===;9998888889<=<<?=<;:9989999::;=;=<<<<<<<:9998899:;;<<<=99988977666789::;;:98999:<=>?@??>811112::9888888::;;;:9400001<<:9:99;::;<;;<;;:9:987899;>@?=;:98:;<=>=;::988665557689;=<;;:766667789:9:99::9;<:=<;<:9899:;=;;:99988889:;=>:9886.'(77998140///1577655557
@de92f1f1-3b25-4627-9e2e-b21244e8bcf2 runid=3ffb29643267db9bb8aae685166434a5232ac074 sampleid=1_launch read=49729 ch=69 start_time=2024-11-11T19:58:49Z model_version_id=dna_r10.4.1_e8.2_5khz_400bps_sup@v4.2.0 barcode=barcode05
TGGTACAGATCGTAAAATTGCGTAAGCAAATATAAAGTATCATTCAGGTTTAATATGTAAAGGTGTATTTAAAGGATCAGCTGGAAAAAAATTTTCCTTTGCTATTCTAAAATGAAAATCAATAAAAAATGATAATATTAAGCAATAAAATATTACTATTAATATTAAAGAAATTAAACTTTTAAATATAAATCTTTTATTAAAATAGATTTTATCTTTTCTTGAATTTAATCCTATTTGGTTAGATGAGCCTTTTTCATGAAGAATAGATAAATGAATTATTGATATAGCTAAAATTATTAGAGGTATTAAAAAATGTAAAGAAAAAAATCGATTTAATGTAGGATTATCAACGGAAAATCTTCCTCAAACTCAAAAAACAATTTTTTCCTAAAAATGGAATTGGAATTAAAATATTAGTAATAACTGTTGCTCCCCAAAAAGATATTTGTCCTCAAGGTAAAACATACCCAATAAAAGCGGATCCTATAATTA
+
C??>@HEIJ{HIE{{{LLLFKFF@@?@222200--+,,2224580....358:?:::;;@AIKI9999:@99GCIGMF=888767ABEN{{FDGA?D::>44>AABKG{I{OJ{HHNP{HCEECF{J{{QIKE<===AA78BC===>@{{FQJJEGWE{IHHHFFHCFA:9::;?1/.'&&&)'/AEFEC@@>@??@>7>===63.DECGELHIN=<<=IGG{CCIDHILHJJKMKKMLSFIHDCCBCDFFIKLI{{JHGEN{OGHKHGFGGAA?=>?>?ADGKCHFGDCCBB>?>?C<::::@FEDAA@@?@C{{JFD::;?C=3FG{{KLEDFFKA:::;(''''(()534//DGDI{R{{BA@=9;;;;?PFGGOML{::88<@@G)))*=:@BA;:99998*))))))):5;::/04449DDFC>D?;::88::3BFFQ{NUIGKWHHDDA@??@FL{{{IM{JJH{GFKHJLH{BC?>=<=?AAGCBCB@
@967b8f85-a48d-4b97-837c-c61bdd7a6a5e runid=3ffb29643267db9bb8aae685166434a5232ac074 sampleid=1_launch read=49733 ch=69 start_time=2024-11-11T19:58:54Z model_version_id=dna_r10.4.1_e8.2_5khz_400bps_sup@v4.2.0 barcode=barcode05
TGGTACAGATCGTAAAATTGCGTAAGCAAATATAAAGTATCATTCAGGTTTAATATGTAAAGGTGTATTTAAAGGATCAGTTGGAAAAAAATTTTCCTTGCTATTCTAAAATGAAAATCAATAAAAAATGATAATATTAAGCAATAAAATATTACTATTAATATTAAAGAAATTAAATCTTTAAATATAAATCTTTTATTAAAATAGATTTTATCTTTTCTTGAATTTAATCCTATTTGGTTAGATGAGCCTTTTTCATGAAGAATAGATAAATGAATTATTGATATAGCTAAAATTATTAAAGGTATTAAAAAATGTAAAGAAAAAAATCGATTTAATGTAGGATTATCAACGGAAAATCTTCCTAGAAACTCAAAAAACAATTTTTTTCCCTAAAAATGGAATTGAAGATAAAATATTAGTAATAACTGTTGCTCCCCAAAAAGATATTTGTCCTCAAGGTAAAACATACCCAATAAAAGCGGATCCTATAATTA
+
KINLMJFIFGGFDJJ{K{NFQIEGHHGEFGDHFG{{IMNIFGJGGJIFMJGQG{IMIHID{{KK{JIF{H{{IJJLKGGHFGJGFFTI{GA<:940-+-((CDFGINHOGKKGGPRK{KGF{IHFHHGMLJIJGJIP{PMJPECCCEGLIIJ{LIIFQHLFGGFIBDE(CDFCKI{IGJFGECJJ{KGAAAAA@@@@GFDDCJFEDDDFCHHILFGGFNED>447ABEDHHKK{IGHFJF{JHEJGG{JJC=00>==GHGEGHGIEFDIHFQJ{GFFFJM{HJIIFGGGKEKMKI{F<76678BFBBCCDEJLJJHDCCCEED{DGQ{LIFDDDDFFK\CCCCBBCCDGKGGD@A@@CJHH{HGCC&&&&&&'(..00@A?@DCEIKJ{{FHD?A{{O{HKDCEEDECBA@@@BDDFCDCA@@@>>>>>@AFGF8C///6-DFDFFBAAABCFDEFGDCAAABBDDEDHGFID@:<;;BB@4?<;;:;=>@=<;;;<
@cce50449-f031-415e-8ff3-28986d10b281 runid=3ffb29643267db9bb8aae685166434a5232ac074 sampleid=1_launch read=31767 ch=59 start_time=2024-11-11T19:58:51Z model_version_id=dna_r10.4.1_e8.2_5khz_400bps_sup@v4.2.0 barcode=barcode05
AATTATAGGATCCGCTTTTATTGGGTATGTTTTACCTTGAGGACAAATATCTTTTTGGGGAGCAACAGTTATTACTAATATTTTATCTTCAATTCCATTTTTAGGGAAAAAAATTGTTTTTTGAGTTTGAGGAAGATTTTCCGTTGATAATCCTACATTAAATCGATTTTTTCTTTACATTTTTTAATACCTTTAATAATTTTAGCTATATCAATAATTCATTTATCTATTCTTCATGAAAAAGGCTCATCTAACCAAATAGGATTAAATTCAAGAAAAGATAAAATCTATTTAATAAAAGATTTATATTTAAAGATTTAATTTCTTTAATATTAATAGTAATATTTTATTGCTTAATATTATCATTTTTTATTGATTTTCATTTTAGAATAGCAAAGGAAAATTTTTTTCCAGCTGATCCTTTAAATACACCCTTACATATTAAACCTAAATGATACTTTATATTTGCTTACGCAATTTTACGATCTGTACCAA
+
EBAA?>>?=ABCA@??@BKFHHECGECECCEGGE{CA:22678::<:78@@?>;HBAFEEDA@?@?AABBDEEHDDFDCFGEDFDDDDCDBCBBBCCIEGJKGFDDBHIHLFGFJFHEHR{KIHEDDCDCB@AAA@@ABCE<8888:==<;;<=>>====;<;:9::;;BBDA0..,8=<<>EHHD?=<<<>?DCB@==<=?DB?>=;:99:;;<<;;<<<>??>>=<<;<==>A<;::9:9:887899:::::<::;;:;;::;;;;:9;:;;=?>??C;:88/659::66776;:99;;:;<=>><;;<;>=:999:<?>>>>>>:33::::;;;;988789;;>@?>?;;::99988888999:;=@@>;;999::@@<<<<@C::9877779:<==<=<>?@CEDED@8778677779;?=?><88877)):))9:+**))((((&&''++*('''**6556786673366667<>>>8111119;;::99
@b9ae46a4-a668-48c1-8a6f-844cf2c7cc31 runid=3ffb29643267db9bb8aae685166434a5232ac074 sampleid=1_launch read=81742 ch=497 start_time=2024-11-11T19:59:17Z model_version_id=dna_r10.4.1_e8.2_5khz_400bps_sup@v4.2.0 barcode=barcode05
AATTATAGGATCCGCTTTTATTGGGTATGTTTTACCTTTGAGGACAAATATCTCTTTGGGGAGCAACAGTTATTACTAATATTTATCTTCAATTCATTGGGAAAAAAATTGTTTTTTGAGTTTGAGGAAGATTTTCCGTTGATAATCCTACATTAAATCGATTTTTTTCTTACATTTTTTAATACCTTTAATAATTTTAGCTATATCAATAATTCATTTATCTATTCTTCATGAAAAAGGCTCATACTAACCAAATAGGATTAAATTCAAGAAAAGATAAAATCTATTTTAATAAAAGATTTATATTTAAAGATTTAATTTCTTTAATATTAATAGTAATATTTTATTGCTTAATGTTATCATTTTTTATTGATTTTCATTTTAGAATAGCAAAGGAAAATTTTTTTCCAGCTGATCCTTTAAATACACCTTTACATATTAAACCTGAATGATACTTTATATTTGCTTACGCAATTTTACGATCTGTACCAA
+
<?AB@@@?@@AB@99981,+)***,;>B@ACB8:A>@@1..///788877BCD@??<0>ED@A>====?ABABC>;8888@111(3DDD645560(''%%--::;<9821001558=+****2+,>??@BCA@B@9;6669<@@??@@CDDCBC@@?<54334::9AD;98/0555488@AFCCACBB836ABCACHKBFEIDDDCDEEECBBBCBBCEHJ88888BAA???A@@A@B@A@@EDD10111BBBBCBDDAAAABCDDFEBCA@@A@A@@@@CBAAAABBDGGDB>==>??>;934<<>?>?BA@?A<89BCEBEEEDDBA>?>>?@>@===433337>?54444;FBAA@AAABCHCCCEGGCCCCDHGGDDA=:BCB???BDCCABBAA?AA@IFGE;;55<>@>>===@BADBB?>====?C@CA@?>?@A@>>>====<==>==>?>A?>>@?@A@@<88889?@AA;43335<>===<;
@0ae3727d-4bd1-4f31-ae2a-dcdfc9197cbb runid=3ffb29643267db9bb8aae685166434a5232ac074 sampleid=1_launch read=105529 ch=354 start_time=2024-11-11T19:59:07Z model_version_id=dna_r10.4.1_e8.2_5khz_400bps_sup@v4.2.0 barcode=barcode05
TGGTACAGATCGTAAAATTGCGTAAGCAAATATAAAGTATCATTCAGGTTTAATATGTAAAGGTGTATTTAAAGGATCAGCTGGAAAAAAATTTTCCTTTGCTATTCTAAAATGAAAATCAATAAAAAATGATAATATTAAGCAATAAAATATTACTATTAATATTAAAGAAATTAAATCTTTAAATATAAATCTTTTATTAAAATAGATTTTATCTTTTCTTGAATTTAATCCTATTTGGTTAGATGAGCCTTTTCATGAAGAATAGATAAATGAATTATTGATATAGCTAAAATTATTAAAGGTATTAAAAAATGTAAAGAAAAAAAATCGATTTAATGTAGGATTATCAACGGAAAATCTTCCTCAAACTCAAAAAACAATTTTTTTCCCTAAAAATGGAATTGAAGATAAAATATTAGTAATAACTGTTGCTCCCCCAAAAAGATATTTGTCCTCAAGGTAAAACATACCCAATAAAAGCGGATCCTATAATA
+
I76667SKM{N{{LIMM{{JIJKMGKTJHMT{MKM{IMLGJNMKH{{J{Q{{{KO{H{{{SJLKMJN{NJM{SKTKJCEBBCA<;;?EM{{{FL{GCCBC6{{LOIJ{NKK{NL{JHK{{HKKLHJP{LJ{IN{{{{{PKKHLKJMKH_{{Q{{LL{IRN{Q{KPJOKL{HILH`O{TIJSK{I{J{K{JIJINSO{{MHK{MOLFG{QEE?/)HHHFGHF{{@ASIIILIKIT{LGL{KIOA))))(())@A=>D?G{KEOMPH{IIK{{QJJH{SF{MHJHN{IOJ{HK{{{{{K{{{ISOKI{LGIGcJM{{INGEIFHPB:@M{{{KJGLFHQRM{KGHLHM{{MIKG{HLIQI{MIMKLJLGFJGJJGIRJ{K{OVTII@XKM{{EFB;KH{A@@?AIFFSIJQIGKHLKHHJIUHFQH{PHI{{FG{H{IGD=;;=EGIH{HTLFIFIHMJGHGGN{JIKNHJJ{IIGGCJ{HL{LIQGLHDEHFHKHFKG
@3eb81ef7-6b49-46e7-b7b6-893243104e7e runid=3ffb29643267db9bb8aae685166434a5232ac074 sampleid=1_launch read=60840 ch=28 start_time=2024-11-11T19:59:06Z model_version_id=dna_r10.4.1_e8.2_5khz_400bps_sup@v4.2.0 barcode=barcode05
TGGTACAGATCGTAAAATTGCGTAAGCAAATATAAAGTATCATTCAGGTTTAATATGTAAAGGTGTATTTAAAGGATCGCTGGAAAAAAATTTTCCTTTGCTATTCTAAAATGAAAATCAATAAAAAATGATAATATTAAGCAATAAAATATTACTATTAATATTAAAGAAATTAAATCTTTAAATATAAATCTTTTATTAAAATAGATTTTATCTTTTCTTGAATTTAATCCTATTTGGTTAGATGAGCCTTTTTCATCAAGAATAGATAAATGAATTATTGATATAGCTAAAATTATTAAAGGTATTAAAAAATGTAAAGAAAAAATCGATTTAATGTAGGATTATAAACGGAAAATCTTCCTCAAACTCAAAAAACAATTTTTTTCCCTAAAAATGGAATTGAAGATAAAATATTAGTAATAACTGTTGCTCCCAAAAAGATATTTGTCCTCAAGGTAAAACATACCCAATAAAAGCGGATCCTATAATTA
+
A88;<=CCEDEDCCDGDHEA@?@@@@@@AACDDABCBCIFEBD?999::=EAAB<<;;;<=KFIJFM{F{DFG??CC6))))8<<>@FC1000+)(''*,/@@@A00///;6GCNILNA???=?@@JJHEFEBBBBAAA?@AA@BBBCCCFDDEECEHDIGFFLFFBB?>ED@GFNGC88888BGIGEDABACBEP{GHFFJHF@F@A@A@GGFEDDCJ?{D;<@??DCDNIIEEAB,***)'''(&''&&('))))*,(&&''+3=?@A?;?*55555EDGHGHFDBBAABCJJOIHDBCCBBDCBBBCBDEHFGA?333?ADEK{{F@====@FG{?988864555.++'*8<=FG{QG>973337-()445=CHGC>==<;<<?E=96(?@@DEFBCDDCDBDA?>>>>BBEDAA=<=A@?@AABCDHA?>65/**,,CDECD77777CCCBCCECBDCDDDED;::413;<@A?9CAB@>;:8789::;;
@50eac19e-a733-4385-8cf2-c418dff2b854 runid=3ffb29643267db9bb8aae685166434a5232ac074 sampleid=1_launch read=57399 ch=439 start_time=2024-11-11T19:59:27Z model_version_id=dna_r10.4.1_e8.2_5khz_400bps_sup@v4.2.0 barcode=barcode05
GGTACAGATCGTAAAATTGCGTAAGCAAATATAAAGTATCATTCAGTTAATGTTGTGTGAAGGTATATTAAAGGATCAGCTGGAAAAAAATTTTCCCTTGCCATTCTAAAATGAAAATCAATAAAAAATGATAATATTAAGCAATAAAATATTACTATTAATATTAAAGAAATTAAATCTTTAAATATAAATCTTTTATTAAAATAGATTTTATCTTTTCTTAAAATTAATCCTCTTGGTTAGATGAGCCTTTTTCATGAAGAATAGATAAATGAATTATTGATATAGCTAAAATTATTAAAGGTATTAAAAAATGTAAAGAAAAAAATCGATTTAATGTAGGATTATCAACGGAAAATCTTCCTCAAACTCAAAAAACAATTTTTTTCCCTAAAAATGGAATTGAAGATAAAATATTAGTAATAACTGTTGTTTTGCAAAAAGATATTTGTCCTCAAGGTAAAACATACCCAATAAAAGCGGATCCTATAATTA
+
7644443542..../44320----.333321/--./222236678876000--.''''&)*+,.+))(*,-4332222445544579:621.-0-0.'(,-78786676677444466455555445443311111221112233445676445/....4322123344556576542223469864332334468:965434554333459886566?:91*)))(/*+3.--(((()31///032222346=>;32212..11,,,,,06*55555656444433334/..34>31443355333455667664233347889:::72----/66654445545432220,,,--9977654666798888888876555689<<<964*6567980////1///21222568654210000021122243342,+***6754443456565555555566677532233662222242/.../345321113
@adb4cec0-1826-414b-9aff-08bd14066769 runid=3ffb29643267db9bb8aae685166434a5232ac074 sampleid=1_launch read=105560 ch=354 start_time=2024-11-11T19:59:48Z model_version_id=dna_r10.4.1_e8.2_5khz_400bps_sup@v4.2.0 barcode=barcode05
AATTATAGGATCCGCTTTTATTGGGTATGTTTTACCTTAGGACAATATCTGTTTGGGGAGCAACAGTTATTACTAATATTTTATCTTCAATTCCATTTTTAGGGAAAAAAATTGTTTTTTGAGTTTGAGGAAGATTTTCCGTTGATAATCCTACATTAAATCGATTTTTTTCTTTACATTTTTTAATACCTTTAATAATTTTAGCTATATCAATGATTCATTTATCTATTCTTCATGAAAAAGGCTCATCTAACCAAATAGGATTAAATTCAAGAAAAGATAAAATCTATTTTAATAAAAGATTTATATTTAAAGATTTAATTTCTTTAATATTAATAGTAATATTTTATTGCTTAATATTATCATTTTTTATTGATTTTCATTTTAGAATAGCAAAGGAAAATTTTTTTCCAGCTGATCCTTTAAATACACCTTTACATATTAAACCTGAATGATACTTTATATTTGCTTACGCAATTTTACGATATCTACCAA
+
{LN{JHCCBEL{{{{J{QPCIE<;<<BL{{{N{IEEEA(((),+-))33467787777AH{HIFMG{{HG{KN{K{JK{{L{PG{{IGIF@AH{<<;<<<<9997RN{{{\GLFFHNO{{33339==C{NF{KL{M{K{ZCCFKH{KKNJEFK{K{JGEEG>??>>EHP{K=::9.<DBA>=0BDGEJNJIIKIIJJHQ{{LDCFBBBBCB>>==?FFGFFHI8KKHKHJYT{IJ{DHL{OLL{J{QOKFEDHGGNIMFLQKMKKIIJGF1/////BB>COHHIV{{INHKMKHKFH{GOKN{PNJ{IGF{@GSGMIH{HG{{{ILMKH{KGJLIHK{IFGJ{IT{{TJRLFIGNHG{I{{J{KHGMK{{{LGJJGIDJX<;;;<<:<;;::;>:;<;;??9,,,,,/3554565677A;::;97789;B:::99;33;:;;A;;BDIDDDCCBBBDGFEE<JFDEFEFG{AA@@AEKF{{I=544*)))))*@@
@b466eaaf-d649-4866-900d-1e86a758a530 runid=3ffb29643267db9bb8aae685166434a5232ac074 sampleid=1_launch read=106563 ch=336 start_time=2024-11-11T19:59:39Z model_version_id=dna_r10.4.1_e8.2_5khz_400bps_sup@v4.2.0 barcode=barcode05
TGGTACAGATCGTAAAATTGCGTAAGCAAATATAAAGTATCATTCAGGTTTAATATGTAAAGGTGTATTTAAAGGATCAGCTGGAAAAAAATTTTCCTTTGCTATTCTAAAATGAAAATCAATAAAAAATGATAATATTAAGCAATAAAATATTACTATTAGTATTAAAGAAATTAAATCTTTAAATATACAATCTTTTATTAAAATAGATTTTATCTTTTCTTGAATTTAATCCTATTTGGTTAGATGAGCCTTTTTCATGAAGAATAGCAAAGGAAAATTTTTTTCCAGCTGATCCTTTAAATACACCTTTACATATTAAACCTGAATGATACTTTATATTTGCTTACGCAATTTTACGATCTGTACCAA
+
=88<;;=<=>;8999:===9867778>>>AAA@?A???>=>=>>>=><;;<<?>===<=?@??>=<<==>>?@>>==<=>>?@???BCD@??>B=B?884,,@@<;;;<>@AA>>==??=====<<<=<<;;;;;<<==;;<>===>>??@>===<<===433333::;<>>>=?=<<<;;=><@@?;;:0****===>>>>=;==<<8878895<;::<@8;:6666<?<;<:::;;<<<;=?=6660/00.//13228;;<<;;;;9:9::<=?>>@>?@ABDDG>9878:88821,,0+,2;98889''?((>=<;;;;<:::::;:999977888====>===<;944446=@@00,++,,3235588
@9eed9dd2-64b0-4cff-86ac-72a790e09696 runid=3ffb29643267db9bb8aae685166434a5232ac074 sampleid=1_launch read=57127 ch=72 start_time=2024-11-11T19:59:49Z model_version_id=dna_r10.4.1_e8.2_5khz_400bps_sup@v4.2.0 barcode=barcode05
TGGTACAGATCGTAAAATTGCGTAAGCAAATATAAAGTATCATTCAGGTTTAATATGTAAAGGTGTATTTAAAGGATGAGCTAAAAAATTTGCCTTTTGCTATTCTAAAATGAAAATCAATAAAAAATGATAATATTAAGCAATAAAGTATTTCTACTAATATTAAAGAAATTAAATCTTTAAATATAAATCTTTTATTAAAATAGATTTTATCTTTTCTTGAATTTAATCCTATTGGTTAGATGAGCCTTTTTCATGAAGAATAGATAAATGAATTATTCATATAGCTAAAATTATTAAAGGTATTAAAAAATGTAAAGAAAAAAATGGATTAAATGTTTTAGGATTATCAACGGAAAATCTTCCTCAAACTCAAAAAACAATTTTTTTCCCTAAAAATGGAATTGAAGATAAAATATTAGTAATAACTGTTGTTCCCCCAAAAAGATATTTGTCCTCAAGGTAAAACATACCCAATAAAAGCGGATCCTATAATTA
+
77655566662..//0555320000278878877988766778899:77777;98876,,,,7665666789<:;77,+''''''(1....&''''44)8:645443..///999<=;;;;;<83334576659999776888887767788+((((987755666766678;;:::999:8;:9765455669:<;::98998667776<;97778<78756998;999855555('----.2234557787213422213544233//000754--,,*----5556899;::7777777655555668?>=66444799999::://////)))))**)'()&&&&&&''+*,../5;,,+++0167:;;;::9675322123678<7655222<<;9888798886566689;98754222359:;<;<91100*)((688;86444568776655566655667744445367777876...-/223446556
@cf3f9a06-371c-4883-bfb2-bffa02620549 runid=3ffb29643267db9bb8aae685166434a5232ac074 sampleid=1_launch read=58466 ch=475 start_time=2024-11-11T19:59:55Z model_version_id=dna_r10.4.1_e8.2_5khz_400bps_sup@v4.2.0 barcode=barcode05
AATTATAGGATCCGCTTTTATTGGGTATGTTTTACCCTGAGGACAAATATCTTTTTGGGGAGCAACAGTTATTACTAATATTTTATCTTCAATTCCATTTTTAGGGAAAAAAATTGTTTTTTGAGTTTGAGGAAGATTTTCCGTTGATAATCCTACATTAAGTCGATTTTTTTCTTTACATTTTTTAATACCTTTAATAATTTTAGCTATATCAATAATTCATTATCTATTCCTCATGAAAAAGGCTCATCTAACCAAATAGGATTAAATTCAAGAAAAGATAAAATCTATTTTAATAAAAGATTTATATTTAAAGATTTAATTTCTTTAATATTAATAGTAATATTTTATTGCTTAATATTATCATTTTTATTGATTTTCATTTTAGAATAGCAAAGGAAAATTTTTTTCCAGCTGATCCTTTAAATATACCTTTACATATTAAACCTGAATGATACTTTATATTTGCTTACGCAATTTTACGATCTGTACCAAGGAGTTGTAT
+
54331111010/.,,--/8622112211123556544444422222544344569:975343222211121222222233335975444532221244578;722125677543333455;;65422333543333322550---,/2100011231111121/,,,,.9;;;8521/665579<=:632112341532001487443211101110/000255>?<<:::::<<9::99;<==<999;<<<<;<;;;=<<<;;<<;<=:=<<<>>>?@@===<==>;;<<<>@A>;:::;<;<<==<:::::=>:99::;=<=>>?@@??=;:999;;98888:==@BA@?>=====>==<<<<;;<;ACA>?==>??B<;;9:>A<::978889:;=<=>>@@@BC@?1,*+;<:989899:6?><9888888?89><;;:98:8899999888989:;9<;::;:;;::8333349:;;811112:;87,('&%&&%%%%%%
@d0bdf401-efbc-491d-99ec-7288f3e1a9ad runid=3ffb29643267db9bb8aae685166434a5232ac074 sampleid=1_launch read=42027 ch=461 start_time=2024-11-11T20:00:06Z model_version_id=dna_r10.4.1_e8.2_5khz_400bps_sup@v4.2.0 barcode=barcode05
TGGTACAGATCGTAAAATTGCGTAAGCAAATATAAAGTATCATTCAGGTTTAATATGTAAAGGTGTATTTAAAGGATCAGCTGAAAAAATTTTCCTTTGCTGTTGTAAAATGAAAATCAATAAAAAATGATAATATTAAGCAATAAAATCTTATTAATATTAAAGAAATTAAATCTTTAGATATAAATCTTTTATTAGAATAGGATTTTATATTTTATTTGAAGTTAATCCTGTTTGGTTAGATCGAGCCTTCTTCATGAAGAATAGATAAATGAATTATTGATATAGCTAAAATTATTAAAGGTATTAAAAATGTAAAGAAAAAAATGGATTGATGTTTGGGTCTCAACGGAAAATCTTCCTAAGAAACTCAAAAAACAATTTTTTTCCCTAAAAATGGAATTGAAGATAAAATATTAGTAATAACTGTTGCTCCCCAAAAAGATATTTGTCCTCAAGGTAAAACATACCCAATAAAAGCGGATCCTATAATTA
+
6*****--*)%%%&''2221/+,,,-2223433223344433342223238676553344344422///101233....-..-+,,035445655445*462/*)'&'')()))01.101212000001210012332110+***++*+*))((/3233333232223375444335564221122334578;987/,****++(((**(+)**+++(((%(10/0-,--/5)&&%%/32.-...----04545:9443221111000010223333343432221222344455510000433333332088710///345579999((((+&&&&&*'$$$$$$$%%2////188889766,*)))**33447676434469;;::996..446875556674444466677864432111011111./('))).61776643233565932266665455677633333563444561,,++,2211,++,+
@2c2c47b6-18b7-40a0-a3e1-d9f727dddbbd runid=3ffb29643267db9bb8aae685166434a5232ac074 sampleid=1_launch read=78850 ch=318 start_time=2024-11-11T20:00:17Z model_version_id=dna_r10.4.1_e8.2_5khz_400bps_sup@v4.2.0 barcode=barcode05
TCGTACAGATCGTAAAATTGCGTAAGCAAATATAAAGTATCATTCAGGTTTAATATGTAAAGGTGTATTTCAAAAAGGATCAGCTGGAAAAAAATTTTCCTTTGCTCTCTTAAAGAACTGAAATCAAATTGACAAAAAATGATAATATTATTTAAGCAATAAAAATATTACTATTAATATTAAAGAAATTAAATCTTTAAATATAAATCTTTTATTATTAAAATAGATTTTATCTATTTTTCTTGAATTTAATCCTATTTGGTTAGATGAGCCTTTTCAGTGAATAGATAAATGAATTATTGATATAGCTAAAATTATCGAAGGCTATAAAAATGTGCAAAGAAAAAATCGATTGATGTGTGGATTATCAACGGAAAATCTTCCTCAAACTCAAAAAACAATTTTTTTCCCTAAAAATGGAATTGAAGATAAAATATTAGTAATAACTGTTGCTCCCCAAAAAGATATTTGTCCTCAAGGTGAAAACATACCCAATAAAAGCGGATCCTATAATTA
+
-////0AHCDBAABCDEHEBA>??>?AAB?>>>>CCBAABCCFC:::866846767752../=?===>=?)))))<?=;<;;999<>?@BCEEEB?@=<68;4+:976555000)&%%$$$((&0)('%%%%%%%%%>AACACADCBCC;9940175+**++1.01>A>.-5557GDDDBC>=><9999ACGGKDHC@<AGIDCAAACBBCBD=?>90.00056877777@89764345566<=;===>EGFFFFHC>E:78C<89999;???:9:>,)&%%(+'&'%%%%&''''))++/02>AA@@@@?;;;;B55-)'''*,,+/))).//)'&%%&'')0+*+--*))))78>>BEC@@@ADDE88679CCHGIJI{=<<;<?@@ACFCCBBFJFDH{IHKK{J?@>7>BCIH{EBFGJFBEFFFEG{K=@IPL<:::;GDBBB>>>><>888/.?DCIH{FHDHGIO{{{HOHKDF*((()D<;:;=:1>>>ACCAD@@???BDBCEEFEE
@bd12387a-ac8b-4e3a-a444-087ab22a6b21 runid=3ffb29643267db9bb8aae685166434a5232ac074 sampleid=1_launch read=119350 ch=190 start_time=2024-11-11T20:00:18Z model_version_id=dna_r10.4.1_e8.2_5khz_400bps_sup@v4.2.0 barcode=barcode05
AATTATAGGATCCGCTTTTATTGGGTATGTTTTACCTTAAAGACAAATATCTTTTTGGGGAGCAACAGTTATTACTAATATTTTATCTTCAATTCCATTTTTAGGGAAAAAAATTGTTTTTTGAGTTTGAGGAAGATTTTCCCGTTGATAATCCTACATTAAATCGATTTTTTTCTTTACATTTTTAATACCTTTAATAATTTTAGCTATATCAATAATTCATTTATCTATTCTTCATGAAAAAGGCTCATCTAACCAAATAGGATTAAATTCAAGAAAAGATAAAATCTATTTTAATAAAAGATTTATATTTAAAGATTTAATTTCTTTAATATTAATAGTAATATTTTATTGCTTAATATTATCATTTTTTATTGATTTTCATTTTAGAATAGCAAAGGAAAATTTTTTTCCAGCTGATCCTTTAAATACACCTTTACATATTAAACCTGAATGATACTTTATATTTGCTTACGCAATTTTACGATCTGTACCAA
+
IJFFEDF{LJKJL{KFQQKKII{GH{UFJLIKQ::920*&'&')),,+/CCBGOILDGGEFLEGHMFKJJIKPN{KGIJECA?A;<1/,((579=CACEJJWDCC:18;GHEF{JGJJFGWHA?@?CC==@ADA==:::**:2))7@CDCKFIHTM{JIKIHI{{IKGEC?M{MFBG;55;:982//DIGFJIH{QHLEIGEG{{IHGINJFQGGJOIN{ID{L{G{H{FJLIJHJIGEGFHJINKGGMEJBBCDJK@@??>CBDEIGDEEHHJZIGFGLKQQHIJJGI{IIFOHGHFJLIMFHNJHIJJGGKIIKIJ{CGFHFGIECCA<>KHIGIKHHGHGFKFEHJ\NNMMKKLRHOLIIDEINFHNU{{KQKMJHHJA?MCDF{JIMJHECFDDGXGIGJCEB@B;DB??77CEKEIFE<760111?B>>>=>DAFEFB;;;;;EGFDCCBABBDDFEDCHEGFFGFHJB?;;;<=EIGGE<<<<>DDGDDID
@f37bc976-b5e1-4974-8f1f-0d8b5273880e runid=3ffb29643267db9bb8aae685166434a5232ac074 sampleid=1_launch read=54343 ch=263 start_time=2024-11-11T20:00:34Z model_version_id=dna_r10.4.1_e8.2_5khz_400bps_sup@v4.2.0 barcode=barcode05
AATTATAGGATCCGCTTTTATTGGGTATGTTTTACCTTGAGGACAAATATCTTTTTGGGGAGCAACAGTTATTACTAATATTTTATCTTCAATTCCATTTTTAGGGAAAAAAATTGTTTTTTGAGTTTGAGGAAGATTTTGGTTGATAATCCTACATTAAATCGATTTTTTTCTTTACATTTTTTAATACCTTTAATAATTTTAGCTATATCAATAATTCATTTATCTATTCTTCATGAAAAAGGCTCATCTAACCAAATAGGATTAAATTCAAGAAAAGATAAAATCTATTTTAATAAAAGATTTATATTTAAAGATTTAATTTCTTTAATATTAATAGTAATATTTTATTGCTAATATTATCATTTTTTATTGATTTTCATTTTAGAATAGCAAAGGAAAATTTTTTTCCAGCTGATCCTTTAAATACACCTTTACATATTAAACCTGAATGATACTTTATATTTGCTTACGCAATTTTACAAATATATACAA
+
FJFLCCBBBBCA@<<<<=IEEECGGGEGDIEGFELD;3--///134100002/5334@EFFGGFEFCCCEFIGEEEDBCCDDEGHJJLFTHEEDFFIIJ{LPG;;;=ELO\{JII>?CCCCC21123>89D@DEFEEFD@----*,224678>==@AACCEEA?@A?CGJ{JAC?846BB@?CEKHIGBCCA?A@KHDDDEGJHHEFDCBBBECDDAABBCEFOHP))));:::>>CECCDEDDDCD22212666CEBCBBBAAACBCDDEDCA@@ABEBA@@@EGJBABAABDDCB?>>>BBABFGGECCBADEBACCBFEGDEDOHI??@@AC@?AAB@A@@ABCKLGFD>55---;>?=>AECECHJFFIEA?A8?=6=>=>DBED?=<=87777<==BEFHJJK{IGC=>?ACCGKFED722879511100:45>=>=>BBAAAA,,,,,AAA==74'@?>?@@ABB@?=><;--,**,,+-,-.,,,,,,
@edaaedf1-c2ad-44e7-9120-43ef5e87ea9f runid=3ffb29643267db9bb8aae685166434a5232ac074 sampleid=1_launch read=40590 ch=192 start_time=2024-11-11T20:00:32Z model_version_id=dna_r10.4.1_e8.2_5khz_400bps_sup@v4.2.0 barcode=barcode05
TGGTACAGATCGTAAAATTGCGTAAGCAAATATAAAGTATCATTCAGGTTTAATATGTAAAGGTGTATTTAAAGGATCAGCTGGAAAAAAATTTTCCTTTGCTATTCCAAAATGAAAATCAATAAAAAATGATAATATTAAGCAATAAAATATTACTATTAATATTAAAGAAATTAAATCTTTAAATATAAATCTTTTATTAAAATAGATTTTATCTTTTTCTTTGGATTTAATCCTATTTGGTTAGATGAGCCTTTTTCATGAAGAATAGATAAATGAATTATTGATATAGTTAAAATTATTAAAGGTATTAAAAAATGTAAAGAAAAAAATCGATTTAATGTAGGATTATCAACGGAAAATCTTCCTCAAACTCAAAAAACAATTTTTTTCCTAAAAATGGAATTGAAGATAAAATATTAGTAATAACTGTTGCTCCCCCAAAAAGATATTTGTCCTCAAGGTAAAACATACCCAATAAAAGCGGATCCTATAATTA
+
31122333431----.3321/----.2222221100+****,/121222333610110233343332334455/.,,,+++-3788::;9888:26>22;8764333355667555577111103447765422223442212334545554334456454333233333323364442223448854332334467:976557776444449754444;=<::700655554332345566655544443443336<>=87655333333334466654444443333233233345676555443322345566776533345889::<:84.....77654432333344442..../66557888886666876556654567;=?<:/.,*,.797533334433211123567554211101222323212334764443654343566554454454333344452.24/72211131*****/13433223
@a0b6cb90-23b5-44f1-8862-820c4cce5f7f runid=3ffb29643267db9bb8aae685166434a5232ac074 sampleid=1_launch read=25047 ch=156 start_time=2024-11-11T20:00:56Z model_version_id=dna_r10.4.1_e8.2_5khz_400bps_sup@v4.2.0 barcode=barcode05
AATTATGGGATTCGCTTTTATTGGGTATGTTTTACCTTGAGGACAAATATCTTTTTGGGGAGCAACAGTTATTACTAATATTTTATCTTCAATTCCATTTTTAGGGAAAAAAATTGTTTTTTGAGTTTGAGGAAGATTTTCCCGTTGATAATCCTACATTAAATCGATTTTTTTCTTTACATTTTTTAATACCTTTAATAATTTTAGCTATATCAATAATTCATTTATCTATTCTTCATGAAAAAGGCTCATCTAACCAAATAGGATTAAATTCAGGAAAAGATAAAATCTATTAATAAAAGATTTATATTTAAAGATTTAATTTCTTTAATATTAATAGTAATATTTTATTGCTTAATATTATCATTTTTTATTGATTTTCATTTTAGAATAGCAAAGGAAAATTTTTTTCCAGCTGATCCTTTAAATACACCTTTACATATTAAACCTGAATGATACTTTATATTTGCTTACGCAATTTTAGAATATACTACAA
+
**)/-+&&&$$+)(((2586799;?FDHC@?>*'''')&&&&(8==>=?H?WEEEA;788BGBBEDHJ{KFGJK{R{G{H{{{KFKKJ{FHH{FN{{HH{QMDFCDTNGOK{{MK=++++?=-----99?GFGEMDC=9=87/)+58:CIJJEFDDNJR{HMIGHHG{GEML{{JEDB::ABA@@FKKI{KHJ{{IEENIKHHI{I{JIGKJ{I{HGGIJ{IGRGLINGIF{HJL{K{GKCHGJTGHDHFKD2200022365---,,-.//0178<<=DEIEBCBBDIHBA53.()40/00.15577<>?@@=AEEGFHEJH{F{FMGPIFKFHFEFGDBABACCDEGLHHGGBA96679;>==>ECEFHG{KH{F{KGQICC>BABC????>@A9993=>>=:::----88@==>BBABCBCD432334DCBA::A::@FBAAAAC:::99AA????>?@@?CCAACA@?>9999899=?<,&&%'())''''(&
@f02b988b-8421-4245-8359-ca3ecd67a478 runid=3ffb29643267db9bb8aae685166434a5232ac074 sampleid=1_launch read=55893 ch=248 start_time=2024-11-11T20:01:13Z model_version_id=dna_r10.4.1_e8.2_5khz_400bps_sup@v4.2.0 barcode=barcode05
TGGTACAGATCGTAAAATTGCGTAAGCAAATATAAAGTATCATTCAGGTTTAATATGTAAAGGTGTATTTAAAGGATCAGCTGGAAAAAAATTTTCTTTTGCTATTCTAAAATGAAAATCAATAAAAAATGATAATATTAAGCAATAAAATATTCTCTAAGTATTAAAGAAATTAAATCTTTAAATATAAATCTTTTATTAAAATAGATTTTATCTTTTCTTGAATTTAATCCTATTTGGTTAGATGAGCCTTTTTCATGAAGAATAGATAAATGAATTATTGATATAGCTAAAATTATTAAAGGTATTAAAAAATGTAAAGAAAAAAATCGATTTAATGTAGGATTATCAACGGAAAATCTTCCTCAAACTCAAAAAACAATTTTTTTCCCTAAAAATGGAATTGAAGATAAAATATTGGTGATTAACTTGTGCCCCAAAAGATATTTGTCCTCAAGGTAAAACATACCCCAATAAAAGCGGATCCTATAATTA
+
EBCCI{{KNGIFE@A@@{NHPFNLNHMII{GGIIT{NH{IOEGGI{VLQQRT{ML{KOR{LJUJM{TPJJ{L{I{{K?A;<=AEI{MK{{P{{{{N{LLDA{{{{{IMKG{{MLHQ{QHF65555EJ{HLKF\HRCCD\<<UJ{IGJI{IFKB@,,'&'(''''')))5JFDCHEUQ{NP{F>BMCB@?@AHL{{{MI{LKU{{CCCBBDA7/?=LB@A>@ABGHBBCBB`EGIG{NL{K{KK{{{{HLGFB52KFFGEHK{F{IG:7778BEFGSHHQMI{HK{IN{IKOM{{R{{J{HI[{{PJMKJFHHM{{N{\GDEDNC<GH{{RGDECDEKCDBB@@A@CGED+++++@IJ{{{{{KDECHGFN{PJ:999M{{JJJGH{{{{K{I=BGF{{{UI{JJKKHNF{HH{NKHEEF'&&&&-(&&&&$%%'''.-+166=DABDHFB==<;>=?@ABDCCBFFICA740-3BDFJMJGDEEDGIIHEHEEEV
@f7f26c08-9cc7-407d-946d-31623bfc9626 runid=3ffb29643267db9bb8aae685166434a5232ac074 sampleid=1_launch read=50486 ch=280 start_time=2024-11-11T20:01:27Z model_version_id=dna_r10.4.1_e8.2_5khz_400bps_sup@v4.2.0 barcode=barcode05
AATTATAGGATCCGCTTTTATTGGGTATGTTTTACCTTGAGGACAAATATCTTTTTGGGGAGCAACAGTTATTACTAATATTTTATCTTCAATTCCATTTTTAGGGAAAAAAATTGTTTTTTGAGTTTGAGGAAGATTTTCCGTTGATAATCCTACATTAAATCGATTTTTTTCTTTACATTTTTTAATACCTTTAATAATTTTAGCTATATCAATAATTCATTTATCTATTCTTCATGAAAAAGGCTCATCTAACCAAATAGGATTAAATTCAAGAAAAGATAAAATCTATTTTAATAAAAGATTTATATTTAAAGATTTAATTTCTTTAATATTAATAGTAATATTTTATTGCTTAATATTATCATTTTTTATTGATTTTCATTTTAGAATAGCAAAGGAAAATTTTTTTCCAGCTGATCCTTTAAATACACCTTTACATATTAAACCTGAATGATACTTTATATTTGCTTACGCAATTTTACGATCTGTACCAA
+
?>==<;===>;;97899:C?;;::;<<>>@DH>::887669:<>????ABCBBDI{ECA>@;;:::;;;<<=@@?>>==<<=@D??>=>?=<<<:;;<=@BJC@?=<@ADDCBBCB@AACGGCAA????>@>====@AACD<77789>=;;;;<==;;;;;>>;8899;EGIJ:.-,)+8::>CFKEA===<=<1*+:;;<=@AA?===<:::::<<;<<=>@@?>?=<<;;<<=><>==<>>@?>;<<>=;;;;;===>>><;;;;;<=<=>>>>>>@A?<;;;=>?==>>?@@?><<;:;::;<=?@=====??<<;<<>?>>??BB@>=>=<=====;;;::;<=@BA@@==<<<;;:::::;;;=>AEB?=>=<=<<@@@>@>83?>=<;<;;;<=<;<?@ABABBDCCA99<=;:999:<?<@?=<<<;9'';''=><;;:9;9::776557789:<===<;;;===<;6555556>934222))((((),,
@19057b00-fb2b-4a29-a2cd-a03ea1b09f35 runid=3ffb29643267db9bb8aae685166434a5232ac074 sampleid=1_launch read=54389 ch=263 start_time=2024-11-11T20:01:22Z model_version_id=dna_r10.4.1_e8.2_5khz_400bps_sup@v4.2.0 barcode=barcode05
AGTACTAGATACACTTATTGGGTATGTTTTACCTTGAGGACGAATATCTTTTTGGGGAGCAACAGTTATTACTAATATTTTATCTTCAATTCCATTTTTAGGGCAAAAAATTGTTTTTTGAGTTTGAGGAAGATTTTCCGTTGATAATCCTACATTAAATCGATTTTTTTCTTTACATTTTTTAATACCTTTAATAATTTTAGCTATATCAATAATTCATTTATCTATTCTTCATGAAAAAGGCTCATCTAACCAAATAGGATTAAATTCAAGAAAAGATAAAATCTATTTTAATAAAAGATTTATTTAAAGATTTAATTTCTTTAATATTAATAGTAATATTTTATTGCTTAATATTATCATTTTTTATTGATTTTCATTTTAGAATAGCAAAGGAAAATTTTTTTCCAGCTGATCCTTTAAATACACCTTTACATATTAAACCTGAATGATACTTTATATTTGCTTACGCAATTTTACGATCTGTACCAA
+
F44444322433101557EI{JIL{{ION{LGJFD333331,,,,5<<<<=<EDJL{MNMLIcCDGFBEFCCC>>>MJJL{KJI{M{FEDFFA?@@NN{J{KJRM{{{{{{N{{{{L{{LHIHKG{{O{KJ{KHK[I@D;;<{K{LJ{{{{M{KM{{YJ{O{FGECH{{{BA<4+@NLM{H{N{LLOJKKGHDJOKK{L{{{I{{{{{{PN{{PKMNILN{{{RLJH{{N{{L{I{H{{M{{JL{{{{I{MJ{LK{T{FHDFGK{{{{HHPFBCGFEEB@10//...,***,...*)))-2221//76459:AB>>99DCHEIKRE{H=>;??@EJ{GH{IHT{{{K{{MJ{{RKIKL{P{{MKL{{{L{PFEGCJMTJGEJ{{KLH{JLU{{J{LL{{JOQ{{{{{JF@>((''((BCCECI{Q{JJKFLLMO{FK{O{GRIGNJ{{JFFHHEFDEE@GL{JRLKKINHIFFHFHL{IKGEFHEEEKLGKI
@67ec3e0a-1df8-46b3-be0d-ad3aee6b223e runid=3ffb29643267db9bb8aae685166434a5232ac074 sampleid=1_launch read=77000 ch=260 start_time=2024-11-11T20:01:56Z model_version_id=dna_r10.4.1_e8.2_5khz_400bps_sup@v4.2.0 barcode=barcode05
AATTATAGGATCCGCTTTTATTGGGTATGTTTTACCTTGAGGACAAATATCTTTTTGGGGAGCAACAGTTATTACTAATATTTTATCTTCAATTCCATTTTTAGGGAAAAAAATTGTTTTTTGAGTTTGAGGAAGATTTTCCGTTGATAATCCTACATTAAATCAATTTTTTCTTTACATTTTTTAATACCTTTAATAATTTTAGCTATATCAATAATTCATCTATCTATTCTTCATGAAAAAGGCTCATCTAACCAAATAGGATTAAATTCAAGAAAAGATAAAATCTATTTTAATAAAAGATTTATATTTAAAGATTTAATTTCTTTAATATTAATAGTAATATTTTATTGCTTAATATTATCATTTTTTATTGATTTTCATTTTAGAATAGCAAAGGAAAATTTTTTTCCAGCTGATCCTTTAAATACACCTTTACATATTAAACCTGAATGATACTTTATATTTGCTTACGCAATTTTACGATCTGTACCAA
+
KGIPK{JM{LFFSHH{KKKEDHPGJ{QJ{FITJCBA71-,,2346A??CGGIE@MHBAC:4@?@@ALJK{KH{H{NL{{JIK{LIGI{{FIA==JIGAFIIG55559CF?J{{H{NMK{QGF:9888;<={KK{RKKI{IGE;;>OJGJKKI{{L{RQPFND;;11116EII@=40.1>>=>??@@AJGGI@:83N{TI{LI{{LG{{GIHEEMJHI{HB=;9863(4;9987778:D{IF{LIO{HT{KMJLHKJJ{[HI{QIGON{FRHDDJCDE{DAPEGHHGGFDDDEH{KKEEGJPKJOLUKPOHOMIHS{{FLLK{KK{EJGEABHF{DCCEA@BAAFF{JKH?IKIGLHMPOIJHILKFDGHH{{INHIJQ{IILJJEMUJHGGIEDGDCDEDFEKIJJIJ{{{D>88GKHIEDHGJNCR{D{JFD>**/*+BQGEKHFSFGMHIIJLGIAA??@=@DDDEFIL{FBB@ABCFJHFB;;:;<???AABF
@7bdbd303-3157-4d1b-a917-80b8c9dd3a18 runid=3ffb29643267db9bb8aae685166434a5232ac074 sampleid=1_launch read=53704 ch=115 start_time=2024-11-11T20:01:53Z model_version_id=dna_r10.4.1_e8.2_5khz_400bps_sup@v4.2.0 barcode=barcode05
AATTATAGGATCCGCTTTTATTGGGTATGTTTTACCTTGAGGACAAATATCTTTTTGGGGAGCAACAGTTATTACTAATATTTTATCTTCAATTCCATTTTTAGGGAAAAAAATTGTTTTTTGAGTTTGAGGAAGATTTTCCGTTGATAATCCTACATTAAATCGATTTTTTTCTTACATTTTTAATACCTTTCTTAATAATTCTAGCTATATCAATAATTCATTTATGTATCTTCATGAAAAAGGCTCATCTAACCAAATAGGATTAAATTCAAGAAAAGATAAAATCTATTTTAATAAAAGATTTATATTTAAAGATTTAATTACTTTAATATTAATAGTAATATTTTATTGCTTAATATTATCATTTTTATTGATTTTCATTTTAGAATAGCAAAGGAAAATTTTTTTCCAGCTGATCCTTTAAATACACCTTTACATATTAAACCTGAATGATACTTTATATTTGCTTACGCAATTTTACGATCTGTACCAA
+
;;::87888:;:75566:B?<;999:9::;<>:11102((,+,-,---45566<<==<;9:77666789:::<<<<;99899;??>=;:-,,,,-<;;;?BE><<98;AA@999::99837;88889;<<=<;;:::;;??833335?=<;;;;;;:::::=<977765<?DE<663466338@A?=::9:;7/-.-.:;::;<=@?>><;;::<;<:88889===<><<<=<??0/0099==?=:7779<<<<<<<<<><::87888;==?>>>?>@BB>>;:99:;:;<<=>?@=;:::<;:;;<=?860+()+++,,,&-07,*)),*;<99999;;:::::<=>ACBBB;::99<?=<<;<<=?<<;:6660/001-)*****,,,,,+(((+-/078;>?AA@A???>;;<=>>?>=>==9>?=:::::;<?<>@>====<=<<=<<<;:;;;;<===>=<<=====<:65556=?BA944446;;>====
@aa4163e4-dc6b-4a16-ac7d-7990abec53f9 runid=3ffb29643267db9bb8aae685166434a5232ac074 sampleid=1_launch read=71527 ch=70 start_time=2024-11-11T20:02:00Z model_version_id=dna_r10.4.1_e8.2_5khz_400bps_sup@v4.2.0 barcode=barcode05
TGGTACAGATCGTAAAATTGCGTAAGCAAATATAAAGTATGATTCAGGTTTAATATGTAAAGGTCTATTTAAAGGATCAGCTGGAAAAAAATTTTTCCTTGCTATTCTAAAAATGAAAATCAATAAAAAATGATAATATTAAGCAATAAAATATTACTATTAATATTAAATTAAATCTTTAAATATAAATCTTTTATTAAAATAGATTTTATCTTTTCTTGAATTTAATCCTATTTGGTTGGATGAGTTTTTCATGAAGAATAGATAAATGAATTATTGATATAGCTAAAATTATTAAAGGTATTAAAAAATGTAAAGAAAAAAATCGATTTAATGTAGGATTATCAACGGAAAATCTTCCTCAAACTCAAAAAACAATTTCCTAAAAATGGAATTGAAGATAAAATATTAGTAGTAACTGTTGCTCCCCAAAAAGATATTTGTCCTCAAGGTAAAACATACCCAATAAAGCGGATCCTATAATTA
+
{JNK{KK:99867645669667BAIE{LPGLHD:995521*)((&''''-;@B@87+'&&%()+(''((5./C4844.----.---./GHIC@DCBCGCC>>FEGGFG9999GI::::A:B??=1011EK{===..../22334.//..//9>>?:9;/-.???//-+++38==CEFGHHBI{HLH??@M{PLKHFHLJG{LFKGFDHHIK{KMKJJ>C>==?GGGBBC000...-)*22000/)()%''+557=++++8=>>BDBDHGIEEEJFO{INLK{IHGMMEBBF{{{UFIGII{HEO?65569<=&&&&))3457ACCBBBBCCF@AJIMEFLKHNK{KJGGHGM{{{{N{JJ{J44444=>==>>GGC000,+)*''(5FGIEEGEJGFGG>===>=64A?=......479:9854333341,=MQIcJEGDEDGEIKLE{IMEEEFIKH{GI{MDABB@BE2D???>?BAC21111=
@a42d03e0-c354-4468-8980-15e54d059dd3 runid=3ffb29643267db9bb8aae685166434a5232ac074 sampleid=1_launch read=54440 ch=263 start_time=2024-11-11T20:02:19Z model_version_id=dna_r10.4.1_e8.2_5khz_400bps_sup@v4.2.0 barcode=barcode05
TGGTACAGATCGTAAAATTGCGTAAGCAAATATAAAGTATCATTCAGGTTTAATATGTAAAGGTGTATTTAAAGGATCAGCTGGAAAAAAATTTTCCTTTGCTATTCTAAAATGAAAATCAATAAAAAATGATAATATTAAGCAATAAAATATTACTATTAATATTAAAGAAATTAAATCTTTAAATATAAATCTTTTATTAAAATAGATTTTATCTTTTCTTGAATTTAATCCTATTTGGTTAGATGAGCCTTTTTCATGAAGAATAGATAAATGAATTATTGATATAGCTAAAATTACTAAAGGTGTTAAAAAATGTAAAGAAAAAAATCGATTTAATGTAGGATTATCAACGGAAAATCTTCCTCAAACTCAAAAAACAATTTTTTTCCCTAAAAATGGAATTGAAGATAAAATATTAGTAATAACTGTTGCTCCCCAAAAAGATATTTGTCCTCAAGGTAAAACATACCCAATAAAAGCGGATCCTATAATTA
+
{{IHOFNOH{I{FJL{{{{J{ILKHHJIIPEKHIOGKJJ{A@@@@JSKINTMRHIPKHHRKKNOQ{{{{X{O{IJLTKIG{HC766:CF{LF{FBCHBCC;DOK{{KH{HJONK{MJ{{O{I{DA:JT{IIO{GH{JMKSIGTPIIKGNNDM{ILIIMKIMHI{JKL{S{K{II{HI{{IF{{IOHHOKFIEKHLHL{?A=9:CHFKLFHFC85{FM{KB?>=<=RIKKMI{JIUPFFGCBEDJMJ{GOHHHILQIKLQFE{PJRG{I{I{:999(((((TMSQI{MHKJILJG{J{LG.----HG{K{K;;GKM{JJGKJ{H{KGI{{{{LJIFGHKIIM{JQKHH{H{MGKGGE{FJKM{{P{Q{IIIRMKI{MGK{`HGRFHKP{{{FHF;FGFP{{IFCBIFHIGLFFDLLJLKHIHHEDDGDEEKFFILIEE=;@;>>>HFECCCFFGJIOFGJIGFGFGJIGJFDEIE>FCBBDBA?87666:;?@@????
@72bb1861-e2d8-4f28-b701-6d709f6fab1a runid=3ffb29643267db9bb8aae685166434a5232ac074 sampleid=1_launch read=54448 ch=263 start_time=2024-11-11T20:02:28Z model_version_id=dna_r10.4.1_e8.2_5khz_400bps_sup@v4.2.0 barcode=barcode05
TGGTACAGATCGTAAAATTGCGTAAGCAAATATAAAGTATCATTCAGGTTTAATATGTAAAGGTGTATTTAAGGGATCAGCTGGAAAAAAATTTTCCTTGCTATTCTAAAATGAAAATCAATAAAAAATGATAATATTAAGCAATAAAATATTACTATTAATATTAAAGAAATTAAATCTTTAAATATAAATCTTTTATTAAAATAGATTTTATCTTTTCTTGAATTTAATCCTATTTGGTTAGATGAGCCTTTCATGAAGAATAGATAAATGAATTATTGATATAGCTAAAATTATTAAAGGTATTAAAAAATGTAAAGAAAAAATGGATTTTAATGTAGGATTATCAACGGAAAATCTTCCTAGAAACTCAAAAAACAATTTTTTTCCCTAAAAATGGAATTGAAGATAAAATATTAGTAATAACTGTTGCTCCCCAAAAAGATATTTGTCCTCAAGGTAAAACATACCCAATAAAAGCGGATCCTGCTCATTTA
+
B33333BDEA@?CBBGGG{DFGFGGGFIFNPG{HLKHHHG{F{GFFJFJHIJJNJKIJ{FONNNLHJPNJ{IOIECC@>===?BEMJL{{{LIH*,314((FGVPIONEEE{FIGIKKOGIOHJKHV{{{I{OLKG\KBABFJKFNJMIEIKHHFLU{J{M{RJKBBC@{IKHJJ{R{{F{?88E>>FDDFMERGMGLFJHJIIHKA@@?B:8HFGJMPLHHLIIHK{ILMKMGLCDBBCJFMWHGJJG{>-+++JFM{{LMNIGKHFGHJJDGDEIJQGJ{{I{GGFFJMG{{LI{{RJJEIGEFE;;??MFF@@@@@CD@BK{OWBC<88870>B@;::;<Q{LM@@?==@ABD{RI{A?>>*)))))4?7677GDABAABJ{{{{HIC8DDEEHECCCECDBDBBBBCBEDFEDDB@@@@@@BAABFFA>>///03444BA??@@ADBCCECC@@@@BEDBCAA@@AA><=<<=<<<<(((()*(+'&%%'()-
@97d92edc-fcf1-4956-a146-740c961def09 runid=3ffb29643267db9bb8aae685166434a5232ac074 sampleid=1_launch read=119992 ch=190 start_time=2024-11-11T20:02:35Z model_version_id=dna_r10.4.1_e8.2_5khz_400bps_sup@v4.2.0 barcode=barcode05
AATTATAGGATCCGCTTTTATTGGGTATGTTTTACCTTGAGGACAAATATCTTTTTGGGGAGCAACAGTTATTACTAATATTTTATCTTCAATTCCATTTTTAGGGAAAAAAATTGTTTTTTGAGTTTGAGGAAGATTTTCGTTGATAATCCTACATTAAATCGATTTTTTCTTTACATTTTTTAATACCTTTAATAATTTTAGCTATATCAATAATTCATTTATCCATTCTTCATGAAAAAGGCTCATCTAACCAAATAGGATTAAATTCAAGAAAAGATAAAATCTATTTTAATAAAAGATTTATATTTAAAGATTTAATTTCTTTAATATTAATAGTAATATTTTATTGCTTAATATTATCATTTTTTATTGATTTTCATTTTAGAATAGCAAAGGAAAATTTTTTTCCAGCTGATCCTTTAAATACACCTTTACATATTAAACCTGAATGATACTTTATATTTGCTTACGCAATTTTACGATCTGTACCAA
+
KIMKLJG{M{{HGFJFII{{KO=>==>RIN\{LKGLJHI{JKKHCBBAGI?GGCFDACDDI{JKL{ENHJD{LHP{JKIM{HK{G{MTH{<<;;<P@@@AGIHGC?;?HF{{{JHIEDEFKH>==EDKE{FDEC@B?==5,))*?JIG{PKMMKVP{GL{{KLMPJFEMK{GEF@<?FES{{{{M{OJ{T{{{JPJKHGG{HJ{IOLIJFHOGGJKWL{OM{MHJG{PI{HHJH{PKJK@I{JHF{555459;JNAHJ@JHIJXI{{M\{MJ{J{{G{MIIGG{HKKJ{LQLLLTL{HDIHII{HHSQIMHGL{NIEKJJ{HH{IH{B<<EG{NGHKLTP{GHHHJ{{H{{IEDCDDNIKJI{HGGDLKO{{LKLJL{H{KPKRHNSJI{HWGPIIKIIJP{HOMIH{{{JECEEGHII{JKOHCIGFGMHMHEEHCDLHHFEEFHGGDEECCDCFEEGEEGEEGHEGKFJIGDCDDDLJ{JKDCCBCFKHGDED
@3ae21ff1-cb7f-42fb-bf82-3815b5b5d33d runid=3ffb29643267db9bb8aae685166434a5232ac074 sampleid=1_launch read=49859 ch=69 start_time=2024-11-11T20:02:32Z model_version_id=dna_r10.4.1_e8.2_5khz_400bps_sup@v4.2.0 barcode=barcode05
AATTATAGGATCCGCTTTTATTGGGTATGTTTTACCTTGAGGACAAATATCTTTTTGGGGAGCAACAGTTATTACTAATATTTTATCTTCAATTCCATTTTTAGGGAAAAAAATTGTTTTTTGAGTTTGAGGAAGATTTTCCGTTGATAATCCTACATTAAATCGATTTTTTTCTTACATTTTTTAATACCTTTAATAATTTTAGCTATATCAATAATTCATTTATCTATTCTTCATGAAAAAGGCTCATCTAACCAAATAGGATTAAATTCAAGAAAAGATAAAATCTATTTTAATAAAAGATTTATATTTAAAGATTTAATTTCTTTAATATTAATAGTAATATTTTATTGCTTAATATTATCATTTTTTATTGATTTTCATTTTAGAATAGCAAAGGAAAATTTTTTTCCAGCTGATCCTTTAAATACACCTTTACATATTAAACCTGAATGATACTTTATATTTGCTTACGCAATTTTACGATCTGTACCAA
+
>=<<99999;;:966778CB>>===>=>==>@@@A@?4211567?BBBCFG{KGHFEABAA>>=;;;;;<<>?@>>><<<<<?B@>==<>=><=<>>>?CFG::::?CGHIDDBBAABABAC'&&&&'+;A@@@>=<;;50;66789?>===>?@>=<=<<>=;9::;>HG{H9=@-.>?@AEGNCA=;;;<=C??A?>=>AFB@?><<<<<==><::;;<??@??>=<<=<=>><=<<;<<=<<888<<<<==>=<<=;;;;;<==55556D@=@@@@=<:::<=@>>>>>?AA?<;::<<;;;;==;;;;<??<<<=522::<;>@@>=;:::::::99999:<=>A???<<;::9988899:;:<<=@@?;;::;>=@B???@AC<;;87888:;;<<=???A@BBABA@:::<:999:=@B@BA>=<99888878;<96?>>=<;<::99899;;==>==<<;<<==<;734445;=>=73333587888::
@1ef1962f-244d-4bef-8fa0-8f63509edecf runid=3ffb29643267db9bb8aae685166434a5232ac074 sampleid=1_launch read=53442 ch=496 start_time=2024-11-11T20:03:11Z model_version_id=dna_r10.4.1_e8.2_5khz_400bps_sup@v4.2.0 barcode=barcode05
AATTATAGGATCCGCTTTTATTGGGTATGTTTTGCCTTGTTTGAGGACGATCTCTTTTGGGGAGCAACGGTTGTTTCTAATATTTTATCTCCAATTCCATTTTTAGGGAAAAAATTGTTTTTTGAGTTTGAGGAAGATTTTCCGTTGATAATCCTACATTAAATCGATTTTTCTCTTTACACTTTTTAATACCTTTAATAATTTTAGCTATATCAATAATTCATTTATCTATTCTTCATGAAAAAGGCTCATCTAACCAAATAGGATTAAATTCAAGAAAAGATAAAATCTATTTTAATAAAAGATTTATATTTAAAGATTTAATTTCTTTAATATTAATAGTAATATTTTATTGCTTAATATTATCATTTTTTATTGATTTTCATTTTAGAATAGCAAAGGAAAATTTTTTTCCAGCTGATCCTTTAAATACACCTTTACATATTAAACCTGAATGATACTTTATATTTGCTTACGCAATTTTACGATATCTACCAA
+
.--000022<>?GBBA1.869;;;=CDI>??>;0000012:3..1126))((()(,/:8;BA?<9889....--------<@CFGIFOJ{KNRQHGKHG{{MKKHHI@9AJJ{JNJD{IE{IA,,+++4.0>>FEGJDHD2.:222;DKI{FJNI{{HLLFIL{L{LKPHP{IJIDGE>>LIFJ>989{FHNRKI{MMII{JS{FHQG{HGGGNIGVHLHJIILJIJQP{KG{JK{JHHI{HLJ{{IMIKH{11111JDGIEJNGHM{ILKMGL{QHIIL{JHMLLHKGI{I{NMKMJJFFHGJQIMJILLLZ{FGIGH{MKIL{M{KJHE=@BE{NLIHGJIKHRIHM{KJHK{IN{I{K{{IGJGGLGOK{{JITL{R{IGIKOWIOI{GGEECG====;--7CB2000HIE@9;IKSLHKEHRPEKIGF[D{>;;D;<GGNKGHUT{NLFIGKHKHFHGFED{PKI{KGK{FIEDEFGHKJA0000))))))*=>
@017c3353-5687-4136-901f-bf18d09d9b69 runid=3ffb29643267db9bb8aae685166434a5232ac074 sampleid=1_launch read=65575 ch=351 start_time=2024-11-11T03:03:55Z model_version_id=dna_r10.4.1_e8.2_5khz_400bps_sup@v4.2.0 barcode=barcode05
CATCTATAGGATCCGCTTTTATTGGGTATGTTTTACCTTGAGGACAAATATCTTTTGGGGAGCAACAGTTATTACTAATATTTTATCTTCAATTCCATTTTTAGGGAAAAAAATTGTTTTTTAGTTTGAGGAAGATTTTCGTTGATAATCCTACATTAAATCGATTTTTTTCTTTACATTTTAATACCTCTAATAATTTTAGCTATATCAATAATTCATTTATCTATTCTTCATGAAAAAGGCTCATACTGACCAAATAGGATTAAATTCAAGAAAAGATAAAATCTATTTTAATAAAAGATTTATATTTAAAGTTGATTTCTTTAATATTAATAGTAATATTTTATTGCTTAATATTATCATTTTTTATTGATTTTCATTTTAGAATAGCAAAGGAAAATTTTTCCAGCTGATCCTTTAAATACACCCTTACATATTAAACCTGAATGATACTTTATATTTGCTTACGCAATTTTACGATCTGTACCAA
+
***))+++33654211336?=998888777789:9::877779::42,))****9:555496554455565666666555567:977668743334788;<@<8764:;<=:99::;<<=@@1000/))<:998765366''(167644445887665566422224?B@B?875+8643177954445779:88767:=<98755555111113355888676544455786777688:8744455,,,,,77678776444445657767665677555578:888889;;86555765556766667+1,)'%$$$$$&&(((07655655643333467:>=;;99988776666566688;>>;::88888=<::::<=55543655678878:9;;;<<00+,276544457;8:9643334''6''765444455556666566767898876788998752222367885100028788877
@8fe934a2-ddff-403d-af8d-c7bbdd885a08 runid=3ffb29643267db9bb8aae685166434a5232ac074 sampleid=1_launch read=26358 ch=117 start_time=2024-11-11T03:03:59Z model_version_id=dna_r10.4.1_e8.2_5khz_400bps_sup@v4.2.0 barcode=barcode05
AATTATAGGATCCGCTTTTATTGGGTATGTTTTACCTTGAGGACAAATATCTTTTTGGGGAGCAACAGTTATTACTAATATTTTATCTTCAATTCCACTTTTAGGGAAAAAAATTGTTTTTTGAGTTTGAGGAAGATTTTCCGTTGACAATCCTACATTAAATCGATTTTTTTCTTTACATCTTTTAATACCTTTAATAATTTTAGCTATATCAATAATTCATTTATCTATTCTTCATGAAAAAGGCTCATCTAACCAAATAGGATTAAATTCAAGAAAAGATAAAATCTATTTTAATAAAAGATTTATATTTAAAGATTAATTTCTTTAATATTAATAGTAATATTTTATTGCTTAATATTATCATTTTTTATTGATTTTCATTTTAGAATAGCAAAGGAAAATTTTTTTCCAGCTGATCCTTTAAATACACCTTTACATATTAAACCTGAATGATACTTTATATTTGCTTACGCAATTTTACGATCTGTACCAA
+
MM{{QKLGMJ{MIKMKJMLI{{IGLJKKIMINKJHOQHINGG{KH{FDJ{NN{{QICDGIKIJI{{bHI{IIHRJKHHHM{PKG{{GK{HJHJ{K{OHKJHGEFKDAHHL{{{RKKJJL{KKJJIHM{{G{K{{KHICE??=--:FMHFJRJ{{QJLJ{IIKJOI{MI{N{{KE>=;8DF{F:87FAIHJR{LN{NMJLJOIM{KI{IL{KHHDDCCCIPD>??>>>>>?HG{I{SJHDM{Q{GKKOIPFK{SJHH{KZ{MLILLHKK{N[MJJJII{HNNNKIHJLG{{LJJ{KIIN{HGIJMGLHLOM{M{IHNJJKECAJK{LJ{II{NJMMTWQHLLFHPIJ{K{{J{MPO{I{J{IKHOFEFIPIINI{HIPIJH{LFLFFHKIMNNKK{::<I{II{HKK{O{{{PFJFGMIF{EFFJIEGLGFI::5447338>988889JKE('''*?CCAABA<CFFK{MHJGDB@@@@BFHE=<655554334442
@fb325130-d885-4ae5-85e6-3d2ac0ba4c00 runid=3ffb29643267db9bb8aae685166434a5232ac074 sampleid=1_launch read=30340 ch=238 start_time=2024-11-11T03:05:41Z model_version_id=dna_r10.4.1_e8.2_5khz_400bps_sup@v4.2.0 barcode=barcode05
TGGTACAGATCGTAAAATTGCGTAAGCAAATATAAAGTATCATTCAGGTTTAATATGTAAAGGTGTATTTAAAGGATCAGCTGGAAAAAAATTTTCCTTTGCTATTCTAAAATGAAAATCAATAAAAAATGATAATATTAAGCAATAAAATATTACTATTAATATTAAAGAAATTAAATCTTTAAATATAAATCTTTTATTAAAATAGATTTTATCTTTTCTTGAATTTAATCCTATTTGGTTAGATGAGCCTTTTTCATGAAGAATAGATAAATGAATTATTGATATAGCTAAAATTATTAAAGGTATTAAAAAATGTAAAGAAAAAAATCGATTTAATGTAGGATTATCAACGGAAAATCTTCCTCAAACTCAAAAAACAATTTTTTTCCCTAAAAATGGAATTGAAGATAAAATATTAGTAATAACTGTTGCTCCCCAAAAAGATATTTGTCCTCAAGGTAAAACATACCCAATAAAAGCGGATCCTATAATTA
+
HBCKHJKMLHI{QIL{{{{MKJ{{{IFLG{{LM{K{GSMIFIFEEDFRI{KIKJQ{NQI{FLJNK{IKLJK{HVNHIL{OOINK{OKH{{{GDCD>91183JUJYR{KNNGM{KOKQK{MZMHKHNJK{PH{KNK{QN{JMHSHJOGJJ{L{L{J{EDDC{KF{HKFEH97777EA@@AELGFEJ{{KIKH{M{GLJI{GHPI{KIIKHHKKCBEBDDLJ====HRRS{IN{LHJIIJ{O{NHL{{KGIQFHEBCGFGHHERJ{{IKG{JGHFZ{K{LGPKH{M{JJ{NN@@>7777>6(((((N{IGGEGAEJ{{S{HEFIIKOFMV{{IJNIII{M_{HFH{ISSLNHKKRIK{KNL{{N{=<<;320.,,***,,FGFCBEDHLL{GIH@56CE{OHMOGLTJH{QBECBCGHIIOHEHCFI{HIGEIJ{OIF;;;1/BEGMU{L{KL{GKL{{ISGP{{{PKFHII7666)@IDGHFF{JJNGGEGJHIGPIK
@c336dbaf-cb5f-4a4d-978c-9a7b8c21781b runid=3ffb29643267db9bb8aae685166434a5232ac074 sampleid=1_launch read=19291 ch=87 start_time=2024-11-11T03:05:42Z model_version_id=dna_r10.4.1_e8.2_5khz_400bps_sup@v4.2.0 barcode=barcode05
TGGTACAGATCGTAAAATTGCGTAAGCAAATATAAAGTATCATTCAGGTTTAATATGTAAAGGTGTATTTAAAGGATCGCTGGAAAGAAATTTTCCTTTGCTATTCTAAAATGAAAATAGATAAAAAATGATAATATTAAGCAATAAAATATTACTATTAATATTAAAGAAATTAAATCTTTAAATATAAATCTTTTATTAAAATAGATTTTATCTTTTCTTGAATTTAATCCTATTTGGTTAGATGAGCCCCTTTTTCATGAAGAATAGATAAATGAATTATTGATATAGCTAAAATTATTAAAGGTATTAAAAAATGTAAAGAAAAAAATCGATTTAATGTTGGATTATCAACGGAAAATCTTCCTCAAACTCAAAAAACAATTTTTTTCCCTAAAAATGGAATTGAAGATAAAATATTAGTAATAACTGTTGCTCCCCAAAAAGATATTTGTCCTCAAGGTAAAACATACCCAATAAAAGCGGATCCTATAATTA
+
9334@FGKEC?==?DHBC?:9:A?ACAAA=9210000:99/////C{KKK{K{LJOM{LP{{{JF{C=;8889>IDD4**++70008:BC<==<=;12A6{IN{JMLWGRKHLJI{{J('''''=>DHID>>>KEFH{76>?AFF{HH{GOH{@00000B><::933:BFQF=HJJKJFDC=::;;GL??>798874212333?=<665579465544536655;DHHG{HGJHDCC;8:>==;;;11102-+++/../2<@FGHG{FDEGDKGIKFEEEJK{{{O{{W{{KFO{MOKKLHIIKLF{FLJKHPMP{{NGFFEKGHEFNM{{{HAAABCIILPHUCABABDA?>>?>@BCELI{FDBAA@FLPKNIIHGHIFDDFGM{{{{{PMN@G{P{LIECCDIKFDBBAABDFFGFGFEDEEFECCABCCDDEFBA@:3666@EEEDDF<7....449BDGEJJFECF77761@B?>>@:@;::9:>?B@><==>
@bf34d75a-aa74-4759-acd0-8d711ea6c789 runid=3ffb29643267db9bb8aae685166434a5232ac074 sampleid=1_launch read=24928 ch=245 start_time=2024-11-11T03:05:46Z model_version_id=dna_r10.4.1_e8.2_5khz_400bps_sup@v4.2.0 barcode=barcode05
TATAGATCCGCTTTTATTGGGTATGTTTTACCTTGAGGAGCAATTTTTTTTGGGGAGCAACGTACTACTAATATTTTATCCTCAATTCCATTTTTAGGGAAAAAAATTGTTTTTTGAGTTTGAGGAAGATTTTTCCGTTGATAATCCTACATTAAATCGATTTTTTTCTATTAAATTATTAATACCTTTAATAATTTTAGCTATATCAATAATTCATTTATTCTCATGAAAAAGGTTTCATATTAAAGGAACTAGATAAAGCATTCAAAAGATAAAAATATATTTAGATAAAAGATTTATATTTAAAGATTTAATTTCTTTAATATTAATAGTAATATTTTATTGCTTAATATTATCATTTTTATTGATTGCGTTTTTTTAAAATAGCAGAGGAAAATTTTTTTCCAGCTGATCCTTTAAATACACCTTTACATATTAAACCTGAATGATACTTTATATTTGCTTACGCAATTTTACGATCTGTACCAA
+
400099A@CDCEFGJIIEDECFGKHJIJHKRGK622331('''''&()1476888954,+*((&&&%%%''))...18;766/----)(('((-1122217BGJEFGEDBCDCIV?>==>@66EDGFFFCABB@>6((*>C{HJIPHMHLJHFHIFF7//.**++/20/&&&&&''()))(*@ADCCDIEJ{IFVEHIHQEFBA88////.001*))))&'(''&&'&&&&*015++)&%%$$$''**(((()'&&&&'(&&&&&&&()*.)$$$$&',%%%%()'2....FECCDEEHKFCD>5EOGGGGKADB@B@ABFBCEDCCBA@???@?AABBG{KGHHDDCBCBCCCBCCCA@ACCBB@;<:5....-*213:...-.-,,/--.448;?>?A?ABCAC::CEBBABBEIHJGFECEEDB87=67:;;;?;;CBAA??>>=??@AAA@==A@@BACECA>::::<CGE;/...-....33>?
@6f8cb0f4-3377-4996-a276-be925f550431 runid=3ffb29643267db9bb8aae685166434a5232ac074 sampleid=1_launch read=21894 ch=17 start_time=2024-11-11T03:06:06Z model_version_id=dna_r10.4.1_e8.2_5khz_400bps_sup@v4.2.0 barcode=barcode05
AATTATAGGATCCGCTTTTATTGGGTATGTTTTACCTTGAGGGACAAATATCTTTTTGGGGAGCAACAGTTATTACTAATATTTTATCTTCAATTCCATTTTTAGGGAAAAAAATTGTTTTTTAATTTTGAGGAAGATTTTTCCGTTGATAATCCTACATTAAATCGATTTTTTTCTTTACATTTTAATACCTTTAATAATTTTAGCTATATCAATAATTCATTTATCTACTCTTCATGAAAAAGGCTCATCTAACCAAATAGGATTAAATTCAAGAAAAGATAAAATCTATTTTAATAAAAGATTTATATTTAAAGATTTAATTTCTTTAATATTAATAGTAATATTTTATTGCTTAATATTATCATTTTTTATTGATTGATTTAGAATAGCAAAGGAAAATTTTTTTCCAGCTGATCCTTTAAATACACCTTTACATATTAAACCTGAATGATACTTTATATTTGCTTACGCAATTTTACGATCTGTACCAA
+
MK{{F{BDFCE@@5433,(()52223>EGCEGHILBC-(('((&'('*''''*'((((0861>?>>?++++,00((((),,-33415554/)))/7<;;<HD{><=-)-DFGFHIQAAAAAFD52//1*&(((+1363333966301167GJICDHGFIFJEHJIEHDFCFD{{HBA973=*)('*??@?BDGFLI{EEEBEFGK{{{MHH{IBCBCC{L9:999;=21/----/003AAAFH{ORDCCBEIGEEEGFIMJGEFEH{A=<9:10//67/---?>@@BCGFIFHHFJJCCDCCCEDEJFGECCC@GGDBBCDBGHFGDKGJVIHIEFA@@@AEBCDBFH55555ABB42239;<::>AABBPGF5(((''+()++.+;>>@??@<===CBBAABABGJ{FFC<=BFBAA>931-*+?>@@@AA@DDAAFED@?>>>@AA==<<;>>??@AAAECBBDDEFIC?====@DBGDC4442234466==
@4d07cfc6-9953-405d-98ad-05b6273c588d runid=3ffb29643267db9bb8aae685166434a5232ac074 sampleid=1_launch read=55789 ch=433 start_time=2024-11-11T03:06:29Z model_version_id=dna_r10.4.1_e8.2_5khz_400bps_sup@v4.2.0 barcode=barcode05
AATTATAGGATCCGCTTTTATTGGGTATGTTTCCCTTTGAGGACAATCTGTTTGGGGAGCAACAGTTATTACTAATATTTTACTTTCAAACATAGGGAAAAAAATTGTTTTTTGAGTTTGAGGAAGATTTTCCGTTGAATTATAATTAAATCGATTTTTTTTTACGTTAATACCTTTAATAATTTTGGCTTATCAATAATTGGTCTACTATTGTTCATGAAAAAGGCTCATCTAACCAAATAGGATTAAATTCAAGAAATTTAAAATATATTTTAATAAAGTTATATTTAAAGATTTAATTTATTTAATATTAATAGTAATATTTTATTGCTTAATATTATCATTTTTTATTGATTTTAACTTGAATTAGCAAAAGGAAAATTTTTTTCCAGCTGATCCTTTAAATACACCTTTACATATTAAACCTGAATGATACTTTATATTTGCTACCAAAATATACAGTGTCTGCAA
+
*))**13669:H{FFMIKHHKMIQEDFEAB?0(00(*1(,--+,--'&'''(*(>B>:LEEH{KGEIKIXMH{LGD4/.-00-++*&&&&%%%$$%.06;:;964511640//-------.CDBCDBB@<;78++,))(%%%%%%%%'/53.+++,,,/1,)++-(((&&>=>=;51)7CDU{CD0**))((()56:7777679..../434+**(())*329ABDAB@@@<;;:<A76667=:65566723-,,,,40000.../20000142-..''''&&$%133+**+.10//-/23-(((((-00=>339,,,,,003774/20,,,0018=<<;;776646>?>?=<:993*)((((%%&&&%%%%%&()/..40/-,,-099=:98888=<=<<<89DD=<<<899>9?@AAA@AABAA@(((((;=64332,.8;=>;7;**(&&&)(((''((('&&%$$$$
@30de1428-11dc-41db-bd32-3070b24eb491 runid=3ffb29643267db9bb8aae685166434a5232ac074 sampleid=1_launch read=28576 ch=127 start_time=2024-11-11T03:06:32Z model_version_id=dna_r10.4.1_e8.2_5khz_400bps_sup@v4.2.0 barcode=barcode05
TGGTACAGATCGTAAAATTGCGTAAGCAAATATAAAGTATCATTCAGGTTTAATATGTAAAGGTGTATTTAAAGGATCAGCTGGAAAAAAATTTTCCTTTGCTATTCTAAAATGAAAATCAATAAAAAATGATAATATTAAGCAATAAAATATTACTATTAATATTAAAGAAATTAAATCTTTAAATATAAATCTTTTATTAAAATAGATTTTATCTTTTCTTGAATTTAATCCTATTTGGTTAGATGAGCCTTTCATGAAGAATAGATAAATGAATTATTGATATAGCTAAAATTACTAAAGGTATTAAAAAATGTAAAGAAAAAAATCGATTTAATGTAGGATTATCAACGGAAAATCTTCCTCAAACTCAAAAAACAATTTTTTTCCCTAAAAATGGAATTGAAGATAAAATATTAGTAATAACTGTTGCTCCCCAAAAAGATATTTGTCCTCAAGGTAAAACATACCCAATAAAAGCGGATCCTATAATTA
+
MEGF{{KI{KCCIDDMK{HEGEJCDKEGHHGJRK{P{QK{LK{OK{GH{J{KWJGHH{WGOL{{{H{M{JZGPHKL{FD@AA?>>?AEI{{GFEHECBBDDOHL{M{GLHVM{{{IHL{JJKJIIIJ{{NMLTOH{HOKHFHULIK{IGLLJFJHJ{JLMMS{M{LI{KGOIJ{LHJJKI{LJLK{JHIIJH{LOP{{L{MJ{HIHNII{HG{NMDEFD@423(''''9==TG{HLII{JJI{FDIHDEEDA4/,*,,((((:AD?>@BBEKFIKFG{{LO{MKHKH{LJLGHJO{{*)))*JLGI{RQHK{{{GHGEFI>5.9EJIFJGHDFF{K{IJJJINGGKH{JGIGHFEF{{{{{HLON?>=>=?{HHFHFHGMMGGHKO{MOLGEIJIGKHHGIIGGFFEDCEDEJJIGGDFDABBBBCECDEGFJFH{KE@AAAQFDDDDFIFHMFIGFEDEDDDHFFEFB@AAABCCBCBCC><<;;=?A@AA@??
@c031f710-f913-4e12-84da-01b797cdf14b runid=3ffb29643267db9bb8aae685166434a5232ac074 sampleid=1_launch read=31249 ch=458 start_time=2024-11-11T03:06:27Z model_version_id=dna_r10.4.1_e8.2_5khz_400bps_sup@v4.2.0 barcode=barcode05
TGGTACAGATCGTAAAATTGCGTAAGCAAATATAAAGTATCATTCAGGTTTAATATGTAAAGGTGTATTTAAAGGATCAGCTGGAAAAAAATTTTCCTTGCTATTCTAAAATGAAAATCAATAAATGATGTAATATTATTAAGCAATAAAATATTACTATTAATATTAAAGAAATTAAATCTTTAAATATAAATCTTTTATTAGAAAATAGATTTTATCTTTTCTTGAATTTAATCCTATTTGGTTAGATGAGCCTTTTTCATGAAGAATAGATAAATGAATTATTGATATAGCTAAAATTATTAAAGGTATTAAAAAATGTAAAGAAAAAAATCGATTTAATGTAGGATTATCAACGGAAAATCTTCCTCAAACTCAAAAAACAATTTTTTTCCCTAAAAACGGAATTGAAGATAAAATATTAGTAATAACTGTTGCTCCCCAAAAAGATATTTGTCCTCAAGGTAAAACATACCCAATAAAAGCGGATCCTATAATTA
+
FCGHGDPI{{KFJNIOI{R{IPEKHNGJ{{HIFECE@KGJ{FLJGWIJJJKLLIG{{{{{{HJ{M{{HL{ISIFMJMDD@BBA>==BIJI@=;;)+41.))DFFGEMG>====BFDEK?===846,100/.*))))('&&'''9<CHH{IKGNJGII{J{JGGIFRMLHH{GIG{SFROIPFLGHKK{GC?@?@BDBD0-,,'&&&)++666788;8><;;<H;SMFFEFE{O{KIOHIGGA@ADCIMLFKKJIGLGFL{KGFFKMOIFHHIHEHIILIIJGLHJM{SPHEHFHOLHJKTIH{G{HFHOKFFEDCFP{{GCEACCDG{MJJ{{MJ@???AHFG>><<<?>??@66666ECFIFI{FB>>>98899CGCCFCDDDEEKIIJ{{{DE:23455HCCBCCJHEOJDDCEEEGIFEEFBCBDEFDDEEKE>=><<=:7BBBJHCCDBDD@DD?>@CBDDCEDGGEDBABBBADABABB@C>>>>>FEC=>>>B@
@63a3ed4b-e3b2-4a3f-a2ec-263f3f373bc3 runid=3ffb29643267db9bb8aae685166434a5232ac074 sampleid=1_launch read=121946 ch=386 start_time=2024-11-11T03:05:53Z model_version_id=dna_r10.4.1_e8.2_5khz_400bps_sup@v4.2.0 barcode=barcode05
AATTATCGGATCCACTTATTGGGTATGTTTTACCTTGAGGACGAATGTCTTTTGGGGAGCAACAGTTATTACTAATATTTTATCTTCAATTCCATTTTTAGGGAAAAAAATTGTTTTTTTGAGTTTGAGGAAGATTTTCCGTTGGTAATCCTACATTAAATCGATTTTTTTCTTTACATTTTTTAATACCTTTAATAATTTTTTAGCTATATCAATAATTCATTTATCTATTCTTCATCAAAAAGGCTCATCTAACCAAATAGGATTAAATTCAAGAAAAGATAAAATCTATTTTAATAAAAGATTTATATTTAAAGATTTAATTTCTTTAATATTAATAGTAATATTTTATTGCTTAATATTATCATTTTTTATTGATTTTCATTTTTAGAATGGCGAAAAGCAATTGTTTTCCAGCTGATAGCTGGGATTCCACCTTTACATATTAAACCTGAATGATACTTTATATTTGCTTACGCAATTTTACGATATCTACCAA
+
222222)'''(02+*++,/3333@LLHGEC>6C?85)*6<:;221.---,/210=ED{{QKO{TPL{{JL{TKQL{PML{{{G{{V{HGG{O{MRG{N{EAE>/7=>L{{CCBAB{C>{{..-.3425EDADFLHLIC<NHEKITV{{KOPIC???@<=KIHBCBCDOO{SC<<4,3ABCEHJDBB@:97783-188:::40.??CBBEECC@<;<>@BA777776621.)(&&'&&'%$$$$FGHH{KK{CCA@DGEFFEFEHGFH?:989,++++09:;=@@AHGHB@A@@KJMGH?CEEDFOL{JFLGJ{D{NM{JJB<<HK{{{VK2?DEFGCBIBABBB{SNMB;8<><88877=;:9778999=AELEHFIL@BD7,)((((,**))(&'(&%%%'''&''()*,-01744AA4330///)))*++++((),,4334A@??>?ANKJBABA@DCCDGGFBIKGJ{OIIMDCABBBEHK{GO=;;++++++,89
@37c07871-1757-4ce0-839b-38bbb33d04d3 runid=3ffb29643267db9bb8aae685166434a5232ac074 sampleid=1_launch read=21731 ch=253 start_time=2024-11-11T03:07:19Z model_version_id=dna_r10.4.1_e8.2_5khz_400bps_sup@v4.2.0 barcode=barcode05
AATTATAGGATCCGCTTTTATTGGGTATGTTTTACCTTGAGGACAAATATCTTTTTGGGGAGCAACAGTTATTACTAATATTTTATCTTCAATTCCATTTTTAGGGAAAAAAATTGTTTTTTGAGTTAGAATTTTCCGTTGATAATCATACATTAAATGATTACTTTACATTTTAATACCTTTAATAATTTTAGCTATATCAATAATTCATTTATCTATTCTTCATGAAAAAGGCTCATCTAACCAAATAGGATTAAATTCAAGAAAAGATAAAATCTATTTTAATAAAAGATTTATATTTAAAGATTTAATTTCTTTAATATTAATAGTAATATTTTATTGCTTAATATTATCATTTTTTATTGATTTTCATTTTAGAATAGCAAAGGAAAATTTTTTTCCAGCTGATCCTTTAAATACACCTTTACATATTAAACCTGAATGATACTTTATATTTGCTTACGCAATTTTACGATCTGTACCAA
+
{LI{{ISLKT{KKIKJ{{P{LOWGGGJI{SQ{{MHMKGFCDGGD:999;55453544<IDIKNK{IIMH{F{JOG{G{{GFGMHI{KLKQHGGVLNLIKLI{DCEDHII{J{{{HJIHP{CE300//((((./031:55889A;::1*))))++*)*(&'%%%%'()%&&&))1129:EGO{{GL{OHHK{{{{MJJH{IMJ{{L{GFKEKK]JNLK{FIIKLHHLDH{HHMJG{MPFLQOJK{{FGIMIHIFHIGGMI{D{HHE{HIINEEGHEFJGFFHLIGJEGH{H{KGL{V{HGIF>FHOGIJFJFHJKDFL@==GHI{JOHEFDEFKIJJIK{HMCEG{EEHELKKGR{F{JK{{GJWGUF{L{HBBA{QHRMGNHEK99999ABCBAABABLKFA<=M{GH{HGGEHEEIFFJGHDDDKCEFFGGGJGOEPD@@@AAEEFCGIEAGIEDFJKITEEA@AACJ{HKIA@@@@DEDEGOO
@7d0cf937-bec7-47b6-ae20-d9058b992b90 runid=3ffb29643267db9bb8aae685166434a5232ac074 sampleid=1_launch read=14447 ch=286 start_time=2024-11-11T03:07:22Z model_version_id=dna_r10.4.1_e8.2_5khz_400bps_sup@v4.2.0 barcode=barcode05
TGGTACAGATCGTAAAATTGCGTAAGCAAATATAAAGTATCATTCAGGTTTAATATGTAAAGGTGTATTTAAAGGATCAGCTGGAAAAAAATTTTCCTTTGCTATTCTAAAATGAAAATCAATAAAAAATGATAATATTAAGCAATAAAATATTACTATTAATATTAAAGAAATTAAATCTTTAAATATAAATCTTTTATTAAAATAGATTTTATCTTTTCTAGAATTAATCCTATTTGGTTAGATGAGCCTTTTTCATGAAGAATAGATAAATGAATTATTGATATAGCTAAAATTATTAAAGGTATTAAAAAATGTAAAGAAAAAAATCGATTTAATGTAGGATTATCAACGGAAAATCTTCCTCAAACTCAAAAAACAATTTTTTTCCCTAAAAATGGAATTGAAGATAAAATATTAGTGATAACTGTTGCTCCCAAAGAATACTTGTCCTCAAGGTAAAACATACCCAATAAAAGCGGATCCTATAATTA
+
MI{DL{MLFFEFMILHJRLNFJKIMH{JHZJH{KL{JGMEJHJPRHMIHLQMHHKFK{PGLLKLLQJ{N{J{N{J{KIP{KHNQHGVHK{{FLINFOGHGFHJLGIK{HPIKKLGLJJPHGHJHPNEEEDCIDKFEGLKGLGHGEFDDIHGHMHII{HPOSMHGEFGJHGHKGIJGHI{IJJ{I{NEKGIIFHG{JL{IJ{LGH@@55555HID{FNHCC44*'&&)+(+=<<=::<;79::;@A>=>DQEHGHKQHFFBBDCBGFA>??>HGFEFIGFM{GIIGIOFLJFNFJ{K{E88888DIGEEJJEFJH{HECCBEJLEKJS{{T85555798<<<AABBEGJEHECB?@@ABKFM{4222.////?B<;;;FIGEDKLJI{{{I{C9BADDEEDCHEGDDGECDD>==BBBCCFFFHBAA@@CCGEGEIB6;)=6-84-,,0018;;;>>>?@DB@AACDDBCCC@B@@@BAA?:9988;<===;;;;
@300fbb1b-c725-417b-9dbd-22edd266b311 runid=3ffb29643267db9bb8aae685166434a5232ac074 sampleid=1_launch read=27270 ch=466 start_time=2024-11-11T03:07:24Z model_version_id=dna_r10.4.1_e8.2_5khz_400bps_sup@v4.2.0 barcode=barcode05
TGGTACAGATCGTAAAATTGCGTAAGCAAATATAAAGTGTCATTCAGGTTTAATATGTAAAGGTGTATTTAAAGGATCAGCTGGAAAAAAATTCTCCTTTGCTATTCTAAAATGAAAATCAATAAAAAATGATAATATTAAGCAATAAAATATTACTATTAATATTAAAGAAATTAAATCTTTAAACATAAATCTTTTATTAAAATAGATTTTATCTTTTCTTGAATTTAATCCTATTTGGTTAGATGAGCCTTTTTCATGAAGAATAGATAAATGAATTATTGATATAGCTAAAATTATTAAAGGTATTAAAAAAATGTAAAGAAAAAAATCGATTTAATGTAGGATTATCAACGGAAAATCTTCCTCAAACTCAAAAAACAATTTTTTTCCCTAAAAATGGAATTGAAGATAGATCTAGTAATAACTGTTGCTCCCAAAAAGATATTTGTCCTCAAGGTAAAACATACCCAATAAAAGCGGATCCTATAATTA
+
HIH{IJJTKL{KLL{S{{{IJIGL{GFFFGHKJLOLHFHEGHHOFN{IDGJOMKKL{{ECDK{HMJM{J{ER[HL{{G5222112>G{{{{M{{{{K{K{IJHKLLQ{OIMH{{LL{{{FAAA<=>>AEA.../DOKI{GDGGCAA@EEB;LA@@@AEFKL{{LK{H{LK{M{OJI{XMFDGC,,,++---/>>ADFFH{J?@MHBMG[NL{{LKDHVP{KECCBG{{KKJ{{{{NULKKEH{GOIIH{K{{K@>J{J{{FJK??@GKMGLL{Q{OGJ{{{{{{J{{JK{LRKEPN{{LCDBBDK{RRGHDDEC@{M{A???@FGBFLJ{{LJEMIH{MI{KJIJ`I{SLI{IGMCCBAD{{KJHEDEDFELGIHDEGE{{L{{MJQOV{{DA4)=><B>A==>>>A989.-,)((&%%***==ANM{K{{HHEE553*A{{{JHKJ{LJJ{J{{HYJ{NLLI{NNJJN`JJCFJIIG@:{IQGPGDHFHMHJKJ
@64b8ed57-5083-495d-afae-adc6a1b05064 runid=3ffb29643267db9bb8aae685166434a5232ac074 sampleid=1_launch read=17472 ch=120 start_time=2024-11-11T03:07:24Z model_version_id=dna_r10.4.1_e8.2_5khz_400bps_sup@v4.2.0 barcode=barcode05
AATTATAGGATCCGCTTTTATTGGGTATGTTTTCCTTGAGGACAAATATCTTTTTGGGGAGCAACAGTTATTACTAATATTTTATCTTCAATTCCATTTTTAGGGAAAAAAATTGTTTTTTGAGTTTGAGGAAGATTTTCCGTTGATAATCCTACATTAAATCGATTTTTTTCTTTACATTTTTTAATACCTTTAATAATTTTAGCTATATCAATAATTCATTTATCTATTCTTCATGAAAAAGGCTCATCTAACCAAATAGGATTAAATTCAAGAAAAGATAAAATCTATTTTAATAAAAGATTTATATTTAAAGATTTAATTTCTTTAATATTAATAGTAATATTTTATTGCTTAATATTATCATTTTTATTGATTTCATTTTAGAATAGCAAAGGAAAATTTTTTTCCAGCTGATCCTTTAAATACACCTTTACATATTAAACCTGTATGATACTTTATATTTGCTTACGCAATTTTACGATCTGTACCAA
+
LQK{{KOLNIKEHIFEJ{{IIPH{FK{IJJOP:++++333=>FL{JE{HD{{BJHBDCDJNJHKKIGDEHGNQ{LLKJLJ{KNHHMI{Q22222HEDGDK{IM{C>CML{{{JMJQMG{{NT{FDIDBGILFFJKB?@EAC>>?CJIFOHLKGM{JJNKJLI{HGEFFII{{HADB@BH{IMI{{NIGOKL{L{MP{G{JL{{MNI{K{K{JT{{IK{PIHJ{KHJQ{JM{Q{II{{HGMVM{L{{{JHFQJIJG{LJKH{JN{IHJLLMKFTNG{KSKHMHIJTHJSJKHJGLITZ{JHI{NGJKQKHII{RKLJH{I{MOOK{JWP{MSNKISJK{{{JK{GIKK{{L{JRLJ{LM{O{LMMNHCAHIJIHJL{NGK>@IDLJJHMILIIVHLQLFJ{IH{N{O{{{{KIG{{QJ{IE{{{L{J{KIHGM+*2**<A??>>@?{TKJJJG{HHGHINFGMHHHJJNQ{NGDEDGIF{KCA)('())***+:;
@0dd85cde-c4fd-410e-9560-8c11b16745f3 runid=3ffb29643267db9bb8aae685166434a5232ac074 sampleid=1_launch read=22332 ch=61 start_time=2024-11-11T03:07:23Z model_version_id=dna_r10.4.1_e8.2_5khz_400bps_sup@v4.2.0 barcode=barcode05
TGGTACAGATCGTAAAATTGCGTAAGCAAATATAAAGTATCATTCAGGTTTAATATGTAAAGGTGTATTTAAAGGATCAGCTGGAAAAAAATTTTCCTTTGCTATTCTAAAATGAAAATCAATAAAAAATGATAATATTAAGCAATAAAATATTACTATTAATATTAAAGAAATTAAATCTTAATACTAAATCTTTTATTAAAATAGATTTTATCTTTTCTGAATTTAATCCTATTTGGTTAGATGAGCCTTTTTCATGAAGAATAGATAAATGAATTATTGATATAGCTAAAATTATTAAAGGTATTAAAAAATGTAAAGAAAAAATGGATTAGATGTAGGATTATCAACGGAAAATCTTCCTCAAACTCAAAAAACAATTTTTTTCCCTAAAAATGGAATTGAAGAAGATAAAATATTAGTAATAACTGTTGCTACCCAAAAAGATATTTGTCCTCAAGGTAAAACATACCAATAAAAGCGGATCCTATAATTA
+
=878779610****+,,,/.--1128;::;;:999::;;;43333;<<;;;:<<:::90009:::::;;<<<<;;;=77777=<=?BCDA?===65;663*+=<::::;<=>?====>>=<=<;<<<<<;:;;977/,1./0:;:998782:99:::;:::9998899;<=:976))))((&%%&'****+8;::::;@?==@==<:::;;@>?>???@=9**+445;<<9:;;<<<<=>>20..,,...++2:88;9999:::;;;;<<<==<<<<<=<=<:9988888:::<;<:::9898989975445:993322256878898''''),+++++21222211012312223=><<76555::=<;;:998987678:@BECJ;;:4789=;;988999)))(()(-...//.610))66777888::;;;;*))));<;>:87779:::;::::9999;;:;;97778..3344424////0788875455
@f25c4fd7-3d4e-48a8-aff3-aec80ddadf1e runid=3ffb29643267db9bb8aae685166434a5232ac074 sampleid=1_launch read=24533 ch=72 start_time=2024-11-11T03:07:32Z model_version_id=dna_r10.4.1_e8.2_5khz_400bps_sup@v4.2.0 barcode=barcode05
TTATAGGATCCGCTTTTATTGGGTATGTTCGCCTTGAGGACAATATCTTTTGGGGAGCAACAGTTATTACTAATATTTTATCTTCAATTCCATTTTTGGGAGAAAAAATTGTTTTTTGAGTTTGAGGAAGATTTTCCGTTGATAATCCTCCACTAAATCGATTTTTTTCTTTAGTTTTAATACCTTAATAATTTTAGCTATATCAATAATTCATTTATATTTCTTCATGAAAAAGGCTCATCTAACCAAATGAAAAAATGAATTTCAAGAAAAAGATAAAATCTATTTTAATAAAAGATTTATATTTAAAGATTTAATTTCTTCATATTAATATAGTAATATTTTATTGCTAATACTATCATTTTTATTGATTTAGGTTTTTTTAAAATGACAAAGGAAAATTTTTCTCCAGCTGATCCTTTAAATACACCTTTACATATTAAACCTGAATGATATTTATCTTTTATATTTGCTTACGCAATTTTACGATCTGTACCAA
+
MNHLFT{{NF{FEC>;:889889>?B555*'''))**,0/.*('&+**+,//8==CCB55555?8?A@<:93344331+*++?6335::<;6((((4('''&&&*96665666667?''''0467=GHEDCA?>B?0(();<>BHH54311/,,--7@BCAAAEDTHJ:870*,,///)3;9:;;8005;HFI{HJ{K{ILKIEA@B@ABC6...,++)('+&&(),5>>BE{IG{HFFBE))(()45<<5+&&&&'()())**,((((())*+.368;AFGIHFHHLKKFFCCAFFMSLLG{@>=5'()6;<;;8::98488('''''.---+))++,:::::9587,)&%%%'&%%%%&'))9:9=7---,.&'''&&&&+.+++,)''''(++444A?>>====@BCFRHHIKJD{JDGDCHFA@??A98@867777=89EGHK88833:,,++)&')**+.-@CACFIJ{CBBBAHHMSRI=311111012==??
@cf8e6279-a392-4fbd-81f1-32944997034b runid=3ffb29643267db9bb8aae685166434a5232ac074 sampleid=1_launch read=49425 ch=118 start_time=2024-11-11T03:06:42Z model_version_id=dna_r10.4.1_e8.2_5khz_400bps_sup@v4.2.0 barcode=barcode05
TGGTACAGATCGTAAAATTGCGTAAGCAAATATAAGGTATGATACATTTAATGTGGAGGTTATTTAAAGGATCGGCTGGAAAAAAATTTTCCTTTGCTATTCTAAAATGAAAATCAATAAGAAAAAATGATAATATTAAGCAATAAATATTACTATTAATATTAAAGAAATTGAATTGTTTAAATATAAATCTTTTATTAAAATAGATTTTATCTTTTCTTGAATTTAATCCTATTTGGTTAAATAGTCCTTTTTCATGAAGAATAGATAAATGAATTATTGATATAGCTAGATTTCTTAAAGGTATTAAAAAAATGTAAAGAAAAAAATCGATTTAATGTAGGATTATCAACGGAAAATCTCCCTAAAAATCAAAAAACAATTTTTTTCCCTAAAAATGGAATTGAAGATAAAATATTGGTAGATAACTATTTATCCCAAAAAGATATTTGTCCTCAAGGTAAAACATACAATAAAAGCCAACCATGTGCTGCTAATTA
+
I??@FFKLJ{GCGFGFGKN???IILQGJ{OFGE=65.-+*''('&'''''')''&%$$%,.)())')+26:;84333,,***/1A8200/)*)*,*,-(''&%&'(1:778<AF4000)(''+,-5666CG=<<<;;99:;8994454562((((*/*,1333226<AC@>+&&&&+---,,011@>;;;B<:1,:5;=?CE?8DCBDCCEAYA@ABFCD8444E{LLNJNGFJMJFDGJEIHOGEEF=:::;:;)'''(/068;88:BBDJHDEEGEL{LKILMH@@=>+('(+,,--++/BGEA@.))).*14555444;EFLLJ{{KJJFGHOJ{H{{CHEIQKHG@>=====>FDEA@:95/(('&(((''++9GMGJIGQ{J{K984*DABBIIG?@;AB@BBJED@<CBHLPF544.-------,++)%'%%%&&+/{MIH{MPNBKW{{HI{IIKGGLHF<<97...*&&,++)&&%%%&&&&&&('('''(&
@69c291b7-4c16-4313-9582-a83649bcba87 runid=3ffb29643267db9bb8aae685166434a5232ac074 sampleid=1_launch read=38444 ch=70 start_time=2024-11-11T03:07:34Z model_version_id=dna_r10.4.1_e8.2_5khz_400bps_sup@v4.2.0 barcode=barcode05
AATTATAGGATCCGCTTTTATTGGGTATGTTTTACCTTGAGGACAAATATCTTTTTGGGGAGCAACAGTTATTACTAATATTTTATCTTCAATTCCATTTTTAGGGAAAAAAATTGTTTTTTGAGTTTGAGGAAGATTTTCCGTTGATAATCCTACATTAAATCGATTTTTTTCTTTACATTTTTTAGTACCTTTAATAATTTTAGCTATATCAATAATTCATTTATCTATTCTTCATGAAAAAGGCTCATCTAACCAAATAGGATTAAATTCAAGAAAAGATAAAATCTATTTTAATAAAAGATTTATATTTAAAAATTTTAATTTCTTTAATATTAATAGTAATATTTTATTGCTTAATATTATCATTTTTTATTGATTTTCATTTTAGAATAGCAAAGGAAAATTTTTTTCCAGCTGATCCTTTAAATACACCTTTACATATTAAACCTGAATGATACTTTATATTTGCTTACGCAATTTTACGATCTGTACCAA
+
ULGOHHFEFHJGRIJL{JJIKJQ{OMKPKMSJC<=921++BFL{IJN{{N{HECFD<=<<DH{GFHGKFNE{{G{IEEGGHMHN{QNNHIHIHIJJD{O{M{FFGDAJIHJ{{I{{RKPKM{JNFJJKJJ{INLFKMKMM{GTJJKTJHHGKJNRSLIVIKZPHI{JIKN{{{98=.(*CFEFHK{IHJHMI{J{FGGF{KG{{L{GJLODFH{NOHEGNIF{I{H{FILGKIHMGGFFHHLJ{KF{{GLHJIJJ{P{L{{KHJKIKK{GJJJ{GEEEFFFDDCBCDLJPFIIJ{GKEDEFEFEEGJFMIEFF>E7*)***5,>??D@ABB<>EFEEFCEDCBEAAADD{KH{J{OP<;;;?CCCBCFIIJ{{{HKIGK{DKC?ILEKMOIGIEBADABEFHFFJDEJML{{{PL{I43334CDECB@BBADB??>88E89CCBCCDEFCBBAAA@????>@AA>A@>>?@DCBA?=<<<=?@A@>98889>?@>>>=
@f924f39b-fb0e-464a-9ff7-ed4ec37ac08a runid=3ffb29643267db9bb8aae685166434a5232ac074 sampleid=1_launch read=21740 ch=253 start_time=2024-11-11T03:07:42Z model_version_id=dna_r10.4.1_e8.2_5khz_400bps_sup@v4.2.0 barcode=barcode05
TGGTACAGATCGTAAAATTGCGTAAGCAAATATAAAGTATCATTCAGGTTTAATATGTAAAGGTGTATTTAAAGGATCAGCTGGAAAAAAATTTTACCTTGCTATTCTAAAATGAAAATCAATAAAAAATGATAATATTAAGCAATAAAATATTACTATTAATATTAAAGAAATTAAATCTTTAAATATAAATCTTTTATTAAAATAGATTTTATCTTTTCTTGAATTTAATCCTATTTGGTTGAATCAGCCTTTTTCATGAAGAATAGATAAATGAATTATTGATATAGCTAAAATTATTAAAGGTATTAAAAAATGTAAAGAAAAAAATCGATTTAATGTAGGATTGTCAACGGAAAATCTTCCTCAAACTCAAAAAACAATTTTTTTCCCTAAAAATGGAATTGAAGATAAAATATTAGTAATAACTGTTGCTCCCCAAAAAGATATTTGTCCTCAAGGTAAAACATACCCAATAAAAGCGGATCCTATAATTA
+
G;::9:EEEECCEDCGFFNHEKJDDCEDEDFFGFMGJHMGE>>>>>HFDIHCEBBBAB)))DFMGEFHIKEUFFDDCCBCCDGFDIGHY{KJGIB/-++/,,CBBCDDHFFEGDCCCDGDFCABA@ACCCCBDBAA@?@@?>?>??>?@BBDBCBCBA@??>>>>>?@@?>>>>BCCC@?@?@BGCCA@?=>>??BDIECCA?AA?>====?DDCAABBJJLD@????@@AB@A@@??)((('&&&%%(*,-55;@EB@?==<;;;<;<<;;;==<=???AAA@@??=<;;<=>>?>><<<<<>=>@<1,,,,-@><99667<?????@A?:22223=><<::989::89888855556>@=<<<<>>ACCB???=<<<=;9899;CHIEKC73379322&%%%%(&&&88;<<=?@><<<:999::<<==<=<;;<<;><==??=<;;<<>>=>==<;::9:;<<==<:9::::<89899;:11100676687678
@c6e6ab4c-70c6-4b5b-b37d-3fe003f928d7 runid=3ffb29643267db9bb8aae685166434a5232ac074 sampleid=1_launch read=22595 ch=247 start_time=2024-11-11T03:07:52Z model_version_id=dna_r10.4.1_e8.2_5khz_400bps_sup@v4.2.0 barcode=barcode05
TGGTACAGATCGTAAAATTGCGTAAGCAAATATAAAGTATCATTCAGGTTTAATATGTAAAGGTGTATTTAAAGGATCAGCTGGAAAAAAATTTTCCTTTGCTATTCTAAAATGAAAATCAATAAAAATGATAATATTAAGCAATAAAATATTACTATTAATATTAAAGAAATTAAATCTTTAAATATAAATCTTTTATTAAAATAGATTTTATCTTTTCTTGAATTTAATCCTATTTGGTTAGATGAGCCTTTTTCATGAAGAATAGATAAATGAATTATTGATATAGCTAAAATTATTAAAGGTATTAAAAAATGTAAAGAAAAAAATCGATTTAATGTAGGATTATCAACGGAAAATCTTCCTCAAACTCAAAAAACAATTTTTTTCCCTAAAAATGGAATTGAAGATAAAATATTAGTAATAACTATTATTTACCAAAAGATATTCTCCTCAAGGTAAAACATACCCAATAAAAGCGGATCCTATAATA
+
EHH{KNM{GHJFH{{{ROMKGH{{IIILUIJMEMFILJS{LSOKAAAAAJILLQL{HPIWMQK{LKQ{J{KIKGGLO9:99:;EEIS{M{{LQIDJMHHGLJ{II{IIHFEMH?@@AFRH8775742138445DFLWMHIHRUH{TMHKGK{KMVJJHIJMGL{LLIOHJ{{KHNJGKHFLFGI{IGNLJQHIHILOM{{I{PIJJGGGFI{JGEFEGG87/**FNJKJG{JJ{IKLIHGJKJOO{O{G{DD<;EDHGPIHNGGKHLG{SKM{{IMG{IG{I{OKK{K{JPK{{NMKJ{{JLOIO{HGJFF?DIGFJ{{{{KKIK{{{{HMBBABAIJ{HJFGGHGGG{H{J{IEEEEJTI{EGEDFFIIIJIOL{QFFHGGFIMSL{{JIG?H{HGG{HDFDFECBBAAABBDFCED>:::77853.)(''*,-,(..)*,.14,+')''+,-<;<<<>::::?B@988855AA@@@@@:9988;;<=7774
@ebff589b-5a55-48de-a555-ac569b05e90a runid=3ffb29643267db9bb8aae685166434a5232ac074 sampleid=1_launch read=27821 ch=236 start_time=2024-11-11T03:07:58Z model_version_id=dna_r10.4.1_e8.2_5khz_400bps_sup@v4.2.0 barcode=barcode05
TGGTACAGATCGTAAAATTGCGTAAGCAAATATAAAGTATCATTCAGGTTTAATATGTAAAGGTGTATTTAAAGGATTAGCTGGAAAAAAATTTTCCTTTGCTATTCTAAAATGAAAATCAATAAAAAATGATAATATTAAGCAATAAAATATTACTATTAATATTAAAGAAATTAAATCTTTAAATATAAATCTTTTATTAAAATAGATTTTATCTTTTCTTGAATTTAATCCTATCTGGTTAGATGAGCCTTTTTCATGAAGAATAGATAAATGAATTATTGATATAGCTAAAATTATTAAAGGTATTAAAAAATGTAAAGAAAATTCGATTTAATGTAGGATTATCAACGGAAAATCTTCCTCAAACTCAAAAAACAATTTTTTTCCCTAAAAATGGAATTGAAGATAAAATATTAGTAATAACTGTTGCTCCCCAAAAAGATATTTGTCCTCAAGGTAAAACATACCCAATAAAAGCGGATCCTATAATTA
+
HPIHFFGDID@AFHFI{LIDFDCEEEEIEGEGHGJ{HKMLKJILDECBBFGFFKDDECCHIKJ{JGLDEHDDGEGCCAAACCEEEJJLNGDC@BME>445>@FDCC====FGIEDEJKIJFFGEIHFHKNFCC@@???@;;=;;<=GGGFJH@AAA@CDCGDDDDCCCDDHHF{IA@C2766667=>>><<=@EFCGMFHFDAAA@@AA<<<HCGABBCA?A@?@@BCJCBKKJKOMHIGGK{JFIOI{KJEHFJXMOIGGLGFGFFGMFIGNL{KIJFSSGLLJHGEDBCDF{JJNOIGGFHGHNIEB73238@IFDD@AB<61.4.-((),,.;<GCD;;;<LGGGDFDBCDFEK[{NLEC@>>@HMI{KKHGIJKIPDFGEK{{{I{ICFIGN{{HDBBBCEDDDDEDGKHDDCCCCCAABBCBDGGJIRGHHB@=FN{{OGEDDFIGFIGMJSGGFEEHFEHECCCDDDC?>?>?CB<;:::<=>?>=<=>
@55f8a5ac-13de-4847-9490-6bc3f7e3a249 runid=3ffb29643267db9bb8aae685166434a5232ac074 sampleid=1_launch read=11066 ch=10 start_time=2024-11-11T03:07:59Z model_version_id=dna_r10.4.1_e8.2_5khz_400bps_sup@v4.2.0 barcode=barcode05
TGGTACAGATCGTAAAATTGCGTAAGCAAATATGAAGTATCATTCAGGTTTAATATGTAAAGGTGTATTTAAAGGATCAGCTGGAAAAAAATTTTCCTTTGCTATTCTAAAATGAAAATCAATAAAAATGATAATATTAAGCAATAAAATATTACTATTAATATTAAAGAAATTAAATCTTTAAATATAAATCTTTTATTAAAATAGATTTTATCTTTTCTTGAATTTAATCCTATTGGTTAGATGAGCCTTTTTCATGAAGAATAGATAAATGAATTATTGATATAGCTAAAATTATTAAAGGTATTAAAAAATGTAAAGAAAAAAATCGATTTAATATTGGTACTAAACAAAAATGTCCTAGAAACTCAAAAAACAATTTTTTTCCCTAAAAATGGAATTGAAGATAAAATATTAGTAATAACTGTTGCTCCCCAAAAAGATATTTGTCCTCAAGGTAAAACATACCCAATAAAAGCGGATCCTATAATTA
+
;;9999:;<<.,+++.06843..../:;;=?@?88745;:::;<:;;;;<><?><<;;;<=<;:888::>>A@:><;88889<<;<>@E>>==@<<;99502=<:::;;<=@B====@B@@?=583;::<<;;:::;9778:;;;>@@B??>?;87778><<<;;88519;<<>=??=<<;<=@??==::;@AABEFGDCA@A@?@>>>@?FE{BBBAA::923<??ABBB@@@AA?44667>==<<<<<99.-+,5:;;<8><;;<<>>?AAA@????>>====<;;;<=>@CDGBA7--?=<<<<5./119;A75334>@==>9E??>32222432,))(($$%%%%'.8??AGC66444/....-253344<><<=>AWQI{EB=6/>>?ADA@<;;<<?@A?>=>>?@A@??4577779:::==???@55558?@@IC@>>=>?>?AAA@?>====>??@>;<<<<=?<;::;<955556;<<;:999:
@e651bfa6-0fd3-4f97-bdc3-5fef61dbcd6e runid=3ffb29643267db9bb8aae685166434a5232ac074 sampleid=1_launch read=26352 ch=392 start_time=2024-11-11T03:08:13Z model_version_id=dna_r10.4.1_e8.2_5khz_400bps_sup@v4.2.0 barcode=barcode05
AATTATAGGATCCGCTTTTATTGGGTATGTTTTACCTTGAGGACAAATATCTTTTTGGGGAGCAACAGTTATTACTAATATTTTATCTTCAATTCCATTTTTAGGGAAAAAAATTGTTTTTTGAGTTTGAGGAAGATTTTCCGTTGATAATCCTACATTAAGTCGATTTTTTTCTTTACATTTTTTAATACCTTTAATAATTTTAGCTATATCAATAATTCATTTATCTATTCTTCATGAAAAAGGCTCATCTAACCAAATAGGATTAAATTCAAGAAAAGATAAAATCTATTTTAATAAAAGATTTATATTTAAAGATTTAATTTCTTTAATATTAATAGTAATATTTTATTGCTTAATATTATCATTTTTTATTGATTTTCATTTTAGAATAGCAAAGGAAAATTTTTTTCCAGCTGATCCTTTAAATACACCTTTACATATTAAACCTGAATGATACTTTATATTTGCTTACGCAATTTTACGATCTGTACCAA
+
FIHJMKH{SNOPJI{KKI{LK{N{SN{RMOQT{J{DE?88==789888F{K{LJH{IILRZ{KJPKPONPJ{JLM{LOJ{Q{LII{KHMKRHQNKLPPJNR{>@@?EJCOK{MIKIGKJLI{LRGDJIJILJK{RIJIGGKKBCFPG{NHONHNJHINIOMM{ILLKMKNL{{GC@A8GLPGNKK{OM{LWOLK{HKN{F{{M>===?I{DCDMI{H{GIJHHK{{{33333DD{CACKGHJJ{OYINJIIM{IJ{GIGLLKJHR{ILMQKIIH{OK{{M{{OHFFJ{IKMHGIOJOKEGHGII{INLKIJI{KQIGJGKKK{IPNLKJ{^{OL{PGP{LOQIF{RIN{{{O{IJG{IM{{JMK{PGLMJ[{{QLG{K{FLPOPHIN{NEFABCEG<<<<=LFKHK{{MK{OJGABK{MK{{IZJLHOK{KGJ{HHJIQ{JNLI{IOF{JFGHFGEGPEEEBA@FFJL{GFHIGHEGEELJKGIKFBCCBKJKKJJH
@90f5a780-8fef-478c-a552-4a49b98658d4 runid=3ffb29643267db9bb8aae685166434a5232ac074 sampleid=1_launch read=42210 ch=231 start_time=2024-11-11T03:08:18Z model_version_id=dna_r10.4.1_e8.2_5khz_400bps_sup@v4.2.0 barcode=barcode05
TGGTACAGATCGTAAAATTGCGTAAGCAAATATAAAGTATCATTCAGGTTTAATATGTAAAGGTGTATTTAAAGGATCGCTGGAAAAAAATTTTCCTTTGCTATTCTAAAACGAAAATCAATAGAAAATGATAATATTAAGCAATAAAATATTCTCTATTAATATTAAAGAAATTAAATCTTTAAATATAAATCTTTTATTAAAATAGATTTATCTTTTCTTGAATTTAATCCTATTTGGTTAGATGAGCCTTTTCCATGAAGAATAGATAAATGAATTATTGATATAGCTAAAATTATTAAAGGTATTAAAAAATGTAAAAGAAAAAATCGATTTAATGTAGGATTATCAACGGAAAATCTCCCTCAAACTCAAAAAACAATTTTTTTCCCTAAAAATGGAATTGAAGATAAAATATTAGTAATAACTGTTGCTCCCAAAAAGATATTTGTCCTCAAGGTAAAACATACCCCAATAAAAGCGGATCCTATAATTA
+
DCEEGKKNIJ>><:----.('''(+255>@CCCBBA{JJFHJEHDDEDCLNMOQJIIEDJEFHFOJK{LJO{{A@/00((((223ADI{FEEC><569;/=GFHG<;666>B>>>?F{DCBAACEDDEIHFGGEKEEKBBBGIDCCBE>;<:911/.0158888:9--A=C@??@@GGC???>((((*+''((+****46899973A@?@A>7FCDDD@<B5...<<E??IF{KHGF><;<<:=>>=>?:1..<<7?DDDEGFFHKFDCEBAB@=<<==JHFFDEEB@???@BHLOMFC?=>@>>>740--022331.***++)((33=A'''''DI{KHG<<8667654458>>??AGECA++**+@@CED:8888GIICGGL{{{{{:45*BDFH{JECAAAALK{@>>76641BC?<<<@?@@AAABCA?96....9@?@DCAA>?@@@GDDCCCCCDDDDEF665658.(***=?@A<:::9=@A>>>??D<
@e195bbe7-2952-4e3f-9c17-62bd0d2dcf17 runid=3ffb29643267db9bb8aae685166434a5232ac074 sampleid=1_launch read=22527 ch=162 start_time=2024-11-11T03:08:10Z model_version_id=dna_r10.4.1_e8.2_5khz_400bps_sup@v4.2.0 barcode=barcode05
AATTATAGGATCCACTTATTGGGTATGTTTTACCTTGAGGACAAATATCTTTTTGGGGAGCAACAGTTATTACTAATATTTTATCTTCAATTCCATTTTTAGGGAAAAAAATTGTTTTTTGAGTTTGAGGAAGATTTTCCGTTGATAATCCTACATTAAATCGATTTTTTTCTTTACATTTTTTAATACCTTTAATAATTTTAGCTATATCAATAATTCATTTATCTATTCTACATGAAAAAGGCTCATCTAACCAAATAGGATTAAATTCAAGAAAAGATAAAATCTATTTTAATAAAAGATTTATATTTAAAGATTTAATTTCTTTAATATTAATAGTAATATTTTATTGCTTAATATTATCATTTTTTTATTGATTTTCATTTTAGAATAGCAAAGGAGAATTTTTTTCCAGCTGATCCTTTAAATACACCTTTACATATTAAACCTGAATGATACTTTATATTTGCTTACGCAATTTTACGATCTGTACCAA
+
KGJ{>=*)(()----4656>?ADGOKSKI{KKOLR/---.38100/1211/-5::AOQLMHGGGGEHOGI{IJ{NOKHPJ{{HJFHLCC?EGP{NFR{{M+**+BL{I{{NKIHJOIKPI98888;99{I{I{{IFD==A;;;BEGHKECEGEJEGFEEILIDCDBAIM{O=57.',*****9??D<0////>67DJED@@{GHEEHEEGIEIGEG{{{GHGJCIHIHDEEEDECBBCF{HP{{N{{{MFEHDE{GMKFGEFEDHGHFDJDCCFDFIMGEEDEFHG{HDBDDDIGECCCFSFGFHA{EEIE4MFBAAABDFHLQI{{IGCC@@@AAABA@@?@@DCONFEECGDEEDCBCCDBDDFDBDH{IEFKJGHLKII{F{HFJDDBA??>?@BDFFED@?>GKM{K?>68EDB??@?AF{EFCAA@AB?11811@BAABBBCACB@A@>>>>>?@ABA@>>>?@CGEA=::88:<?D9600067AABCDBA
@8fd50cf5-ec61-4e3a-9019-358bd47018f7 runid=3ffb29643267db9bb8aae685166434a5232ac074 sampleid=1_launch read=25227 ch=271 start_time=2024-11-11T03:08:20Z model_version_id=dna_r10.4.1_e8.2_5khz_400bps_sup@v4.2.0 barcode=barcode05
TAATTATAGGATCCGCTTTTATTGGGTATGTTTTACCTTGAGGACAAATATCTTTTTGGGGAGCAACAGTTATTACTAATATTTTATCTTCAATTCCATTTTTAGGGAAAAAAATTGTTTTTTGAGTTTGAGGAAGATTTTCCGTTGATAATCCTACATTAAATCGATTTTTTTCTTTACATTTTTTAATACCTTTAATAATTTTAGCTATATCAATAATTCATTTATCTATTCTTCATGAAAAAGGCTCATCTAACCAAATAGGATTAAATTCAAGAAAAGATAAAATCTATTTTAATAAAAGATTTATATTTAAAGATTTAATTTCTTTAATATTAATAGTAATATTTTATTGCTTAATATTATCATTTTTTATTGATTTTCATTTTAGAATAGCAAAGGAAAATTTTTTTCCAGCTGATCCTTTAAATACACCTTTACATATTAAACCTGAATGATACTTTATATTTGCTTACGCAATTTTACGATCTGTACCAA
+
*(()>?BBEFFGFLGZHIH{K{NLOHKNJ{{K{{IIH{JFGIJ{O@@@A==<<<<<><@AB{JNISJLPNL{O{KIOJ{JQLO{HJ{IKKIIFFDFNFE{BBA><<>BJLP{{RGFIFHL{MJEDBDCGD{VJN{I{HH{J{H@?AGGL{M{{QHN{JJTK{JOJEDHDBJG{H=>?>8>CCDGUK{TVL{IPMGGG{{KK{O{HLM{JO{KHIH{{L{ILHG{{{{{P{HBBBCC{{JK{J{{{IJHMHS{{{{KK{{F{{JNJIIHLIGEEDECBCH{HJKH{GMOK{JJ{HLFHSGFIJJJH{JL{{RI{{{{IHKGGLGHMHM{KIGJIFFKIHHNIHKIIJSOKL{OJVK{MPNHK{KIH{JJNF{JL{KGJION{{O???>?@CKKQJIDFCFH{HJGHGF{>KK{{CBABI{BCCAAGFJHHLIMXNKERFI{K{FG{SF{GO{OCBBCD]MD:7776C?>>@>=<4/047:>CEFHDEB?@>?BBEDDGC
@33a041f9-d6fe-45a7-89fc-e57960e480d8 runid=3ffb29643267db9bb8aae685166434a5232ac074 sampleid=1_launch read=23452 ch=182 start_time=2024-11-11T03:08:23Z model_version_id=dna_r10.4.1_e8.2_5khz_400bps_sup@v4.2.0 barcode=barcode05
TGGTACAGATCGTAAAATTGCGTAAGCAAATATAAAGTATCATTCAGGTTTAATATGTAAAGGTGTATTTAAAGGATCAGCTTGGAAAAAAATTTTCCTTTGCTATTCTAAAATGAAAATCAATAAAAAATGATAATATTAAGCAATAAAATATTACTATTAATATTAAAGAAATTAAATCTTTAAGTATAAATCTTTTATTATTAAAATAGATTTTATCTTTTCTTGAATTTAATCCTATTTGGTTAGATGAGCCTTTTTCATGAAGAATAGATAAATGAATTATTGATATAGCTAAAATTATTAAAGGTATTAAAAAATGTAAAGAAAAAAATCGATTTAATGTAGGATTATCAACGGAAAATCTTCCTCAACTCAAAAAACAATTTTTTTCCCTAAAAATGGAATTGAAGATAAAATATTAGTAATAACTGTTGCTCCCCAAAAAGATATTTGTCCTCAAGGTAAAACATACCCAATAAAAGCGGATCCTATAATTA
+
{N{MJTLNK{{{{{{{{N{NMKFEEEGIHN{{I{{{\_cTWM{{L{{{OO{K{TLKGY{{N{N{MX{PP{{{M{SKF:.,,,*)))BDJK{VDEE:BK88G{BABABRLLLJMMNIN{Q{PKOIOI{{{{{O{{I{{U{{J{ILMIHZ{L{J{MLFEQA@AII{GMKJIT{O{MKZFFL;HFHHF{J{N{JK{2222229B@:9878<CD>====@{AF?B;<E=BA89FN{{IP{FFFFHIKC@DJI{JI{JJHMRR{{{LUKXN{{{VJIML{TXLING{{GJLKI{KJJJH{K{LL{{{{JKPS{M{{G{HLJLU{{MRMHJ{INILO{{{M{HL{I{NLRI{GORFJPPKIS{I{K{N{{TBB>///./311788ACMS{H{KKJM{{K<45(BIG{M{ID{JJ{]{I{KN{JY{{TH{L{{J{{G{{LII{TJLIKIEA{{{J{JMIK[JO{P{{MNL{K{GJ{N{I{KH@I4EJMJ{PBQHMHEGLFE{MGJIB
@4eab08c4-f723-4613-9ba6-5aed123c7845 runid=3ffb29643267db9bb8aae685166434a5232ac074 sampleid=1_launch read=24927 ch=103 start_time=2024-11-11T03:08:23Z model_version_id=dna_r10.4.1_e8.2_5khz_400bps_sup@v4.2.0 barcode=barcode05
AATTATAGGATCCGCTTTTATTGGGTATGTTTTACCTTGAGGGCAAATATCTTTTGGGGAGCAACAGTTATTACTAATATTTTATCTTCAATTCCATTTTTAGCGGAAAAAAATTGTTTTTTGAGTTTGAGGAAGATTTTCCGTTGATAATCCTACATTAAATCGATTTTTTTCTTTACATTTTAATACCTTTAATAATTTTAGCTATATCAATAATTCATTTATCTATTCTTCATGAAAAAGGCTCATCTAACCAAATAGATCATTACAAAGATAAAATCTATTTTAATAAAAGATTTATATTTAAAGATTTAATTTCTTTAATATTAATAGTAATATTTTATTGCTTAATATTATCATTTTTTATTGATTTTCATTTTAGAATAGCAAAGGAAAATTTTTTTCCAGCTGACCCTTTAAATACACCTTTACATATTAAACCTGAATGATACTTTATATTTGCTTACGCAATTTTACGATCTGTACCAA
+
/,,,''&&&1357779@;:::=BBGIILGIE{LCE@??66EKFR>>;;***-****4444BBBBDF{I{I{{H{{GKLU{HOK?A:9999CHLOLMGEGT{KC:10--=EG{{L{L{{LO{{?>==>FDEGHPLM{HKGFIM==G\JII{{N{{S{I{{{M{L{JH{FK{{{{NLIL@AKOEAJ{O{NKMKQ{{P{G{KJ{{KOPRKNLH{EBBCF{{JP{I{H{CCBDZIGF;;;9:<>?JJLH{EHC)(((())6765/..))**((()*,-9<=CM{{K{FGKJK{HHEP{FLK{J{JJML{K{{J{MM{I{L{LHJ{SDG@@C93//08;9<==A{R{{I{OI{IHILK{GGO{JJJFJ{{KKJHFC?FE((((()1ADCC=<<<>A@FFIMMLK{{{{{7533DJ{{{{F@A?==?CEFIDH@AKACX{HGFG{HFJI{HEEEFDFEEGH?{HNG{I{NIEEDCDEFL{{O{@@@?AIEHEDCD
@049578bf-709e-4476-b0a3-ff83b2f4935f runid=3ffb29643267db9bb8aae685166434a5232ac074 sampleid=1_launch read=26830 ch=22 start_time=2024-11-11T03:08:21Z model_version_id=dna_r10.4.1_e8.2_5khz_400bps_sup@v4.2.0 barcode=barcode05
AATTATAGGATCCGCTTTTATTGGGTATGTTTTACCTTGAGGACAATCTCTTTTTGGGGAGCAACAGTTATTACTAATATTTTATCTTCAATTCCATTTTTAGGGAAAAAAATTGTTTTTTGAGTTGAGGAAGATTTTCCGTTGATAATCCTACATTAAATCGATTTTTTTCTTTACATTTTTTAATACCTTTAATAATTTTAGCTATATCAATAATTGATTTATCTATTCTTCATGAAAAAGGCTCATCTAACCAAATAGGATTAAATTCAAGAAAAGATAAAATATTCCTTTTAATAAAAGATTTATATTTAAAGATTTAATTTCTTTAATATTAATAGTAATATTTTATTGCTTAATACTATCATTTTTTATTGATTTTCATTTTAGAATAGCAAAGGAAAATTTTTTTCCAGCTGATCCTTTAAATACACCTTACATATTAAACCTGAATGATACTTTATATTTGCTTACGCAATTTTACGATCTGTACCAA
+
P{S{IKJKGP{{H{K{JP{SKLN{N{{I{IIFJ76669111000*+(())))1299?EGEJGJI{JP{{{{{KN{JO{{M{{{{G{O{IIHHKO{M{I{K{K{GB=@M{O{{PRLJRR{{]DDCCC23GH{K{NRI{<7;:;>L{{J{WKQKLJ{MJ{{{KKIJG<MLP{{=BDD<AI{MN{{NM{K{KMK{{{NNMOL{{{{{{{KMN{{CBBBCFE(((((G{K{L{LJJ{HEEGFFN{M{MKGHTKHMIJN{{{L{L{FIG{KQFFLCA<;;9<<=10.**)*&%%%%((068<;<DGJ{{LJLKPHHJKILMOLK{A>?I{{FGJ{II{ZDDA?=?BHHIIH{J{LHIKCAIHHFHHQKTJ{LFCS{L{L{R{F{H{ECDKCB<488889<?0///0979@>>?ABOKB<88;LK{SP{N{{J{JITKJ{B><<=GIGIGGFFIK`IHEIDEFG[QNNL{FGFFHGHQEB@???AFHHHG>>==>BEJEKEE
@8ccc8641-e1e7-403a-a4e3-b2b285706cac runid=3ffb29643267db9bb8aae685166434a5232ac074 sampleid=1_launch read=27330 ch=326 start_time=2024-11-11T03:08:35Z model_version_id=dna_r10.4.1_e8.2_5khz_400bps_sup@v4.2.0 barcode=barcode05
ATAGGATCCGCTTTTATTGGGTATGTTTTACCTTGAGGACAAATATCTTTTTGGGGAGCAACAGTTATTACTAATATTTTATCTTCAATTCCATTTTTAGGGAAAAAAATTGTTTTTTGAGTTTGAGGAAGATTTTCCGTTGATAATCCTACATTAAATCGATTTTTTTCTTTACATTTTTTAATACCTTTAATAATTTTAGCTATATCAATAATTCATTTATCTATTCTTCATGAAAAAGGCTCATCTAACCAAATAGGATTAAATTCAAGAAAAGATAAAATCTATTTTAATAAAAGATTTATATTTAAAGATTTAATTTCTTTAATATTAATAGTAATATTTTATTGCTTAATATTATCATTTTTTATTGATTTTCATTTTAGAATAGCAAAGGAAAATTTTTTTCCAGCTGATCCTTTAAATACACCTTTACATATTAAACCTGAATGATACTTTATATTTGCTTACGCAATTTTTGGATCTCTACCAA
+
L{H{H{HJKGGIFIDCD{HJM{NI{{NPJABAA=;;<H{JLMFHI{JGL{KZKEJH{KHIK{K[FLZEJI{{F{KG{M{{J{HZIF{IMIKJKGIK{LHMKIJJOJ{{{JKIH{JQ{{HHMK{ECCIDT{LLFHHD?1'')GLK{JH{J{{{MJNL{Z{MGK{NF{{{{GE@.**F{NNK{KMH{JHKFI{L{{GH{N{{Q{HNLHO{HL{HLIKSLG@F@7><>AAAHGNLGGJI{SM{QK{GPPPU{{{{IMJIH{{G{IHH{FDJ::99<DMFHIEFGFK{GJGCCBDBFG*))(''''57;D>>>=>HLJFF4,,JIILJ{HKLK{{{MLJLL{L{FJGJ{JSOHOLM{TP{P{KLSK{IGJRM{{JQVHKHM{LOIIL{JHOLPIMI00000EE{JLJLN{{{UH?>?NG{GNMI{{I{ITNIHKIJGMEHMIHLHJILHM{J{LLGLHILSN{{JIGN{HJHIDE98888EFC2++++,9767::HF
@5adc16e4-faa9-41f0-939f-32b36f76737f runid=3ffb29643267db9bb8aae685166434a5232ac074 sampleid=1_launch read=32442 ch=437 start_time=2024-11-11T03:08:45Z model_version_id=dna_r10.4.1_e8.2_5khz_400bps_sup@v4.2.0 barcode=barcode05
TGGTACAGATCGTAAAATTGCGTAAGCAAATATAAAGTATCATTCAGGTTTAATATGTAAAGGTGTATTTAAAGGATCAGCTGGAAAAAAATTTTCCTTTGCTATTCTAAAATGAAAATCAATAAAAAATGATAATATTAAGCAATAAAATATTACTATTAATATTAAAGAAATTAAATCTTTAAATATAAATCTTTTATTAAAATGATATTACTTTTCTTGAATTTAATCCTATTTGGTTAGATGAGCCTTTTTCATGAAGAATAGATAAATGAATTATTGATATAGCTAAAATTATTAAAGGTATTAAAAATGTAAAGAAAAAAATCAATTTAATGTAGGATTATCAACGGAAAATCTTCCTCAAACTCAAAAAACAATTTTTTTCCCTAAAAATGGAATTGAAGATAAAATATTAGTAATAACTGTTGCTCCCCAAAAAGATATTTGTCCTCAAGGTAAAACATACCCAATAAAAGCGGATCCTATAATTA
+
;<:99999::9788889996400001;<<<<;;;<<;;::;;;<;<<::;;;?><;;::;<;<<:::;;??@@==;;:;;;<====ACD?>>>@>?@<<>?>==<<==>??@@===>AA>?>====>?==;;::9:;<<<<<<<===>=<><==@86666?>=;::;;=;=<<<>>=>=<<===@?=;;:;;=<==>A>?@9564153,,++))())00;=;;?@??<;:99:<=>??>>=<;;;;999889<>>>>==;;:::;:::::;??=<;;;;;<::::9::;;<<;=<=:::::<;<;;;<;<;=AA+****7;=>ACCBA?==;;;988879988::;;;;:522224@@?@97774454/00..11=>=<=>?DFGEH=;8/:;:?@@=<;<;;99987788;<=<<9887798899:;:;:99::<>=???@?;:::><9754445:;<==>===<99989:;98867750000079:987666
@ff82ae0f-6774-4068-88d0-63ea60c0c1b5 runid=3ffb29643267db9bb8aae685166434a5232ac074 sampleid=1_launch read=21779 ch=253 start_time=2024-11-11T03:08:40Z model_version_id=dna_r10.4.1_e8.2_5khz_400bps_sup@v4.2.0 barcode=barcode05
TGGTACAGATCGTAAAATTGCGTAAGCAAATATAAAGTATCATTCAGGTTTAATATGTAAAGGTGTATTTAAAGGATCAGCTGGAAAAAAATTTTCCTTTGCTATTGTAAAATGAAAATGAATGAAAAATGATAATATTAAGCAATAAAATATTACTATTAATATTAAAGAAATTAAATCTTTAAATATAAATCTTTTATTAAAATAGATTTTATCTTTTCTTGAATTTAATCCTATTTGGTTGGATGAGCCTTTTCATGAAGAATAGATAAATGAATTATTGATATAGCTAAAATTATTAAAGGTATTAAAAAATGTAAAGAAAAAAATCGATTTAATGTAGGATTATCAACGGAAAATCTTCCTCAAACTCAAAAAACAATTTTTTTCCCTAAAAATGGAATTGAAGATAAAATATTAGTAATAACTGTTGCTCCCCAAAAAGATATTTGTCCTCAAGGTAAAACATCAATAAAAGCGGATCCTATAATTA
+
FEGCDF{KGFJHKJ{J{HK>>>DDDGHGHHLOHJ{{PM{HJL{OI{GLIG{K{KJ{HMIFFKI{KO{{FNJWKL{KGKKJEIF@@?<==EG==><86557662,++&%$%&()()+)()&'((&''&(*))))&&&&-+%&45>>?EGHGGJ{JN<9999BBBKGJED{KFQHGGI{Q{I{IJHIJK{LOFHOIM{{{SJM{JHIJIHGGLI{K{EJCAHEGJ@@DGHHKQN{I{HFL+(())(('''*+++**-/*,--?@ABEJIFHLGFPIGGNDF{D{FI{{{{M{FGGJK{EH<====HKIKFFDGHK{JIJGAABKH?>CN{KGKDCDCCAGJHDABBABCGDCBDCBN{GHI{LJGD=999AEEGHEFFE{{NJFIHJN{{{D<>.@@@EJGHEDFGHGDFIGEDGGIOG{KFBBB@ABDCBEE{FCA))))>IKOOGHDJHGEEH=::999==?ACDDGA@999=?DEEDGBA@@@@BBBBA@@B
@93246128-e755-4a0f-af7b-52e76484a787 runid=3ffb29643267db9bb8aae685166434a5232ac074 sampleid=1_launch read=23468 ch=182 start_time=2024-11-11T03:08:44Z model_version_id=dna_r10.4.1_e8.2_5khz_400bps_sup@v4.2.0 barcode=barcode05
AATTATAGGATCCGCTTTTATTGGGTATGTTTTACCTTGAGGACAAATATCTTTTTGGGGAGCAACAGTTATTACTAATATTTTATCTTCAATTCCATTTTTAGGGAAAAAAATTGTTTTTTGAGTTTGAGGAAGATTTTCCGTTGATAATCCTACATTAAATCGATTTTTTTCTTTACATTTTTTAATACCTTTAATAATTTTAGCTATATCAATAATTCATTTATCTATTCTTCATGAAAAAGGCTCATCTAACCAAATAGGATTAAATTCAAGAAAAGATAAAATCTATTTTAATAAAAGATTTATATTTAAAGATTTAATTTCTTTAATATTAATAGTAATATTTTATTGCTTAATATTATCATTTTTTATTGATTTTCATTTTAGAATAGCAAAGGAAAATTTTTTTCCAGCTGATCCTTTAAATACACCTTTACATATTAAACCTGAATGATACTTTATATTTGCTTACGCAATTTTACGATCTGTACCAA
+
{{LLH{KIMIJIECCDGGIGHTIRJR{P{{{K{{GGF=00AABB+***(((*(((((2IJIK{IJLIEEGFELSQIKKHQHPQKHMJLH{JNN{H{HFJHJR@@?><?{H{{{{{KHOOKKPM{FIJHLFJJLNHIG{HP{RFGKPFIMKIPLOI{{KGSLK{JLLJ{PJ{{{LHD935???B@A;8778O{I{MIHSGFFG{>>==>IFGFI{H{IFFLPGI{IJ{M{GIGKJKLFFEHK{JJJKT{NH{I{GIRGIHHGJJIIKJLFBDC87668;IGGHJHFEHJHOC@@AB?{GILHHFLGM{R]NGGFG{{GUHGJI{G{FGFJHFJGFFLDEGHGDFFDGIIM{L{{LFE@>>@B76667EFIIK{{IJHHOHN{{=<<;<<=GFGH@BAAADEFIEFDIGGJK{{{KACFIFOKE@::43579@CGCE77>77ACEDFEFIEDGDDCB@AABADBCBDFCABCCDDDB>>>>@DHFFC<;::;@CGGDBE
@3a93f009-3188-4c7b-9fe3-20a747f6f4c6 runid=3ffb29643267db9bb8aae685166434a5232ac074 sampleid=1_launch read=24446 ch=413 start_time=2024-11-11T03:08:57Z model_version_id=dna_r10.4.1_e8.2_5khz_400bps_sup@v4.2.0 barcode=barcode05
AATTATAGGATCCGCTTTTATTGGGTATGTTTCCTTAAGGACGAACATTCTTTTCCAAGCGTAGGGTTTTTACTAATATTTTATCTTCAATTCCATTTTTAGGGAAAAAAATTGTTTTTTGAGTTTGAGGAAGATTTTCCGTTGATAATCCTACATTAAATCGATTTTTTTCTTACATTTTTAATACCTTTAATAATTTTAGCTATATCAATAATTCATTTATCTATTCTTCATGAAAAAGGCTCATCTAACCAAATAGGATTAAATTCAAGAGAAGATAAAATCTATTTTAATAAAAGATTTATATTTAAAGATTTAATTTCTTTAATATTAATAGTAATATTTTATTGCTTAATATTATCATTTTTTATTGATTTTCATTTTAGAATAGCAAAGGAAAATTTTTTTCCAACTGATCCTTTAAATACACCTTTACATATTAAACCTGAATGATACTTTATATTACTTTTTCGCAATTTTACGATCTGTACCAA
+
777RM{KH{LJIIUNHGHHJKGSE{II{BBB?-2/1('*++8****)32((+1.)(&%%&('%$%&&'((**,,234=>98A@CKGLFLEI{IJF@ILJI;;;:;BDHAAA@@AAB<@@<333239055555>@@AA;6=113C{IEEA=>=22223@CLGNNUKIL{{{{OBD55D{BEDNJJHKHINIGH{KEM{JJK>>>==>778DDIFIIJF{JH{J{{{{PLLLJJIO>BFILLILIIJGIK{T{JKUKKGLQHGVHMKIKLL{KK{{IOKKNKQMIKTJHFGJJKI{{HOIMK{N{JKKHLLI_IIR{JCABOM{JIHGJHTLIGJLLCCCGE{{CCB2/87310002BIIHHJJOJGHN{{III{PR{IKMIFLJ{LIOLHGLGHKGMIRDL{OQEHCDBCCCDDGGL{KNP{KK{{{MHNP655948BDEDFHKKJHHGFPHHIJGFEDFAC+*)((()(('''')0..66,*)())+'''''''
@e84ad9a2-3a22-4abd-aab1-c1507e16cbf9 runid=3ffb29643267db9bb8aae685166434a5232ac074 sampleid=1_launch read=29397 ch=304 start_time=2024-11-11T03:09:03Z model_version_id=dna_r10.4.1_e8.2_5khz_400bps_sup@v4.2.0 barcode=barcode05
TGGTACAGATCGTAAAATTGCGTAAGCAAATATAAAGTATCATTCAGGTTTAATATGCAAAGGTGTATTTAAAGGATCAGCTGGAAAAAAATTTTCCTTTGCTATTCTAAAATGAAAATCAATAAAAAATGATAATATTAAGCAATAAAATATTACTATTAATATTAAAGAAATTAAATCTTTAAATATAAAATCTTTTATTAAAATAGATTTTATCTTTTCTTGAATTTAATCCTATTTGGTTAGATGAGCCTTTTTCATGAAGAATAGATAAATGAATTATTGATATAGCTAAAATTATTAAAGGTATTAAAAAATGTAAAGAAAAAAATCGATTTAATGTAGGATTATCAACGGAAAATCCTCCTCAAACTCAAAAAACAATTTTTTTCCCTAAAAATGGAATTGAAGATAAAATATTAGTAATAACTGTTGCTCCCCAAAAAGATATTTGTCCTCAAGGTAAAACATACCCAATAAAAGCGGATCCTAA
+
G>?@BJ{MBBAAAEFI{{{LLIIGIRJGKMHKIJHNJLI{33334KOO{HJJTZLIL{JKQ{JL{JK{LHH{{POG{MNGI{HGI{GHHGFLEGCHI>=C@C{{{EJLJ{{NKGFIJKHKGJIKIG{{{PKIIFEA@?C<<<DCFFFIFE>GJ{KFE{GMTNIOUUF{RFGDEBCEHG{NQSHHGGRA@;;:/++****C{J{EGHEEEDDBCEDJAAABF<<;;BD{O{TNIMI{IFIIMJHHOHOJDDGGD8-(JHDH{EEFDGFHDCCDBBB;87777++0000DBCBBEEHF{{KGGIHHGDHFCA@AAAEJGEFF:9;BHHFFQ{OIDAAABDIGMGA@?@?@CDFG>====@@FDF;52223=AFGGHEEDCBDCBA??@CG{{WC=;+AABOKHGFCBAA@@>>===>?@A>=<<:999:;<<===>>===>=73:;:@=:889:=?@@???<<;::<<<==;9999:;=<;<<<=;65556<<<;
@88676c95-fe3d-4b92-84ac-e8c97a4cecbb runid=3ffb29643267db9bb8aae685166434a5232ac074 sampleid=1_launch read=25036 ch=245 start_time=2024-11-11T03:09:04Z model_version_id=dna_r10.4.1_e8.2_5khz_400bps_sup@v4.2.0 barcode=barcode05
GATACAGTGAGTAAAATTGCGTAAGCAAATATAAAGTATCATTCAGGTTTAATATGTAAAGGTGTATTTAAAGGATCAGCTGAAAAAAAGATTTATCCTTTGCTATTCTAAAATGAAAATCAATAAAAAATGATAATATTAAGCAATAAAATATTACTATTAATATTAAAGAAATTAAATCTTTAAATATAAATCTTTTATTAAAATAGATTTTATCTTTTCTTTGAACTTAATACCTATTTGGTTAGATGAGCCTTTTTCATGAAGAATAGATAAATGAATTATTGATATAGCTAAAATTATTAAAGGTATTAAAAAATGTAAAGAAAAAAATCGATTTAATGTAGGATTATCAACGGAAAATCTTCCTCAAACTCAAAAAACGATTTTTTTCCCTAAAAATGGAATTGAAGATAAAATATTAGTAATAACTGTTGCTCCCCAAAAAGATATTTGTCCTCAAGGTAAAACATACCAATAAAAGCAGATCCTGTTCATTTA
+
'&'&&+,*)))**-9633/)))))4656689:8777710)('''()++01.172300-..CJGFIHG{HI{JHDFA52100)((())+24,,,+&&$$%(,-28:=;@??@BIEFBBDNIQFNFG{{HK{IGTHIFHJJJJIMHDBBBEEBGFED@?BBACDGEHJIEBDD{{QIHGPJFFDED;>>?=<221,'&&+:(>F{IPFENGHCDD>=>9931/++,)')/,,0)('%&&&&)*,,,9CFPFGDDFJCBC@?>>FHHIGLHNRHGHFIGPHHFIIO==IEDQ{KFEIEHHML{KGE{EDFFHIDHFGIHGGGEFDCCDEFHBHFGJGC<;;;=GGIFCCCCCFGII>??>=@??BJHM{LEDEHDGEGF<5555>?<,,,,-FGFEA@70BDBFKFEDDCDCDGEBAAAACEEDCBA>>>=??@?@AB@>876770-<BDGBBBBDGHEDEFC711114*)))*((&&&%&(*665,:5444344/+)''',,-
@20ba0499-291c-4bf9-9860-06afe182c5b4 runid=3ffb29643267db9bb8aae685166434a5232ac074 sampleid=1_launch read=28792 ch=205 start_time=2024-11-11T03:09:01Z model_version_id=dna_r10.4.1_e8.2_5khz_400bps_sup@v4.2.0 barcode=barcode05
AATTATAGGATCCACTTATTGGGTATGTTTTACCTTTGAGGACAAATATCTTTTTGGGGAGCAACAGTTATTACTAATATTTTATCTTCAATTCCATTTTTAGGGAAAAAAATTGTTTTTTGAGTTTGAGGAAGATTTTCCGTTGATAATCCTACATTAAATCGATTTTTTTCTTACATTTTTTAATACCTTTTTAATAATTTTAGCTATATCAATAATTCATTTATCTATTCTTCATGAAAAAGGCTCATCTAACCAGATGGATTAAATTAGAAAAGATAAAATCTATTTTAATAAAGATTTATATTTAAAGATTTAATTTATTTAATATTAATAGTAATATTTTATTGCTTAATATTATCATTTTTTATTGATTTTCATTTTTAGAATAGCAAAGGAAAATTTTTTCCAGCTGATCCTTTAAATACACCTTTACATATAAACCTGAATGATACTTTATATTTGCTTACGCAATTTTACGAATATATACCAA
+
64333301111551111/1322466833332,+++,,()001666500333456878767343234334323222323334597655562221166688:;''''+,69989420//0149...-.2./11111456684.)))+.3434445665553344+)))*.899<554.-.-.-/:<:964445662015654457:965543322234434446788886644455676654444544466653323463//.+,,,00//.0))++/6521126886654443240,--)*+++//5666698100018899;)))))654444344334556789=<;;7555567333,,++,3-++--571122273;:98;;32111/11001234558888:<>..--33+**++61.*+,-.6665458458843../4661000/5565677376554,****+++++-79851****+3-,,,,//
@9edb6a1c-c5ac-4e2c-ac67-428020058d7a runid=3ffb29643267db9bb8aae685166434a5232ac074 sampleid=1_launch read=29448 ch=475 start_time=2024-11-11T03:09:12Z model_version_id=dna_r10.4.1_e8.2_5khz_400bps_sup@v4.2.0 barcode=barcode05
AATTATTAGGATCCGCTTTTATTGGGTATGTTTTACCTTGAGGACAAATATCTTTTTGGGGAGCAACAGTTATTACTAATATTTTATCTTCAATTCCATTTTTAGGGAAAAAAATTGTTTTTTGAGTTTGAGGAAGATTTTCCCGTTGATAATCCTACATTAAATCGATTTTTTCTTTACATTTTTTAATACCTTTAATAATTTTAGCTATATCAATAATTCATTTATCTATTCTTAGATGAAAAAGGCTCACCTAACCAAATAGGATTAAATTAGAGAAAAGATAAAATCTATTTTAATAAAAGATTTATATTTAAAGATTTAATTTCTTTAATATTAATAGTAATATTTTATTGCTTAATATTATCATTTTTTATTGATTTTAGTTTTAGAATAGCAAAGGAAAATTTTTTTCCAGCTGATCCTTTAAATACACCTTTACATATTAAACCTGAATGATACTTTATATTTGCTTACGCAATTTTACGATCTGTACCAA
+
*,+,,----.9@P{GQIGMPGGIHNMM[{L{J{{L{LIC99A@?@@??>BF::98KNEIGHGM{KKLTHIKMJHKGGJGIHJ{L{YKAOGDEL{HLKLBGI{{/../GLXL{{{RJE{{O;?B(()//2/1EFFHLT{FFFJM8//ICIKPKNTKIKH{OMJ{L{IGHEC9GM{@BAA/?IKGII{{JH{KLIK{{HJ{GGGHN{T{LIIJCC33333BEIBAAAAFHC@544338---...DLIIKMX{JHWL{LQLKJOHKHFKKGECCIGC111112427000>?CAA@???JEKGEGLJHQOHG{LHHHGHE{NIM{INHL{MJHK{G?A\G{HE{KFEHG{RFNJNNI{KIK{{{ZIJHKJGHT{HTO{{OF{KLKD{7..........005::;AEIHIPIHLJJ{{NC>77JLMKIKJJIHK{MU{OMHOPHIMHNDGIPOIJRKKIIILJIIJF<@=*FDEFLLKLLKHFEFE{JTK{G99965.))))??
@a8163f5d-9e6c-426f-9171-6ac0f27a7dc8 runid=3ffb29643267db9bb8aae685166434a5232ac074 sampleid=1_launch read=20652 ch=384 start_time=2024-11-11T03:09:14Z model_version_id=dna_r10.4.1_e8.2_5khz_400bps_sup@v4.2.0 barcode=barcode05
ACAGTAGGTAGTTTGAAGTTGGTAAGCAAATATAAAGTATCATTCAGGTTTAATATGTAAAGGTGTATTTAAAGGATCAGCTGGAAGAAAAATTTTCCTTTGCTATTCTAAAATGAAAATCAATAAAAAATGATAATATTAAGCAATAAAATATTACTATTAATATTAAAGAAATTAAATCTTTAAATATAAATCTTTTATTAAAATAGATTTTATCTTTTCTTGAATTTAATCCTATTTGGCTAGATGAGCCTTTTTCATGAAGAATAGATAAATGAATTATTGATATAGCTAAAATTATTAAAGGTATTAAAAAATGTAAAGAAAAAAATCGATTTAATGTAGGATTATAAACGGAAAATCTTCCTCAAACTCAAAAAACAATTTTTTTCCCTAAAAATGGAATTGAAGATAAAATATTAGTAATAACTGTTGCTCCCAAAAAGATATTTGTCCTCAAGGTAAAACATACCCAATAAAAGCGGATCCTATAATTA
+
776554111-*('&%&'&',,,00189:::;:888889999999999656646634300112<;9887788798766.---.51001564999964-,++,.2;;99999;<>?::::>?===;;<98978)))))=>;;;;;?=<;<<<<<<;;;:;999978888:98121116338/=<<<::966844985566;?>=<;<<<<<<=>>>:?<<<=B?@@6699:?=:9988;==>>?A@111007899;74322>=;::999998899:<<;;;::;;;::::99899;:<===;;;<<<:9877899:;=<<:9989(@??BAAA@944446==<;::9999:99444212223;=;;:99779;::<;;;;;;;:999:?CIJJDA=4===>??=;;:::99988888:;;:999877777889989988877-...69622236+,,,,<;::98889::9888999;98999:633334888976555
@d9460fa1-e166-41ce-8cc1-34dda0538f0d runid=3ffb29643267db9bb8aae685166434a5232ac074 sampleid=1_launch read=18971 ch=295 start_time=2024-11-11T03:09:06Z model_version_id=dna_r10.4.1_e8.2_5khz_400bps_sup@v4.2.0 barcode=barcode05
TTTTTGGTACAGATCGTAAAATTGCGTAAGCAAATATAAAGTATCATTCAGGTTTAATATGTAAAGGTGTATTTAAAGGATCAGCTGGAAAAAAATTTTCCTTTGCTATTCTAAAATGAAAATCAATAAAAAATGATAATATTAAGCAATAAAATATTACTATTAAATTTAAAGAAATTAAATCTTTAAATATAAATCTTTTATTAAAATAGATTTTATCTTTTCTTGAATTTAATCCTATTTGGTTAGATGAGCCTTTTTCATGAAGAATAGATAAATGAATTATTGATATAGCTAAAATTATTAAAGGTATTAAAAAATGTAAAGAAAAAAATCGATTTAATGTAGGATTATCAACGGAAAATCTTCCTCAAACTCAAAAAACAATTTTTTTCCCTAAAAATGGAATTGAAGATAAAATATTTAGTAATAACTGTTGCTCCCCAAAAAGATATTTGTCCTCAAGGTAAAACATACCCAATAAAAGCGGATCCTATAATTA
+
A66565311111..'''')//78545::<CNHHFFH{HI{MFKMOIF[GHFHJF{JIIIGEC66677;11020701B@FDJ:.,,,-/1=?EI{{DDCDFOGAE,?RH{LNGIEDK{H{ET{{G{GHFKR{K{HJ{IJKMJ{KHJJKDEGDILHEJH{BBEB?621*()))+3@GIK{H{HG((((*9NJ{N{NEL{SKJ{KNHI=<BBDD=;;<:.*MBIFGFDJ<779T[{IIPSNKK{JK;:;;8;::;BJFGBBFNHHMG@CCDEIVH{LKJLIGSMQEJNGI{EIREL{I{HMOK{{I{CFGFRKGJH{HLHLb{MHHBDC@<3.GEJILGDFHHIMIHL{LFKJ{KJ{K{JGHEJGFJJN{<999:EGLDEMGFFE{SJMIEK{NK{{EA>1EIFGTYBA@@@@6661211133.000-'*001210001766799:<=<?CCJKPUJFJ{NKJOG::::;{FGIGLG{K{{<0CECHHFEKHJGEGHDFCBCCBE
@a35acdd3-54d9-454b-8f6e-135645bb9fee runid=3ffb29643267db9bb8aae685166434a5232ac074 sampleid=1_launch read=21989 ch=17 start_time=2024-11-11T03:09:07Z model_version_id=dna_r10.4.1_e8.2_5khz_400bps_sup@v4.2.0 barcode=barcode05
TGGTACAGATCGTAAAATTGCGTAAGCAAATATAAAGTATCATTCAGGTTTAATATGTAAAGGTGTATTTAAAGGATCAGCTGGAAAAAAATTTTCCTTTGCTATTCTAAAATGAAAATCAATAAAAAATGATAATATTAAGCAATAAAATATTACTATTAATATTAAAGAAATTAAATCTTTAAATATAAATCTTTTATTAAAATAGATTTTATCTTTTCTTGAATTTAATCCTATTTGGTTAGATCAGCCTTTTTCATGAAGAATAGATAAATGAATTATTGATATAGCTAAAATTATTAAAGGTATTAAAAAATGTTAAAGAAAAAATGGATTAAATGTGGGATTATCAACGGAAAATCTTCCTCAAACTCAAAAAACAATTTTTTTCCCTAAAAATCAAATGAAGATAAGAAAATATTAGTAATAACTGTTGCTCCCCAAAAAGATATTTGTCCTCAAGGTAAAACATACCCAATAAAAAACGAGTGTACTAATCA
+
---EIHKECCBACDEIHX{BA>>>>?BBACCEDFGIFDDFCDDD:::::BCBHTCA@@?ABBB@???BBCEDCABBCEDBDDEC@AEAIGGDBLDE=::=:@C@?@@@BABBC?@ABEG@??==?@BFFD??>===>>?@>>>>>>>>@@A??>>>>>>??=>==>>?@=>===?@A?=;<<=<BC???>===>;>?A?===;==<;9889:??><<=>IDAA<<;;:><=<::::55)&&*)((*-)()))78:===<<<::99888889:;===<;;:::;:999899;;=888@A;766568;:10/''++:::9:4+++5677;<;;+***.*&(&&+('''%(()((((((334==;;<<;;<===?>==<<==<:8889;>=F>5554599:;;:5332388-,,(''&'()98778877778:::;;<<<=999;8==;;:8888;=??>=<=<<;988889::8888779;8651451,+*((('(())))*
@12342098-c3ac-409b-bc9f-cec48c54abe4 runid=3ffb29643267db9bb8aae685166434a5232ac074 sampleid=1_launch read=27561 ch=190 start_time=2024-11-11T03:09:11Z model_version_id=dna_r10.4.1_e8.2_5khz_400bps_sup@v4.2.0 barcode=barcode05
TGGTACAGATCGTAAAATTGCGTAAGCAAATATAAAGTATCATTCAGGTTTAATATGTAAAGGCGTATTTAAAGGATCAGCTGAAAAAAATTTTCTTTTGCTATTCTAAAATGAAAATCAATAAAAAATGATAATATTAAGCAATAAAATATTACTATTAATATTAAAGAAATTAAATCTTTAAATATAAATCTTTTATTAAAATAGATTTATCTTTTCTTGAATTTAATCCTATTTGGTTAGATGAGCCTTTTTCATGAAGAATAGATAAATGAATTATTGATATAGCTAAAATTATTAAAGGTATTAAAAAATGTAAAGAAAAAAATCGATTTAATGTAGGATTATCAACGGAAAATCTTATTCAAACTCAAAAAACAATTTTTTTCCCTAAAAATGGAATTGAAGATAAAGAAAATATTAGTAATAACTGTTGCTCCAAAAAGATATTTGTCCTCAAGGTAAAACATACCCAATAAAAGCGGATCCTATAATTA
+
NGLIG{S{P{IFKGG[N{MJQLJLHI{J{K{MLLJ{{JS{KA@@>>AAAINMNJK{PKGGFJ{{OKKIGID{MAJEG?-+++*++,-1?===@F?=665-46667A@AACJECCDDJLHHHFGGFH{M{HIGEHGG{{IFJGJLKHJMRHLIFA@AEDE;;CMRJEGIHHHOJOH{GHLQONFTMLIJIGH{LMEHKEK{IHLH{KHDD?:4IJIML{DHJGIJKX{MJ{HGGFMK{CDCBCGHE@@??;997989BHHNJFEFFEEFJJKJ{FGEDEKJO{{ILKLHPMGI{{{M{{GGJJ{{OIHGDEH{{LKED<<=>;43=B{MJKFHFGMUONGJGHLF{LGF??=>BNHIQ{KGG<-+++++69<:8888MONHKIGMR{{{GJ;2EFGMOIFFEHDD>=<1....4/-...:/.....BBDBAA?>:0*&&&&'+:<BHEA=<;:6,,,*/;98:BHFKEIFG>@?@8>CCJIFJGECDEEHJ{{HCCCC
@4a4456d2-b8df-4246-ad39-031bc7561800 runid=3ffb29643267db9bb8aae685166434a5232ac074 sampleid=1_launch read=28193 ch=510 start_time=2024-11-11T03:09:17Z model_version_id=dna_r10.4.1_e8.2_5khz_400bps_sup@v4.2.0 barcode=barcode05
AATTATAGGATCCGCTTTTATTGGGTATGTTTTACCTTGAGGACAAATATCTTTTGGGGAGCAACAGTTATTACTAATATTTTATCTTCAATTCCATTTTTAGGGAAAAAAATTGTTTTTTGAGTTTGAGGAAGATTTCCGTTGATAATCCTACATTAAATCGATTTTTTTCTTTACATTTTTTAATACCTTTAATAATTTTAGCTATATCAATAATTCATTTATCTATTCTTCATGAAAAAGGCTCATCTAACCAAATAGGATTAAATTCAAGAAAAGATAAAATCTATTTTAATAAAAGATTTATATTTAAAGATTTAACTTCTTTAATATTAATAGTAATATTTTATTGCTTAATATTATCATTTTTTATTGATTTTCATTTTAGAATAGCAAAGGAAAATTTTTTTCCAGCTGATCCTTTAAATACACCTTTACATATTAAACCTGAATGATACTTTATATTTGCTTACGCAATTTTACGATCTGTACCAA
+
CBEB@@>>>B@@?<<==>HHFBDBCDCCBEFI{JJFEC+-;;<=;<877867466,9EEHEFBAA@@ACBCEDEBB@@?@AEHGIDBDDBBBBBDEDHIGJICFCAJGGI{{FKDHFJHHNJHCDCEDDIGHDECC@8+9112?BBBBBBCCEBAAABABCA>???@KI{KA>>;8;>FCBDEJFECCCBDELDDF@@@@BFGJDEBAAAA@@A@?@@ABCCCCCB@@@?@ABC@B@@@A@@A@===?AABBCCBAADBB>>>>>??@@BABACCBBA>A@@@@@A?@@@?BEDC??????>>>?@@@@@AACCBCBB?:<EBBCBEDDCA@???>>>==>==?ABDGHEDBAA>==>>@@>>?@?BCDGFG44444DFOGHM@FB@CBC@=<<==?AB@@BABBCAABA?A==@A?==<<=ADADDB?A?@0---,-22+(()+4:BB*****=?877777BAA@AAAA@@>:999:?ACB>9888:@@@??@@
@ddaa472f-4881-4306-836b-8128f4136587 runid=3ffb29643267db9bb8aae685166434a5232ac074 sampleid=1_launch read=24638 ch=408 start_time=2024-11-11T03:09:18Z model_version_id=dna_r10.4.1_e8.2_5khz_400bps_sup@v4.2.0 barcode=barcode05
TGGTACAGATCGTAAAATTGCGTAAGCAAATATAAAGTATCATTCAGGTTTAATATGTAAAGGTGTATTTAAAGGATCAGCTGGAAAAAAATTTTCCTTTGCTATTCTAAAATGAAAATCAATAAAAATGATGTAGCAATAAATATTTCTATTAATATTAAAGAAATTAAATCTTTAAATATAAATCTTTTATTAAAATAGATTTTATCTTTTCTTGAATTTAATCCTATTTGGTTAGATGAGCCTTTTTCATGAAGAATAGATAAATGAATTATTGATATAGCTAAAATTATTAAAGGTATTAAAAAATGTAAAGAAAAAAGTCGATTTAAAGTAGGATTATCAACGGAAAATCTTCCTCAAACTCAAAAAACAATTTTTTTCCCTAAAAATGGAATTGAAGATAAAATATTAGTAATAACTGTTGCTCCCCAAAAAGATATTTGTCCTCAAGGTAAAACATACCCAATAAAAGCGGATCCTATAGTTA
+
LBAABCJIKHIIEJ{J{{PNKC?;<<{IGJHLFRKL{{MLS{{OEACBCGNNI{V{LHHG{LONIHIJIPN{OKIPFI{CGHHMIJTN{{{I_{KLLFT{LHI{KKED@>;;:1000705433347667*))(&%%%'+++--+/)(((),0;CCDDDC><<>FIMHIH{YFHIMLI{{{L{QH{Q{{P{{JHKWGIH{RGHFIGDDB=>=?A9D@==>GJHHK{JHNLJOLIIJLQ{OOLGHGIJB9999{{GGVK{I{KIJJKGKJH{{{{JL{HJFJ{{TN{G{{{{M{{RFI{GLI@L@?>>B{{KIMJJ{LJ{JM{{MKINJK{JJLKR{J{KH{LI{310/''(/5;<0....4+))),0/..//{{IGFIF{{{{JJHD?HLNK{HNF{HLHFHJKIILSJ{KM{{MHGHM{I{HLKHOL{IGHEDBJ{H{LJSUHP{LMJ{C211127889:IKFF{GFADCDEEFD{8888541+)$$$$$
@bf652ed4-4639-42b1-9946-ea3b3daa80bd runid=3ffb29643267db9bb8aae685166434a5232ac074 sampleid=1_launch read=21802 ch=253 start_time=2024-11-11T03:09:18Z model_version_id=dna_r10.4.1_e8.2_5khz_400bps_sup@v4.2.0 barcode=barcode05
AATTATAGGATCCGCTTTTATTGGGTATGTTTTACCTTTGAGGACAAATATCTTTTTGGGGAGCAACAGTTATTACTAATATTTTCCTCTTCAATTCCATTTTTAGGGAAAAAAATTGTTTTTTGAGTTTGAGGAAGATTTTTGAGTTGACAATCCTACATAAATCGATTTTTTTCTTTACATTTTTAATACCTTTAATGATTTAGCTATATCAATAATTCATTTATTCTTCATGAAAAAGGCTCATCTAACCAAATAGGATTAAATTCAAGAAAAGATAAAATCTATTTTAATAAAAGATTTATATTTAAAGATTTAATTTCTTTAATATTAATAGTAATATTTTATTGCTTAATATTATCATTTTTTATTGATTTTCATTTTAGAATAGCAAAGGAAAATTTTTTTCCAGCTGATCCTTTAAATACACCTTTACATATTAAACCTGAATGATACTTTATATTTGCTTACGCAATTTTACGATCTGTAC
+
=<<<;;999>>GECCDB?=<=DDBFGL{IIFNIFGGA;*();<9:54334533355::@@>;EEEFF@@>>>A777777???;:-*''%%&++=?@GPJ{FHJHKHIHEKKIHB8778>A?@?@6666=;11/-222633234))(((&&&&&(&%%$$%&$%'')(((*39;B>.--+(('')*,2020/2222413<555463;;<<@<;;<;;665-++++2(&%%&&%&&'+267EGHEFL{ELGGJGK{FOL{KOLHH{DHDE<::::=HIGFKIIJ{I{JGIGHJJKEHFFFFGHER{KJJKJ{JKJFGJ5,,EFJF{TMLGLFHEGED@?????DDEMGH{{JJHIFDHGEHFCENGEH{JN{GFKFLHISIL{DHHEGDDCACCDEEFHFUJFGGKL{{{?=12EJDCCBBEFHFIGFDCDBD33;33CFFFCCDEBCBAA@A@AACABCCCDCBCFEEHEA?===>?@8650+++**,+'&
@74defe1c-2dd2-426f-b94d-a1a264f0c78d runid=3ffb29643267db9bb8aae685166434a5232ac074 sampleid=1_launch read=22406 ch=61 start_time=2024-11-11T03:09:20Z model_version_id=dna_r10.4.1_e8.2_5khz_400bps_sup@v4.2.0 barcode=barcode05
AATTATAGGATCCGCTTTTTATTGGGTATGTTTTACCTTGAGGACGAATGTCTTTAGGGGAGCAACAGTTATTACTAATATTTTATCTTCAATTCCATTTTTAGGGAAAAAAATTGTTTTTTGAGTTTGAGGAAGATTTTCCGTTGATAATCCTACATTAAATCGATTTTTTTCTTTACATTTTTTAATACCTTTAATAATTTTAGCTATATCAATAATTCATTTATCTATTCTTCATGAAAAAGGCTCATCTAACCAAATAGGATTAAATTCAAGAAAAGATAAAATCTATTTTAATAAAAGATTTATATTTAAAGATTTAATTTCTTTAATATTAATAGTAATATTTTATTGCTTAATATTATCATTTTTTATTGATTTTCATTTTAGAATAGCAAAGGAAAATTTTTTTCCCCAGCTGATCCTTTAAATACACCTTTACATATTAAACCTGAATGATACTTTATATTTGCTTACGCAATTTTACGATCTGTACCAA
+
??>><<<<<???>:;<<77768;::===>=>?=;71.--''*+66+)'(12///105668>=<;::;;<>>>>>===<<<==?CA==<<====<<>?@ADF{DBC=;BDFKGH@?=::;:DC11111?>=?<<;;;;;<>?966668::99:;<<<;::::<<9899:>GGEKFBEC>?>==>==GA=:9999<A??=;888:97@??=<:999:;:99:::<<<<><;:::;;<=:;::9;;<;97889::;;<<;;;:9887789:<<;=<;<<;9:9977779<=<====>???<;:9::99::;;88899==;:::;;??>?>?=<-:98889888767789<<?AA>?<<<<;;;:::98999:;=>><;;::;<<AA:999=?;;:97777789<;==:=?>@A@B431/)/<<977768:><>=;8655556;8::98888897788887777889;;:;987767788633334:=>=8211129:;::99
@1d1bd825-32f3-4d97-860f-d0e61a5e1619 runid=3ffb29643267db9bb8aae685166434a5232ac074 sampleid=1_launch read=126382 ch=338 start_time=2024-11-11T03:09:29Z model_version_id=dna_r10.4.1_e8.2_5khz_400bps_sup@v4.2.0 barcode=barcode05
AATTATAGGATCCGCTTTTACTGGGTATGTTTTACCTTGAGGACAAATATCTTTTGGGGAGCAACAGTTATTACTAATATTTTATCTTCAATTCCATTTTTAGGGAAAAAATTGTTTTTTCGTTGAGGAAGATTTTCCGTTGATAATCCTACATTAAATCGATTTTTTTCTTTTACATTTTTTAATACCTTTAATAATTTTAGCTATATCAATAATTCATTTATCTATTCTTCATGAAAAAGGCTCATCTAACCAAATAGGATTAAATTCAAGAAAAGATAAAATCTATTTTAATAAAAGATTTATATTTAAAGATTTAATTTCTTTAATATTAATAGTAATATTTTATTGCTTAATATTATCATTTTTTATTGATTTTCATTTTAGAATAGCGAAGGGAAAATTTTTTTCCAGCTGATCCTTTAAATACACCTTTACATATTAAACCTGAATGATACTTTATATTTGCTTACGCAATTTTACGATCTGTACCAA
+
J{OJIF>===>><8775.,+,0001HLGLKMJ{ECA@8(()))))*('&&&)&''&(BCHJIK{IJI{M\I{VH{K{{{JJL{LIQMJJKIHJI{KJJELH;:;;I{{L{{P{WGGH=DE/----/994476342/(3/0::<?CFIKHLJNGFHMKLKIGKJFII{{IFEEA7,=<<<<>>/////333499{IINOSK{{INN{OGQGEDCBFMCBAAAI{{MFEGIHKJGOPM{HJJ{ROIGJJGMLKHJLHI{QJQIHRLMHOLMDJDEGGN_IIJHIJHJJGH{RS{JLG{{HK{O{LPI{GFI{D{MKHM{DDF{KRIR{OEHJJ{NFF{LHHEF{GINMKPHKH{{GIMMKIKKFHFINI{{U{{I{KMI{64FHCHLK@>@??HE77777749ECDCECEFFED>?DQGIHIBHLC@BFDB?55455C<JHJDEGFJMGMT>>>>>JHEEFIGCPGCEFGGLFFFBAAABGIGND@@??@DFEFCCC
@ff838d13-8612-4225-afb3-b1d3150c0cc0 runid=3ffb29643267db9bb8aae685166434a5232ac074 sampleid=1_launch read=26334 ch=288 start_time=2024-11-11T03:09:37Z model_version_id=dna_r10.4.1_e8.2_5khz_400bps_sup@v4.2.0 barcode=barcode05
TGGTACAGATCGTAAAATTGCGTAAGCAAATATAAAGTATCATTCAGGTTTAATATGTAAAGGTGTATTTAAAGGATCGGCTCAAAAGATTTTCCTTTGCTATTCTAAAATGAAAGTCAATAAAAAATGATAATATTAAGCAATAAAATATTACTATTAATATTAAAGAAATTAAATCTTTAAATATAAATCTTTTATTAAAATAGATTTTATCTTTTCTTGAATTTAATCCTATTTGGTTAGATGAGCCTTTTTCATAGAAGAATAGATAAATGAATTATTGATATAGCTAAAATTATTAAAGGTATTAAAAAATGTAAAGAAAAAAATCGATTTAATGTAGGATTATCAACGGAAAATCTTCCTCAAACTCAAAAAACAATTTTTTTCCCTAAAAATGGAATTGAAGATAAAATATTAGTAATAACTGTTGCTCCCCAAAAAGATATTTGTCCTCAAGGTAAAACATACCCAATAAAAGCGGATCCTATAATTA
+
DCCDGE{I{KGFHI{JJIKL{{NMI{ID631B@9222HJG{{HI{JHKO{PK{{O{QLHEOMOIM{J{{{IMLDFCC?<.***44449?B>>AEG>>H{HGHHHHJMQNPK{KI{LNBABAAGPKL{{JHDGEEHIFABQLDED?HJ{FHG{KHOFPK{IIIIJMZKEWIG{L{NJ{IQL{{K{{KJFHH@IKFGIBBA@AAGFEFFGJFK{{K{J{MGELVKGMM{JKJLL{{GDCAADFE{KH{GJIBC;9766?>42233DKGDDLFHGVJGHFFGN{IOIS{{IGKILVN{J{MGJJ{HHGP{CBABAI{{MFE@A@IINHJP{{QLGDFEFOK{GKM{H{HHM{MH{GHNIL{M{IJJLL{LXGVJHKK{FF{{{{H{OIIQ{{G@=0BFE{HMG{GJKNIEFKGFJH{PVG{HHEFHHKFGHPHJKI{MK{I{KIGIJQH{\GGGAKIKLL{LGJFJ{IHM{{BCABAIJHFHGHNGFBCABCIMFDFCC
@3cb2e2e6-846a-499e-a77e-5fc1780f9948 runid=3ffb29643267db9bb8aae685166434a5232ac074 sampleid=1_launch read=24938 ch=158 start_time=2024-11-11T03:09:36Z model_version_id=dna_r10.4.1_e8.2_5khz_400bps_sup@v4.2.0 barcode=barcode05
TGGTACAGATCGTAAAATTGCGTAAGCAAATATAAGGTATCATTCAGGTTTAATATGTTGATATTAAAGGATCAGCTGGAAAAAAATTTTCCTTTGCTATTCTAGAATGAAAATCAATAAAAAATGATAATATTAAGCAATAAAATATTACTATTAATATTAAAGAAATTAAATCTTTAAATATAAATCTTTTATTAAAATAGATTTTGTCTTTTCTTGAATTTAATCCTATTGGTCCATGAGCCTTTTTCATGAAGAATAGATAAATGAATTATTGATATAGCTAAAATTATTAAAGGTATTAAAAAATGTAAAGAAAAAAATCGATTTAATGTAGGATTATCAACGGAAAATCTTCCTCAAACTCAAAAAACAATTTTTTTCCCTAAAAATGGAATTGAAGATAAAATATTAGTAATAACTATTGCTCCCAAAAAGATATTTGTCCTCAAGGTAAAACATACCCAATAAAAGCGGATCCTATAATTA
+
F==>=>CEEEDC{GGII{TH{IIFDFIEHJ{MGC@?>>>>@G{IFEIGDGIHK{DD;8(''('&'*.29>AE;645510//178410133-0//67=BCBBBD?,+++-=>@ACDA@@@@HFDFFGIEDEGDHJEEKGIKIFMGHIO{{PGHF{MLJ{H{LJIUKIEEBD643*%%%'%(=?BE@?AK////=0>@@AFHDEA@@;;:55111563;:788@@EEFLEGG?57()+**+./3557@ACDCDFGHIQIGLIMGIOFFJJ@?@@@I{L{HGIEHDFFIFFI{LI{EJHFJJIFHFEGHK{JIFGFFEHNIGHJ{L{G@?>?@PGO@><<;;;CDAAABB@ACBDIIHH=;;<::::::?===>CBC/....+++..6759BCDDCDAEDCECECA@A@@BB>E;;;;;BDC?>>>??>.,,'''&2@GMIGGFCE{@86666BBFBCCCCCDCBACDC>LF@@@?=@-,,,****.5>>@@
@0234d9fd-bb5d-4f00-809d-f15987212ab0 runid=3ffb29643267db9bb8aae685166434a5232ac074 sampleid=1_launch read=28665 ch=127 start_time=2024-11-11T03:09:30Z model_version_id=dna_r10.4.1_e8.2_5khz_400bps_sup@v4.2.0 barcode=barcode05
AATTATAGGATCCGCTTTTATTGGGTATGTTTTACCTTGAGGACAAATATCTTTTTGGGGAGCAACAGTTATTACTAATATTTTATCTTCAATTCCATTTTTAGGGAAAAAAATTGTTTTTTGAGTTTGAGGAAGATTTTCCGTTGATAATCCTACATTAAATCGATTTTTTTCTTTACATTTTTTAATACCTTTAATAACTTTAGCTATATCAATAATTCATTTATCTATTCTTCATGAAAAAGGCTCATCTAACCAAATAGGATTAAATTCAAGAAAAGATAAAATCTATTAAATAAAAGATTTATATTTAAAGATTTAATTTCTTTAATATTAATAGTAATATTTTATTGCTTAATATTATCATTTTTTATTGATTTTCATTTTAGAATAGCAAAGGAAAATTTTTTTCCAGCTGATCCTTTAAATACACCTTTACATATTAAACCTGAATGATACTTTATATTTGCTTACGCAATTTTACGATCTGTACCAA
+
987644444755422346=;88878877889::::<:1-,-.-1(((&-6**+/0119;9:7766676677676666556673:.---...75567688<>A<::99>@AB?==<::;;=BC,,,,,479:88777888<=6322358765677987777798545559@DCI=9:9+5999;=BA>;77778;=;:876678:;<::98766677756668;<<;;:999999:;88776778665567777778776877778999:98:8776544554532322/.*)))*645:988777897655669855456889996676577655655432233578;=<::87876665666566679<@@?654452.?9::99=<6665465567898987889=@?A><5577677881--,443433233588;:8777788777555557777788786667788874222249<<;6111129998787
@cb59bfe1-3df2-41e1-b96d-e8c480ffb4b7 runid=3ffb29643267db9bb8aae685166434a5232ac074 sampleid=1_launch read=24108 ch=508 start_time=2024-11-11T03:09:40Z model_version_id=dna_r10.4.1_e8.2_5khz_400bps_sup@v4.2.0 barcode=barcode05
AATTATAGGATCCGCTTTTATTGGGTATGTTTTACCTTTGAGGACAAATATCTTTTTGGGGAGCAACAATTATTACTAATATTTTATCTTCAATTCCATTTTTAGGGAAAAAAATTGTTTTTTGAGTTTGAGGAAGATTTTCCGTTGATAATCCTACATTAAATCGATTTTTTTCTTTACATTTTTTAATACCTTAAATAATTTTAGCTATATCAATAATTCATTTATCTATTCTTCATGAAAAAGGCTCATCTAACCAAATAGGATTAAATTCAAGAAAAGATAAAATCTATTTTAATAAAAGATTTATATTTAAAGATTTAATTTCTTTAATATTAATAGTAATATTTTATTGCTTAATATTATCATTTTTTATTGATTTTCATTTTAGAATAGCAAAGGAAAATTTTTTTCCAGCTGATCCTTTAAATACACCTTTACATATTAAACCTGAATGATACTTTATATTTGCTTACGCAATTTTACGATCTGTACCAA
+
OG{MJJ{NML{O{JGKGOH9954578=@?>?@AAGHDC0*+//<C??<99@???=;89EEFH{{OEQKDRFIN{LH{GHHK{EL{9776656AEMLPDKDGJLECCC6BHE>{{JPG{JHIP{=<;<=GDE{D9:KJGGE=DD<=CIGEPIOFH{HFITJLLOMNOFPJ{O{{{H?B@=MO{KP{J{KJPJ{{{GIIKKKJKJ{R{XHMKIGEF{HNIOIIG{{FILHJ{IKLOYVGK{BBF9EEIGDDCB=/....FFIGIJ{{GJGGDC;=HLHKHFGIGDDFEIK{L{KJEJ{IMMJI{KOL{Q{OINLHGAHOGNLLUK{G{L{{M{CFMGIQGLIHKIKGJH{II{SMQKPR{PJMLO{KRJ{HFHQK{LG{LVJK{JLLFJ{{JJgNIHHNGFHTIJKKGLK{NM{{MIKFG{INOOGVNHJ{KRKIGK>;;@2377889;;?ELFHEFDEEGFFGIIJIHGI{NUHNGFEDEKELSKHIAA@@AAAB>@@A
@651a7577-71f5-4968-832e-d736db7c0a32 runid=3ffb29643267db9bb8aae685166434a5232ac074 sampleid=1_launch read=26551 ch=160 start_time=2024-11-11T03:09:41Z model_version_id=dna_r10.4.1_e8.2_5khz_400bps_sup@v4.2.0 barcode=barcode05
AATTATAGGATCCGCTTTTATTGGGTATGTTTTACCTTGAGGGACAATTTGTTTGGGGAGCAACAGTTATTACTAATATTTTATCTTCAATTCCATTTTTAGGGAAAAAAATTGTTTTTTGAGTTTGAGGAAGATTTTCCGTTGATAATCCTACATTAAATCGATTTTTTTCTTTACATTTTTTAATACCTTTAATAATTTTAGCTATATCAATAATTCATTTACCTATTCTTCATGAAAAAGGCTAATCTAACCAGATAAATTGGCTGAAAAGATAAAATATTCTTGATAAAAGATTTATATTTAAAGATTTAATTTCTTTAATATTAATAGTAATATTTTATTGCTTAATATTATCATTTTTATTGAATTTCATTTTAGAATAGCAAAGGAAAATTTTTTTGCCAGCTGATCCTTTAAATACACCTTTACATATTAAACCTGAATGATACTTTATATTTCTTTACGCAATTTTACGATCTGTCCCAA
+
I{H{GH.---.<@>>@BCJEIJLKI{{KH{J{NKHB?@/0970)*001,++++,-7??IUIGLJJMJ{Q{{{{HK{{{OMKKF{{{{KHNJFW{H?@B;867888@5445D?::;;DHNH88789@BHHG{FLKJDA=0;225CDKJIKHK{WK{{IJIXOI{HMIIM{{{{:<:4=EEDGDE<8878MIRJD9@JDDCCFLJKQKEDDDCDHHDDCDDEFGGHGIFIJI{M{IL{GHCFJSEC>=0)'&&&''*)+++'''''&(('%%&&,0//)'&')'''('(''(()787@ABB<=F@AA?BJBAABADFFFNDFHB>>BABBEBEAA@?@ABGD{IQKIHDD=<<=BBABAAA;:;EFB@A@ABCGFEZIGHK@@??>>@@@AACDCDMOG53:::4))(((.:0//++,,,CH{LDBBAACCGDFECCBBBAA@@@??>>=====?>=;H???B'''''):::9:@ACB@3331132*)('(
@b473cab0-f1ba-402b-aef1-fdbea84eb831 runid=3ffb29643267db9bb8aae685166434a5232ac074 sampleid=1_launch read=22288 ch=96 start_time=2024-11-11T03:09:59Z model_version_id=dna_r10.4.1_e8.2_5khz_400bps_sup@v4.2.0 barcode=barcode05
AATTATAGGATCCACTTATTGGGTATGTTTTACCTTGAGGACAAATATCTTTTTGGGGAGCAACAGTTATTACTAATATTTTATCTTCAATTCCATTTTTAGGGAAAAAAATTGTTTTTTGAGTTTGAGGAAGATTTTCCGTTGATAATCCTACATTAAATCGATTTTTTTCTTTACATTTTTTAATACCTTTAATAATTTTAGCTATATCAATAATTCATTTATCTATTCTTCATGAAAAAGGCTCATCTAACCAAATAGGATTAAATTCAAGAAAAGATAAAATCTATTTTAATAAAAGATTTATATTTAAAGATTTAATTTCTTTAATATTAATAGTAATATTTTATTGCTTAATATTATCATTTTTTATTGATTTTCATTTTAGAATAGCAAAGGAAAATTTCTTCCAGCTGATCCTTTAAATACACCTTTACATATTAAACCTGAATGATACTTTATATTTGCTTACGCAATTTTACAATATATACCAA
+
{KK{DD*******)*.000FEGGK{JR{{{JCHJJ5333300,,,.9@8:;EGHBBCDOGCCDE4322311111::<N{M{{{{J{KSH{RQ{NNK{I{PLGH@<AL{{{{{{IIMY{{ILIIFIEADDF{NI>995=5>55:?@BABA100000=C@AMFFDCCEEEN{{{{JH?EGEAHHBJIK{K{FAG?<>ACEGH{{FDDFLLHKE{{H<J{LLJNK{HLGEFHEF{F;;;97AII{{JI{HIIMIFE{HBBA@?A>CCB@:996110/01565....<CILCABAHKLLH@HOKIJOKKKJHJIE>{JIQH{FE{H{P{{J{AA{MM{HHHB@A@?FG{FKKJJNQ{{JI{EJIKIFNGKFI{{{R{HIRJAG44>===34555546666>AHDFIHG>6,+*&&<>@F==<<<@882E@<=D?>@335-.=BDBCBBCDHE???>>CBBACDCBIFDEFDIHF@?>=>@BF{JGC///...-,,*))
@0c6942b9-d3b4-4b70-8546-f19511609f03 runid=3ffb29643267db9bb8aae685166434a5232ac074 sampleid=1_launch read=102571 ch=229 start_time=2024-11-11T03:09:59Z model_version_id=dna_r10.4.1_e8.2_5khz_400bps_sup@v4.2.0 barcode=barcode05
TGGTACAGATCGTAAAATTGCGTAAGCAAATATAAAGTATCATTCAGGTTTAATATGTAAAGGTGTATTTAAAGGATCAGCTGGAAAAAAATTTTCCTTTGCTATTCTAAAATGAAAATCAATAAAAAATGATAATATTAAGCAATAAAATATTACTATTAATATTAAAGAAATTAAATCTTTAAATATAAATCTTTTATTAAAATAGATTTTATCTTTTCTTGAATTTAATCCTATTTGGTTAGATGAGCCTTTTTCATGAAGAATAGATAAATGAATTATTGATGTAGCTAAAATTATTAAAGGTATTAAAAAATGTAAAGAAAAAAATCGATTTAATGTAGGATTATCAACGGAAAATCTTCCTCAAACTCAAAAAACAATTTTTTTCCCTAAAAATGGAATTGAAGATAAAATATTAGTAATAACTGTTGCTCCCCAAAAAGATATTTGTCCTCAAGGTAAAACATACCCAATAAAAGCGGATCCTATAATTA
+
JBACGIJKGKM{{IQIMKJ{JG{KIL{SG{HHKIGMC53333>LEDEEIJK{JMIHI{P{{PKQ{{M{{HPL{UJH{CHCEE>?<>0000921111:88<35GHIEPIVLIKIGHMNJ{HIJELYIK{{Q{GHHKLFWHN{MLKFKJFGF>HFC?>@BABO{HJRHNJKSIOPR{NJLUHKKLGKQ{KGHEI{ECCDIF{J==?>BH{GGIGD?HEICBEBGC00DHEJH{I{M{{RPIFJI{N{JFGLFPED;=G@>@A<>??H{FGFIFC@A@NRHJIHLUH{KIFGHGGG{LN{KMLIJHK{NH{IJB??B{{GHJBBDFLEDFFK{N{UOJQKLILJKKO{ILPSIJ><=5556FLKG{K{JFIFJLL{MHHFNR{{GEJGLO{{HHB?<;;;L{PJHHFNKHYHKFDFEHIGJH{CCDEFMHIEKGJWLIG?=61+;<<HNGJJK{FGJMMMJHJKL{FK{JKHKFLG{JNLGJEEDE@@???BEGGBEECC
@10cbdac5-d79e-4f91-98cb-cfec459739b0 runid=3ffb29643267db9bb8aae685166434a5232ac074 sampleid=1_launch read=21235 ch=21 start_time=2024-11-11T03:09:56Z model_version_id=dna_r10.4.1_e8.2_5khz_400bps_sup@v4.2.0 barcode=barcode05
AATTATAGGATCCGCTTTTATTGGGTATGTTTTACCTTGAGGACAAATATCTTTTTGGGGAGCAACAGTTATTACTAATATTTTATCTTCAATTCCATTTTTAGGGAAAAAAATTGTTTTTTGAGTTTGAGGAAGATTTTCCGTTGATAATCCTACATTAAATCGATTTTTTTCTTTACACATTTTTTAATACCTTTAATAATTTTAGCTATATCAATAATTCATTTATCTATTCTTAAGTGAAAAAGGCTCATCTAACAAAATAGGATTAAATTCAAGAAAAGATAAAATCTATTTTAATAAAAGATTTATATTTAAAGATTAATTTATGATATTTAGATAGTAATATTTTATTGCTTAATATTATCATTTTTTATTGATTTTCATTTTAGAATAGCAAAGGAAAATTTTTTTCCAGCTGATCCTTTAAATACACCTTTACATATTAAACCTGAATGATACTTTATATTTGCTTACGCAATTTTACGATCTGTACCAA
+
BDCEBB=>=@HJKIFKGMLK[KF{HJROIQRI{L{EJ?9:;BBA0///1;555:=<<ABABCA<;:;<>>>@APJHM{RLIHO{N{FFD?>@DJOLMACHKK:::99>BGEFKJKGHFHFHH<;::;957KMHP{NGBC@><22522BDIEIHFGEIIFA?A@67777EBFWK?2/.)/,+)*688;@@DC@88822224LHJFJDBA@?@B32266669;7646686676,,,446-+(((//<?EECACB>?54443(''-(=?@@ACDDGFO>>>=>AGGHGFDDFGHEDE=<===GMHDEHEEDDFCE8////0D>;:8))034--*)))(+*%%&%)()**569964556==@<8899::88/-+++/355<A@BHEI86?@>@?=>>>>>@?@ABDBDCFBEGFH{{SED>@DGFHJCCAAC@ADDEDA@>>?B?>=>;:;==ABE>3---4<=<<>>>@BCBDDCNMGC?<<<==BCCBA66557;;;>>@?
@72405e35-8bba-4480-8595-07321ead7e39 runid=3ffb29643267db9bb8aae685166434a5232ac074 sampleid=1_launch read=25195 ch=485 start_time=2024-11-11T03:10:06Z model_version_id=dna_r10.4.1_e8.2_5khz_400bps_sup@v4.2.0 barcode=barcode05
TGGTACAGATCGTAAAATTGCGTAAGCAAATATAAAGTATCATTCAGGTTTAATATGTAAAGGTGTGTTTAAAGGTTCAGCTGGAAAAAAATTTATTGCTATTCTAAAATGAAAATCAATAAAAAATGATAATATTAAGCAATAAAATATTACTATTAATATTAAAGAAATTAAATCTTTAAATATAAATCTTTTATTAAAATAGATTTTATCTTTTTGAATTTAATCCTATTTGGTTAGATGAGCCTTTTTCATGAAGAATAGATAAATGAATTATTGATATAGCTAAAATTATTAAAGGTATTAAAAATGTAAAGAAAAAAATCGATTTAATGTAGGATTATCAACGGAAAATCTTCCTCAAACTCAAAAAACAATTTTTTTCCCCTAAAAATGGAATTGAAGATAAAATATTAGTAATAACTGTTGCTTGCCAAAGAGATTTGTCCTCAAGGTAAAACATACCCAATAAAAGCGGATCCTATAATTA
+
<<=>?????><88999>>>=<89889@@@?@?>>@A?@??<<<<9:::9=?CEC>>=<<>@?@?==<==?>A?=98889=>?AABCDHLICB/////43>===??AABCDAAAADCAA@>===>@@@??=<;;;;<<<<<==<>>?@>?====>>==<;;;:;<=>==<==?=<<;;;<==AB><;::=>=<;;;;;<::<;<:999438/-))('''''6<=?==;9989;<=B@?>><;;:99:;<=AA??@@;65;<=<;;;::;>>??>>>>>?=;;;:;;<<<<<===;:;;;;:;:;<;75415622223<=67559>?:44446AA=<99877779:4433*****4567500067;<>?<:998<<:999:>@BCDB=@;.7766B?=;;:::9:9225449?>?;521135557889::544,+*)&&(&(*('((')--/78:;:9:::;;87777:;=;;;::;611112899666567
@e58567e9-d759-4abc-8d0f-98976d75bc3c runid=3ffb29643267db9bb8aae685166434a5232ac074 sampleid=1_launch read=21826 ch=253 start_time=2024-11-11T03:10:13Z model_version_id=dna_r10.4.1_e8.2_5khz_400bps_sup@v4.2.0 barcode=barcode05
TGGTACAGATCGTAAAATTGCGTAAGCAAATATAAAGTATCATTCAGGTTTAATATGTAAAGGTGTATTTAAAGGATCAGCTGGAAAAAAATTTTCCTTTGCTATTCTAAAATGAAAATCAATAAAAAATGATAATATTAAGCAATAAAATATTACTATTAATATTAAAGAAATTAAATCTTTAAATATAAATCTTTTATTAAAGTAGATTTTATCTTTTCTTGAATTTAATCCTATTTGGTTAGATGAGCCTTTTTCATGAAGAATAGATAAATGAATTATTGATATAGCTAAAATTATTAAAGGTATTAAAAAATGTAAAGAAAAAAATCGATTTAATGTAGGATTATCAACGGAAAACCTTCCTCAAACTCAAAAAACAATTTTTTTCCCTAAAAATGGAATTGAAGATAAAATATTAGTAATAACTGTTGCTCCCCAAAAAGATATTTGTCCTCAAGGTAAAACATACCAATTGAAGCAGGATGCTCCATTA
+
DEHGIYHGIEA::;EG{{LMLFLJHHEKKGHJGIGQMIIDTHPKGEHGHLK[O{JKKGAACJM{LMHNI{NKJJNLNJHGGEI@@A{JI{UGHHA;A98A68HGLHIFDJEILGFHIQQJ>>>>>FEHVFEFGIG{FHGFJEHNNE322:;BCACBFEFDFHGFLHLHFFHGGKHGRRJII{KJJNFKKEFIGEEIGJIH{IJEHFFCFIGG{J{CHCH</>>=>{GFGEHIFIFGDEHCCFCCCCBCCFHGCCF{MEDEBBCCBCDBAAAAAABCCBDBBFFEHGHD@@??@CDGFJIHDEDGACBACCBECFIFB@??>?@BNFFG{IFC<<<<<EEICAA@@?@AABCBB>9999:CCA??@AACBCFCGHCBA@AA????@ECEFFCEC4FIFEDBA@??>><<;;:<;<=:6=<9--89<<;<<<=<<<;<>>@CAA@>>;;:;;<<<=@??>=<<;;9999:::0//))-(&&&'(-+)''&&&&&(*/0
@fc026531-75e2-4661-b6c8-094a38e0cc04 runid=3ffb29643267db9bb8aae685166434a5232ac074 sampleid=1_launch read=151951 ch=5 start_time=2024-11-11T03:10:13Z model_version_id=dna_r10.4.1_e8.2_5khz_400bps_sup@v4.2.0 barcode=barcode05
TGGTACAGATCGTAAAATTGCGTAAGCAAATATAAAGTATCATTCAGGTTTAATATGTAAAGGTGTATTTAAAGGATCAGCTGGAAAAAAATTTTCCTTTGCTATTCTAAAATGAAAATCAATAAAAAATGATAATATTAAGCAATAAAATATTACTATTAATATTAAAGAAATTAAATCTTTAAATATAAATCTTTTATTAAAATAGATTTTATCTTTTCTTGAATTTAATCCTATTTGGTTAGATCAGCCTTTTTCATGAAGAATAGATAAATGAATTATTGATATAGCTAAAATTATTAAAGGTATTAAAAAATGTAAAGAAAAAATCGACTTAATGTAGGATTATCAACGGAAAATCTTCCTCAAACTCAAAAAACAATTTTTTTCCCTAAAAATGGAATTGAAGATAAAATATTAGTAATAACTGTTGCTCCCAAAAAGATATTTGTCCTCAAGGTAAAACATACCCAATAAAAGCGGATCCTACATTA
+
<=<;;:::::855667;<<:966667;;:9998899888889:::::999::=;::9899::9987788:;<=;:9888:9:<>>?BCE@?>=?9=@66;22>>::999:;>>;;:;<<;;;9999;=<<887667799988999::::::99999::9::9987777:::999;9998889:<>><<;;:::99;<>>;:98888877778?><;;<>BCA?99<<<?::877798999:::++++(()))558:<<<;----6777554)(('(,,,,9::8877677789::;;<;:::998655456789:99867667::;<==<80/.-.119:9987877888652****6>>9:2110/02224;8787;:9999;>?@CD=;91777>?><;::99999777779:<:::976666789:::;;888770:<=A=:999;;<;;9999:;;;:::::9889::9<<<<88:;87755554(((((
@448a28ee-00d7-4b0d-9e0d-1bb0b81fc44c runid=3ffb29643267db9bb8aae685166434a5232ac074 sampleid=1_launch read=15846 ch=464 start_time=2024-11-11T03:10:20Z model_version_id=dna_r10.4.1_e8.2_5khz_400bps_sup@v4.2.0 barcode=barcode05
AATTATAGGATCCGCTTTTATTGGGTATGTTTTACCTTGAGGACAAATATCTTTTTGGGGAGCAACAGTTATTACTAATATTTTATCTTCAATTCCATTTTTAGGGAAAAAAATTGTTTTTTGAGTTTGAGGAAGATTTTCCGTTGATAATCCTACATTAAATCGATTTTTTTCTTTACATTTTTTAATACCTTTAATAATTTTAGCTATATCAATAATTCATTTATCTATTCTTCATGAAAAAGGCTCATCTAACCAAATAGGATTAAATTCAAGAAAAGATAAAATCTATTTTAATAAAAGATTTATATTTAAAGATTTAATTTCTTTAATATTAATAGTAATATTTTATTGCTTAATATTATCATTTTTTATTGATTTTCATTTTAGAATAGCAAAGGAAAATTTTTTTCCAGCTGATCCTTTAAATACACCTTTACATATTAAACCTGAATGATACTTTATATTTGCTTACGCAATTTTACGATCTGTACCAA
+
IIDFAA@@?ECBB@BCCDGCN{FLWIIFEFGGE/////22378@BEGEK{LGGG{HJEKFKGCBAA@@@BBCECDEGBDBABDHEDDDFEEAD@AC>>=@BE7778=?GFPID97/.1438;,,,,,2,-;<=>@@@@?1/?555:;CCBBCDEED@???>?>=<==>@KL{{FGG@<?DECDH{PFBA??@ABFHJFCAABFHGCCB?>===>>>===>?AABDDE66556;:<5445348?@@@??@?ABBAAAA??@?97544677777100038;;6<@?>>>@???>=>?@>=<==?9>>?@AA?>?@@B?=<==?BEGDDACBBA>==<<>===<;;;;=>@CEEAA??>=<;;;;;==>>?@ACFGC@A?>?@@EEA@AADE>>=:9:::<?@A@@ABBA@EHHJHE=<>><;<<<>>>>B@=;::::++;+,>>>98999==<<<;::9::;<=>=<;::;=>>>=966668=@??92221255667;:
@4d904619-c90f-4075-8988-2c34f153766f runid=3ffb29643267db9bb8aae685166434a5232ac074 sampleid=1_launch read=24628 ch=443 start_time=2024-11-11T03:10:21Z model_version_id=dna_r10.4.1_e8.2_5khz_400bps_sup@v4.2.0 barcode=barcode05
TGGTAAGATAGTAAAATTGCGTAAGCAATCTAAAGTATGATTCAGGTTTAATATGTAAAGGTGTATTTAAAGGATCAGCTGGAAAAAAATTTTCTTTTGCTATTCTAAAATGAAAATCAATAAAAAAATGATAATATTAAGCAATAAAATATTACTATTAATATTAAAGAAATTAAATCTTTAAATACAAATCTTTTATTAAAATAGATTTTATCTTTTCTTGAATTTAATCCTATTTGGTTAGATGAGCCTTTTTCATGAATAGATAAATGAATTATTGATATAGCTAAAATTATTAAAGGTATTAAAAAATGTAAAGAAAAAAATCGATTTAATGTAGGATTATCAACGGAAAATCTTCCTCAAACTCAAAAAACAATTTTTTTCCTAAAAATGGAATTGAAGATAAAATATTAGTAATAACTGTTGCTCCCCCAAAAAGATATTTGTCCTCAAGGTAAAACATACCAATAAAAGCAGGATGTTGCTGAATTA
+
B70''))*,,,,-->AF{CCBCCBCEA@:42*''(533)((((ABCC{L{R{EFDC<<<BIMIGMJFLIHIDL{Z<43333B?ACH{{T{NOGQ@>?BACHEDB?==<=CILFIR{{L{HH?767:FH{HEEFGDDEHBC{KM{GDGFGHGAB@?::97889BECBCCBJABACAEF;@??>89@??@???EGH{{JDB@<=?>>?===?DDCCBFFI{DG=889I\{I{{=;:-)))()56+*+++++,>?>GJE>==430/0''(--05BBAAADEEIFFJEEBBCE@@ABK?96779DCC555338?DBAABABEEBAEA@FEEEFEFQA@<<<<BF@BF{FD?>=>988588?988444345668===CCGLEFEEGEGH{GA9445=FHFFBCBCDEDBBAAAADOEINHDBCCABCBCFDDFI211011//;<={GD?>==33321-&%%&&*))**1220/+'(,+,.,.*'''))&&&&&())**+3
@89ce6a3b-0c82-4aa0-996e-cc62a1dada74 runid=3ffb29643267db9bb8aae685166434a5232ac074 sampleid=1_launch read=56090 ch=497 start_time=2024-11-11T03:10:27Z model_version_id=dna_r10.4.1_e8.2_5khz_400bps_sup@v4.2.0 barcode=barcode05
AATTATAGGATCCGCTTTTATTGGGTATGTCTTACCTTGAGGACAAATATCTTTTTGGGGAGCAACAGTTATTACTAATATTTTATCTTCAATTCCATTTTTAGGGAAAAAAAATTGTTTTTTGAGTTTGAGGAAGATTTTCCGTTGATAATCCTACATTAAATCGATTTTTTTCTTTACATTTTTTAATACCTTTAATAATTTTAGCTATATCAATAATTCATTTATCTATTCTTCATGAAAAAGGCTCATCTAACCAAATAGGATTAAATTCAAGAAAAGATAAAATCTATTTTAATAAAAGATTTATATTTAAAGATTTAATTTCTTTAATATTAATAGTAATATTTTATTGCTTAATATTATCATTTTTTATTGATTTTCATTTTAGAATAGCAAAGGAAAATTTTTTTCCAGCTGATCCTTTAAATACACCTTTACATATTAAACCTGAATGATACTTTATATTTGCTTACGCAATTTTACCAATCTACCAA
+
CGDCCDCCCCB@@<===>GDFB==>>>BBCAAA>??51,,AA?BBCDCFKHJIJ{GFOHIFCBA@@??ABACEFDDDBBBAABEDCEEDBCEEDCDACFHJK7767:ADAHLGICA?@ADDJGDCBBB@;<DCFFEJEDFDHB@@ABECC@@@ABFECBBDABBA?@A@EPR{{ILKB=>EEEDMI{HEDAABAADDJE@>?>?><FDCDBABBCEFCFEEDEDDHDJ??.+*&%&&(-/799::;<8:99:7799<AAACBCCABABCCDCD@>>>=?AA>554453+//../0112;@@@@A@ABCCICBBCDHFDCGEEFHFEFK{{A;;@@?@BBBCBAA?@@CCGJHHLFDFB@@ABCDDFDDBBDO{KEDDECFCFIDHCCDD>EAA@?@@@?@?@?ADABBA88777<>>?A?=<<<>ADDID@?>>>777C8CCCA==>=>?@@????>?A@@>/++4;:999:=DA=::::;@ACAD7//14::99==
@dd0943fb-5472-483a-803d-5aa945fcd351 runid=3ffb29643267db9bb8aae685166434a5232ac074 sampleid=1_launch read=22687 ch=247 start_time=2024-11-11T03:10:32Z model_version_id=dna_r10.4.1_e8.2_5khz_400bps_sup@v4.2.0 barcode=barcode05
TGGTACAGATCGTAAAATTGCGTAAGCAAATATAAAGTATCATTCAGGTTTAATATGTAAAGGTGTATTTAAAGGATCAGCTGGAAAAAAATTTTCCTTTGCTATTCTAAAATGAAAATCAATAAAAAATGATAATATTAAGCAATAAAATATTACTATTAATATTAAAGAAATTAAATCTTTAAATATAAATCTTTTATTAGAATCAATTTTATCTTTTCTTGAATTTAATCCTATTTGGTTAGATGAGCCTTTTTCATGAAGAATAGATAAATGAATTTATTGATATAGCTAAAATTATTAAAGGTATTAAAAAATGTAAAGAAAAAAATCGATTTAATGTAGGATTATCAACGGAAAATCTTCCTCAAACTCAAAAAACAATTTTTTTCCCTAAAAATGGGATTGAAGATAAAATATTAGTAATAACTGTTGCTCCCCAAAAAGATATTTGTCCTCAAGGTAAAACATACCCAATAAAAGCGGATCCTATAATTA
+
DBDFNJH{NHOQHJFJI{MFJGE?>>AACHGHGHJ{HM{GLQ{ILHGNNIILT{LJNEL{M{NIHMOI{N{LLIWKJNFKHKLIDHFA{{{PGI{IMCGF:<`JFLC@@@AEMHGGJJGS{IGJJLLK{QJQ{I{TJMJI{GLGGKHHGBCLG{QIUJ{HJJ{OO{WHH{MHO{PILJIKKH{J{MHJNKKMMJNLK{{GIB=:97566788AACABBCEAEFCCJCCDDG{HHFEGKA=?IRHJEIDC@>>>:8>6.)))))6:;<:<<=<;@6AA@>?1-.66CD{NCBEEDNGL{{LG{IHEF{LIFB<;@?FHH??;;<G{{HN{{{LIEEEDFM{IZFJ{JIH{F{A@A@@EGHEJHIP{QJKGRKJKIJN{GL{HOKGFJH{L{{5,-'BCDEGEFFCCCBACEHFFIGJKKHHFGHEFDDEJDHIFSKHJDDDB?GFHLHGEGKGI{IJJGKKFPN{GJFHGHGFFFGGEIFJFGGGDCA@@ACDCCCBCC
@01fcc77b-152f-4bda-b284-7588a097a8f1 runid=3ffb29643267db9bb8aae685166434a5232ac074 sampleid=1_launch read=19074 ch=417 start_time=2024-11-11T03:10:44Z model_version_id=dna_r10.4.1_e8.2_5khz_400bps_sup@v4.2.0 barcode=barcode05
TGGTACAGATCGTAAAATTGCGTAAGCAAATATAAAGTATCATTCAGGTTTAATATGTAAAGGTGTATTTAAAGGATCAGCTGGAAAAAAACTTTCCTTGCTATTCTAAAATGAAAATCAATAAAAAATGATAATATTAAGCAATAAAATATTATTAATATTAAAGAAATTAAATCTTTAAATATAAATCTTTTATTAAAATAGATTTTATCTTTTCTTGAATTTAATCCTGTTTGGTTAGATGAGCCTTTTCATGAAGAATAGATAAATGAATTATTGATATAGCTAAAATTATTAAAGGTATTAAAAAATGTAAAGAAAAAAATCGATTTAATGTAGGATTATCAACGGAAAATCTTCCTCAAACTCAAAAAACAATTTTTTTCCCTAAAAATGGAATTGAGGATAAAATATTAGTAATAACTGTTGCTCCCAAAAAGATATTTGTCCTCAAGGTAAAACATACCCAATAAAAGCGGATCCTATAATTA
+
<777KNHIDDBAADEDDDH??>>??@B@AACBBBDCCDDBA@?@>>@??DCDDB@>>>>@AABAB@ABBDCBCBCBC====>CB?>ACC@?/////;=>//A@???ABDEBBABBEDFB@@?>>>>AAAAB?>====>=====>>>?@B@BA@723>;;;;<==?>A@@A@8850(''**-0+,2./0,1001248<?==>>=:99::;:B888898A@?????A@@?40///.31565..-../42111384:>==;:<<=<;;;:;=2?>>>==<<<<<<:9999;=@??@9733334:87779:;;<;:99:9:;>?@BBDCA-,,,,6999999888:::://///6668@A>=<;;<775438988989877899?CFFIECA:=>>>@><:9888756677<====:88766667677899;:77331,787:8766689:;<;;;::::9:;;<=:8889:;=88889;733223679776566
@d6186223-bb89-4ade-9277-61f0d2c8f7cc runid=3ffb29643267db9bb8aae685166434a5232ac074 sampleid=1_launch read=51280 ch=404 start_time=2024-11-11T03:10:35Z model_version_id=dna_r10.4.1_e8.2_5khz_400bps_sup@v4.2.0 barcode=barcode05
TGGTACAGATCGTAAAATTGCGTAAGCAAATATAAAGTATCATTCAGGTTTAATATGTAAAGGTGTATTTAAAGGATCAGCTGGAAAAAAATTTTCCTTTGCTATTCTAAAATGAAAATCAATAAAAAATGATAATATTAAGCAATAAAATATTACTATTAATATTAAAGAAATTAAATCTTTAAATATAAATCTTTTATTAAAATAGATTTTATCTTTTCTTGAATTTAATCCTATTTGGTTAGATGAGCCTTTTTTTCATGAAGAATAGATAAATGAATTATTGATATAGCTAAAATTATTAAAGGTATTAAAAAATGTAAAGAAAAAGATCGATTTAATGTAGGATTATCAACGGAAAATCTTCCTCAAACTCAAAAAACAATTTTTTTCCCTAAAAATGGAATTGAAGATAAAATATTAGTAATAACTGTTGCTCCCCAAAAAGATATTTGTCCTCAAGGTAAAACATACCCAATAAAAGCGGATCCTATAATTA
+
KLRDLOMOKE>=>=?EGDE>=?CGLEFFEEH99988;;;;;;<D>>?@@GKN{{J{OKNK{NLLOLRKT{G{R{{JIEF???>@<778<GGFFHIIKLH{MOKNHJKF{ECCC>?BBF{KILNGJIHR{MIKHLGLJ{JFECHDFDJFQ{J{JHFFBBBBNIKH{{ITKIMQIQGJIKGGHJHFHI{OKJ{JHILMTH{HJL{{{HKI{LIJJOLJVQL{GG{IKFG{{MI{IQIOIQ{O{{NJIIKOI{JGK65.,CEEOKIJLQMNNHSKKG{LLL{HHJHFPIK{MKI{HEBBBHHPKGKIIHGI{M11100:<@E98777FFEEKLPPGGFFFEOMK{MIG{RLIOGGFDEFFFHGPNMHHI{IKJHHIDHEJILFGGJDGFHOK{{{;63,@BBGJMGK{EIGFGIFFIHLKKHIDFFEBDDEEHKFGHEFED@??>:DIFGEDBCCCDEFJMFZREFGHGIFGJEGDDDGDDDC@AA?@==:99:;ABA@@;:
@05f879b0-f678-469b-a500-51e2569a16d3 runid=3ffb29643267db9bb8aae685166434a5232ac074 sampleid=1_launch read=19289 ch=264 start_time=2024-11-11T03:10:37Z model_version_id=dna_r10.4.1_e8.2_5khz_400bps_sup@v4.2.0 barcode=barcode05
TGGTACAGATCGTAAAATTGCGTAAGCAAATATAAAGTATGATTCAGGTTTAATATGTAAAGGTGTATTTAAAGGATCAGCTGGAAAAAAATTTTCCTTTGCTATTCTAAAATGAAAATCAATAAAAAATGATAATATTAAGCAATAAAATATTACTATTAATATTAAAGAAATTAAATCTTTAAATATAAATCTTTTATTAGAATAGATTTTATCTTTTCTTGAATTTAATCCTATTTGGTTAGATGAGCCTTTTTCATGAAGAATAGATAAATGAATTATTGATATAGCTAAAATTATTAAAGGTATTAAAAAATGTAAAGAAAAAAATCGATTTAATGTAGGATTATCAACGGAAAATCTTCCTCAAACTCAAAAAACAATTTTTTTTCCCTAAAAATGGAATTGAAGATAAAATATTAGTAATAACTGTTGCTCCCCAAAAAGATATTTGTCCTCAAGGTAAAACATACCCAATAAAAGCGGATCCTATAATTA
+
FFI{{RPFJHLGGIG{LJMF{FEIEFIHGIS{OIOMIKMO.....LI{JQSO{IQ{LMDDCDFHJLGHGGGIHEHNM?@@@@NEEEPL{{IIBC5??22:35ICCDEHGHLH{GEFGMPHIFIEEGHHKGJFFDEFEFFCCEF;;::9472@ABA30001EDBBABBBDCNFJIMEHEDCDEDIGIEA??>>@BCEIHHIFC??@?>>>>@AFDHFECBH>??<<DHFNKK{ZLOLJ{{JIOJLLLKKFGGBI<..-.EHUFGR{N{M{{NLP{HPKLL{{{KL{{{{J{{OMJQR{QLPIIPOJeMKHGKLUR{{{M{I{JGGA@IK{{IECCFJ{{OKJQNIMJ{{M{SKHMOKLK{PKP{KKIEBCBCCLLIRMT{{{L]IJPPU{{{LIMBFLP{{KQQHI{PHJSGLHMGOKILI{LHHFM{MH{{MKLOKGG{POHKMN{LKOMJONRHM{GMKLJ{H{{{{JMKGKSJKLHKKMHO{NGIHKJ{KHGFJFI
@7da15531-cc2e-4c75-bd43-0db21d5d98e1 runid=3ffb29643267db9bb8aae685166434a5232ac074 sampleid=1_launch read=21842 ch=253 start_time=2024-11-11T03:10:38Z model_version_id=dna_r10.4.1_e8.2_5khz_400bps_sup@v4.2.0 barcode=barcode05
TAAGTACATCGTAAAATTAGTAAGCAAATATAGCTAATTAGTTGATGTAAAGGTGTATTTAAAGGATCAGCTGGAAAAAAATTTTCCTTTGCTATTCTAAAATGAAAATCAATAAAAAATGATAATATTAAGCAATAAAATATTACTCTATTAATATTAAAGAAATTAAATCTTTAAATATAAATCTTTTATTAAAATAGATTTTATCTTTTCTTGAATTTAATCCTATTTGGTTAGATGAGCCTTTTTCATGAAGAATAGATAAATGAATTATTGATATAGCTAAAATTATTAAAGGTATTAAAAAATGTAAAGAAAAAAATCGATTAATGTAGGATTATCAACGGAAAATCTTCCTCAAACTCAAAAAACAATTTTTTTCCCTAAAAATGGAATTGAAGATAAAATATTAGTAATAACTGTTGCTCCCCAAAAAGATATTTGTCCTCAAGGTAAAACATACCCAATAAAAGCGGATCCTATAATTA
+
/)((((+--%%%$%')-0+++++46654431)(('%$%&'&&&&'('''++,:?@?@@@ABEG=B?=<;<<=@@BBF{PECA<=AE?99;==A@>>>>?AABB???>>?=<==>@ACDBA><<<<=????>>?>>=<>?00?<;97/*'((4::=?>???@?>??@AA>>=<<>@:::9::8886222112())))>=>:::::DAA@@@BCACB@@ABAB@?><<<=<===>BA><;;;:>==;<CSMG=<;;;;;;;;;;;;;<==<=<<==>=<<<;:::;<>?@@@>:::9:<;9999:;<<=<;98999:<<<ADEA?/,++,)*+''&&&'(++*,,,,,0446=>==?>=<222223??=<<<<;:;<=AEOFH@A?;?A@@BA?<<<<<<<;998889:;98886666679:;;:;:9897585==<=9877799;::::;::999;;;<<:988887;66875-5000/0667655557
@530f3918-959b-4d2a-bec6-f5f3792167fd runid=3ffb29643267db9bb8aae685166434a5232ac074 sampleid=1_launch read=10843 ch=179 start_time=2024-11-11T03:10:50Z model_version_id=dna_r10.4.1_e8.2_5khz_400bps_sup@v4.2.0 barcode=barcode05
TGGTACAGATCGTAAAATTGCGTAAGCAAATATAAAGTATCATTCAGGTTTAATATGTAAAGGTGTATTTAAAGGATCAGCTGGAAAAAGATTTTTCCTTTGCTATTCTAAAATGAAAATCAATAAAAAATGATAATATTAAGCAATAAAATATTACTATTAATATTAAAGAAATTAAATCTTTAAATATAAATCTTTTATTAAAATAGATTTTATCTTTTCTTGAATTTAATCCTATTTGGTTAGATGAGCCTTTTTCATGAAGAATAGATAAATGAATTATTGATATAGCTAAAATTATTAAAGGTATTAAAAAATGTAAAGAAAAAAATCGATTTAATGTAGGATTATCAACGGAAAATCTTCCTCAAACTCAAAAAACAATTTTTTTCCCTAAAAATGGAATTGAAGATAAAATATTAGTAATAACTGTTGCTCCCAAAAAGATATTTGTCCTCAAGGTAAAACATACCCAATAAAGCGGATCCTATAATTA
+
{ULKN{LJ{{I{IP{J{{{NPP{KHNML[HIL{J{{J{MH{JKKM{{{MP{QMKJ{{J{{{{{{N{KMP{LXPH{S{LN{KHF:::=KJFHGBBBABGAAHH{MK{N{K{{{N{JH{{{{NM{QBE?CQ{KKM{MJQKL{K{TMNNJI{{{HK{K{G{LHGIKKP{I{K{{{{{{{IONK{{{JK{NKYKM{K{Q{M{{{FKJUL{N{{JJ{ING{CNEHG<;9((79@BCCJLK{NWN{PGNMM{IH{{{M{LM{{{NEFELJMKR{ON{{KHJ{KHQRKM{{{Q{N{{K{HKILS{OJNKI{{JTKHLJI{{{{KFIIEHD=@>6FDF{J44444?67??@DCFDEE>>>{KGEEHE{JJ{{E?>=333339GHGEM{LI{JF]{{{{{OZNBINJLGJGOILJJK{IGHGB@<;I{J{CEDBCFBAAA@EHDAA88807::ONFEEDFFELI{MGHECDDDGHIPCC@@<;2387<6-A;::::?>86+****
@e2c6c826-376f-4566-a508-813c86e41cab runid=3ffb29643267db9bb8aae685166434a5232ac074 sampleid=1_launch read=32023 ch=220 start_time=2024-11-11T03:10:53Z model_version_id=dna_r10.4.1_e8.2_5khz_400bps_sup@v4.2.0 barcode=barcode05
AATTATAGGATCCGCTTTATTGGGTATGTTTTACCTTGAGGACAAATATCTTTTTGGGGAGCAACAGTTATTACTAATATTTTATCTTCAATTCCATTTTTAGGGAAAAAAATTGTTTTTTGAGTTTGAGGAAGATTTTCCGTTGATAATCCTACATTAAATCGATTTTTTTCTTTACATTTTTTAATACCTTTAATAATTTTAGCTATATCAATAATTCATTTATCTATTCTTCATGAAGAAGGCTCATCTAACCAAATAGGATTAAATTCAAGAAAAGATAAAATCTATTTTAATAAAAGATTTATATTTAAAGATTTAATTTCTTTAATATTAATAGTAATATTTTATTGCTTAATATTATCATTTTTTATTGATTTTCATTTTAGAATAGCAAAGGAAAATTTTTTTCCAGCTGATCCCTTAAATACACCTTTACATATTAAACCTGAATGATACTTTATATTTGCTTACGCAATTTTACGATCTGTACCAA
+
{JECCBBCFJOJKHKFG;06=?DO{{{PQMON{{MJKDDKLHECCDD{K{HHRMI{H{{R{L{NK{MNUO{JHHLM{M{K{R{{{P{{LHEQ{{VH{K{Q{I{GKGLQM{{{{{KKNR{{M54444967JGBALKFIIF81++AK{{{PKL{JK{{J{KJ{{LNJMMHHT{S>76.*+ECDJ{{KMMK{NN{JKO{{GKN{{GGEFFJ{{LLGHKVKI{{{JM{L{H{S{Q{LT76666EKHGFH{NHL{KGG{F{I{{{{{G{{NLHIBDGB@@DDHFZGCCB{MP{{{{IO{MLFHHIFIMFIJHGLHJKK{QPRNOJJI{{{KLPTKM{R{KKKMKFLGHFN{{{{PI{IQIILO{IJGIGFHIJJP{{RS{{{KM{{OK{DN{ODGFDCEECFNMGFCKIG{MWL{IDC9:@NIG{IHKDA<<<EEDCA=>>H<AEHHEDCEDJJF:99::DFC51121J{HEFGFKPCCAA@BBFFIAB:9999<;<>?EC
@2a2368a9-c933-47fb-881b-c53f6f36d611 runid=3ffb29643267db9bb8aae685166434a5232ac074 sampleid=1_launch read=33224 ch=33 start_time=2024-11-11T03:10:55Z model_version_id=dna_r10.4.1_e8.2_5khz_400bps_sup@v4.2.0 barcode=barcode05
TGGTACAGATCGTAAAATTGCGTAAGCAAATATAAAGTATCATTCAGGTTTAATATGTAAAGGTGTATTTAAAGGATCAGCTGGAAAAAAATTTTCCTTTGCTATTCTAAAATGAAAATCAATAAAAAATGATAATATTAAGCAATAAAATATTACTATTAATATTAAAGAAATTAAATCTTTAAATATAAATCTTTTATTAAAATAGATTTTATCTTTTCTTGAATTTAATCCTATTTGGTTAGATGAGCCTTTTTCATGAAGAATAGATAAATGAATTATTGATATAGCTAAGATTATTAAAGGTATTAAAAAGTGTAAAGAAAAAAATCGATTTAATGTAGGATTATCAACGGAAAATCTTCCTCAAACTCAAAAAACAATTTTTTTCCCTAAAAATGGAATTGAAGATAAAATATTAGTAATAACTGTTGCTCCCCAAAAAGATATTTGTCCTCAAGGTAAAACATACCCAATAAAAGCGGATCCTATAATTA
+
B??AGFKLIIFEL{{{I{H=====DJ{FIJEGGHKGKKJ{??>=99898=EEGMFHEDBBCJU{P{J{PK{K{{NKHA@?@??DEDHJ{{{LHT{HKEHGG{{J{I{{{JM{I{H{QNMKRLHMJJL{{HKMJM{FJI{NGHMN{{FRSOIK{JKLJLI{MEGGGGCDFCNIJ{MJ{GHJ{{{GLJ{LHFJ{IKGH{JKH{QJ{GIMHHDGKJIO?A@CD<F4//0GHIIHJHIKB55444DG==<=89999B;:HFD??@CCDJEIEDCDADC?EMIGNJRGHLHJJQINNH{MLHaSK{LTZI{ILGIG{MJ{{MJ{LJLGPLRH{{{{D@??@ACCMHVGHHDEGFFJJH{GH_M{{LGH,++++////5;5555GN{G{KHb{N{IGF:3GJR{OGHLLKGPJLJOHGE9876751---./0DDGFLLFGLD;;;CBII{{MJLH{HH{{MK{HKXHHJFHMF{LIDFE<9:??LIC;MIDDCCDEFGEEEDG
@3dae45fb-eefb-4528-af5f-3ac8127e510f runid=3ffb29643267db9bb8aae685166434a5232ac074 sampleid=1_launch read=31960 ch=26 start_time=2024-11-11T03:10:54Z model_version_id=dna_r10.4.1_e8.2_5khz_400bps_sup@v4.2.0 barcode=barcode05
TGGTACAGATCGTAAAATTGCGTAAGCAAATATAAAGTATCATTCAGGTTTAATATGTGAAGGTGTATTTAAAGGATCAGCTGGAAAAAAATTTTCCTCTGCTATTCTAAAATGAAAATCAATAAAAAATGATAATATTAAGCAATAAAATATTACTATTAATATTAAAGAAATTAAATCTTTAAATATAAATCTTTTATTAAAATAGATTTTATCTTTTCTTGAATTTAATCCTATTTGGTTAGATGAGCCTTTTTCATGAAGAATAGATAAATGAATTATTGATATAGCTAAAATTATTAAAGGTATTAAAAAATGTGAAGAAAAAAATCGATTTAATGTAGGATTATCAACGGAAAATCTTCCTCAAACTCAAAAAACAATTTTTTTCCCTAAAAATGGAATTGAAGATAAAATATTAGTAATAACTGTTGCTCCCCAAAAAGATATTTGTCCTCAAGGTAAAACATACCCAATAAAAGCGGATCCTATAATTA
+
IGED{{JKHJ:::::BEGEB@@A?A@B@BABBG643094444455CEDHEGHG{FFO{EFLJGJ{KS{GIGFF8HLMEDCFDEFFH{HI{MJI{HFJDDGEGJIKHEHGHHKNIGRM{KH@?A>@CDFJGFDFCDFFSFHNHMNMGHGFHCIBA@@DFGGKEG<<<;;=@BFCBB;=@5DCEEDGJIIHHCKJ>?>>@>BA>=ABBHVEDFFJEOEDBAE333239CFLEEHKHFGIGGHHINIEGGEBEHEE@FIHG{GDHCCBCD@>===?EHCACBBJ{GFDFECDAAACIFOLHD?@?@?BECDBDA@CBEEDBCCBCCCLCFFGFJC????@D=><=54432222301123;<>FMEF<998767778@?<@:;;9///68@LFHGAB6666CEBA@@@?>>?>><<==?BBBAA@>?>>??>>?@@EC>>:::.*;=<CCBAB@ACBB@@@@>>??DEFDCB@??>?@?AA?>>??>:9999<=>;:99:;
@09388f73-507b-4141-ad08-68931558b14f runid=3ffb29643267db9bb8aae685166434a5232ac074 sampleid=1_launch read=23530 ch=182 start_time=2024-11-11T03:10:58Z model_version_id=dna_r10.4.1_e8.2_5khz_400bps_sup@v4.2.0 barcode=barcode05
TGGTACAGATCGTAAAATTGCGTAAGCAAATATAAAGTATCGTTCGGTTTAATATGTAAAGGTGTATTTAAAGGATCAGCTGGAAAAAAATTTTCCTTTGCTATTCTAAAATGAAAATCAATAAAAAAATGATAATATTAAGCAATAAAATATTACTATTAATATTAAAGAAATTAAATCTTTAAATATAAATCTTTTATTAAAATAGATTTTATCTTTTCTTGAATTTAATCCTATTTGGTTAGATGAGCCTTTTTCATGAAGAATAGATAAATGAATTATTGATATAGCTAAAATTATTAAAGGTATTAAAAAATGTAAAGAAAAAAATCGATTTAATGTAGGATTATCAACGGAAAATCTTCCTCAAACTCAAAAAACAATTTTTTTCCCTAAAAATGGAATTGAAGATAAAATATTAGTAATAACTGTTGCTCCCCAAAAAGATATTTGTCCTCAAGGTAAAACATACCCAATAAAAGCGGATCCTATAATTA
+
666IKOK{O{KHNIO{L{NJLNIIFFLKOH{MKGEFDD?92------..{JK{LL{{GHHM{{{{K{L{OLLNOOUA8333345@GY{{{{JK>CF;;E;;WHOJ{{{IP{KI{{{{LGEJDCB@;@KI{JIIKIK{LOJJIIK{GFL{BBO{{J{OM{{{{LK{HFFJDBBABFDM{DGFEHF{GRDC988<DDFJEFFJEEHJD{GMGJ{HHOHL{KKFFG==?Q{{{{P{{JNNP{L{{{{{{L{{LJEILQ{L{JLL{JK{JKKIIGGEGDM{{L{PIH{OIM{U{{{HUP{{{I?????LM{K{KJKF{M{GGEHEGGLFBK{{SKI{GJI{JI{NB5555:::;<GN{{{M{{{{{FOEA@322223BBCDE{J{{IFKG{C{{OFFAKPP{{{INL{K{IVJIL{QHT{{PKIQG{M{{KOR{{{MRJIIGLC=KNRM{{{{{JZ{H{DB66666{>===NJ{IHHMKG{GO{YGR{{{FIG{{{HJLJK
@e101d103-a94c-4394-920e-5ec47ae49127 runid=3ffb29643267db9bb8aae685166434a5232ac074 sampleid=1_launch read=42581 ch=254 start_time=2024-11-11T03:11:09Z model_version_id=dna_r10.4.1_e8.2_5khz_400bps_sup@v4.2.0 barcode=barcode05
AATTATAGGATCCGCTTTTATTGGGTATGTTTTACCTTGAGGACAAATATCTTTTTGGGGAGCAACAGTTATTACTAATATTTTATCTTCAATTCCATTTTTAGGGAAAAAAATTGTTTTTTGAGTTTGAGGAAGATTTTCCGTTGATAATCCTACATTAAATCGATTTTTTTCTTTACATTTTTTAATACCTTTAATAATTTTAGCTATATCAATAATTCATTTATCTATTCTTCATGAAAAAGGCTCATCTAACCAAATAGGATTAAATTCAAGAAAAGATAAAATCTATTTTAATAAAAGATTTATATTTAAAGATTTAATTTCTTTAATATTAATAGTAATATTTTATTGCTTAATATTATCATTTTTTATTGATTTTCATTTTAGAATAGCAAAGGAAAATTTTTTTCCAGCTGATCTTTTAAATACACCTTTACATATTAAACCTGAATGATACTTTATATTTCTTACGCAATTTTACGATCTGTACCAA
+
LJQLLJILIIPJOHFGFB><=>==>CBCD<::99;=<=34DLGKJIIHM{KIKFIHFJMJRJGMKIHK{LJ{M{{IIL{N{MOM{SUN{I{DM{L{L{LIK{A@??CDOJ{{{{NJM{HJK{:9999A?JHI{I{LHBG@/+++*(((((((011@DBD?LCHMS{H^IM{{{HDF>;;EODFU{JIJ^LJJLMII{OONKF{{KQ{FJ{HJH{{{RJJ{HIJL{HWJIUEKIFIFDMCFDHR{I{H{M{{KOJJGJH{MIHH{PGHKQINI>@>>==DI8IHAABNIRFHGFHFGJGF{HI{JPLI{{K{KKK{KILHNIMNQK{K{{LFMQJJ{JJQHF{FVFIMKOKJUJ{L{J{G{{{{DD@?@A>:971****+;IOGH{DJP;;;:9;<LDFCELHEMKJLUIM{{{JAA{YFHD9666B7{CFJHKGFFKGGH{J{HJHIIMFF>?>>>?C@86776?>=A?)))'+?CDHDFEGDJGEFCDEKGGTED
@46b07db5-bf2d-4034-8dd4-f0f96607a273 runid=3ffb29643267db9bb8aae685166434a5232ac074 sampleid=1_launch read=22707 ch=247 start_time=2024-11-11T03:11:15Z model_version_id=dna_r10.4.1_e8.2_5khz_400bps_sup@v4.2.0 barcode=barcode05
TGGTCCAGATTCGTAAAATTGCGTAAGCAAATATAAAGTATCATTCAGGTTTAATATGTAAAGGTGTATTTAAAGGATCAGCTGGAAAAAAATTTTCCTTTGCTATTCTAAAATGAAAATCAATAAAAAATGATAATATTAAGCAATAAAATATTACTATTAATATTAAAGAAATTAAATCTTTAAATATAAATCTTTTATTAAAATAGATTTTATCTTTTCTTGAATTTAATCCTATTGGTTGATGGACCTTTTCATGAAGAATAGATAAATGAATTATTGATATAGCTAAAATTATTAAAGGTATTAAAAAATGTAAAGAAAAAAATCGATTTAATGTAGGATTATCAACGGAAAATCTTCCTCAAACTCAAAAAACAATTTTTTTCCCTAAAAATGGAATTGAAGATAAAATATTAGTAATAACTGTTGCTCCCCAAGATGTCTCCTCAAGGTAAAACATCCCAATAAAAGCGGATCCTATAATTA
+
*'%%%%&'),*&&'()/8;<8779:DJOJLGKI{{NKLKKLMMHHHHKFELJHJEAABABFKSJ{O{INV{JMJMML{ONJH{SUJGH{{FED<==53++/15{FIMFIDFN{QJIKHI{{{{{KHGI{{{JY{IKLHOFIFKJ99:9=HLG{{ICFFHGGKIMTHRB@@<A42222110699:4<EGM{EIK{L{K{OMILIFHHFGHI{EJD@{JHGF>786/0FHGLHI{NIGHJD)*7750/'&'&&'(0:9@KDDECC<:520000>>>B@BAG{{FDFHGJIMIJHJ{{IN{JKIIJKMKHO@BNKKPKEFJ{II{HJLN{{KGEGMFL{KKIEILGMN{KMKLPHHKHMMT{N{IPJ{LHNQLLIBCBBK{KPMIN{M{{L]{B=<:=>JLIFGOGFLGT{{TOMIHIGC<6666669?@B@ABFFE8881-+))+''%%$%&+(((*+*****))(()*<?@BHOEC-,++,/33.(())+
@e799c6c1-0588-443d-938e-8407421688c1 runid=3ffb29643267db9bb8aae685166434a5232ac074 sampleid=1_launch read=56735 ch=433 start_time=2024-11-11T03:11:20Z model_version_id=dna_r10.4.1_e8.2_5khz_400bps_sup@v4.2.0 barcode=barcode05
TGGTACAGATCGTAAAATTGCGTAAGCAAATATAAAGTATCATTCAGGTTTAATATGTAAAGGTGTATTTAAAGGATCAGCTGGAAAAAAACTTTCTTTTGCTATTCTAAAATGAAAATCAATAAAAAATGATAATATTAAGCAATAAAATATACTATTAATATTAAAGAAATTAAATATTTAAATATAAAATATTTATTAAAATAGATTTTTATTATTTTTTATTTTGAATTTAATCCTATTTGGTTAAATGACCTTTTCATGAAATTAGATTAAAATGAATTATTGATATAGCTAAAAATTATTCAAGGTTATTAGAAAAAATGTAAAGAAAAAAATCGATTTAATGTAGGATTATCAACGGAAAATCTTCCTCAAACGAAAAAACAATTTTTTTCCCTAAAAATGGAATTGAAAGTGGAATTTAGGTAGATAACTGTTGCTCCCCAAAGAGGATCTTGTCCTAAGGTAAACCCAATAAAAGCGGATCCTATAATTA
+
;:::ACHGEEBBEEEHL{KIMG{MIINJ{HFGOEEB==>>?IRIDCCCBIIKSHK{JGLHGHJKKHIGHLHJKFM{MJKCOOJJEDEG?<4,+++*---0*2:DACBBBCCLKCCECCX>====?I{{{MLFGFIHC@?>>>LMGICAA<:21(''(*+33443,,,,21111=:<;5))(('())+****/,*****33235:>@A@?=?@?9741121113/...//2;>>CCAEDCBAC72223<<11001)&&&&)+,,+,+((/----.///<4DBDBBEHKFLJIPCA@@?@EGFM{74433344;<;==87778>{HEDFBCDGOBCFC{JG=9999:;;;;====66655/..--999DHMD@;999:=<9.,'(((EEDEEGOMI{{{HGD:AVEDFG921111--0*((&%%%&&'%%%%%%**++=>@AABAA4430.(&%(('(***)((&&&'&%%''''%)+,,-;BKE?KFCBBABBDHECCEE
@936634f1-70e9-41f1-9816-a26245e92225 runid=3ffb29643267db9bb8aae685166434a5232ac074 sampleid=1_launch read=26034 ch=366 start_time=2024-11-11T03:11:24Z model_version_id=dna_r10.4.1_e8.2_5khz_400bps_sup@v4.2.0 barcode=barcode05
TGGTACAGATCGTAAAATTGCGTAAGCAAATATAAAGTATCATTCAGGTTTAATATGTAAAGGTGTATTTAAAGGATCAGCTGGAAAAAAATTTTCCTTTGCTATTCTAAAATGAAAATAAATAAAAAATGATAATATTAAGCAATAAAATATTACTATTAATATTAAAGAAATTAAATCTTTAAATATAAATCTATTAAAATAGATTTTATCTTTTCTTGAATTTAATCCTATTTGGTAGGAATGAGCCTTTTTCATGAAGAATAGATAAATGAATTATTGATATAGCTAAAATTATTAAAGGTATTAAAAAATGTAAAGAAAAAAATCAATTTAATGTAGGATTATCAACGGAAAATCTTCCTCAAACTCAAAAAACAATTTTTTTCCCTAAAAATGGAATTGAAGATAAAATATTAGTAATAACTGTTGCTCCCAAAAAGATATTTGTCCTCAAGGTAAAACATACCCAATAAAAGCAGATCTAATTTA
+
-,++-@DB@A==>??DECD>>===??BADABBBBIHFKIHHHK@>>=<;;623??@@@ABCBEDDCDCDCCECB@?@=>==>@>?>BEHDDBCCACEDACCEFGC>889:=>>=>>CEF88888?=?CCCABBBBCEAA?@@AABACCEDEEDD@>=>>FFDFCADCBCBBCCCHEDGDBEBC@GFG@=:983.....236>7C?>>>?D=;0)))==?<66<<<A@BE@>>>=@3..9,,,+**((--/85/..*++++=?@AAAA@A??@@@ACBBCEEDCDD??===?>ABAH??@=<=>DC>?:0...9:;))))*688889IDK4++++,****1'''-////(''()4569FGCB@<99000/+,24495653246:=@HGI@@@:?BAEFEBAABAA@@@98888CBB@:73339;;=>>>=>A@*))))28@AEC?>>>@AB@@?>>>?>>=>>?BC777776-9458::9;@>;400001224
@ebd96c79-904a-47dd-9853-aa8bbd0667eb runid=3ffb29643267db9bb8aae685166434a5232ac074 sampleid=1_launch read=50380 ch=285 start_time=2024-11-11T03:11:23Z model_version_id=dna_r10.4.1_e8.2_5khz_400bps_sup@v4.2.0 barcode=barcode05
AATTATAGGATCCGCTTTTACTGGGTATGTTTTACCTTGAGGACAAATATCTTTTTGGGGAGCAACAGTTATTACTAATATTTTATCTTCAATTCCATTTTTAGGGAAAAAAATTGTTTTTTGAGTTTGAGGAAGATTTTCCGTTGATAATCCTACATTAAATCGATTTTTTTCTTTACATTTTTTAATACCTTTAATAATTTTAGCTATATCAATAATTCATTTATCTATCCTTCATGAAAAAGGCTCATCTAACCAAATAGGATTAAATTCAAGAAAAGATAAAATCTATTTTAATAAAAGATTTATATTTAAAGATTAATTTCTTTAATATTAATAGTAATATTTTATTGCTTAATATTATCATTTTTTATTGATTTTCATTTTAGAATAGCAAAGGAAAATTTTTTTCCAGCTGATCCTTTAAATACACCCTTACATATTAAACCTGAATGATACTTTATATTTGCTTACGCAATTTTAGAAGTATGTACCAA
+
94337@97789;;-,,,,++(((((BECGGKLNIHC@=11==;<87779@==5/DDABB=:AAA@A@A@BADFBFCDACBAAHGGJEFFFGFDEEEEAEEJSDCFA?DIFIIFIKJIHFH{{>>===B?AEDCEIEBAAABA=<@;;;;;??@ABB@@@?@BC@@ABAHNG{H<631+--..*5=H@?>=>>?@DFCBA???CEFDEKCBAAA==<:<99::;<=7;88888DBEB@@A?@EDDCAAAAA@CBAAABCCEA@@??@AAABABCAA@?@@@?>>>?CFDDBCAAADCB?>?>@@@AADBB????@BBA@>7'(?@@BDEDECBA???>>?=<<<=>AAEGGEE@@??><<<<<>>???ABGFJEBBA>???EECBBDCCA@?>=>>>>?@BA@@=@@DDCB@7523;?>====;877FEAAA@?>*(.)):>>>>==><<====>=>>?<:-('>=<=>>@@><9888934=/+(''(((((((0099
@13cacc78-4440-4526-8e93-15bcaa2c6926 runid=3ffb29643267db9bb8aae685166434a5232ac074 sampleid=1_launch read=35335 ch=188 start_time=2024-11-11T03:11:17Z model_version_id=dna_r10.4.1_e8.2_5khz_400bps_sup@v4.2.0 barcode=barcode05
TGGTACAGATCGTAAAATTGCGTAAGCAAATATAAAGTATCATTCAGGTTTAATATTTTAAAGGTGTATTTAAAACCCTTTAAAAAATTTCCCTTTGCTATTCTAAAATGAAAATCAATAAAAAATGATAATATTAAGCAATAAAATATTACTATTAATATTAAAGAAATTAAATCTTTAAATATAAATCTTTTATTAAAATAGATTTTATCTTTTCTTGAATTTAATCCTATTTGGTTAGATGAGCCTTTTTCATGAAGAATAGATAAATGAATTATTGATATAGCTAAAATTATTAAAGGTATTAAAAAATGTAAAGAAAAAAATCGATTTAATGTAGGATTATCAACGGAAAATCTTCCTCAAACTCAAAAAACAATTTTTTTCCCTAAAAATGGAATTGAAGATAAAATATTAGTAATAACTGTTGCTCCCCAAAAAGATATTTGTCCTCAAGGTAAAACATACCCAATAAAAGCGGATCCTATAATTA
+
K333//112BEEGKGO{{{IPH{{{H{{{{II{JI{NKIIDDDC422228A556560..-.1:BC<840.0++,))'''(+''((,('''''('(+),4332&&&%%**/88@AD<<<<<BD;>???MFEH{K{{JQFLHINEDIBBCBE==<<<<....32..<F{{{{KKP{{N{WJEJ{N{I{{N{{JK{{KZL{LS{NZ{KUU{KKLFJKHHABB;<EJ{KG{J:::911111BHJI{HLJ;6667BJSG{{H{{K{{N{{{JNHLQGNKEGJK{KMJ{{{KJ{{I{{{{{----.{{KM{{IGR{{QKK{K{K{JIJ{{{{{GTHHH{{{K{{IJO{R{IQ{KNIL{JP{Q{JIJP{{L{{L{{J{P{P{{KAAAIIUO{MDEB3ONNI{KHNI{{{IT{M{HLHP{I{KRP{J{{{OMKMO{{MGKEG>3+DHG{J{{IH{{{{K{ZFH{WL{IH{I{MNH{LD::GJ{{{J{{K{KJII{NJGIJJ
@32c026b4-6820-47f1-8d4d-b830c5ff7512 runid=3ffb29643267db9bb8aae685166434a5232ac074 sampleid=1_launch read=99846 ch=450 start_time=2024-11-11T03:11:35Z model_version_id=dna_r10.4.1_e8.2_5khz_400bps_sup@v4.2.0 barcode=barcode05
AATTATAGGATCCGCTTTTATTGGGTATGTTTTACCTTTGAGGACAAATATCTTTTTGGGGAGCAACAGTTATTACTAATATTTTATCTTCAATTCCATTTTTAGGGAAAAAAATTTTTTTTTGAGTTTGAGGAAGATTTTCCGTTGATAATCCTACATTAAATCGATTTTTTTCTTACATTTTTAATACCTTTTTAATAATTTTAGCTATATCAATAATTCATTTATCTATTACTCATGAAAAAGGCTCATCTAACCAAATAGGATTAAATTCAAGAAAAAGATAAAATCTATTTTAATAAAAGATTTATATTTAAAGATTTAATTTCTTTAATATTAATAGTAATATTTTATTGCTTAATATTATCATTTTTATTGATTTTCATTTTTGGATCAGCAAAGGAAAATTTTTTTCCAGCTGACCCTTTAAATCACCCCTTACATATTAAACCTGAATGATACTTTATATTTGCTTACGCAATTTTACGATCTGTACCAA
+
{{I{{KCDCCCLK77777>69::::FT{{OI{{HDCEE2/0457665549;44467@1111<JPGH{J{{KK[{IJHNPKKNHOGMIHHI555556B=99:<<:<;1*5>IK{{{LGEBCA@@99999CBEX{JG{GQK{FIF11>GE{{{HHO{CBBCCM{{NJ{II?GGJ{{638((ABBDD:112AGKC<;:88CD98.....<EHFFH{FFDCDDMJ8-+,*&))(+-/''''(*,,,,,BDFDFRHKP{NKILJJIO=<7554-,,))'''&%%%,,,.2235CE@????FGCA>:=@AGPGHIF{{IIHIP{ISIQ{J{{VTL{{MK{{LGI44433333FCGGF94873...-/7<;;87////1DD@,,,,,?AA;@@?CCH99998944//001;;E=<==<BC@@AADPGIGD:>/@6//86.....,*5,-;?<<<<<<{KHDDFAADGE88888JK{NJY{MGEDCCDEGMOJC=*))))''((*((
@6f756f76-8997-46ab-b95a-8dbd20dcaff1 runid=3ffb29643267db9bb8aae685166434a5232ac074 sampleid=1_launch read=10863 ch=179 start_time=2024-11-11T03:11:35Z model_version_id=dna_r10.4.1_e8.2_5khz_400bps_sup@v4.2.0 barcode=barcode05
AATTATAGGATCCGCTTTTATTGGGTATGTTTTACCTTGAGGACAAATATCTTTGGGGAGCAACAGTTATTACTAATATTTTATCTTCAATTCCATTTTTAGGGAAAAAAATTGTTTTTTGAGTTTGAGGAAGATTTTTCGTTGATAATCCTACATTAAATCGATTTTTTTCTTTACATTTTTTAATACCTTTAATAATTTTAGCTATATCAATAATTCATTTATCTATTCTTCATGAAAAAGGCTCATCTAACCAAATAGGATTAATTCAAGAAAAGATAAAATCTATTTTAATAAAAGATTTATATTTAAAGATTTAATTTCTTTAATATTAATAGTAATATTTTATTGCTTAATATTATCATTTTTATTGATTTTCATTTTAGAATAGCAAAGGAAAATTTTTTTCCAGCTGATCCTTTAAATACACCTTTACATATTAAACCTGAATGATACTTTATATTTGCTTACGCAATTTTACGATCTGTACCAA
+
AAABABACDEEPI777776601112CFCCDFII;;;;<??BB55@A<:;>743+)+?FGFDECFCBBEDDFCEGHDDCCEH{F{EFFFDCBCBIDFG{{L9999=AJV{{{J{EGFLF{{44444B@CFEEHGGECBCD3---DEGDBABDCCD@@@A@FFA@@:=CJO{HG@@502<8889JGHFEBAA@AKALKCCBCEKFFEDDBAB,+++,>EE?>>>=EEDDDCBCCGFA@@@ADCIEB@@AACBCACCD66666@@?661---/<==>@CCB@@@ADFLMDFCEEFEC@???AAAACECDA@AA@EDB@@@A>HJJEHIHF?CB@???>>?>>?>??BBIIEIGDDCDB@@@??A?ACBBFQ{NFHCBBCDFFKCEHCC???>>?>>>>?@?ABADDIIS{LGF??CB@?@=<;;+((--,,,,*'''&(.>?>>>???@??>=<<;<==>@@@A@@@AA?@?<;:::;<><543.,,,,,,-23>>
@b20c17f2-2e5f-4e3e-8180-51c4a70e0cbb runid=3ffb29643267db9bb8aae685166434a5232ac074 sampleid=1_launch read=24727 ch=408 start_time=2024-11-11T03:11:39Z model_version_id=dna_r10.4.1_e8.2_5khz_400bps_sup@v4.2.0 barcode=barcode05
TGGTACAGATCGTAAAATTGCGTAAGCAAATATAAAGTATCATTCAGGTTTAATATGTAAAGGTGTATTTAAAGGATCGCTTGGAAAAAAATTTTCCTTTGCTATTCTAAAATGAAAATCAATAAAAAATGATAATATTAAGCAATAAAATATTACTATTAATATTAAAGAAATTAAATCTTTAAATATAAATCTTTTATTAAAATAGATTTTATCTTTTCTTGAATTTAATCCTATTTGGTTAGATGAGCCTTTTTCATGAAGAATAGATAAATGAATTATTGATATAGCTAAAATTATTAAAGGTATTAAAAAATGTAAAGAAAAAAATCGATTTAATGTAGGATTATCAACGGAAAATCTTCCTCAAACTCAAAAAACAATTTTTTTCCCTAAAAATGGAATTGAAGATAAAATATTAGTAATAACTGTTGCTCCCCAAAAAGATATTTGTCCTCAAGGTAAAACATACCCAATAAAAGCGGATCCTATAATTA
+
OIIIHQMIK{KJTJMJH{KK{JHMHHXNGKMKKGMJC@AAB{{HGEOGG\OILGCBBACFGKP{JIIL{JKQ{I{{HI7666589=>H{{{IJM{FI{MKHH{{IMJ{{{N{QLNJMM{K9998<MJJ{N{LHP{IJKKJ\ILJ{LR{GGPONUHHM{K{MS{I{HMHPKLL{GMO{K\{GFH{GH{{JFGKFLYIJ{IHMH{{KGTI{JKJ{FL7755=9;6**+@A{NK{{IKR{IJLO{FPGG{KGOLLIFJ{JJ{J{NGLKKHQIGLKV{FJLGHEEBDDIKKV{FJJGUX{{{GEKHIQJPHK{I;;>>EDC;;;;;BJ=<?A{{{>>>>>IIJJGGFGHCCEDCIEG{R{{M{S{MEL{{I::::9:IAABB{{JN{KIKI{{{GLG9HFHRT{KKOMK{{GHJIIGFKJQJJFG{HKLFKFGGJMFIPKEIFB@G{L{PFKSFQ{LMHIHKIJIMMT{N{EG{@@=3)=BEEEEDC@?>==??DFCCA@A
@230a05d4-f826-412e-98cc-8dacb4c85efc runid=3ffb29643267db9bb8aae685166434a5232ac074 sampleid=1_launch read=26573 ch=117 start_time=2024-11-11T03:11:39Z model_version_id=dna_r10.4.1_e8.2_5khz_400bps_sup@v4.2.0 barcode=barcode05
CAATCACTTATTGGGTATGTTTTACCTTGAGGACAAATATCTTTGGGGAGCAACAGTTATTACTAATATTTTATCTTCAATTCCATTTTTAGGGAAAAAAATTGTTTTTTGAGTTTGAGGAAGATTTTCCGTTGATAATCCTACATTAAATCGATTTTTTTCTTTACATTTTTTAATACCTTTAATAATTTTAGCTATATCAATAATTCATTTATCTATTCTTCATGAAAAAGGCTCATCTAACCAAATAGGATTAAATTCAAGAAAAGATAAAATCTATTTTAATAAAAGATTTATATTTAAAGATTTAATTTCTTTAATATTAATAGTAATATTTTATTGCTTAATATTATCATTTTTTATTGATTTTCATTTTAGAATAGCAAAGGAAAATTTTTTTCCAGCTGATCCTTTAAATACACTTTTACATATTAAACCTGAATGGTACTTTATGTTTGCTTACGCAATTTTACGATCTGTACCAA
+
/////,,,,()566<>ACCCCEEELG{E==>4//3/)'())((.,8BADDDBBAA@BCBDDCECDA@@@AEFFHCCB=<<<>88779?AIDCCB?GSPL{HJF@??@?KB7----/9;GCAA@A?@AAB=:::;>A@?>>??A?>=>=<==<:;;<?FJ{P<;=<1:>==;66FECA@??@BCDA><;;=?FDDA?=<;;:;;<:99::<>@@@@?>==>>>??;<;:9;;;9989;;<==>>>=======<<<<;;;:<::9:8667778899:<:;:99:;;;9999:999:>?=:8898;:8776.));;<<>@@?=<::::999777678::=@?==;::::99888878889:<@A>==;::;;>::99::96654455579<=<==;==>BCBBB?;989889::<=>===9:977(((0(07998999:77767866666779::=;:::::;:85222249;<;7000017998887
@0651dd62-0bd0-4fb5-a046-be1cf13d0f80 runid=3ffb29643267db9bb8aae685166434a5232ac074 sampleid=1_launch read=31084 ch=11 start_time=2024-11-11T03:11:47Z model_version_id=dna_r10.4.1_e8.2_5khz_400bps_sup@v4.2.0 barcode=barcode05
TGGTACAGATCGTAAAATTGCGTAAGCAAATATAAAGTATCATTCAGGTTTAATATGTAAAGGTGTATTTAAAGGATCAGCTGGAAAAAAATTTTCCTTTGCTATTCTAAAATGAAAATCAATAAAAAATGATAATATTAAGCAATAAAATATTACTATTAATATTAAAGAAATTAAATCTTTAAATATAAATCTTTTATTAAAATAGATTTTATCTTTTCTTGAATTTAATCCTATTTGGTTAGATGAGCCTTTTTCATCGAGAATAGATAAATGAATTATTGATATAGCTAAAATTATTAAAGGTATTAAAAAATGTAAAGAAAAAAATCGATTTAATGTAGGATTGTCAACGGAAAATCTTCCTCAAACTCAAAAAACAATTTTTTTCCCTAAAAATGGAATTGAAGATAAAATATTAGTAATAACTGTTGCTCCCCAAAAAGATATTTGTCCTCAAGGTAAAACATACCCAATAAAAGCGGATCCTATAATTA
+
UFGOJLJPKJMM{NKILKLIV{{NJJ{IH{{{KV{{L{L{J{HJMF{QJL{PMKL{I{JLFLQ{MJO{IGJH{FIIJJJKJNOFVJHMQ{K{OHNLOWJMIOH{{{{S{JK{NEEL{NIKEHF=51BEKOCI{>>>>BC;<I{HFGG=:D?K{GC@BBAAHG{I{MJNNL{JGIIG{{GHGHECFIEEB<<=CAA@A@@DOJJHEEC@C::9HBIGFHHHBHFFKN{{KI{MJN{H{HB@?@ADGFEBBCCCCDR{JB>>1....1258AADEFGGIHLIKHM{LNV{{Q{JKLKJ{{NFGLHRKIOH{{{GJJ{{{{{LI{IJLFS{{{JKGJ{L{OHKPHGIGHJHM{HD@88??@OKK{KPIJE><<==@IADFE{LFFLJKNJM{{>:7.IHHK{KJJL{K{FZGEKJKJIH{O{LVIHJK{K{HKHO{LIWJH{GCT{I{{KJIMHGZCEEDG{{K{IIVH{IFIGIFIJP{JIJIFEHEHFDDDDFGGEFF
@d39576dc-4b88-4ba6-aa7b-cfd2c8a7d1b0 runid=3ffb29643267db9bb8aae685166434a5232ac074 sampleid=1_launch read=19084 ch=344 start_time=2024-11-11T03:11:49Z model_version_id=dna_r10.4.1_e8.2_5khz_400bps_sup@v4.2.0 barcode=barcode05
TGGTACAGATCGTAAAATTGCGTAAGCAAATATAATTATCATTCAGGTTTAATATGTAAAGGTGTATTTAAAGGATCAGCTGGAAAAAAATTTTCCTTTGCTATTCTAAAATGAAAATCAATAAAAAATGATAATATTAAGCAATAAAATATTACTATTAATATTAAAGAAATTAAATCTTTAAATATAAATCTTTTATTAAAATAGATTTTATCTTTTCTTGAATTTAATCCTATTTGGTTAGATGAGCCTTTTTCATGAAGAATAGATAAATGAATTATTGATATAGCTAAAATTATTAAAGGTATTAAAAAATGTAAAGAAAAAAATCGATTTAATGTCAGTTATCAACGGAAAATCTTCCTCAATTCAAAAAACAATTTTTTTCCCTAAAAATGGAATTGAAGATAAAATATTAGTAATAACTGTTGCTCCCCAAAAAGATATTTGTCCTCAAGGTAAAACATACCCAATAAAAGCGGATCCTATAATTA
+
PLI{K{P{K{DDEJPIHIJHIF{4445599BA;42,))))*.//>BBC{{J{NJEHFGFIIL{LQ{KMQL{{IIJG?:5555:::ILT{KJ=B><1.-.()@@@@:::;BCFI{N{{{N{HKC961////;<;<FIHKNMKLGOJEESKBQIEGCDFHLJJ{OKHKQ{KN{P{NII{{{{{LGH{NP{EH{KH{{{{{{IJ{N{E{LIRGM{Q{{J{{I;;;89:::GEFMVQHIEFEHMJGGCDEGH@><:;E{{<:;9;:6445AAGEECE?>????IJLF{{JLIWOHFFGK{JP{KM{J{O{{H{IJ{{{{{HC====FJG{{{{QDBAABI{{J{F/...../678>?{K{{{{{{KGKB=99..;C@DD{{NDFDCEL{{{A<<0JJ{MKLI{H{NHHKNEIFFELI{NIJCCCEDIHFHJFN{{DB@A@KACDDEO84445DECHRE?>>>AFH{HG{JO<<<;:?CABCB>EEEA@???ABBABBD
@cde68880-e22d-4320-980a-456130c67257 runid=3ffb29643267db9bb8aae685166434a5232ac074 sampleid=1_launch read=49610 ch=166 start_time=2024-11-11T03:11:54Z model_version_id=dna_r10.4.1_e8.2_5khz_400bps_sup@v4.2.0 barcode=barcode05
TGGTACAGATCGTAAAATTGCGTAAGCAAATATAAAGTATCATTCAGGTTTAATATGTAAAGGTGTATTTAAAGGATCAGCTGGAAAAAAATTTTCCTTTGCTATTCTAAAATGAAAATCAATAAATGATAATATTAAGCAATAAAATATTACTATTAATATTAAAGAAATTAAATCTTTAAATATAAATCTTTTATTAAAATAGATTTTATCTTTTCTTGAATTTAATCCTATTTGGTTAGATGAGCCTTTTTCATGAAGAATAGATAAATGAATTATTGATATAGCTAAAATTATTAAAGGTATTAAAAAATGTAAAGAAAAAAATCGATTTAATGTAGGATTATCAACGGAAAATCTTCCTCAAACTCAAAAAACAATTTTTTTCCCTAAAAATGGAATTGAAGATAAAATATTAGTAATAACTGTTGCTCCCCAAAAAGATATTTGTCCTCAAGGTAAAACGTACCCAATAAAAGCGGATCCTATAATTA
+
@98822333699>@FJ{{{N{JGMH{JJ{LL{F{F{{G{{IIFH@B:5--;-?<9977667>DG@==>??IDMH?===73333:;<GKK{{JHLHJE??@@BIJF{HK{H{G{EADBCHA@??5000AIIG{JKR{M{L{LKH{LJ]HMLJQMGI{HMNKIJGKHLKMHJQPLR\PJIMJLNHIO{TMJHPRSL{IFFL{{{{{JFKGE:9CCDCC{@@@BEF{M{LK{HGM{{OKK{GOKNN{J{I{KIIK{JL{JHZHIKI{LHKLILMQI{{{{RJ{{{{JHN{KKLKJNJKNGIJ{PGK{P{GJFK{Q{{KNIIHHKGPK{{{LJFFEGE{IOJ{HFXMTPL{J{{QFEFCHTHH{87766==;67777@FFJGHGJINNL{\L{C<FGFGHKGEJHLIIGGLGGFEFKcFEIHFGHEEEECDKBFJIEIGHHGMIPHHCCCCDHJNKJHKEEHDGDDDDB(((((935CBBECAE@??>?ABFOIHFHH
@a844438f-e704-4a10-af76-8fb3b0228489 runid=3ffb29643267db9bb8aae685166434a5232ac074 sampleid=1_launch read=25924 ch=28 start_time=2024-11-11T03:11:51Z model_version_id=dna_r10.4.1_e8.2_5khz_400bps_sup@v4.2.0 barcode=barcode05
ATTATAGGATCCGCTTTTATTGGGTATGTTTTACCTTGAGGACAAATATCTTTTTGGGGAGCAACAGTTATTACTAATATTTTATCTTCAATTCCATTTTTAGGGAAAAAAATTGTTTTTTGAGTTTGAGGAAGATTTTCCGTTGATAATCCTACATTAAATCGATTTTTTTCTTTACATTTTTTAATACCTTTAATAATTTTAGCTATATCAATAATTCATTTATCTATTCTTCATGAAAAAGGCTCATCTAACCAAATAGATAAATTCAAGAAAAGATAAAATCTATTTTAATAAAAGATTTATATTTAAAGATTTAATTTCTTTAATATTAATAGTAATATTTTATTGCTTAATATTATCATTTTTTATTGATTTTCATTTTAGAATAGCAAAGGAAAATTTTTTTCCAGCTGATCCTTTAAATACACCTTTACATATTAAACCTGAATGATACTTTATATTTGCTTACGCAATTTTACAATCTGTACCAA
+
<::::;GF{LDDEECKNL966558>EKGJMM{IXIE53330((76+*))))))244@BBHDBBCBCAAA?877566:HI{MK{L{EJMGEJKGOLIGG{{V<===CMOIJ{{{OGFJILPO:::;;CBDINHMHI>A@7)('&''((+38;>==>EFEGI{DFHFHFG{L{Y<:;</=AA<A5/FFEFDHGHLMMN{HEEG{JJ{Q{LGIKG==<<?HHMFCBB@H<:::;EHFDBEDEM{Q{HJGHJFK@@???EKGHDEEAACCBEGHEGCA@BDEDCCBD97<:41111278CHFFFGGEHKM{M{OEGFHDEE{MI{{OLF{IBCCBBBBAB@?>?>?ADEJKGLG;:<<;BBCCEEDBBACDV{HKGFGERILMLKOGJHIBCCA?@@?BCCDDEHFFHHFLLG97)*79::=0..0118@DAAA@ACCFEC@>>>>?@@@@@>=;;:;;<<>>??B@>?@@AA@>;8888:=AA93)))'&%$$$%**
@6ad9f6ac-eda7-41a1-84c7-6b92c21842eb runid=3ffb29643267db9bb8aae685166434a5232ac074 sampleid=1_launch read=21293 ch=21 start_time=2024-11-11T03:11:51Z model_version_id=dna_r10.4.1_e8.2_5khz_400bps_sup@v4.2.0 barcode=barcode05
AATTATAGGATCCGCTTTTCTTGGGTATGTTTTCCTTTCAACAATGCTTTAAAGTAACCATTATTACTAATATTTTCCTGTTCAATTCCATTTTTAGGGAAAAAAATTGTTTGTTGAGTTTGAGGAAGATTTTCCGTTGATAATCTTACATTAAATCGATTTTTTTCTTACATTTTTTAATACCTTTAATAATTTTAGCTATATCAATAATTCATTTATCTATTCTTCATGAAAAAGGCTCATCTAACCAAATAGGATTAAATTCAAGAAAAGATAAAATCTATTTTAATAAAAGATTTATATTTAAAGATTTAATTTCTTTAATATTAATAGTAATATTTTATTGCTTAATATTATCATTTTTTATTGATTTTCATTTTAGAATAGCAAAGGAAAATTTTTTTCCAGCTGATCCTTTAAATACACCCTTACATATTAAACCTGAATGATACTTTATATTTGCTTACGCAATTTTACGATCTGTACCAA
+
...0010002202/14447+**''....-/0/+,+)))%$%%&(*&$$$%$'&%$$$$###$%()''&&((%%%%&&')%&%%%)++-312244::<=;9<<<<;:9:888999:9999::;:;:999899:=:8**,,,4435(&&&&&887777////14?@@A>>>013223//556676678=:<:9899;>==<;;:888888756668;<<<<;:999:;;87766688<;:8889:::::::99:888767755:9:::::989987878:;<:::9:;=<<998777677:<;98887;;7799988;;=;=>>=;:999::;;99::;>?>==<<=<;;:9::::;:::::;<>@B?====>@?@:<;;<=:=;:989999;<=<=>=>>>>?>>==99<=<::::<>@>@?<:988800:01==<;<<;<:::998888899:;<<;:99;:;:986333349;<:632234;::::;:
@d8964554-53c0-4341-94e8-50d5a14cddae runid=3ffb29643267db9bb8aae685166434a5232ac074 sampleid=1_launch read=25254 ch=485 start_time=2024-11-11T03:12:04Z model_version_id=dna_r10.4.1_e8.2_5khz_400bps_sup@v4.2.0 barcode=barcode05
AATTATAGGATCCGCTTTTATTGGGTATGTTTTACCTTGAGGACGATCTCTTTTGGGGAGCAACAGGTACTACTAATATTTTATCTTCAATTCCATTTTTAGGGAGAAAAATTGTTTATTGAGTTTGAGGAAGATTGTCCGTTGATAATCCTACATTAAATCGATTTTTTCTTTACATTTTTTAATACCTTTAATAATTTTAGCTATATCAATAATTCATTTATCTATTCTTCATGAAAAAGGCTCATCTAACCAAATAGGATTAAATTCAAGAAAAGATAAAATCTATTTTAATAAAAGATTTATATTTAAAGATTTAATTTCTTTAATATTAATAGTAATATTTTATTGCTTAATATTATCATTTTTTATTGATTTTCATTTTAGAATAGCAAAGGAAGATTTTTTTCCAGCTGATCCTTTAAATACACCTTTTACATATTAAACCTGAATGATACTTTATATTTGCTTACGCAATTTTACGATCTGTACCAA
+
IFEGG{>=<>=LDDDDF><;:<;<<HIHJLIW{HGCKD88CEBB))(()0/0120=A@CL{GGE43///.....778HHL{{OHKG{BACBC@?==>CEKFFOLJGGEGLJN{H{QPLGIH{CCD=5;EA?@==>;-''''6<ADJM{PKFHIEDGHMHJHGGEB>8DCC==<<5=BLFFLJHJH{KF{HN{`HLKFEI{{JHF{KKKKJ{JGKSJJIIMLHFIGEFFEGEFCBBGFHFI{{JJ{LKHI{{OHIFKHJOGGGMFMLOF{IJ{KFFIIHHFDADDC3:*)))),-.-./2ADEFPJ{HH{IJNPINHJONHIN{G{{IK{JJMPJKFIGGHHGLLL{KI{HQIKDBCDFGKGFGKEEH{{MISIIHJMJNP{JSK{JJQHNHGEFGHEJGGECDCDGGFHHIHHM{I{IMIK{KITHN{PFID<;?:,AEJGPGGFGGHO22211FFFHFKMJGKFGLIHHNLCCBBBEHEIKG<<<;:;9:::CE
@3bb1ffd5-047e-4e1f-bc3f-94b24c1d8f95 runid=3ffb29643267db9bb8aae685166434a5232ac074 sampleid=1_launch read=26412 ch=288 start_time=2024-11-11T03:12:03Z model_version_id=dna_r10.4.1_e8.2_5khz_400bps_sup@v4.2.0 barcode=barcode05
TCGTACAGATCGTAAAATTGCGTAAGCAAATATAAAGTATCATTCAGGTTTAATATGTAAAGGTGTATTTAAAGGATCAGCTGGAAAAAAATTTTCCTTTGCTATTCTAAAATGAAAATAAATTGAAAATGATAATATTAAGCAATAAAATATTACTATTAATATTAAAGAAATTAAATCTTTAAATATAAATCTTTTATTAAAATAGATTTTATCTTTTCTTGAATTTAATCCTATTTGGTTAGATGAGCCTTTTCATGAAGAATAGATAAATGAATTATTGATATAGCTAAAATTATTAAAGGTATTAAAAAATGTAAAGAAAAAAATCGATTTAATGTAGGATTATCAACGGAAAATCTTCCTCAAACTCAAAAAACAATTTTTTTCCCTAAAAATGGAATTGAAGATAAAATATTAGTAATAACTGTTGCTCCCCAAAAAGATATTTGTCCTCAAGGTAAAACATACCCAATAAAAGCGGATCCTATAATTA
+
0++++,FIILNGIIKW{{{74445BFOIM{{IQKJ{NSMH{{{JBAAABKM{JIN{O{666JL{KTL{K{K{KFQGXMKJFIMHFGEH{{NSK{HQIGK{NJO{HPJ{LMO{K{{F>==+*****+++,+...,--.8B=>IIHGIGOGICF?333366DIK`HJ{K{K{LU{I[H{P{O{ON{{JHH{DD?4422349BAAA{IG{{FEJJ{{{{HL{{:GA>=@G{K{P{H{EEIIGDEHC2112<<=?EECDKCIFCHI{HK{LNHMKAD6+++++J{I{{J{KJ{GHPDDB22222BCGILPFFLHHUQO{F<;33335;=AADCB310001///.1,+)''()*+79=>AAAE{MJN54445HMGIJIHNKN{{KHLPL{{N{Q{GF::FJL{{HOK{HHIHQKJGG{NM{L{{;;:;;{HFDB22222;:99:4999OPMIMHO{H{_{{P{PG{JJ{IQ{I{GHHJ5@BACU@;HEDCBABDFHIEFDD
@a3f9d624-b4d6-424c-bda3-4a5793809d37 runid=3ffb29643267db9bb8aae685166434a5232ac074 sampleid=1_launch read=26450 ch=235 start_time=2024-11-11T03:12:07Z model_version_id=dna_r10.4.1_e8.2_5khz_400bps_sup@v4.2.0 barcode=barcode05
TGGTACAGATGATGAAAATTGCGTAAGCAAATATAAAGTATCATTCAGGTTTAATATTTGAAGGTTGTTCTTAGGATTAGCTGGAAAAAAATTCCTTGTTATTTTAAAATGAAAATCAATAAAAAATGATAATATTAAGCAATAAAATATTACTATTAATATTAAAGAAATTAAATCTTTAAATATAAATCTTTTATTAAAATAGATTTTATCTTTTCTTGAATTTAATCCTATTTGGTTAGATGAGCCTTTTTAGTAGAATAGATAAAATGAATTATCTGATATAGCTAAAATTATTAAAGGTATTAAAAAATGTAAAGAAAAAAATCGATTTAATGTAGGATTATCAACGGAAAATCTTCCTCAAACTCAAAAAACAATTTTTTTCCCCTAAAAATGGAATTGAAGATAAAATATTAGTAATAACTGTTGCTCCCAAAAAGATATTTGTCCTCAAGGTAAAAATAACCCAATAAAAGCGGATCCTATAATTA
+
DCBEIGI{KM+*''''''GIDEDMELGH{ZI{{{LGKH{RPLJHL444447@33401)(&%%''.+(((&%%$%).0432220/0248:52/,&&))((--.000002HKGDFFHLECBBBFINKM{IRLOMEIOJIINLGJLORKH{SLMHEECECIFGHEC===?EDFBECFIVKMIFADFHEA<<<LHPN{{OH{MGL{IPIJNNJ{GNGJFG>9GJILH{MLK{{KSJJJLIGFJHLIJOKJIGHKE:`K1//))()1234996:61ACBDC?@*))))1CHGGFHB{JO{MQII{J{JMIGE==GKVMJGFGFGJF>;?CHLH:9899@ABE;:887;DQKJJKF{IGFQKLJABABAHIO{OMKLH@EFLHIE{KOIIP{LHF@1)GFGIEECFLGHGI{IGIKHFKKIGEIGFHHJIFGHFGNGB?=.-,),00//0/1,,,,,../654446,,,+.('''()/4=CFHEED>>==>CCB>999:/
@444fb1b8-16d7-4244-a6e6-541ed1eb59af runid=3ffb29643267db9bb8aae685166434a5232ac074 sampleid=1_launch read=34307 ch=250 start_time=2024-11-11T03:12:17Z model_version_id=dna_r10.4.1_e8.2_5khz_400bps_sup@v4.2.0 barcode=barcode05
TGGTACAGATCGTAAAATTGCGTAAGCAAATATAAAGTATCATTCAGGTTTAATATGTAAAGGTGTATTTAAAGGATCAGCTGGAAAAAAACTTTCCTTTACTATTCTAAAATGAAAATAAATAAAAAATAATAATATTAAGCAATAAAATATTACTATTAATATTATTAAAGAAATTAAATCTTTAAATATAAATCTTTTATTAAAATAGATTTTATCTTTTCTTGAATTTAATCCTATTTGGTTAGATGAGCCTTTTTTACCATGAAGAATAGATAAATGAATTATTGATATAGCTAAAATTATTAAAGGTATTAAAAAATGTAAAGAAAAAAATCGATTTAATGTAGGATTATCAACGGAAAATCTTCCTCAAACTCAAAAAACAATTTTTTTCCCTAAAAATGGAATTGAAGATAAAATATTAGTAATAACTGTTGCTCCCCAAAAAGATATTTGTCCTAGAGGTAAAACATACCCAATAAAAGCGGATCCTATAATTA
+
FHG{PHIGKJK{KJJJKKQHFKKNMJLJJJ{MKPK{MKV{MIQIKI{LKJLM{{FBA@<<<>G{I{{V{{JOSGMKKKKNMHHCEHHJJ{{00000HFFKCF{OJK{NHNNEF9//./2)&&%%&&&&,,*'''*1..--,++./0AACDDDLHGFJI{{THFH{{210//-(((((56778..../1KEJ{HFJJIPP{{JPGEACDA>>>5446(@@CAAFBRNHEEGJKJFKHGMDAA??@GDDEGEDCBFEIAB>>?*((((+6:;==>IHGDBBCBBDEJHJ{{JNUHK0000,+*,,.,))))1AEFFHC8667RBA76444:=@D><{KID==>>?FIHK{<==>DGBA+++++=<=?NI{KGUKCBBCCDFEA?AAJGF><<<IFM{KAA612CADILDEDFEGGFDEDDDFHHIHFJEFEFFEHIGHGMGRKE7533154/,064446<;=CAA0///23...,)((''*+'+,,,>>:>32,++++*'%%%%%
@c6d0c3f2-699a-40ec-91ab-1bd40a0d0795 runid=3ffb29643267db9bb8aae685166434a5232ac074 sampleid=1_launch read=22163 ch=112 start_time=2024-11-11T03:12:16Z model_version_id=dna_r10.4.1_e8.2_5khz_400bps_sup@v4.2.0 barcode=barcode05
AATTATAGGATCCGCTTTTATTGGGTATGTTTTACCTTGAGGACAAATATCTTTTTGGGGAGCAACAGTTATTACTAATATTTTATCTTCAATTCCGTTTTTAGGGAAAAAAATTGTTTTTTGAGTTTGAGGAAGATTTTCCGTTGATAATCCTACATTAAATCGATTTTTTTCTTACATTTTTTAATACCTTTAATAATTTTAGCTATATCAATAATTCATTTATCTATTCTTCATGAAAAAGGCTCATCTAACCAAATAGGATTAAATTCAAGAAAAGATAAAATCTATTTTAATAAAAGATTTATATTTAAAGATTTAATTTCTTTAATATTAATAGTAATATTTTATTGCTTAATATTATCATTTTTTATCGATTTTCATTTTAGAATAGCAAAGGAAAATTTTTTTCCAGCTGATCCTTTAAATACACCCTTACATATTAAGCCTGAATGATACTTTATATTTGCTTACGCAATTTTACGATCTGTACCAA
+
{LOLJKHLL{OM{JIJLM{Z{LKOLJ{{TKT{{L[HL;44667JDCCEKNMGKMPIG{{T{O{M{KIIIKOI{{LKL{IJKOK{Q{NKNHIJQSL@77777\FHIMKQUJ{{{{{LQPJN{JPJDGLU{HH{NO{LIGF76>88@HHTJIHHNK{{{{OHGJKA@A@@BIK{{<:>..CFEJ{U{N{{{{KIJKMILK{IR{{L{{GIGHR{GIJNMIQ{K{M{K{M{T{QNLLKMIILJK{JUOFFQK{LHNI{NNLLTQHHFE{GGGHRKFJGEGJKGHEFFJJLKJJHK{K{{IFFGING{KHJKIGGIKRKJIJOKONJK{INP{KEEEDDDDFDECDBCCEGKIKLJJFGFDEEFJPEFIDFJ>:8<75&&&'*:306744.-00000=?@ABADFELJDEA>=@=;81112??AABIJHFIHDBA>=?00<00EEEGGHFEFIFHHCAA@@ABBDEDKDEFHIJ{HFDBAAABMJ{HG=<<.;<;;;;BA
@7253b90c-b3ea-41e7-b3de-d99cac534b87 runid=3ffb29643267db9bb8aae685166434a5232ac074 sampleid=1_launch read=25152 ch=429 start_time=2024-11-11T03:12:25Z model_version_id=dna_r10.4.1_e8.2_5khz_400bps_sup@v4.2.0 barcode=barcode05
TGGTACAGATCGTAAAATTGCGTAAGCAAATATAAAGTATCATTACAGGTTAATATGTAAAGGTGTATTTAAAGGATCAGCTGGAAAAAAATTTTCCTTTGCTATTCTAAAATGAAAATCAATAAAAAATGATAATATTAAGCAATAAAATATTATCAATATTAAAGAAATTAAGATCTAATATAAATCTTTTATTAAAATAGATTTTATCTTTTATTAAATTTAATTCTATTCATTAATAAGCCTTTCATGAAGAATAGATAAATGAATTATTGATATAGCTAAAATTATTAAAGGTATTAAAAAATGTAAAGAAAAAAATGGATTAAATGTAGGATTATCAACGGAAAATCTTCCTAGAAACTCAAAAAACAATTTTTTTCCCTAAAATGGAATTGAAGATAAAATATTAGTAATAACTGTTGCTCCCCAAAAAGATATTTGTCCTCAAGGTAAAACATACCCAATAAAAGCGGATCCTATAATTA
+
74344344442//0/044432----.3447621///02..+**+))(()+,%&)))))(,,26565666666745331)))))-,,-2755446137//606;6552223478433478/....000566453223366555444456689511+)%%$$#''%&*)*()'(&&&%&&'''&).--/'('''(47653444211112933,,,,-)..-,-,/4125)''''(**,,''()*++,,--*/565533332111125633332545444433333-,,,,,,,,45958621-**,-987442123889<>>88,,,,,.//-'('''')*)))**(')*+.56445558((((()/,,,33676322479;<=<983343796443344454433457987765444441110//-++*+033677;97555778887733333377778855541*+++33323(&&&%%$$%&''''
@ebbb7373-5535-4fc6-b6a6-56519e25b83d runid=3ffb29643267db9bb8aae685166434a5232ac074 sampleid=1_launch read=31104 ch=11 start_time=2024-11-11T03:12:27Z model_version_id=dna_r10.4.1_e8.2_5khz_400bps_sup@v4.2.0 barcode=barcode05
TGGTACAGATCGTAAAATTGCGTAAGCAAATATAAAGTATCATTCAGGTTTAATATGTAAAGGTGTATTTAAAGGATCAGCTGGAAAAAAATTTTCCTTTGCTATTCCTAAAATGAAAATCAATAAAAAATGATAATATTAAGCAATAAAATATTACTATTAATATTAAAGAAATTAAATCTTTAAATATAAATCTTTTATTAAAATAGATTTTATCTTTTCTTGAATTTAATCCTATTTGGTTAGATGAGCCTTTTTCATGAAGAATAGATAAATGAATTATTGATATAGCTAAAATTATTAAAGGTATTAAAAAATGTAAAGAAAAAAATCGATTTAATGTAGGATTATCAACGGAAAATCTTCCTCAAACTCAAAAAACAATTTTTTTCCCTAAAAATGGAATTGAAGATAAAATATTAGTAATAACTGTTGCTCCCCAAAAAGATATTTGTCCTCAAGGTAAAACATACCCAATAAAAGCGGATCCTATAATTA
+
GJ{JOJIMUULP{L{{IL{KHP{GNGJJFHNJHHL{K{QHHLJKH`IJNKJJM{JHNIIM{{L{PNLIK{LRKMKHL88888DGCDFI{{{IRHHIMFFMOLFH{G533326@BDFLLNIH{HJFFG@BCDEHGFHHHHJKFNNIIHKQGFFQGHF98888FEKNI{G{JJHGML{HFILKIK{KNI{J{IFIH{GM{KKHHNHIIFIOGKLH{JIKGKJJGFJBBDJK{JIGGG{IGOCBGGIJNIOGEGLHIGR{{{KEGH{XMHIISJJEFFJDHHHEFGKMJGJ{EGJG_{PP{{KN{KGLFQ{F{ICCFHJ{HGLFEFDC>=<BISPICCCDELISIIG{JE{{M{D87763458HK=;;;;FA?@><=CDEHH{Q{FN{{H{{{{EKD0EMNJMIMEFFEFIEEEFEEFFHEHCA<<@ACBKGCEEGGHB@?>>95G{{JM{HLHJGKKGMQIXIGG{KGLIGGGEFGHFHGOEIECFHCCAAABBA@>>>>
@a98d7122-d891-4f1a-b79b-7b6e0527b346 runid=3ffb29643267db9bb8aae685166434a5232ac074 sampleid=1_launch read=16473 ch=412 start_time=2024-11-11T03:12:34Z model_version_id=dna_r10.4.1_e8.2_5khz_400bps_sup@v4.2.0 barcode=barcode05
AATTATAGGATCCGCTTTTATTGGGTATGTTTTACCTTGAGGACAAATATCTTTTGGGGAGCAACAGTTATTACTAATATTTTATCTTCAATTCCATTTTTTAGGGGAAAAAAATTGTTTTTTGAGTTTGAGGAAGATTTTCCGTTGATAATCCTACATTAAATCGATTTTTTTCTTTACATTTTTTAATACCTTTAATAATTTTAGCTATATCAATAATTCATTTATCTATTCTTAGATGAAGAAGGCTCATTTAACCAAATAGGATTAGATTAAAGATAAAATCTATTTTTAATAAAAGATTTATATTTAAAGATTTAATTTCTTTAATATTAATAGTAATATTTTATTGCTTAATATTATCATTTTTATTGATTTTCATTTTAGAATAGCAAAGGAAAATTTTTTTCCAGCTGATCCTTTTAAATACACCTTTACATATTAAACCTGAATGATACTTTATATTTGCTTACGCAATTTTACGATCTGTACCAA
+
?=;3+*.1>ADBD=====D=>>....:GGHI{G9887<)*;<>>6665666531315>=AC?>>>?ABDELGEKFFGFHH{I{AIGIGHEIFFNNF{CDGD?0///23;=?@GGBA<?@BABI99888:79FGDEEEGEGEDB@AACD{GILHGN{FLEJFIMI@?>=3334@E8444.0ACEDIKPI{KIHMEFJIQGIEDCH{FIGGCCCCDABCCBFDD?DCC>?=<931,,,)),,+,-*,655;;9899:@@B:8888////01*(''&'%&%<=;<??FA@><9<:7?>;566:<BEBBCIFACBBDGBBBACDFGIB9:::7BDAA@@??''''''<=>@AADC@@A???>====>?AAACGGIDDC@@?@CDEDCDC((((((6:9:;<AAABAA:9::?B=<77;BBAAC@BBM>.EB88=;;<===;96433558BABCAA@>>=>>>?@@@D<:9*(&%%%&..--.595/<88889>>>>>>?
@b5da6577-9a07-4d8b-810f-ab163b72a84e runid=3ffb29643267db9bb8aae685166434a5232ac074 sampleid=1_launch read=26433 ch=288 start_time=2024-11-11T03:12:31Z model_version_id=dna_r10.4.1_e8.2_5khz_400bps_sup@v4.2.0 barcode=barcode05
TGGTACAGATCGTAAAATTGCGTAAGCAAATATAAAGTATCATTCAGGTTTAATATGTAAAGGTGTATTTAAAGGATCAGCTGGAAAAAAATTTTCCTTTGCTATTCTAAAATGAAAATCAATAAAAAATGATAATATTAAGCAATAAAATATTGCTATTAATATTAAAGAAATTAAATCTTTAAATATAAGTCTTTTATTAAAATAGATTTTATCTTTTCTTGAATTTAATCCTATTTGGTTAGATGAGCCTTTTTCATGAAGAATAGATAAATGAATTATTGATATAGCTAAAATTATTAAAGGTATTAAAAAATGTAAAGAAAAAAATCGATTTAATGTAGGATTATCAACGGAAAATCTTCCTCAAACTCAAAAAACAATTTTTTTACCTAAAAATGGAATTGAAGATAAAATATTAGTAATAACTGCTGCTCCCCTAAAAGATATTTGTCCTCAAGGTAAAACATACCCAATAAAAGCGGATCCTATAATTA
+
422386999:FEKN{{I{{JJFJFCEECMGKFHO{LLLJ{JJTJ{KQIMQMKK{GMJHJF{KK{{M{H{OK{NQLPNMQKJOFDFLJKM{{{IP;>B>>DADHJLUK{JM{J{I{RK{KLLMKRLR{{{{KVG{IMKN{B***)(),,----**--1BAAHMHMIVFEGNQOJ{IMHL{NIK{H{OIJG99:{NM{IG>44444KDG{{GJ{OMWF{M{{JMHEDHN{[GMHIKHLHIC55555BACCFK{GEHFLHKF{FHSHJ{{KJJN{KJKGHDDJKGJ{H{J{GP{I{fJJ{{MJOK{MG{II{FHDDE{{HEQK{JQNLD{{{L_LECFDFKN{HJQL{J{KIHFJLIFGNF{FHEG;888784446>??ACQH{>>>?;:9:<))))&))CJNIFNFHJGELGDDJJHRHHJGGGDFDGEIFGEEKIKDCEFC><=>ARKMHEJ{LKL{HJHKFHS\{JGEDGBDBC8JHF{HIIGBB@@@BCCEEEDCA
@483ee001-310a-42ba-9dd9-d7316df80960 runid=3ffb29643267db9bb8aae685166434a5232ac074 sampleid=1_launch read=49608 ch=118 start_time=2024-11-11T03:12:39Z model_version_id=dna_r10.4.1_e8.2_5khz_400bps_sup@v4.2.0 barcode=barcode05
AATTATAGGATCCGCTTTTATTGGGTATGTTTTACCTTTTGAGGACAAATATCTTTTTGGGGAGCAACAGTTATTACTAATATTTTATCTTCAATTCCATTTTTAGGGAAAAAAATTGTTTTTTCATTTTGAGGAAGATTTTCCGTTGATAATCCTACATTAAATCGATTTTTTTCTTTACATTTTTTAATACCTTTAATAATTTTAGCTATATCAATAATTCATTTATCTATTCCTCATGAAAAAGGCTCATCTAACCAAATAGGATTAAATTCAAGAAAAGATAAAATCTATTTAATAAAAGATTTATATTTAAAGATTTAATTTCTTTAATATTAATAGTAATATTTTATTGCTTAATATTATCATTTTTTATTGATTTTCATTTTAGAATAGCAAAGGAAACTTTTTTCCAGCTGATCCTTTAAATACACCTTTACATATTAAACCTGAATGATACTTTATATTTGCTTACGCAATTTTACGATCTGTACCAA
+
*..444488:<7713;;::88999>?I{EHIGDA{FEA50)299>F?@?@FNFEABCB?EIFJGHHQ{NHFLL{OIMG{V{I{INQNIK{I-,,,-@LHEFIHC*))''))''&&&%%%%'(44)((()),22345654311/1''''&&&.//..)))))/132.....9=LGG<57729<>>>>@GEFEIHIHJOZ{MLHOFHCBDCCMHIGD<<;<={FFHFKWKKKFDEEIJIHEHHC>BADA>::.....8:=DCGGFEGIIM{GHEKI@EDDEFKGGFIEAF?;><9---*2<>BEGFEFGIHHG{HGFHMEGFGGFJHHL;;;;7,,++0--.444449=AA?CBDCEFEGDE{EGC99>>=<>FEGFEK{FJEI:6@=?ADBCBBDBBAAA@A?56:))((..55=67?BDK{GHHKFDEGDDF99977B:;CCC@@??@{GGCBBA?A@BBEECCCECCDDEIEB@>>>>?AAA?B===<<AAAA=;;
@12fad025-d86d-43ed-bd91-dcbe39e04013 runid=3ffb29643267db9bb8aae685166434a5232ac074 sampleid=1_launch read=19606 ch=501 start_time=2024-11-11T03:12:45Z model_version_id=dna_r10.4.1_e8.2_5khz_400bps_sup@v4.2.0 barcode=barcode05
TGGTACAGATCGTAAAATTGCGTAAGCAAATATAAAGTATCATTCAGGTTTAATATGTAAAGGTGTATTTAAAGGATCAGCTGGAAAAAAATTTTCCTTTGCTATTCTAAAATGAAAATCAATAAAAAATGATAATATTAAGCAATAAAATATTACTATTAATATTAAAGAAATTAAATCTTTAAATATAAATCTTTTATTAAAATAGATTTTATCTTTTCTTGAATTTAATCCTATTTGGTTAGATGAGCCTTTTTCATGAAGAATAGATAAATGAATTATTGATATAGCTAAAATTATTAAAGGTATTAAAAAATGTAAAGAAAAAAATCGATTTAATGTAGGATTATCAACGGAAAATCTTCCTCAAACTCAAAAAACAATTTTTTTCCCTAAAAATGGAATTGAAGATAAAATATTAGTAATAACTGTTGCTCCCCAAAAAGATATTTGTCCTCAAGGTAAAACATACCCAATAAAAGCGGATCCTATAATTA
+
A==ACCCCCBA>????AAB>=;<<<=AAABA@@@AAAA@AAABCBBB@?@A@CC??>>>AAA@A?>?A@?=?A<CBA@@@ABBA?@BBDB@@@BDBB@@BBBBA@A@ABBBBB@@ACGNB6551?=5499BEJ=>>999889<<<<>@KJIR{IK{IM{MMK{K{J{M{KM{{KWJ{{M{{S{UWTH{IKMHRQ{RS{K{{IM{JHIHFELM{S{L{P{IB<;11ELO{OK{QIJHcH{JH{HLHIGEDCDEEF{{SKGIGIQMHIJK{JHM{{{NGJ{OI{GN{JO{KKMFJPJK{{LKOPKUHNKHJ{GIHKQ{{O{GE{QOKKN{{{QO<;;;;IKGGKHRKJIMED@AACADEDH{{JFKGEE<<<;;;A>=?43334DID{M{{L832+FGG{KEFDEDDECCCBADCDGFJEDD>?????EDBCAAB:562231)8;>JMEDDEFHB{{JF>>>>>@G{HJG87778-))BBBBBA@444359:::99994
@e7f68d16-f3f2-46a5-9c7c-c622cdb07e91 runid=3ffb29643267db9bb8aae685166434a5232ac074 sampleid=1_launch read=30847 ch=484 start_time=2024-11-11T03:12:48Z model_version_id=dna_r10.4.1_e8.2_5khz_400bps_sup@v4.2.0 barcode=barcode05
TTATAGGATCCGCTTTTATTGGGTATGTTTTACCTTGAGGACAAATATCTTTGGGGAGCAACAGTTATTACTAATATTTTATCTTCAATTCCATTTTTAGGAAAAAAACTGTTTCATTTGAGGAAGATCTTCCGTTGATAATCCTACATTAAATCGATTTTTTTCTTTACATTTTTTAATACCTTTAAATAATTTTCAGTATATCAATAATTTGGTTTATCTTATTCTTCATGAAAAAGGCTCATCTAACCAAATAGGATTAAATTCAAGAAAAGATAAAATCTATTTTAATAAAAGATTTATATTTAAAGATTTAATTTCTTTAATATTAATAGTAATATTTTATTGCTTGATATCTATCATTTTTTATTGATTTTCATTTTAGAATAGCAAAGGAAAATTTTTTTCCAGCTGATCCTTTAAATACACTTACATATTAAACCTGAATGATACTTTATATTTGCTTACGCAATTTTACGATCTGTACCAA
+
6857233333=889:9>;=?;<<GIGGNGH<?D=?7239>=>54446?96554<DDHHSRHSI{{RJNILQJKO{{{IMNFVGO{FHRFJJHJOJRMIEEA65:0/.-,.,+++)+,,-3499?@=8655532334++@ABDK{HLFIG{H{HHGFHEEAABEGD@@=2?CGDFJ{MLM{OLBC@7342'(-,,,-(((''*)*((((()))'))))(&&'''**,--.,-=33329::::989911111C77764665690./0/-,*)()+++,/+++,,(''''-*++,377;<CCCFADCBCEABCCEDA/**;CB0000059777101----.EJGJJOQCBACBK000001////BEKJM{{HH@??>670,7999C6DJH{{NIFZIHPIIONGJGPK{KO{HJM{X{HSJG{LFJLTKGJA6666DFCCCDCFOO{I{FGGKUHHDDCD{J{IKNLLIMJKEHXJ{{K{KIMFKFIFJFH{J
@3218fbfd-784d-46ca-82a1-ce6818d4a6ed runid=3ffb29643267db9bb8aae685166434a5232ac074 sampleid=1_launch read=27457 ch=466 start_time=2024-11-11T03:12:59Z model_version_id=dna_r10.4.1_e8.2_5khz_400bps_sup@v4.2.0 barcode=barcode05
TGGTACAGATCGTAAAATTGCGTAAGCAAATATAAAGTATCATTCAGGTTTAATATGTAAAGGTGTATTTAAAGGATCAGCTGGAAAAAAATTTTCCTTTGCTATTCTAAAATGAAAATCAATAAAAAAATGATAATATTAAGCAATAAAATATTACTATTAATATTAAAGAAATTAAATCTTTAAATATAAATCTTTTATTAAAATAGATTTTATCTTTTCTTGAATTTAATTGATCTTGGTTAGATGAGCCTTTTTCATAGATAAATGAATTATTGATATAGCTAAAATTATTAAAGGTATTAAAAAATGTAAAGAAAAAAATCGATTTAATGTTGTTATCAACGGAAAATCTTCCTCAAACTCAAAAAACAATTTTTTTCCCTAAAAATGGAATTGAAGATAAAATATTAGTAATAACTGTTGCTGCCCCAAAAAGATATTTGTCCTCAAGGTAAAACATACCCAATAAAAGCGGATCCTATAATTA
+
(&&3:;FCFK>?GK{JK{{FHHO{JK{J{IG{{MHPL{L{{G{EFIWIQ[{I{{{{JT<<={P{{{{J{{Q{{BGE?7433552103<KFDCA??=;//3,<KH{{HHNG{J{L{N{{KOKIIGEFHJ{{{INHK{JL{NLNLK@???BKMGLJF??DDEECCDDRI{PLQ{{{{LH{{{NH{HDQOFJ{GDHOR{{{{RI{{]T{KTGFJG{KHLGG{{FCOG55555>=?;0+(%%%%%&))8::A333239:;BCCLH>8663000.0000?:955568<=>>==??FHE,,,,,FFGCBE<;>?MU{K{BFED:>M{{{{L=;;;;?9760,)))),,/;===?FPMLPK{CFBB3////4?=>>?GI{FKEFGL{{{KCC4EGG{{KEIII{GHMGFDFDEGFAB><+++++.000001-,('&&&(()*+2=AIIRMJ{FHK{QLLNNKOO{IJR{IKLJFIIHR{{JTE@??>>ACDGGDCCB
@2c2731fe-6003-4e86-a633-d9e6e8bab2f4 runid=3ffb29643267db9bb8aae685166434a5232ac074 sampleid=1_launch read=15908 ch=464 start_time=2024-11-11T03:12:57Z model_version_id=dna_r10.4.1_e8.2_5khz_400bps_sup@v4.2.0 barcode=barcode05
AATTATAGGATCCGCTTTTATTGGGTATGTTTTACCTTGAGGACAAATATCTTTTTGGGGAGCAACAGTTATTACTAATATTTTATCTTCAATTCCATTTTTAGGGAAAAAAATTGTTTTTTGAGTTTGAGGAAGATTTCCGTTGATAATCCTACATTAAATCGATTTTTTTCTTACATTTTTAATACCTTTAATAATTTTAGCTATATCAATAATTCATTTATCTATTCTTCATGAAAAAGGCTCATCTAACCAAATAGGATTAAATTCAAGAAAAGATAAAATCTATTTTAATAAAAGATTTATATTTAAAGATTTAATTTCTTTAATATTAATAGTAATATTTTATTGCTTAATATTATCATTTTTTATTGATTTTCATTTTAGAATAGCAAAGGAAAATTTTTTTCCAGCTGATCCTTTAAATACACCTTTACATATTAAACCTGAATGATACTTTATATTTGCTTACGCAATTTTACGATCTGTACCAA
+
EDBB?@++**-..,,334948;;;<GDEFGFIFDGK{E>?DBABBBDBBKBEEDKJJFIBDCBB@BA@BAACCECDDDHCCDFHBLMJIIAAA?>@??CMJ{CBAA@HLLKFFFFE@B?AFE::::;B?AGEDFD?=<:3@>>?@ACDEDCCCDBA?@@?@@><==>@{{{{E<B,,@A?AFFDBA?@?@BEBGDA@@@AFFDBA?>>==>>>>=>??ACDCBCBCAAADBBDA@@A@CBD@@>??@@BB@BB@??@?@@CB@;77@===;5346?ABA@@CBBE@@722223:?@@@@????@@A?=>>=C@>>>?ADEEBDBDFDBC@???@>?><;<;<>ABCFEFEBBAAABA?>???AAADBEFNGGECBBAAEDA@@@C@@B@A>>===>>@>?ADD@@A@FK>4+,?AB@@@@>93001200000422114=>=>??A?@@??>=<<;<<<;;:DA@@@?@@@>=::::;@BFC;65333333446.
@dbebe4c2-8226-4daf-9542-c39f37bc5759 runid=3ffb29643267db9bb8aae685166434a5232ac074 sampleid=1_launch read=10922 ch=179 start_time=2024-11-11T03:12:50Z model_version_id=dna_r10.4.1_e8.2_5khz_400bps_sup@v4.2.0 barcode=barcode05
AATTATAGGATCCGCTTTTATTGGGTATGTTTTACCTTGAGGACAAATATCTTTTTGGGGAGCAACAGTTATTACTAATATTTTATCTTCAATTCCATTTTTAGGGAAAAAAATTGTTTTTTGAGTTTGAGGAAGATTTTCCGTTGATAATCCTACATTAAATCGATTTTTTTCTTTACATTTTTTAATACCTTTAATAATTTTAGCTATATCAATAATTCATTTATCTATTCTTCATGAAAAAGGCTCATCTAACCAAATAGGATTAAATTCAAGAAAAGATAAAATCTATTTTAATAAAAGATTTATATTTAAAGATTTAATTTCTTTAATATTAATAGTAATATTTTATTGCTTAATATTATCATTTTTTATTGATTTTCATTTTAGAATAGCAAAGGAAAATTTTTTTCCAGCTGATCCTTTAAATACACCTTTACATATTAAACCTGAATGATACTTTATATTTGCTTACGCAATTTTACGATCTGTAA
+
JHKNGIEDGLNK{PHGK{FFNRKJJGK{W{L{{[JA{GAAHKNFJMGEMKGIIKLKFJPIIII{MIKGGJKF{IJ{{PIJ{{{YM{KQMJP{OFGLIDAMK{A??@F{IJX{{KJF{IIM{{HFCDGHDG?B>@LFMLKHD;--.FGHIJM{{KTLK{ML]IMKGHHHI{J{{A=6.+-DHHLINMIHHEENIJHLLJL{HI=D;<988::ECFGMHS{L{LL{{H{GJ{33333HFGDKJAJKHGIJMEOJKIJLIJIMLIFEGLKKHHH{EGJFHGMIOGFFDIN{MNBEECFG{:56665EHFG{{XLJFB{{{KFMHEI{LJFGINFDGFGLFHG@@@@@CDI_I{I{H{HMGFEEFDEDFEFILH{K{IJNFHHLOFJCDCL{MFHHEDBCBCCDHFHGIGIFGP{{I{CDFILFKSNLIJEJGLELIGBABKBEEFEDEDFFDFFDBAA?@@B@BBBCCAAABFHGGB@>>??AFGHIH@>><==<;:
@87c8d7e4-d516-40ab-819e-7711491baa76 runid=3ffb29643267db9bb8aae685166434a5232ac074 sampleid=1_launch read=25405 ch=328 start_time=2024-11-11T03:13:05Z model_version_id=dna_r10.4.1_e8.2_5khz_400bps_sup@v4.2.0 barcode=barcode05
TGGTACAGATCGTAAAATTGCGTAAGCAAATATAAAGTATCATTCAGGTTTAATATGTAAAGGTGTATTTAAAGGATCAGCTGGAAAAAAATTTTCCTTTGTTATTCTAAAATGAAAATCAATAAAAAATGATAATATTAAGCAATAAAATATTACTATTAATATTAAAGAAATTAAATCTTTAAATATAAATCTTTTATTAAAATAGATTTTATCTTTTCTTGAATTTAATCCTATTTGGTTAGATGAGCCCTTTTCATGAAGAATAGATAAATGAATTATTGATATAGCTAAAATTATTAAAGGTATTAAAAAATGTAGAGAAAAAAATCGATTTAATGTAGGATTATCAACGGAAAATCTTCCTCAAACTCAAAAAACAATTTTTTTCCCTAAAAATGGAATTGAAGATAAAATATTAGTAATAACTGTTGCTCCCCAAAAAGATATTTGTCCTCAAGGTAAAACATACCCAATAAAAGCAGTAGCTTATAATTA
+
544:::?=>=<9::::>??<:77778<<<>>><<;;:9::::=>>=;999:;>=:::9:;==?>;;;;;>>>A>>==<<==>?>>=ABCBA??A@A@;<><=>=;<<<<<=@@>??@BDA?><:::<=>=;:88778::<<<<<<<==>>?>===<<<<=>>>=<<7*'&&(-34;?@>;;::8;=?>=<;<>>>?ABCAA@>?>>>==>>??<@===>CCB@>==>>A?=<;::<:;;:8:::9::9999999=B94>=<;;;;;;;<<<<<==>=>?>??@=<<;::::;<=====<==<;;::::45555ACA@=;:99889=ABEB@7/.../9897.)))()))*/////0001?@>=7543469;<>><<<;<<;;=>>BEFIK?73):::=>=;<<===;;;;;:9:;<=<;;::78888;;<<9:999;;<<8?>=><;:::<=><=<<<==<:;4448=<::999:<<9:9675,**(())))*)2233
@8d080292-f980-4c9d-b83e-76a2686c4fc2 runid=3ffb29643267db9bb8aae685166434a5232ac074 sampleid=1_launch read=17198 ch=389 start_time=2024-11-11T03:13:03Z model_version_id=dna_r10.4.1_e8.2_5khz_400bps_sup@v4.2.0 barcode=barcode05
AATTATAGGATCCGCTTTTATTGGGTATGTTTTACCTTGAGGACAAATATCTTTTTGGGGAGCAACAGTTATTACTAATATTTTATCTTCAATTCCATTTTTAGGGAAAAAAATTATTTTTTGAGTTTGAGGAAGATTTTCCGTTGATAATCCTACATTAAATCGATTTTTTTCTTTACATTTTTTAATACCTTTAATAATTTTAGCTATATCAATAATTCATTTATCTATTCTTCATGAAAAAGGCTCATCTAACCAAATAGGATTAAATTCAAGAAAAGATAAAATCTATTTTAATAAAAGATTTATATTTAAAGATTTAATTTCTTTAATATTAATAGTAATATTTTATTGCTTAATATTATCATTTTTTATTGATTTTCATTTTAGAATAGCAAAGGAAAATTTTTTTCCAGCTGATCCTTTAAATACACCCTTACATATTAAACCTGAATGATACTTTATATTTGCTTACGCAATTTTACGATCTGTACCAA
+
IJ{KGOGGFHHJOFHEEGD@A<::;=JFGGFJHJ{DR?==>CC@42223F>?7/755GHFELIbFGECDGFFK{JJ{MHGXIO{CBABBA@EDFH{FEIIHI****>G{JK{{OJKEDFLLI:8878<>EIFGGRGJLK;<A;;@EJGLGGIGMKHKGJIGKGHFFFGOJ{{{IGLE?AF{HHAFPJJDHFEHKHL{GGXFJH{KJLJK{I{JLIPEKEGLJMKKGJHMVGCIKFG{LHIFFGKJJ{PIKGIIFFMHIII{GHGHIKKFKGH45448=AGFEDCDEJIHIINIHIIIIGDFDEGEHNJFJVGI{KHEKEHHGHPFGHIIFHPGKJHIMEGEDJEDFHIH{LOIGGFHEEDEEB?>>@AEFI{{MMFLLIGEGFMJJOJJIGFFCCADDGIKIK{GIOJI{{{H{@ALMEDEFGFFIHJFJGFDCF>=E==FFGGGEFDOFCBBBB@@@@>?@@?EFEDFDNFFCC@@@AEEEJFC=<<<=BBCABB@
@61db7704-420f-4d50-a6a8-919783558383 runid=3ffb29643267db9bb8aae685166434a5232ac074 sampleid=1_launch read=48070 ch=354 start_time=2024-11-11T03:13:09Z model_version_id=dna_r10.4.1_e8.2_5khz_400bps_sup@v4.2.0 barcode=barcode05
TGGTACAGATCGTAAAATTGCGTAAGCAAATATAAAGTATCATTCAGGTTTAATATGTAAAGGTGTATTTAAAGGATCAGCTAAAAAGCTCCTTTGCTATTCTAAAATGAAAATCAATAAAAAATGATAATATTAAGCAATAAAATATTACTATTAATATTAAAGAAATCAAATCTTTAAATATAAATCTTTTATTAAAATAGATTTTATCTTTTCTTGAATTTAATCCTATTTGGTTAGATGAGCCTTTTTCATGAAGAATAGATAAATGAATTATTGATATAGCTAAAATTATTAAAGGTATTAAAAAATGTAAAGAAAAAATCGATTTAATGTAGGATTATCAACAAAATCTTCCTCAAACTCAAAAAACAATTTTTTTCCCTAAAAATGGAATTGAAGATAAAATATTAGTAATAACTGTTGCTCCCCAAAAAGATATTTGTCCTCAAGGTAAAACATACCCAATAAAAGCGGATCCTATAATTA
+
823445MRGPHK{KGIJHKABBKGHHKJFMKMFIMGK{K{EIHHHFMKPPNLLFIPKIGJJGOJG{LJLOKIKEGDG<5333+**+..,+++,=?24FIKHLLAAAJYGIGV{N,,,,,RJJJ{HIFHMIJISJJRNLGHHIFGJJM{[JKLI{GRLS{KPIIMGO{K{F;::::NLJP{L{{GON{HHFK{GEJOM{JHBLHFHUQPI{BGIFDCI@335TTGIKMLJHG????>I{IGNJGGNEDHH{{JSH{{HNHHISHEIFKLJIDCCBCFJMFGNHFFDFFJLIJUKHEFIJLFLFHELFIIFGJGEEDDDEH>CDLH{<::::>JH{IHDGGDIOFG9888-((()(('&&&(349=AB@AAAGEDCBCHHJH{J111/1;<AAA@BCAEDJBDBCABACBDBBAA??????>>???DCFF==;=5BDCFFCCDDEE@?;;:)))))))34<>@??@@@>?AA@@??>;9999:<==<:::;
@f6d4f5c9-a06f-443e-afb0-e3e6012c59f2 runid=3ffb29643267db9bb8aae685166434a5232ac074 sampleid=1_launch read=22515 ch=61 start_time=2024-11-11T03:13:08Z model_version_id=dna_r10.4.1_e8.2_5khz_400bps_sup@v4.2.0 barcode=barcode05
TGGTACAGATCGTAAAATTGCGTAAGCAAATATAAAGTATCATTCAGGTTTAATATGTAAAGGTGTATTTAAAGGATCAGCTGGAAAAAAATTTTCCTTTGCTATTCTAAAATGAAAATCAATAAAAAATGATAATATTAAGCAATAAAATATTACTATTAATATTAAAGAAATTAAATCTTTAAATATAAATCTTTTATTAAAATAGATTTTATCTTTTCTTGAATTTAATCCTATTTGGTTAGATGAGCCTTTTTCATGAAGAATAGATAAATGAATTATTGATATAGCTAAAATTATTAAAGGTATTAAAAAATGTAAAGAAAAAAATCGATTTAATGTAGGATTATCAACGGAAAATCTTCCTCAAACTCAAAAAACAATTTTTTCCCTAAAAATGGAATTGAAGATAAAATATTAGTAATAACTGTTGCTCCCCAAAAAGATATTTGTCCTCAAGGTAAAACATACCCAATAAAAGCGGATCCTATAATTA
+
==<;;;;::97333337776522234:::;;;:::;;====>@@===<;==<=9776678::9965566:;;;:8887799:<===AAB?>=:87777:900=<;=:99;:<=:999;;:;<<;;;;<::9988778778878899::;<;;::::;;:::8887799:::9::=<;;:899:;?><:98889::<>A@=<<;=<<;99::;A@>===>CB>><<<==><<;:999:;<<<;;:9998787778:?DB::9876666666778;<<;;:::9:888877889:::<;;:9988977666789::;;;9777779*-/5B@=700001897655556789810/.-/014==<<8766789:99988767666789<?BB@@>8::99:9978878777656668:<987654444577886777733334;989876667898987888887889:9755555785555573///./455333335
@09e9a956-a21b-4a1e-a1d6-03a876bb2053 runid=3ffb29643267db9bb8aae685166434a5232ac074 sampleid=1_launch read=32118 ch=220 start_time=2024-11-11T03:13:09Z model_version_id=dna_r10.4.1_e8.2_5khz_400bps_sup@v4.2.0 barcode=barcode05
TGGTACAGATCGTAAAATTGCGTAAGCAAATATAAAGTATCATTCAGGTTTAATATGTAAAGGTGTATTTGATAAGCTGGAAAAAAATTTTCCTTTGCTATTCTAAAATGAAAATAAATAAATGATAATATGTCACAATAAATATTACTATTAATATTAAAGAAATTAAATCTTTAAATATAAATCTTTTATTAAAATAGATTTTATCTTTTCTTGAATTTAATCCTATTTGGTTAGATGAGCCTTTTTCATGAAGAATAGATAAATGAATTATTGATATAGCTAAAATTATTAAAGGTATTAAAAAATGTAAAGAAAAAATGGATTTAATGTAGGATTATCAACGGAAAATCTTCCTCAAACTCAAAAACAATTTTTTTCCCTAAAAATGGAATTGAAGATAAAATATTAGTAATAACTGTTGCTCCCCAAAAAGATATTTGTCCTCAAGGTAAAACATACCCAATAAAAGCGGATCCTATAATTA
+
MIKILHJF{I@AAAC{{{MFDDFDECABBDEHSR{GQNN{LLLGA@@@A{LJMGIH{KFFLJHHJ{=;71''''(''(788<=IJFGIGGKGKH{KRI{MKHJ{HGGOJJENRI{0000//.--///1>:973))))))7<><BBC96667@JHEJFC<<<=>IDGFFO{NKHLGO{M{KFEDGHM{KNfMN{IEHHCCDEDBD4+KEGGFGBB;556DGGK{MB@A@<<<<<KNJGLH{JG{M{HFOGJKJG{HHPUMIFHTI{L{IELF{IIMMIILJKLHFIGIN{G{OH>?JIHLKIHMJLMJ{IIGBBBAD>AFJ{P*))))82278@FDCGKHFH;;;;;DIFF{{K{<;;:8::::9CCBGDIOIEE{I{{{{GE;23?BBFEDBGFGDFEDBBBAAEFEEDGEDCECFDCDDDEDCCCECH:5JJ{KGFECCDGEIFPM{GEECFEDFGKFEEDEFDFHDEDDDE><<<=?BBAA@@@>
@51d84b5b-da98-4b33-a7eb-178274360e0a runid=3ffb29643267db9bb8aae685166434a5232ac074 sampleid=1_launch read=23606 ch=182 start_time=2024-11-11T03:13:16Z model_version_id=dna_r10.4.1_e8.2_5khz_400bps_sup@v4.2.0 barcode=barcode05
AATTATAGGATCCGCTTTTATTGGGTATGTTTTACCTTGAGGACAAATATCTTCTTGGGGAGCAACAGTTATTACTAATATTTTATCTTCAATTCCATTTTTAGGGAAAAAAATTGTTTTTTGAGTTTGAGGAAGATTTTCCGTTGATAATCCTACATTAAATCGATTTTTTTCTTTACATTTTTTAATACCTTTAATAATTTTAGCTATATCAATAATTCATTTATCTATTCTTCATGAAAAAGGCTCATCTAACCAAATAGGATTAAATTCAAGAAAAGATAAAATCTATTTTAATAAAAGATTTATATTTAAAGATTTAATTTCTTTAATATTAATAGTAATATTTTATTGCTTAATATTATCATTTTTTATTGATTTTCATTTTAGAATAGCAAAGGAAAATTTTTTTCCAGCTGATCCTTTAAATACACCTTTACATATTAAACCTGAATGATACTTTATATTTGCTTACGCAATTTTACGATCTGTACCAA
+
J{MOI{K{IJOS{NL{KDBA>?==>ALU??=>:2111249@CCFJ{HI{{LOMGSGABKEHGIIIHQILKIMGMJOMKQI{L{{{MMPJJLLPJJIN{OIKHNIJ{FMKHR{JR{HOOLLTJ=<<<<KPHHJMP{NJDCG?UCDLJ_IKLGKcHIJL`KCF:.0F{MGHN{{PGHFB@A{DFGNHLLKILLGGL{IV{IHIMJIINHHK{HFMG{{KRJILJHHKK{TNHOOIK{{KKHIJUK{K{NHJOI{L{K{IKPLMLNHLQGJ{PLJI{KGM{IIJQEMG{JSKFMIK{IJMIHGIIJM{J{HP{ELLHKNIFIE>9:II{JI{HJFHILHKM{FGKFGGFJMI{{{MQ{MOIIH{{IL{====>K{{MO{G{QHL{LF{HGFCBDCHGKHDFHFGIIPG{NLNM{{{F?@BCCCLIIPIGBCJDFGEBD22?22@CIIEDFFFEDBBBAABCDDACCBHCDDEEFHMDB?>>??FGE<;8889::::GDFF
@64ae619c-d118-4ffb-b4d4-aa3829f4dbda runid=3ffb29643267db9bb8aae685166434a5232ac074 sampleid=1_launch read=202405 ch=144 start_time=2024-11-11T03:13:15Z model_version_id=dna_r10.4.1_e8.2_5khz_400bps_sup@v4.2.0 barcode=barcode05
AATTATAGGATCCCGCTTTTATTGGGTATGTTTTACCTTTGAGGACAAATATCTTTTTGGGGAGCAACAGTTATTACTAATATTTTATCTTCAATTCCATTTTTAGGGAAAAAAATTGTTTTTTGAGTTTGAGGAAGATTTTCCGTTGATAATCCTACATTAAATCGATTTTTTCTTACATTTTTAATACCTTTAATAATTTTAGCTATATCAATAATTCATTTATCTATTCTTCATGAAAAAGGCTCATCTAACCAAATAGGATTAAATTCAAGAAAAGATAAAATCTATTTTAATAAAAAGATTTATATTTAAAGATTTAATTTCTTTAATATTAATAGTAATATTTTATTGCTTAATATTATCATTTTTTATTGATTTTCATTTTAGAATGGCAAAGGAAAATTCTTTTCCAGCTGATCCTTTAAATACACCTTTACATATTAAACCTGAATGATACTTTATATTTGCTTACGCAATTTTACGATCTGTACCAA
+
HIHF<9//..144+&&++****===@FH{HIEFGKFGDB.,-899DEFKDFLA=@CDEDGHHHGHFEIGFHFB@AABDK{JKMKJ{FDBCB>>???DGGOGHKHCABC>IGJQ{{YIIEIDIJF555457:=BJEFDCA?90/6224321)(((&%$$$$%+025444458ABD835,->EGKM{ILHIHDBB@5DEEGDGIKHHGH{RJIGDDECE{HEKSIN{KJ{F{NGKHFGHE{IIJPHHFIHFHHJDDFFIG{HCCAB?:*(**,-,,,+,,,+,0//6DADDDBBCABA;6667=>@BCA@ADDGEI{GPGJM{FKKK{CDBA?HFFMGGJ{GFFDCEFJL{UO{KGGMEFFIEMDFEFIECFQEGJGDGEODIR77765..))))&''(*+-5339;:.)),-/,99;CEEEDEFIHFDFLDDC9876698@FGDCDEFFDHGCCA@@@@BBCEEDDBAACCGFGA@>>>?@DFGEB<;;;;?ACCBBE
@005c311c-2fb8-4510-8cfa-32053510786e runid=3ffb29643267db9bb8aae685166434a5232ac074 sampleid=1_launch read=26953 ch=126 start_time=2024-11-11T03:13:16Z model_version_id=dna_r10.4.1_e8.2_5khz_400bps_sup@v4.2.0 barcode=barcode05
TTATAGGATCCGCTTTTATTGGGTATGTTTTACCTGAGGACAAATATCTTTTTGGGGAACAACAGTTATTACTAATATTTTATCTTCAATTCCATTTTTAGGGAAAAAAATTGTTTTTTGAGTTTGAGGAAGATTTTCCGTTGATAATCCTACATTAAATCGATTTTTTTCTTTACATTTTTTAATACCTTTAATAATTTTAGCTATATCAATAATTCATTTATCTATTCTTCATGAAAAAGGCTCATCTAACCAAATAGGATTAAATTCAAGAAAAGATAAAATCTATTTTAATAAAAGATTTATATTTAAAGATTTGAGATTTCTTTAATATTAATAGTAATATTTTATTGCTTAATATTATCATTTTTTATTGATTTTCATTTTAGAATAGCAAAGGAAAATTTTTTTCCAGCTGATCCTTTAAATACACCTTTACATATTAAACCTGAATGATACTTTATATTTGCTTACGCAATTTTACGATCTGTACCAA
+
EB;DFHIOMIGIFSLMNMJULJ{{KKJ{{NIJGHL...058A@??G{NKHD{E@AEFH{PHGFNFQMG{KIK{{J{GGF{JG{FDGC====?C:8;:9:9<==AIKG{{{K{IKI{IKM98778955<=CD>>==>@=E??@FJINIJGQFQJDDDFGHJ{EFFDFTJH{:7>4*EHGIHIMKFGCDEECA@=FFDFFFFCABABBCDEDDCCDEGGEDHGGNYH{GGGHOGEDECBBFL_JIHEIPJHGGFFFGKGFGGFHFHB3323@CCBCBDCDBCBBFGQEGGFDGFHHEAAADBDEHHGGIEEHGG{CCFD<-,,,,9;777501A@ABA@AA?@@??@ABDFFKEDCGCDBBABA@@BAEEDFQGKFGEIEEOHIMFGG{HBB@=<<<<>@B@AADADEFIHH{GA89@A@=>==?BFDEC@>>===33:33???>>>?????====<====??>?><<<>>@@??>9999:@CA(''''9:???>?@=
@9ea10ef2-6718-4b2d-8861-b75e97381e31 runid=3ffb29643267db9bb8aae685166434a5232ac074 sampleid=1_launch read=19173 ch=417 start_time=2024-11-11T03:13:27Z model_version_id=dna_r10.4.1_e8.2_5khz_400bps_sup@v4.2.0 barcode=barcode05
TGGTACAGATCGTAAAATTGCGTAAGCAAATATAAAGTATCATTCAGGTTTAATATGTAAAGGTGTATTTAAAGGATCAGCTGGAAAAAAATTTTCCTTTGCTATTCTAAAATGAAAATCAATAAAAAATGATAATATTAAGCAATAAAATATTACTATTAATATTAAAGAAATTAAATCTTTAAATATAAATCTTTTATTAAAATAGATTTTATCTTTTCTGAATTTAATCCTATTTGGTTAGATGAGCCTTTTTCATGAAGAATAGATAAATGAATTATTGATATAGCTAAAATTATTAAAGGTATTAAAAAATGTAAAGAAAAAAATCGATTTAATGTAGGATTATCAACGGAAAATCTTCCTCAAACTCAAAAAACAATTTTTTTCCCTAAAAATGGAATTGAAGATAAAATATTAGTAATAACTGTTGCTCCCCAAAAAGATATTTGTCCTCAAGGTAAAACATACCCAATAAAAGCGGATCCTATAATTA
+
:;;9:9999::7889<56:/.-..13:;;<<:8888::9887771110..0.1//154588:;:98899;<<<<;;;;:;;<===<?>?><;;<>>><==78><;:::;;<==;;;<===<<<::9:;;::::8654320025699::::;:88888999:9::999:;;::::<;9:988:;;??<99888:9:;<>A=;:99:::999::?=<76671/7))))6<;98878::;=<;::9877778::::<DED==<<<;888:;<;:9;:322227787788677779:;<<<:::98976556679;;=<;:97666:79>ABB@:43334<<;:5333255552221---../555-****789:;987669877789=>@??>==599::==;::97877898999;<=;::9:;<<;9:99111114.--.0679A><:::::;;;::;;:99888999865555774444464////067677::86
@6d1ffaa8-ee28-4617-91c2-ed58eda71b3f runid=3ffb29643267db9bb8aae685166434a5232ac074 sampleid=1_launch read=14714 ch=128 start_time=2024-11-11T03:13:22Z model_version_id=dna_r10.4.1_e8.2_5khz_400bps_sup@v4.2.0 barcode=barcode05
TAATTGTGAAGCCGCTTTTATTGGGTATGTTTTACCTTTGAGGACAATCTGTTTGGGGAGCAACGATTATTACTAATATTTTATCTTCAATTCCATTTTTAGGGAAAAAAATTGTTTTTTGAGTTTGAGGAAGATTTTCCGTTGATAATCCTACATTAAATCGATTTTTTTCTTTACATTTTTTAATACCTTTAATAATTTTAGCTATATCAATAATTCATTTATCTATTCTTCATGAAAAAGGCTCATCTAACCAAATAGGATTAAATCCAAGAAAAGATAAAATCTATTTTAATAAAAGATTTATATTTAAAGATTTAATTTCTTTAATATTAATAGTAATATTTTATTGCTTAATATTATCATTTTTTATTGATTTTCATTTTAGAATAGCAAAGGAAAATTTTTTTCCAGCTGATCCTTTAAATGCACCTTTACATATTAAACCTGAATGATACTTTATATTTGCTTACGCAATTTTACGATCTGTACCAA
+
'&&'1275///12238>>A>;:;;;C{HJHIOIGKDDC,(,<=./52)(**))**7;<=22111((((()8FKFJHKFJI`KJQIGJFNGIIHHFHGL{{EBKFDKGGJ{{IPK{SJNID@?>??<57BBGI{OIRMENH???IGIGDEFJ{IIIDHFHGJHHPIIGGI{{NCCA<FFFA>L{HHIGGGKFTNLG{IEIFG{JIGKGEEDFEGHDEFEKLLGIH{FIIJJJIIEBB@BCFJFHGEDHJPI{FDGEEEHDFFFGGGEBD@@EFGHKFEIGFCFDGIHIHJGEJ{FFBBAABCBBDEHFGGFGEHFCCCCGEPEFGDFEKEFGDFFDCE:::::BCEGG{C>;,,AA@ECDEDBCIKFGDLGHGHEDF{HG{GFGFJ[JGEEC;::(((((8;<GFQJIK{{ILCCBECBCBBBEGBA@>>>?@>?@I@DDBABCABDBB@>>=<<<=>?@??;C@@?A@AA@><9999;BDDEC:9978888???>
@26b10b89-e6b2-499b-b8aa-e88581e28dda runid=3ffb29643267db9bb8aae685166434a5232ac074 sampleid=1_launch read=122325 ch=386 start_time=2024-11-11T03:13:37Z model_version_id=dna_r10.4.1_e8.2_5khz_400bps_sup@v4.2.0 barcode=barcode05
AATTATAGGATCCGCTTTTATTGGGTATGTTTTACCTTTGAGGACAAATATCTTTTTGGGGAGCAACAGTTATTACTAATATTTTATCTTCAATTCCATTTTTAGGGAAAAAAATTGTTTTTTGAGTTTGAGGAAGATTTTCGTTGATAATCCTACATTAAATCGATTTTTTTCTTACATTTTTTAATACCTTTAATAATTTTAGCTATATCAATAATTCATTTATCTATTCTTCATGAAAAAGGCTCATCTAACCAAATAGGATTAAATTCAAGAAAAGATAAAATCTATTTTAATAAAAGATTTATATTTAAAGATTTAATTTCTTTAATATTAATAGTAATATTTTATTGCTTAATATTATCATTTTTTATTGATTTTCATTTTAGAATAGCAAAGGAAAATTTTTTTCCAGCTGATCCTTTAAATACACCTTTACATATTAAACCTGAATGATACTTTATATTTGCTTACGCAATTTTACGATCTGTACCAA
+
GOHKF{6555611./?@@GGJEFDDFJNFLJW{MICMF6./>ABE////68554<<;;ANGLHTLIHJGJ{KJ{JEHRGGFDCCH{JEPC@?@CCEGA=@=:;88999?@?D>?>>DFGGG{IIH@GJFCBGKI{I{JEEG7***?Q{LLH{JHF{NILH{G{JEJFFJL{{{<47((?FHEFLIKMGF{CWFDA{JHIIH{{KMGHKIL{JI{KTIJILKMLKGOKHTGMIGGIGJEEFBNGGLIFMIJN{LHVKHGJG{{KLLJLKMJQJ{{IF{{SNMILII{HJ{MGSILHXFGIJF{GI{{LJKGFGEFGDEDFFLI{INJSL{JV{K{MDCCAABBCFGGHFKIN{I{OJIKJLG{BCLLYBC><@>A<;<<<LTHKIJJ{`JKKQOPHHFMH{EIJ{JILO{{{IJIGILHJFFKFH{DIZEIQIDB++@++GFHHHGFIHEHDEEDDDCDCDIGHIIGGFIHKHFGBACBBEIEAD<<=<>FDEBCCB
@75501bf1-2c5b-4945-ba77-8df3590529cf runid=3ffb29643267db9bb8aae685166434a5232ac074 sampleid=1_launch read=18968 ch=493 start_time=2024-11-11T03:13:33Z model_version_id=dna_r10.4.1_e8.2_5khz_400bps_sup@v4.2.0 barcode=barcode05
AATTATAGGATCCGCTTCTATTGGGTATGTTTTACCTTGAGGACAATTCCTTTGGGAAACAGGTAAATATATAATATTTTATCTTGAATTCCATTTTTAGGGAAAAAAATTGTTTTTTGAGTTTGAGGAAGATTTTTAGTTCAGTCATAGTTTACATTAAATCGATTTTTTTCTTACATTTTTTAATACCTTTAATAATTTTAGCTATATCAATAATTCATTTATCTTCTCATGAAAAAGGCTCATCTAACCAAATAGGATTAAATTCAAGAAAAATAAAATCTATAATAAAAGATTTTATATTTAAAGATTTAATTTCTTTAATATTAATGATGATATTTTTATTGCTTAATATTATCATTTTTTATTGATTTTCATTTTAGGATAGCAAAGGAAAATTTTTTTCCAGCTGATCCTTTAAATACACTACATATTAAACCTGAATGATATCTTATATCTGCTTACGCAATTTTACAATCTCA
+
533310110100///12&&**+222323201101122-,,,/121.,*&%%%&&()))*)+,+*('())*))***33347755440......--.458666437778665522334995422233565556566697-,++&%%%$&&&&('''))0044441----0;>>=:78005434558854332458675422369864432221223311222444.++***+./044455642012466655543454332111210.1'&&&&)-,)(%%'**((&&$%%+-,0111117*6432336732233465566630++,+++**+**+'&&&&01278)((((4342/////322447<<976433449:8777633112223344575655556:=;:72+)''''*'''('%%&&(('%&%%&..///02454444433333/////330///09830000155554++**.)(
@12532362-dd00-44ec-bf2a-596184573fc9 runid=3ffb29643267db9bb8aae685166434a5232ac074 sampleid=1_launch read=20561 ch=115 start_time=2024-11-11T03:13:32Z model_version_id=dna_r10.4.1_e8.2_5khz_400bps_sup@v4.2.0 barcode=barcode05
AATTATAGGATCCGCTTTTATTGGGTATGTTTTACCTTTGAGGACAAATATCTTTTTGGGGAGCAACAGTTATTACTAATATTTTATCTTCAATTCCATTTTTAGGAAGGGATTTATTTTCATTTAGGGGAAAATTACCATTCATAATCCTACATTAAATCGATTTTTTCTTTACATTTTTTAATACCTTTAATAACTTTAGCTATATCAATAATTCATTTATCTATTCTTAGTGAAAAAGGCTCATCTAACCAAATAGGATTAAATTCAAGAAGATAAAATCTATTTTAATAAAAGATTTATATTTAAAGATTTAATTTCTTTAATATTAATAGTAATATTTTATTGCTTAATATTATCATTTTTTATTGATTTTCATTTTAGAATAGCAAAGGAAAATTTTTTTCCAGCTGATCCTTTAAATACACCTTTACATATTAAACCTGAATGATACTTTATATTTGCTTACGCAATTTTACGATCTGTACCAA
+
PILKBCA@AHFLE88888F@CECFC{KQL{RJ{{GJ76(&&''(/''''())+)0/11<EGLFIFLGKHRI{MKOLGJ{{MIHH{JINPKR{{MIIFE@FJLC985.-))''')(%'((*%%$$$%&&&'(*)'''%$$$$&##%''/12349668..4+-8888<AAB>;:836322212DEGFXGHFG{EFEA@<0,,,??@CEDEEFIJGFJHIC=EDAC4444?@@A,,,,,.@BHYJGEHHHOIHHGGHEIK{GFKKFGGEDF@@@?<878EHHIPJHJKEHIKJJCDDFHDCGFD>?IEJKHGHIJHIOJG{{IMGJ{JGJEDEECDF<<=DDFJIXIK{KBAJFGG{JGELGGEFIV{{LKFNRHIFG{LKFCHDCD?988>?@DFFLKHJLJO{K{{G=9,,>??@DEDDFDFJFFFFGCBAAD???A??>?@@ABD@@???@@AADE.,-@@@B@ABB@=9889:CFCD@:9999?@???>>
@823600a6-2574-4c72-9a91-f2e40b8b787a runid=3ffb29643267db9bb8aae685166434a5232ac074 sampleid=1_launch read=25989 ch=28 start_time=2024-11-11T03:13:36Z model_version_id=dna_r10.4.1_e8.2_5khz_400bps_sup@v4.2.0 barcode=barcode05
TGGTACAGATCGTAAAATTGCGTAAGCAAATATAAAGTATCATTCAGGTTTAATATGTAAAGGTGTATTTAAAGGATCAGCTGGAAAAAAATTTTAGCTTTGCTATTCTAAAATGAAAATCAATAAAAAATGATAATATTAAGCAATAAAATATTACTATTAATATTAAAGAAATTAAATCTTTAAATATAAATCTTTTATTAAAATAGATTTTATCTTTTCTTGAATTTAATCCTATTTGGTTAGATGAGCCTTTTTCATGAAGAATAGATAAATGAATTATTGATATAGCTAAAATTATTAAAGGTATTAAAAAATGTAAAGAAAAAATCGATTTAATGTAGGATTATCAACGGAAAATCTTCCTCAAACTCAAAAAACAATTTTTTTCCCTAAAAATGGAATTGAAGATAAAATATTAGTAATAACTGTTGCTCCCCAAAAAGATATTTGTCCTCAAGGTAAAACATACCCAATAAAGCGGATCCA
+
2))))-4443,,-.CIGI{HGFGMIH{L{M{J{NEH{KKL77778@@@>@A@@CAA?=<<<@IIM{MIJOI{HFNG{;:889;@?@@JH{VG=>D.----..26GFE@@>>?BA<333530001=DDHLHHHHLHGII<<<<<IJK{HG{JFKMJHGIHHH{{GWJHPMMBF{GBD@DB-=:::44CBEHCCCNKJKH{KTFFFHHCHGFHFJMH{@BBAN?A711144;DFRHV{L{FI@=AA@FFDDEEFDD:----GEEDFEGHGFHLJHDHIEDCCG77EMFKFHFJKHKJLNQHH)))))GJISGGB<:=M{HGGEHLDE<@{{{KEECCDDFI{GD???ABFFFHDEGCDEG{{K{JMIKFGERILHKCFFLIGFGCDEF{K{H;;1+BACCCDDAABACDCDEEECEFC5F88666;;;GDGDGBEDBF@BA;7<<<GDCCDDED>@EFFDEHFEEBBEBB,,**))(',-0>3@;;;;:==
@43c1f831-3766-4f5b-93f5-3aeb3feae5a1 runid=3ffb29643267db9bb8aae685166434a5232ac074 sampleid=1_launch read=28490 ch=378 start_time=2024-11-11T03:13:43Z model_version_id=dna_r10.4.1_e8.2_5khz_400bps_sup@v4.2.0 barcode=barcode05
AATTATAGGATCCGCTTTTATTGGGTATGTTTTACCTTGAGGACAAATATCTTTTTGGGGAGCAACAGTTATTACTAATGTTGCCTCTTCAATTCCATTTTTAGGGAAAAAAATTGTTTTTTGAGTTTGAGGAAGATTTTCCGTTGATAATCCTACATTAAATCGATTTCTTTCTTTACATTTTTAATACCTTTAATAATTTTAGCTATATCAATAATTCATTTATCTATTCTTCATGAAAAAGGTGACCCAAATAGGATTAAATTCAAGAAAAGATAAAATCTATTTTAATAAAAGATTTATATTTAAAGATTTAATTTCTTTAATATTAATAGTAATATTTTATTGCTTAATATTATCATTTTTTATTGATTTTCATTTTAGAATAGCAAAGGAAAATTTTTTTCCAGCTGATCCTTTAAATACACCTTTACATATTAAACCTGAATGATACTTTATATTTGCTTACGCAATTTTACGATCTGTACCAA
+
CCEIN{{PHI{RLM{POU{O{QK{{PJ{{{J{KOFKKJ?BFD===<<=BA<>><<::GM{K{{XHTM{FHK{HLIH888433,,+*')*+,2FGR{IJGLS{<<9704;:=776676688GD==<<?DADK{MJL{KK{GS{HJ{K{{J{JP{{N{L{M[{OJ{J{LP{DIGCADCCAIEFG=<HEGDHGIH{{PJ{K{{LJ{LKIGN{J{GABBBDJMU{{{{P{LLKP{[K{BBEBEBA>==/+%%%$%&&---.../AA?>?@>>>>?BJHLI{O{Z{MQ{FFFFNKKD<9=>IJGXMNNOQIRI{O{LH{II{K{{P{`{LS{OJM{IKBAAABIG{L{JO8712BB@ABCF{EDHE<;>ABBACFGFFJNLKCD;E12BCA?@DD>>>?AFEIEDC<AE==;511GI{{NDGBDBB{OH{I{MHDDDA@ABA@AABBG{GIGIHHHKFFGECA[HIILI{K{FCFDE{JQ{IN:++*))'&&&&EB
@cbad9a47-b371-48b4-9ecb-212319f4f892 runid=3ffb29643267db9bb8aae685166434a5232ac074 sampleid=1_launch read=28488 ch=378 start_time=2024-11-11T03:13:42Z model_version_id=dna_r10.4.1_e8.2_5khz_400bps_sup@v4.2.0 barcode=barcode05
TGGTACAGATGATTCAAAATTGCGTAAGCAAATATAAAGTATCATTCAGGTTTAATATGTAAAGGTGTATTTAAAGGATCAGCTGGAAAAAAATTTTCCTTTGCTATTCTAAAATGAAAATCAATAAAAATAATATTAAGCAATAAAATATTACTATTAATATTAAAGAAATTAAATCTTTAAATATAAATCTTTTATTAAAATAGATTTTATCTTTTCTTTGAATTTAATCCTATTTGGTTAGATGAGCCTTTTTCATGAAGAATAGATAAATGAATTATTGATATAGCTAAAATTATTAAAGGTATTAAAAAATGTAAAGAAAAAAATCGATTTAATGTAAATTATCAACGGAAAATCTTCCTCAAACTCAAAAAACAATTTTTTTCCCTAAAAATGGAATTGAAGATAAAATATTAGTAATAACTGTTGCTCCCCAAAAAGATATTTGTCCTCAAGGTAAAACATACCCAATAAAAGCGGATCCTATAATTA
+
-,,-9A{IHI222102111AXIFIF888GDEEFFLHSKKK8IGLKHFIFFJGZG{HK{KIGGESPJKNJIMILHJIKGD?<8999FDEJNL{FGD<9:@>>?;?EGKHEXHGLI{FDHIMH9888.-.)(*('('---13CBCDDDCEFEEDE==<<>JIOHIA==<:9997?ACDICCC>233233000AEDEFEHJIEGHSFGCAA81)(.((((.(340++?>>AA@FFDEDFECBDDD?@@@?BAAAF=BME@=>>>AA@BACCBDC?@<CDHFEEDFIFHFECCBDECDIGIEGLEEEEDCEB@>>@HHHC;:00012;=DGFFFD>>>>?D?><7+&&%%%(,53**++++F?DG@>===<<<<?B?@??BCABBBEFLIFG@;;2ECFFFHCABBACBFB@@@?@ABCCBD9:=>?>>?@@AAB???<<;@@EEHEGA@@?ABBDGDDDCDCEBADCCDCCAA>>(=<<=???=88888:::<>FKSB
@5988e293-18b2-42e3-ae86-04ede8e63242 runid=3ffb29643267db9bb8aae685166434a5232ac074 sampleid=1_launch read=19929 ch=367 start_time=2024-11-11T03:13:50Z model_version_id=dna_r10.4.1_e8.2_5khz_400bps_sup@v4.2.0 barcode=barcode05
AATTATAGGATCCGCTTTTATTGGGTATGTTTTACTTAAGGACAAATATCTTTTTGGGGAGCAACAGTTATTACTAATATTTTATCTTCAATTCCATTTTTAGGGAAAAAAATTGTTTTTTGAGTTTGAGGAAGATTTTCCGTTGATAATCCTACATTAAATCGATTTTTTTCTTTACATTTTTTAATACCTTTAATAATTTTAGCTATATCAATAATTCATTTATCTATTCTTCATGAAAAAGGCTCATCTAACCAAATAGGATTAAATTCAAGAAAAGATAAAATCTATTTTAATAAAAGATTTATATTTAAAGATTTAATTTCTTTAATATTAATAGTAATATTTTATTGCTTAATATTATCATTTTTTATTGATTTTCATTTTAGAATAGCAAAGGAAAATTTTTTTCCAGCTGATCCTTTAAATACACCTTTACATATTAAACCTGAATGATACTTTATATTTGCTTACGCAATTTTAGAATATGTACCAA
+
GIIMP{GFGOJJFA@@@1,,*,,,-9;?611/)'%$$$&())67==?AKHH{GH?9:::GI{JHFGGDFGLJH{NLG{GNGHIH{FGH?6544//+**+,77<@@AKKJ{{{N{J{{LG{{=<<<>@@@EDFIHFFIFGG>667EHGHFGGF{EEJHJG{JMGFFGHFKK{JC:=?+>CFE{DEJJHHCED@CEC{LFIHKI{MMHJGLEFEEJIGKHEFEHFIJ{JKIMIJJFECDADCFEHJGGIFKGEGHFEEGGGDFFEFGHGGLDGFFIFFEEHGECDEIFEGFGDFEFGEDBBDEEEHFFIFDHEFCIHABAAAJHHHHCHFE9DEDCEDDDCCBBAABCDHJLGIGGEEDCECBBAADECDCCHJFHHHGYHIIFFBBGFFDCCE@@??@BAA@@??@??NLFJB?<=>CAAB@?<=:99=A?@>==--<--@@@?@BABAA@@>>>==>?>@AAACA?AC@BBA?>:;;;<BDB8**)((+***..@?
@f79e8095-a9f6-48bc-a33f-2562f2b2dfe6 runid=3ffb29643267db9bb8aae685166434a5232ac074 sampleid=1_launch read=74309 ch=200 start_time=2024-11-11T03:13:46Z model_version_id=dna_r10.4.1_e8.2_5khz_400bps_sup@v4.2.0 barcode=barcode05
TGGTACAGATCGTAAAATTGCGTAAGCAAATATAAAGTATCATTCAGGTTTAATATGTAAAGGTGTATTTAAAGGATCAGCTGGAAAAAAATTTATTGCTATTCTAAAATGAAAATCAATAAAAAATGATAATATTAAGCAATAAAATATTACTATTAATATTAAAGAAATTAAATCTTTAAATATAAATCTTTTATTAAAATAGATTTTATCTTTTCTTGAATTTAATCCTATTTGGTTAGATGAGCCTTTTTCATGAAGAATAGATAAATGAATTATTGATATAGCTAAAATTATTAAAGGTATTAAAAAATGTAGAGAAAAAAATCGATTTAATGTAGGATTATCAACGGAAAATCTTCCTCAAACTCAAAAAACAATTTTTTTCCCTAAAAATGGAATTGAAGATAAAATATTAGTAATAGCTGTTGCTCCCCAAAAAGATATTTGTCCTCAAGGTAAAACATACCCAATAAAAGCGGATCCTATAATTA
+
BGE{GHLECGDDFE{GJ{GGFFJJIM{GMHGL{==<;====IIFGGLWKJKG{{LKFK{GMMP{MMMI{RKK{HLINI{JIE=;77<A{ID///&%%$%9AACA@>?>?FHJIJMLHFG{H{F{{{JGK{LK{K{{TI{F`K{QHNKHMIPG;:::;{GFKK{I{GD{UKKJH{OLIO{HFMIHMMDC=<=EGIF777778{HGCDDFCGDHFDUOH:;;;DGGK{QNKFFEHBAAABNKIOKIGGHLIOEG{{J{LH{JFQG{LGFHIT{HKEGHHIGGNPILFGJOHIKKT{TMNGJNJ{ZHF{E<<<={EA@>667AA<>GG{{HHCBABCIFJG{;<;<ENH{LWJ{EIEDG{LECC@>?9873/1345>9;;;;EG{{QI{{TIO@BMFHMOILKGFFFIJGFEI{GLGHJK{KIEHEGHH{F{IKBAA@@;4B@@KIIJGFIGHFIJK88777;H{FA@@@=@@845AABBCCCCCAA@BBDBAA@AB
@65e4b8ee-f416-4fad-bba0-cc5283465281 runid=3ffb29643267db9bb8aae685166434a5232ac074 sampleid=1_launch read=20525 ch=107 start_time=2024-11-11T03:13:46Z model_version_id=dna_r10.4.1_e8.2_5khz_400bps_sup@v4.2.0 barcode=barcode05
TGGTACAGATCGTAAAATTGCGTAAGCAAATATAAAGTATCATTCAGGTTTAATATGTAAAGGTGTATTTAAAGGATCAGCTGGAAAAAAATTTTCCTTTGCTATTCTAAAATGAAAATCAATAAAAAATGATAATATTAAGCAATAAAATATTACTATTAATATTAAAGAAATTAAATCTTTAAATATAAATCTTTTATTAAAATAGATTTTATCTTTTCTTGAATTTAATCCTATTTGGTTAGATGAGCCTTTTTCATGAAGAATAGATAAATGAATTATTGATATAGCTAAAATTATTAAAGGTATTAAAAAATGTAAAGAAAAAAATCGATTTAATGTAGGATTATCAACGGAAAATCTTCCTCAAACTCAAAAAACAATTTTTTTCCCTAAAAATGGAATTGAAGATAAAATATTAGTAATAACTGTTGCTCCCCAAAAAGATATTTGTCCTCAAGGTAAAACATACCCAATAAAAGCGGATCCTATAATTA
+
I{{GKHLR{FGFIK{JJ{MHG{{HLIO{QKL{GIL{IMJKKGMHDDDDDESIKJLG{GKKLHIMRU{P{LNLHFKQRIN{MKKKNCDJI{{GI{KKHSKD>EXEFIH{{FMKLKOJLJQLN{IHL^{{{{OKMLLFJP{HLIIHH{HKHO{FKHFEAAAABCI{HULGJMSNT{JKMJKI{LHR{J{LI@@A{J{IFMEFNIIIHINLIKK{B<MEN2-D>CEBBGPM{LJ{KLLI{JPGG{PAB@AAHHHD@<?MA@EMCCHFEKLGJFHIFFFB@ABAIGOJQWMMFRDLGFMM{JLGILJNEKIEIH;;<<{GEDCCCEHFJIL{{{{ICDFCEGILKHABA?B{FIFKJFDBCCGLJJPFJP{97777:FDEEFFHGEFFFIL{{{FFG3HIJPI{GDEDFEDDCCBCCDGGLJLEBBAA@A@@;:::;<<B7767/CCBDEBBBBGHFKHEFBADAA@BACDEDCDCD=9:B@BBB=C?@?>?BDBDDCC@>
@d334538f-bfe9-4012-8949-c83a93e832c9 runid=3ffb29643267db9bb8aae685166434a5232ac074 sampleid=1_launch read=33326 ch=33 start_time=2024-11-11T03:13:46Z model_version_id=dna_r10.4.1_e8.2_5khz_400bps_sup@v4.2.0 barcode=barcode05
TGGTACAGATCGTAAAATTGCGTAAGCAAATATAAAGTATCATTCAGGTTTAATATGTAAAGGTGTATTTAAAGGATCAGCTGGAAAAAAATTTTCCTTTGCTATTCTAAAATGAAAATCAATAAAAAATGATAATATTAAGCAATAAAATATTACTATTAATATTAAAGAAATTAAATCTTTAAATATAAATCTTTTATTAAAATAGATTTTATCTTTTCTTGAATTTAATCCTATTTGGTTAGATGAGCCTTTTTCATGAAGAATAGATAAATGAATTATTGATATAGCCAAAATTATTAAAGGTATTAAAAAATGTAAAGAAAAAAATCGATTTAATGTAGGATTATCAACGGAAAATCTTCCTCAAACTCAAAAAACAATTTTTTTCCCCCAAAAATGGAATTGAAGATAAAATATTAGTAATAACTGTTGCTCCCCAAAAAGATATTTGTCCTCAAGGTAAAACATACCCAATAAAAGCGGATCCTATAATTA
+
C====={OJ{KJKKIMK{{QMJKSJNUJ{JJKNGH{I{LEIEGGCAC>99A8<=<=<CIGOHPKMIMPPNNJLHJJNNGIJ{{HOIJK{{{GDDG{IEFHMGNIHQMO{FMKHQHIK{{{L{NLTMK{N{LKLKIJHMKSGI{IGHLFJMEK-----IPGNKHN{HESFK{GFCCC{HGLEFJJ{MOPLJHLKK{IK{JILI{QQFJHIMK{{N{GMB@KLO{FGNON{L{SJJ{L{J{PHJMIKG{FIH{EG<0/./F{F{HKGIHHI{JIK{{IFGL{{SHLH{JHJRFFILKI{JH{{{MHJJQI{OI{LJ{{KHFBACJE=>BF{LHJ>===>EFC@;5555CGEFABABBIJKGQIN{HGHJII{MJ{{KHKW{NF{KL{MIN{Q<=1.,,BFHLNJGHIJLHJGLKJGPHK{LOHJ{KKMGGFFII{JGKI@BA4.AAAGLI{HCEEEB((((-49:=@ABCD::9:<D8:;;A@5/@A@?>??@CEB@@AA
@dc30d989-0ab3-4e91-b34d-756521b6b884 runid=3ffb29643267db9bb8aae685166434a5232ac074 sampleid=1_launch read=22489 ch=406 start_time=2024-11-11T03:14:00Z model_version_id=dna_r10.4.1_e8.2_5khz_400bps_sup@v4.2.0 barcode=barcode05
AATTATAGGATCCGCTTTTATTGGGTATGTTTTACCTTGAGGACAAATATCTTTTGGGGAGCAACAGTTATTACTAATATTTTATCTTCAATTCCATTTTTAGGGAAAAAAATTGGTTTTTTGAGTTTGAGGAAGATTTTCCGTTGATAATCCTACATTAAATCGATTTTTTTCTTTACATTTTTTAATACCTTTAATAATTTTAGCTATATCAATAATTCATTTATCTATTCTTCATAGAAAAAGGCTCATCTAACCAAATAGGATTAAATTCAGAAAAGATAAAATCTGCTTAATAAAAGATTTATATTTAAAGATTTAATTTCTTTAATATTAATAGTAATATTTTATTGCTTAATATTATCATTATTGATTTTCATTTTAGAATAGCGAAGGAAAATTTTTTTCCAGCTGATCTTTAAATACACCTTTACATATTAAACCTGAATGATACTTTATATTTGCTTACGCAATTTTACCAATATACTACCAA
+
IKFOMKCEDLHGSGFFIJ{FEIDCC>885(((((@@@ADDEEKHFLGEE{BB<;A:EHJIOFFFFFIFHMF@PLKGNH{HHMKI{FEJ@,,,,-5..078A<<=<;BIBC==<=11112;;>.....601CB@A@A<40;06002<?FFEK=<=<@CEEEDECB/////FGFICCD;33CDDFL{KKHKEIEJFGFJG{EJDFHIFCDGDCFA?>??ACD22222DFFGEED>==*)*))./04CAAABDCC@AAABEDBCBA=;>?B@33332/)())(')/126;987++**)+;?@AAABBCKII;77637@=?MB0--A@A>?B1**978744489;;;=>ACDCAAACCEFCBCA@@;;2112248ACDEEFLEEAHGB=<<<932)()()99=?ACCIF{FEA<<?@>>>==?ABFFC>====?ADED=<<;<>>>=>>==<<;<<==?;77>?>?A@@@B<<889:;CCA?>*&&&&&&&&&&&--
@e17f516e-5403-4cfc-877a-051bde2829dd runid=3ffb29643267db9bb8aae685166434a5232ac074 sampleid=1_launch read=26469 ch=225 start_time=2024-11-11T03:14:07Z model_version_id=dna_r10.4.1_e8.2_5khz_400bps_sup@v4.2.0 barcode=barcode05
TGGTACAGAATCGTAAAATTGCGTAAGCAAATATAAAGTATCATTCCGGTTTAATATGTAAAGGTGTATTTAAAGGATCAGCTGGAAAAAAATTTTCCTTTGCTATTCTAAAATGAAAATCAATAAAAAATGATAATATTAAATATTACTATTAATATTAAAGAAATTAAATCTTTAAATATAAAATCTTTTATTAAAATAGATTATATCTTTTCTTGAATTTAATCCTATTTGGTTAGATGAGCCTTTTTCATGAAGAATAGATAAATGAATTATTGATATAGCTAAAATTACTAAAGGTATTAAAAAATGTAAAGAAAAAATCGATTTAATGTAGGATTATCAACGGAAAATCTTCCTCAAACTCAAAAAACAATTTTTTTCCCTAAAAATGGAATTGAAGATAAAATATTAGTAATAACTGTTGCTCCCCAAAAAGATATTTGTCCTCAAGGTAAAACATACCAAGCGGATCCTATAATTA
+
B22222...,)))136AADE=<980---.2349=:::;>>>2111100000<IJGHHJHGNGIMJLGI{KILJSP{KVJJM{MKFM{P{MGFD=><D9//6*+HKKHKJHGKLKCDFGJG@>???CCD{JG711.//-,,'&&.189822223?>?43312=>CGGBKDCGFABFE@GCA>70//-,-----.:5--=@?DCFCGFECB;=;7455788;::@EEG>=;+++(&&(,:<?AFEGLCGDFEDEE{FCEFFJOHEGI@@@AA{EF\HLIMFHOFCCDEGIHHGNE+****DIECEDFFKKLGH?:555;<>4GLJN@>>>?CHGIHHEHGDEFEEICFBADCBHOG{{EECB;7777>CA?@@C@@;99....4=:<;/ADHGIDEAA@@@AA@A@DCCEFIFEBAA>>==>?ABDBCC?>555:3@BBCAA@@ABCCDEECB>==<=?@AAB;6553223:45-.3336888::9
@02e9883e-df05-4b5c-8869-3578271fa849 runid=3ffb29643267db9bb8aae685166434a5232ac074 sampleid=1_launch read=32169 ch=220 start_time=2024-11-11T03:14:10Z model_version_id=dna_r10.4.1_e8.2_5khz_400bps_sup@v4.2.0 barcode=barcode05
AATTATCAGATACCGCTTTATTGGGTATGTTTTACCTTGAGGACAAATATCTTTTGGGGAGCAACAGTTATTACTAATATTTTATCTTCAATTCCATTTTTAGGGAAAAAAATTGTTTTTTGAGTTTGAGGAAGATTTTCCGTTGATAATCCTACATTAAATCGATTTTTTTCTTTACATTTTTTAATACCTTTAATAATTTTAGCTATATCAATAATTCATTTATCTATTCTTCATGAAAAAGGCTCATCTAACCAAACAGATAAATTAGAAAAGATAAAATCTATTTTAATAAAAGATTTATATTTAAGGATTTAATTTCTTTAATATTAATAGTAATATTTTATTGCTTAATATTATCATTTTTTATTGATTTTCATTTTAGAATAGCAAAGGAAAATTTTTTTCCAGCCGATCCTTTAAATACACCTTTACATATTAAACCTGAATGATACTTTATATTTGCTTACGCAATTTACGATCTGTACCAA
+
{{H{PH21/-+((&%$$%'&*++,-?BFXGIQ{GF@;:,,?A6576675534321/3FJJO{GI{I{{{{\N{{JJ{{{JKPP{MI{IECJIJI{{II{MMFI{IDZK{{{{{MLF{HT{P9999=F@C{PMHJSDBA?6B;;?IOZN{PK{JL{N{N{{QPKFBC@@;9>G<974/EDE>=7+>:::;IOILEACKL{JTPK{JMKKJ{K{KGIQ{KM{LFGK{KHGGJII{{KJJF{IIJ{{{IYFFK?G)))1+*,(&%%%%%%))'+++/.(;==>EGE{GNHGM{I{JJGI{KNHO{{LR{{{{{N{KG{L{J{J{JOL{FRHK{NEFOKLJLOKK{IM{M{{I{{SL{NK{FIFHLGHII{{KSKI{HF{IG{IBJJMJIJIGLEMHLPH{LG78877<>@0/..HDCDCDILMJENL{HJJE522423?@633333KLOFIGFDIJ{KJI{EK{PJ{I{R{KGFF32239+BEFLH{N{LIXOJ
@8ab16d84-816d-4bca-9196-0d47e642a268 runid=3ffb29643267db9bb8aae685166434a5232ac074 sampleid=1_launch read=22063 ch=214 start_time=2024-11-11T03:14:12Z model_version_id=dna_r10.4.1_e8.2_5khz_400bps_sup@v4.2.0 barcode=barcode05
TGGTACAGATCGTAAAATTGCGTAAGCAAATATAAAGTATCATTCAGGTTTAATATGTAAAGGTGTATTTAAAGGATCAGCTGGAAAAAAATTTTCCTTTGCTATTCTAAAATGAAAATCAATAAAAAATGATAATATTAAGCAATAAAATATTACTATTAATATTAAAGAAATTAAATCTTTAAATATAAATCTTTTATTAAAATAGATTTTATCTTTTCTTGAATTTAATCCTATTTGGTTCATGAGCCTTTTTCATGAAGAATAGATAAATGAATTATTGATATAGCTAAAATTATTAAAGGTATTAAAAAATGTAAAGAAAAAAATCGATTTAATGTAGGATTATCAACGGAAAATCTTCCTCAAACTCAAAAAACAATTTTTTTCCCTAAAAATGGAATTGAAGATAAAATATTAGTAATAACTGTTGCTCCCCAAAAAGATATTTGTCCTCAAGGTAAAACATACCCAATAAAAGCGGATCCTATAATTA
+
UEFGBBRKFH@??==?@FJ@@@@@II{MNGII{{{MNJHG{K{HHEDIFIKJNOJ{MVNG[{OSN{LE{{{MKHILMKLPKOL{GHGKN{{KB?1.-----/1111EEIHJMHEGEHFEJKF{IOIL{{MII{K{{IKG{GQNOMNLHJJIPPK=>GCDDHIH{{QKFHIDQHMLGOJFKHPIKL\JJ{KJ{{IJJI{LJT{FJIJKJFGJH<9DCEFEEACC=?@EC`I{XRJG{CB645::'''&'115100233CFGGHIH{OJKK{EFFGDGFFILPJU{IKHJFJLHJIJ{ND@@@@@{JGPFFDCGLH{KB;//0@F>EGIIKKDAA@BDIH{JHEHLJF{I{??>>GLJI{T{{IHLHIKQLOKMFHLGGOJNIGKO{{O{TI@;-FFK{KI{FMKG{LHMEFDDGHJHJKKGEOFEJGKHFJFOIJ{AB9-*CMOLJKEFFFEGHVHH{{FGNNLMI{PBDACC=67DCEFGCD@@???ABBFDDDEB
@ce6e4f07-b721-4ab8-816a-5cd50fcdc0e7 runid=3ffb29643267db9bb8aae685166434a5232ac074 sampleid=1_launch read=25498 ch=104 start_time=2024-11-11T03:14:14Z model_version_id=dna_r10.4.1_e8.2_5khz_400bps_sup@v4.2.0 barcode=barcode05
AATTATAGGATCCGCTTTTATTGGGTATGTTTTACCTTGAGGACAAATATCTTTTTGGGGAGCAACAGTTATTGCTAATATTTTATCTTCAATTCCATTTTTAGGGAAAAAAATTGTTTTTTGAGTTTGAGGAAGATTTTCCGTTGATAATCCTACATTAAATCGATTTTTTTCTTTATCTTTTTAATACCTTTAATAATTTTAGCTATATCAATAATTCATTTATCTATTCTTCATGAAAAAGGCTCATCTAACCAAATAGGATTAAATCCAAGAAAAAGATAAAATCTATTTTAATAAAAGATTTATATTTAAAGATTTAATTTCTTTAATATTAATAGTAATATTTTATTGCTTAATATTATCATTTTTTATTGATTTTCATTTTAGAATAGCAAAGGAAAATTTTTTTCCAGCTGATCCTTTAAATACACCTTTACATATTAAACCTGAATGATACTTTATATTTGCTTACGCAATTTTACGATCTGTACCAA
+
ADCBA@BBDFFDDBCCEB@?@B3333EJSHHJ{MHFJG++CBAD3211222324445AHHKFDBAAB@@BDCEDJFEDBCBCHMMFHI{JA@@@AFECDEG{JJEDDUHM{{HGFIFHGNIJ:999>?BACBCBBC@AACC=;:;<@A@>=>>?@@?>??=?><:;;<>HK{RH6554B<<;<CNFDB@AAAAA@>>>>>?DHFB@>=;:::;<=<;;<<<>??>@><;:::;=?;<<;;@@A<;99:::;;;=>====<;:999:99:9:<<3228:768666666<;;;;<<>>;9888988889:998889::9/...-42120002179888:9:9777789<=@B@>=;::::::989:9:::;=?BB?==<;<<<@A?>>>AA==<8211134+722:;>?AHJGI>;889:<>C8421217;9877789:><<;9888899778888777889:;;;::999:;<;:522224:<<<8100006787777
@bb926532-74f1-4cc8-83cf-431bbc6f4423 runid=3ffb29643267db9bb8aae685166434a5232ac074 sampleid=1_launch read=19410 ch=264 start_time=2024-11-11T03:14:25Z model_version_id=dna_r10.4.1_e8.2_5khz_400bps_sup@v4.2.0 barcode=barcode05
TGGTACAGATCGTAAAATTGCGTAAGCAAATATAAAGTATCATTCAGGTTTAATATGTAAAGGTGTATTTAAAGGATCAGCTGGAAAAAAATTTTCCTTTGCTATTCTAAAATGAAAATCAATAAAAAATGATAATATTAAGCAATAAAATATTACCATTAATATTAAAGAAATTAAATCTTTAAATATAAATCTTTTATTAAAATAGATTTTATCTTTTCTTGAATTTAATCCTATTTGGTTAGATGAGCCTTTTTCATGAAGAATAGATAAATGAATTATTGATATAGCTAAAATTATTAAAGGTATTAAAAAATGTAAAGAAAAAAATCGATTTAATGTAGGATTATCAACGGAAAATCTTCCTCAAACTCAAAAAACAATTTTTTTCCCTAAAAATGGAATTGAAGATAAAATATTCGTGATAACTGTTGTTCCCAAAAAGATATTTGTCCTCAAGGTAAAACATACCCAATAAAAGCGGATCCTATAATTA
+
EABEEFNIIFFHJILOJPLHHGIIHEHDGIHEFDEL{L{F@@???JHILHIH{IJFEMEDGKJ{IJHJHGJJKGITMFFKFGGPEFH{{KG?==0)''&&&1EHEHEGH{FIMERIF{LKJEFHGFLHJLLHJGHDGEIMIHIFIDIDKJFHGFGDDFISIQLKFF?75223325/021;:;;;DKIELFDFJEHGGILRHHFHHFHFEDBF3/KHPLLN@SEBCHFIGI{JGGNFEFGIKKFFDA@@@AAAAEI{H{FFCCCBDDCCAA@@AEDEDBCCCCCBBBCCBBADCBACIHD(((((AA????@@BBDDCBA>>?ACADGH{{JE=<<<=DCBA@?>?>?@@@?>>;8888:BC@A@@?@@@@BBCBBAA?@?>>?@AJKIEI;33,????A@@>=>====<;;;;;=>@?@>&&&&'''((''(((&&%%&(*16=>====<A;@@>><;;;<=?ABBCCE=BA95777<?;5755447;<=<<;:::
@13bea811-60fb-4a80-9965-d3bd262f95e7 runid=3ffb29643267db9bb8aae685166434a5232ac074 sampleid=1_launch read=112044 ch=39 start_time=2024-11-11T03:14:20Z model_version_id=dna_r10.4.1_e8.2_5khz_400bps_sup@v4.2.0 barcode=barcode05
AATTATAGGATCCGCTTTTATTGGGTATGTTTTACCTTGAGGACAAATATCTTTTTGGGGAGCAACAGTTATTACTAATATTTTATCTTCAATTCCATTTTTAGGGAAAAAAATTGTTTTTTTGAGTTTGAGGAAGATTTTCCGTTGATAATCCTACATTAAATCGATTTTTTCTTACATTTTTTAATACCTTTAATAATTTTAGCTATATCAATAATTCATTTATCTATTCTTCATGAAAAAGGCTCATCTAACCAAATAGGATTAAATTCAAGAAAAGATAAAATCTATTTTAATAAAAGATTTATATTTAAAGATTTAATTTCTTTAATATTAATAGTAATATTTTATTGCTTAATATTATAGTTTATTGATTTTCATTTAGAATAGCAAAGGGGGGAGAAAGGAAAATTTTTTTCCAGCTGATCCTTTAAATACACCTTTACATATTAAACCTGAATGATACTTTATATTTGCTTACGCAATTTTACGATCTGTACCAA
+
KGH{PHKHKHKK{JMHL{JJFFFFGGMJ{{SR{LMJKQG{PNJKGFJHQ{N{JSUJEEHLJOQIIGINOKOIOIJ{MIK{JSQKSLOJ{JLO{JK{FD@EFXDCBB@EFDM{{NJHNKLIEQ{IGBDGGBLH{KIMI{D?@9@899I{GKM{KW{MKNLPJKJNHG@<6.//8767+,?>;6?F{IILKKE{KLJMNJIKMNJS{KIKJJGGKKSIIGMLHHMMK{NIJTNHHGJE==<<==>><:;;;;;;;;;:::;9998899:::9;:::;;:<<;::9::;<:9:(((((;999:<<<;;;;::99::;;9889:;<<;<<===1=;:::::::88888:;<?A?>>=<=5333;;;78,++++(2:5533471620/'*((()00((((**''(()*,++-24=>:@@@CBCB>;;;><;;;:<>@AA?<9999855:56=><;;::;::::::::::<<==?=?=<<=<===<:66657=>?>922224=<<;;<:
@73cc5e7a-281a-4f4f-a230-9530b86804d9 runid=3ffb29643267db9bb8aae685166434a5232ac074 sampleid=1_launch read=22571 ch=61 start_time=2024-11-11T03:14:28Z model_version_id=dna_r10.4.1_e8.2_5khz_400bps_sup@v4.2.0 barcode=barcode05
AATTATAGGATCCGCTTTTATTGGGTATGTTTTACCTTGAGGACAAATATCTTTTTGGGGAGCAACAGTTATTACTAATATTTTATCTTCAATTCCATTTTTAGGGAAAAAAATTGTTTTTTGAGTTTGAGGAAGATTTTCCGTTGATAATCCTACATTAAATCGATTTTTTTCTTACATTTTTTAATACCTTTAATAATTTTAGCTATATCAATAATTCATTTATCTATTCTTCATGAAAAAGGCTCATCTAACCAGATACGGATTAGATTCAAGAAAAGATAAAATCTATTTTAATAAAAGATTTATATTTAAAGATTTAATTTCTTTAATACTAATAGTAATATTTTATTGCTTAATATTATCATTTTTTATTGATTTTCATTTTAGAATAGCAAAGGAAAATTTTTTTCCAGCTGATCCTTTAAATACACCTTTACATATTAAACCTGAATGATACTTTATATTTGCTTACGCAATTTTACGATCTGTTCAA
+
7767>====><;;99;<=JA@@@@ACBBCCDFCBBBABBA?>>><=>>?CCC@4JIDEE@@A@:::000111BHH\SLHK{H{XLM{K{MK{{H{LGCHL{{400012GH{{{MLMWO{U{MCBADCE@CLDVH{PPHREB=667EEJJJ{HH{{M{{MPMMJ{{LLI{VO{{@A<..LFIRM{K{LULOWV{{OK{O{{{S{JLJ{INLHJ{OK{JSU{L{{{H{FHHBBBCBLJGJ{NO{{{{{IIX{LHINFCJ0////////D?.****DCEEKQ{LMK{{{{JK{IBBDCCJGFMLMM{OOI{IMMK{JR{{{SKKN{{O{JQ{{HKK{H{KHPJK{RJLJW{{{LKULMLI{{J{R{HJ{SH{S{{{KM{OKLKL{{JIH{IL{JM{GOEIHM{T{{{I{LMW{{{H{>>KNHKLMHK{{{{I{JJPLD;:>:;BFHHFNIG{{{K{{THIGGJJK{T{KG{{M{L{JNHDHJG{{{KJ==<5544+))(
@fb111094-c63c-4ba5-b859-cfa92f08a394 runid=3ffb29643267db9bb8aae685166434a5232ac074 sampleid=1_launch read=20712 ch=415 start_time=2024-11-11T03:14:46Z model_version_id=dna_r10.4.1_e8.2_5khz_400bps_sup@v4.2.0 barcode=barcode05
AATTATAGGATCCGCTTTTATTGGGTATGTTTTACCTTGAGGACAAATATCTTTTTGGGGAGCAACGGTTGTTTCTAATATTTTATCTTCAATTCCATTTTTAGGGAAAAAAATTGTTTTTTGAGTTTGAGGAAGATTTTCCGTTGATAATCCTACATTAAATCGATTTTTTTCTTTACATTTTTTAATACCTTTAATAATTTTAGCTATATCAATAATTCATTTATCTATTCTTCATGAAAAAGGCTCATCTAACCAAATAGGATTAAATTCAAGAAAAGATAAAATCTATTTTAATAAAAGATTTATATTCAAAGATTTAATTTCTTTAATATTAATAGTAATATTTTATTGCTTAATATTATCATTTTTTATTGATTTTCATTTTAGAATAGCAAAGGAAAATTTTTTTCCAGCTGATCCTTTAAATACACCCTTACATATTAAACCTGAATGATACTTTATATTTGCTTACGCAATTTTACGATCTGTACCAA
+
M{OK{{MM{M{OK{KT{JQMJ{HJ{NK{M{V{P{O{HG?>AABBEJNGIKCJFSD@@JL{{{XRH{EFFC@CA<7<<<CK{P{{N{{V{{L{HKQ{FFEOM{EEG{K{PL{{{MK{IR{M{{HGCLJHFAABACK{{{{LNKJGLKHILK{{{{{{{{{{{{{N{EKL{O{{{KLF:55GFDGPHIOICBD89211LK66666>=KIFcFHFC::::>ED?>>??<{THKJZIMLHN{{{K{IM{K{{{{J{H{{GL{{K{PGIEFHIO{FHKHNLOQM{N{{MMNN?Q{KCCCDC{M{I{L{NQN{{LLJIMN{IKJKLIVY{{K{M{{KIKPKK{K{{TG{Q{{M{{{M{{LJ{IQL{J{TKR{JGFSR{{I{JHI{G{{K{{MRKNIK{JIJL{{{E{DDG{J{JO{{IGF9:M{NIHI{{R{L{HJK{F{H((B((GFABBCBB=52,)((+13211113CCBCCEFIECA??>>=>BB@A:::::@AEAACB
@c4f80d79-36d1-4c5c-a99f-70176ba644e4 runid=3ffb29643267db9bb8aae685166434a5232ac074 sampleid=1_launch read=17123 ch=390 start_time=2024-11-11T03:14:59Z model_version_id=dna_r10.4.1_e8.2_5khz_400bps_sup@v4.2.0 barcode=barcode05
AATTATAGGATCCGCTTTTATTGGGTATGTTTTACCTTGAGGACAAATATCTTTTTGGGGAGCAACAGTTATTACTAATATTTATCTTCAATTCCATTTTTAGGGAAAAAAATTGTTTTTTGAGTTTGAGGAAGATTTTCCGTTGATAATCCTACATTAAATCGATTTTTTTCTTTACATTTTTTAATACCTTTAATAATTTTAGCCATATCAATAATTCATTTATCTATTCTTCATGAAAAGGCTCATCTAACCAAATAGGATTAAATTCAAGAAAAGATAAAAAATCTCTTTTTAATAAAAGATTTATATTTAAAGATTTAATTTCTTTAATATTAATAGTAATATTTTATTGCTTAATATTATCATTTTTTATTGATTTTCATTTTAGAATAGCAAAGGAAAATTTTTTTCCAGCTGATCCTTTAAATACACCTTTACATATTAAACCTGAATGATACTTTATATTTGCTTACGCAATTTTACCGATCTGTACCAA
+
AAAB>====@==<::<<<>=;;=<<@??@?@A:)((()..22><;;;<>AABCEEEDAA<@;;:;;;;<=<=?????>>=>@<.C@@@=<<<<<=>>@DJIDAA@8CGGHGGCEC6666FI=52111*.<==>CDFGK64>99::>@?>>>?@ABBAAA@@@?=<<==CFFG?10/-3777855EBB?>>?@AGGCA???@BILEAA@>>==<==>@A?>=>>AACDGI99988@@B/////1-****,@AA@@A@@A@>>=>>@?@AAB@A>;99:;83(()211<;88,,,,,7734448>>>=>@ACA??=0>B>>>>>@BBABABCCB@?>>?>>==;:::;<>?DEDBB??>=====>>.-<=<>?AEHDDDCA@BBGIEDECE1..,(()/./11499<<<=?CFCCC@<;;<;:;;;=?A>?>=<;<<<44?44><;::;;<<;<;;::9::<=:660<<;<==:::9866677<?@:9/***,,,,-4433
@b4d6e653-d11d-4862-b85d-3036b275232e runid=3ffb29643267db9bb8aae685166434a5232ac074 sampleid=1_launch read=26110 ch=366 start_time=2024-11-11T03:14:54Z model_version_id=dna_r10.4.1_e8.2_5khz_400bps_sup@v4.2.0 barcode=barcode05
AATTATAGGATCCGCTTTTATTGGGTATGTTTTACCTTGAGGACAAATATCTTTTTGGGGAGCAACAGTTATTACTAATATTTTATCTTCAATTCCATTTTTAGGGAAAAAAATTGTTTTTTGAGTTTGAGGAAGATTTTCCGTTGATAATGCTACATTAAATCGATTTTTTTCTTTACATTTTTTAATACCTTTAATAATTTTAGCTTTATCAATAATTCATTTATCTATTCTTCATGAAAAAGGCTCATCTAACCAAATAGGATTAAATTCAAGAAAAGATAAAATCTATTAATAAAAGATTTATATTTAAAGATTTAATTTCTTTAATATTAATAGTAATATTTTATTGCTTAATATTATCATTTTTTATTGATTTTCATTTAGAATCAGCAAAGGAAAATTTTTTTCCAGCTGATCCTTTAAATACACCTTTACATATTAAACCTGAATGATACTTTATATTTGCTTACGCAATTTTACGATCTGTACCAA
+
LLIHMLHGFKM{GHJIF>:::GEFGKLGKQIHKPIC{L99@KKI88875633234?:677HFJJF{DCDCBECEJLP{KL{PM{LFPMGEEETHI{KEGOJ{22123<BDEDFEKSOIH{QO433349DEJLHI{{JMK9?D:950...24/////8:;;BEEEDEE?JII{{I@B;46=>>@CEIL{PHFHKA>>{S{JNJ{IKOLJIINP{GIHLJIIGHMJ{{{{{H{LJHHIDIK{{{JK{{PL{{FHI[{GCDG{IB@A@@DEJHIHFGEHJF{GIFH76725443/.,,-+,.:FEBA=22FGI{K{{HLKGMDFML{LPUQMFLHHIGJQGJEEFKHJLJ{J{HHHFGG{{LI{J{LJFFM8GLGGFEFKGGJI{F{G>98882///0:>?EFCGGHGHHI{FMJKHF{JF{IGBD855@?0////44?45BEGGEDGIJ{G+++++FEGFFFJG{HEH{HJ{{IFGEEERN{{LH????@BBFFGHF
@3d6a445f-c103-4855-ad09-271a0866c12c runid=3ffb29643267db9bb8aae685166434a5232ac074 sampleid=1_launch read=67321 ch=351 start_time=2024-11-11T03:14:58Z model_version_id=dna_r10.4.1_e8.2_5khz_400bps_sup@v4.2.0 barcode=barcode05
AATTATAGGATCCACTTATTGGGTATGTTTTACCTTGAGGACAAATATCTTTGGGGAGCAACAGTTATTACTAATATTTTATCTTCAATTCCACTTTTAGGGAAAAAAATTGTTTTTTGAGTTTGAGGAAGATCTTCCGTTGATAATCCTACATTAAATCGATTTTTTTCTTTACATTTTAATACCTTTAATAATTTTAGCTATATCAATAATTCATTTATCTATTCTTCATGAAAAAGGCTCATCTAACCAAATAGGATTAAATTCAAGAAAAGATAAAATCTATTTTAATAAAAAGATTTATATTTAAAGATTAATTTCTTTAATATTAATAGTAATATTTTATTGCTTAATATTATCATTTTTTATTGATTTTCATTTTAGAATAGCAAAGGAAAATTTTTTTCCAGCTGATCCTTTAAATACACCTTTAGTGCTTTTTAAACCTGAATGATACTTTATATTTGCTTGCGCAATTTTACGATCTGTACCAA
+
;<=?>>6333333229?<<@??A@@@A@ABCAA@@@??@?=<0.+))('&&&%*,-*1457:??>?>>BA@@@?@?>>>?>?<7544@????@?>@@DADA>;;;;>FCCCCACCCMJEBBAAE@CBBBBAAA@@>9856679AA@???AAA@@@@ABA@=>==<GNFID9753=C@4/B::99@@ABDCCCA?>?AFEBAA??>@?@?A?????@BBBAB@?>=>>>?A=====??A@?>>>>>>>>?@@@@@@@???AA@AA@BAAA>>>>BB=<<<@@D?<:99:;<AA><><<;;:;<6<<;;;;?E>>?>,,>>@?@F944A@??>==<;;<<<>?@CECDCA???>?>===>====?@F{HFAA@????CC@@?@?:999;9999:<>>??@>??BFLDFB911;>>;;:::=@@@?>=<<;95581))('&&&),+-//;>66556763222/*19;?A@A@@@533336>@?+''''(1++,..??
@e73245ee-f0ca-4056-b038-d44561821b34 runid=3ffb29643267db9bb8aae685166434a5232ac074 sampleid=1_launch read=26767 ch=160 start_time=2024-11-11T03:15:09Z model_version_id=dna_r10.4.1_e8.2_5khz_400bps_sup@v4.2.0 barcode=barcode05
AATTATAGGATCCGCTTTTATTGGGTATGTTTTACCTTGAGGACAATCTGTTTGGGGAGCAACAGTTATTACTAATATTTTATCTTCAATTCCATTTTTAGGGAAAAAAATTGTTTTTGAGTTTGAGGAAGATTTTTCCGTTGATAATCCTACATTAAATCGATTTTTTTCATTACATTTTTTAATACCTTTAATAATTTTAGTTATATCAATAATTCATTTATCTATTCTTCATGAAAAAGGCTCATCTAACCAAATAGGATTAGATAGAAAGATAAAATCTATTTTAATAAAAGATTTATATTTAAAGATTTAATTTCTTTAATATTAATAGTAATATTTTATTGCTTAATATTATCATTTTTTATTGATTTTCATTTTAGAATAGCAAAGGAAAATTTTTTTCCAGCTGATCCTTTAAATACACCTTTACATATTAAACCTGAATGATACTTTATATTTGCTTACGCAATTTTACGATCTGTACCAA
+
A@?><<;<;<::988::;FBBAAA@?>>=>?@ABBD@D++?@::>=+'*+*******@?@=<<<<<=<>?@@@><<<<<@GEAAA@:5658<==?@EG{?>>=AGPIGPEEC@?AABDC@>====>A?>=<;<;<=<<>769;<==;;;<=>>;;;::::211126>??@?>?=:9989:57DB?;::::<@?A>=:99=AA?;;:::=====<:::::>>>=>>?>;;:9:<:<;;;>==;:99:;<;;;;<<<<><=<;<<=<;::9677;99999:::::<==ABC<:888:::::<<=<:;;;=>;::;;=?>>?>AAA?=;:::::9987888:<=@C@>><;;;;8877788:::<=?CC@==<;<<<@@@?>9@?=;;:4330/0-<9:<@@@?BH{GEC:::;87788:>AAB?==;;;:43:22:9999:::99::98877899:;==><<;<<==;:866668>C@;9''''''&'''87
@3c2399e5-8269-486a-91ba-a2c75cd93c52 runid=3ffb29643267db9bb8aae685166434a5232ac074 sampleid=1_launch read=99948 ch=450 start_time=2024-11-11T03:15:07Z model_version_id=dna_r10.4.1_e8.2_5khz_400bps_sup@v4.2.0 barcode=barcode05
TGGTACAGATCATTGAACCCCGTAAGCAAATATAAATTATCATTCAGGTTTAATATGTAAAGGTGTATTTAAAGGATCAGCTGGAAAAAAATTTTTCCTTTGCTATTCTAAAATGAAAATCAATAAAAAATGATAATATTAAGCAATAAAAATATTACTATTATATTTAAAGAAATTAAATCTTTAAATATAAATCTTTTATTAAAATAGATTTTATCTTTTACTTGAATTTAATCCTATTTGGTTAATGAGCCTTTTTCATGAAGAATGATAAAATGAATTATTGATATAGCTAAAAATTATTAAAGGTATTAAAAAATGTAAAGAAAAAAATCGACTTAATGTAGGATTATCAACGGAAAATCTTCCTCAAACTCAAAAAACAATTTTTTTCCCTTAAAAATAAATGAAGATAAAATATTAGTAATAACTGTTGCTCCCCAAAAAGATATTTGTCCTCAAGGTAAAACATACCCAATAAAAGCGGATCCTATAATTA
+
@667745432)''&$%%%%&&%&))*5567-:;,,+++,,+000//0.((*06633334;;?@@??@AACCCBBBCA@?>>@><:9;>@=5423===;448:?CA@65555>CB>===@A????==>@CA?<<<;:::898::;;==>>?=<>:4,&&&&&-++/891--=<=<<=@@??>;<<;:<??>=<::;;<>BDBB@>=>>?;;::;;4,?>=;:0-..,''))*4**;;<=;<=;621)'''&')))))/---55334678768989::6;;;;<<>><;<<::::;<<=;976-+**,-*21100.,,.9B>;:999<>>?BCECA521+*+++<=;::::<=<<<;;933334?@@@<987:;@AAB?=;:9::99:;=ABCCC>=;.-)))<CA43.(344;::::;<>:::9999999::;:99989;;=20111;::::;<=<;=<;<<<<<;<<=>><;:;;;=>><;:98733333778644448
@3317b887-8f5d-4dfb-8bcf-780b4c278830 runid=3ffb29643267db9bb8aae685166434a5232ac074 sampleid=1_launch read=62526 ch=329 start_time=2024-11-11T03:15:08Z model_version_id=dna_r10.4.1_e8.2_5khz_400bps_sup@v4.2.0 barcode=barcode05
AATTATAGGATCCGCTTTTATTGGGTACGTTTTACCTTGAGGACAAATATCTTTTTGGGGAGCAACAGTTATTACTAATATTTTATCTTCAATTCCATTTTTAGGGAAAAAAATTGTTTTTTGAGTTTGAGGAAGATTTTCCGTTGATAATCCTACATTAAATCGATTTTTTTCTTTACATTTTTTAATACCTTTAATAATTTTAGCTATATCAATAATTCATTTATCTATTCTTCATGAAAAAGGCTCATCTAACCAAATCAGATTAATTCAAGAAAAGATAAAATCTATTTTAATAAAAGATTTATATTTAAAGATTTAATTTCTTTAATATTAATAGTAATATTTTATTGCTTAATATTATCATTTTTTATTGATTTTCATTTTAGAATAGCAAAGGAAAATTTTTTTCCAGCTGATCCTTTAAATACACCTTTACATATTAAACCTGAATGATACTTTATATTTGCTTACGCAATTTTACGATCTGTACCAA
+
{{JHBC555566667DPKPLR{QJI{LR{{{L{H{LGB**++*/02400CHCDEJLIH{K{OJHRKNLNK{K{{{JMKH{{{LGA{{HONJ{ILTUJJ{J{LEUH{A{BHO;;5-,,,-.89**))*,,->BCHIK{WKEDJDCGI{{{{{H{OFLK{{L{LH{GJGM{UK{{;>A1--==?@?ILFIFHJ{J{{W{JJEEDEGK{KIIFHIJ{{M{{R{GDHGD?>>>??>LHOGF{GHGJNN{S{{IJYH{{HY{KCGH/////27711=?><=>?8::323DC<ECC@@BCC{HHIGIDRN{LJMQI{I@{JPLG{{F{{{NFL{I{{{{H{IFQIGGGEFDGHL{JDCDCBQSFJIJKH{G{FIKMKNK{R{{UW{{{{C{L{L{JJ{GK{{KP{KHHN{IGEEFA>:;*****+BDBIM{LZ{IBBAB>??C>CDFEEEEGJEGBBAA@@ABBCEECDDGDCECDHCDC@???AEFFDB;;:9::9:::@@
@fb3fee82-acec-4907-8f94-a9d3b35b2361 runid=3ffb29643267db9bb8aae685166434a5232ac074 sampleid=1_launch read=22052 ch=109 start_time=2024-11-11T03:15:05Z model_version_id=dna_r10.4.1_e8.2_5khz_400bps_sup@v4.2.0 barcode=barcode05
TGGTACAGATCGTAAAATTGCGTAAGCAAATATAAAGTATCATTCAGGTTTAATATGTAAAGGTGTATTTAAAGGGGACAAGCTGAAAAAATATTCCTCTTGCTATTCTAAAATGAAAATCAATAAAAAATGATAATATTAAGCAATAAAATATCTATTAATATTAAAGAAATTAAATCTTTAAATATAAATCTTTTATTAAAATAGATTTTATCTTTTCTTGAATTTAATCCTATTTGGTTAGATCAGCCCTTTTTTCATGAAGAATAGATAAATGAATTATTGATATAGCTAAAATTGTCTAAAGGTATTAAAAGTGTAAAGAAAAAAATCGATTTAATGTAGGATTATCAACGGAAAATCTTCCTCAAACTCAAAAAACAATTTTTTTCCCTAAAAATGGAATTGAAGATAAAATATTAGTAATAACTGTTACTCCCAAAAAGATATTTGTCCTCAAGGTAAAACATACCAAATAAAGACAGATCCTATTAGTA
+
4,+++,0332+***+.-0-)((**+-344432111113300/../001122354332222223332233433333344433211)))*+1.+('%$$$%'))*3433445667844446766667655644222223455/..----//.-,.)%%%&(33433444555465664543344469865422133679:7654665633344:864445;;::755447653222345*)((%%%%&%&&&&&%&'*+--5534445764100116654544555444445566754550)('''()145/--,-231**)*/02466<==<;6/////5554555444443333/,,,,.886677688988766555555323339:;:;876)6778:97555455444344456755522222222120010/210/-24476534345,344422121201123.,('%%%%&*,.*/((((---0031)(('
@73b5b03c-182f-4a37-9b3a-0821eaccc6f4 runid=3ffb29643267db9bb8aae685166434a5232ac074 sampleid=1_launch read=207242 ch=36 start_time=2024-11-11T03:15:04Z model_version_id=dna_r10.4.1_e8.2_5khz_400bps_sup@v4.2.0 barcode=barcode05
AATTATAGGATCCGCTTTTATTGGGTATGTTTTACCTTGAGGACAAATATCTTTTTGGGGAGCAACAGTTATTACTAATATTTTATCTTCAATTCCATTTTTAAGGAAAAAAATTGTTTTTTGAGTTTGAGGAAGATTTTCCGTTGATAATCCTACATTAAATCGATTTTTTCTTTACATTTTTTAATACCTTTAATAATTTTAGCTATATCAATAATTCATTTATCTATTCTTCATGAAAAAGGCTCATCTAACCAAATAGGATTAAATTCAAGAAAAGATAAAATCTATTTTAATAAAAGATTTATATTTAAAGATTTAATTTCTTTAATACTAATAGTAATATTTTATTGCTTAATATTATCATTTTTTATTGATTTTCATTTTAGAATAGCAAAGGAAAATTTTTTTCCAGCTGATCTTGCTTTTTTAAATACACCTTTACATATTAAACCTGAATGATACTTTATATTTGCTTACGCAATTTTACGATCTGTACCAA
+
KKNHK{IG{{HMKKV{IN{NPKJ{I{{K{{XGKKKFGI>ADEDGAA@?@GHF{CEJDLJGDEDBBBGHQHHLLMHKKJJMIL{LI{JJLJNM{OQKFHILL{XKJHGLKJ{{{{R{{{L{SHFIFIGHOP{HGHKIA>?A9D===BDFII{G{KJ{LZK{JHOH{Y{HGH{{PNHA=@{{{O{{IN{HIFIHLQ{N{IHHI{{{{cKIIJOPXHLKFJG{G{RJJ{{TNJVMMGIHRE{DQGO{GH{GFKL{OIILHHFLFEDDDHI{QEEKGIHFJJIMLFABH?>A@<:;<=?IFEFJP{KLQHNHHIKGNHIILI{GPO{K{HH{Q{HIHIHGEHIMLHDEDIGMIJHIJKGEHJGFDEHGFHKFMJ{{H{KK{F{NK{JFEEJGEGIDBDF87777DCGDHEDJIGJIF99@@534&&&%&&&&.333?CEEEECFDEKIJGHEDDEDGCCDBBAA@@@CBCCCBCDBABBBECA?::::;BBCCC>>>=?>;;;<A@
@4f1c18ab-364e-4d02-8e73-32f60dd4f134 runid=3ffb29643267db9bb8aae685166434a5232ac074 sampleid=1_launch read=99957 ch=450 start_time=2024-11-11T03:15:21Z model_version_id=dna_r10.4.1_e8.2_5khz_400bps_sup@v4.2.0 barcode=barcode05
AATTATAGGATCCGCTTTTATTGGGTATGTTTTACCTTTCTGAGGACAAATATCTTTTTGGGGAGCAAGAGTTATTACTAATATTTTATCTTCAATTCCATTTTTAGGGAAAAAAATTGTTTCTTGAGTTTGAGGAAGATTTTCCGTTGATAATCCTACATTAAATCGATTTTTTTCTTTACATTTTTTAATACCTTTAATAATTTTAGCTATATCAATAATTCATTTATCTATTCTTAGATGAAAAAGGCTCATCTAACCAAATAGGATTAAATTAAGAAAAGATAAAATCTATTTTAATAAAAGATTTATATTTAAAGATTTAATTTCTTTAATATTAATAGTAATATTTTATTGCTTAATATTATCATTTTTTATTGATTTTCATTTTAGAATAGCAAAGGAAAATTTTTTTCCAGCTGATCCTTTAAATACACCTTTACGTATTAAACCTGAATGATACTTTATATTTGCTTACGCAATTTTACGATCTGTACCAA
+
<<<;22/./015A544310/01//01773/../+/00/.)+---::;+****,+,+)))((()3/,++%%&%&''4678>@FJEFKNEIGL{PFDEDEJHC{IKPGFEF{KMJP{{L{{KI{IM{BABABRGKKQJGJGGF{CBE?@ABCFNGEGGQ642235ECDBCBBCFI{{I<;=7.5=A@<7LICBCBFEFJ{J{{DFCBCIBGDEA@>?@@A@@@DCCEDHDGGFC9EEIFE210001;>CDDCAF>98*****;=?CCDFDEHGFHYH@****,@FEEDCBC??CED66666LCBABDEEFFEMJDDDFHFGDBBDCEGEFHEEEECAB@@@AABB@@@?AABDHGFGFCBBAABBAABAABBCCDJ{JIHFECFGEHHMUHHHIHDDA????@ABCCCDEEGFI{GL?=88;@BBECKEEB@?A>54320//103;;::;>>?@?@?>====>??@@@A@@A@CB@@@?><<;<=ADDA?87778====<:6
@2c95797d-74da-4d66-bb5b-d698556db221 runid=3ffb29643267db9bb8aae685166434a5232ac074 sampleid=1_launch read=106899 ch=352 start_time=2024-11-11T03:15:19Z model_version_id=dna_r10.4.1_e8.2_5khz_400bps_sup@v4.2.0 barcode=barcode05
TGGTACAGATCGTAAAATTGCGTAAGCAAATATAAAGTATCATTCAGGTTTAGTATGTAAAGGTGTATTTAAAGGATCAGCTGGAAAAAAATTTTTCCTTTGCTATTCTAAAATGAAAATCAATAAAAAATGATAATATTAAGCAATAAAATATTACTATTAATATTAAAGAAATTAAATCTTAATAAAATCTTTTATTAAAATAGATTTTATCTTTTCTTGAATTTAATCCTATTAGTTAATGAGCCTTTTTCATGAAGAATAGATAAATGAATTATTGATATAGCTAAAATTATTAAAGGTATTAAAAAATGTAAAGAAAAAAATCGATTTAATATTAGGATTATCAACGGAAAATCTTCCTCAAACTCAAAAAACAATTTTTTTCCCTAAAAATGGGATTGAAGATGAAATATTAGTAATAACTGTTGCTCCCCAAAAAGATACTTGTCCTCAAGGTAAAACATACCCAATAAAAGCGGATCCTATAATTA
+
Z>>===GG.)))))5?BDGCDDDEGGJKHKJKNDDEENNGMPHLIHLHHKFFIPKFGI{KIJJIJNKMHHG{IGGL{IHI{IHNFHBYIEDD@9877533466C54434488>>;<<<G>DDBB88856:;33333@@CCA>>>@CDDCG@AEDA9,+++,AAHFDE=<;47+414222300/()--).0)*)))*,-6@ABDBA==<<<HAD====C8:<99><=@?@LFKHA?;0022236++'%$&),/22>BBFDDCDCCBBBBBFIDDC99999DEEDCBABCCDEFI{HA@@@@AAA@ABDDDDFEC@@@@CDDCDDEDEE'''''.%'%%&'&&'+++++,,.524447DFBD>::::<====;::::JEGDCDDHI{{OIHIDCCDKJHC@@??AABA@@@@@@@><<<<>@AACAA?@AABBCC:75+(**+A@@?@)((((CBBCAA?>>?>??@@??@@@@A>===>@>76533567998779
@d78581e9-4210-420f-8d2f-d4754c7dd43c runid=3ffb29643267db9bb8aae685166434a5232ac074 sampleid=1_launch read=42702 ch=254 start_time=2024-11-11T03:15:21Z model_version_id=dna_r10.4.1_e8.2_5khz_400bps_sup@v4.2.0 barcode=barcode05
AATTATAGGATCCGCTTATTGGGTATGTTTTACCTTGAGGACAAATATCTTTTTGGGGAGCAACAGTTATTACTAATATTTTATCTTCAATTCCATTTTTAGGGAAAAAAATTGTTTTTTGAGTTTGAGGAAGATTTTCCGTTGATAATCCTACATTAAATCGATTTTTTTCTTTACATTTTTTAATACCTTTAATAATTTTAGCTATATCAATAATTCATTTATCTATTCTTCATGAAAAAGGCTCATCTAACCAAATAGGATTAAATTCAAGAAAAGATAAAATCTATTTTAATAAAAGATTTATATTTAAAGATTTAATTTCTTTAATATTAATAGTAATATTTTATTGCTTAATATTATCATTTTTTATTGATTTTCATTTTAGAATAGCAAAGGAAAATTTTTTTCCAGCTGATCCTTTAAATACACCTTTACATATTAAACCTGAATGATACTTTACGCAATTTTACGATCTGTACCAA
+
RKG{IFBCCCCMQ;:9923>=>>CJIIPGFFFGI{SCIHGDB?>54454449:<=CNI{{{L`LMLFPKGKJ{GOMKJ{UI{{HKKKHGK{MMMH{G{LK;;<;=FVKL{{{IUIJ{CGKA>==>@?DHH{LJMJL{MJ{CKJI{MTIKJIJM{JOHKHMIKWGHGPI{{{E1/..HIMGOP{LWHKHQVHK{{I{MHK{{KLO{{KKLGHI{IIKHIGHFHEJ{GF`GJKHI{PICIJL{HOHG{HUH{II{MGJ{IIGCBDDCFKKIKFKJFKP{LHQHGG{JL{RJGJG{LLIIHKJGFHJ{KMIKLLLGPLIHJ{IIJKKPIJGIHHHJIFILDJGFGOFHGJ{IIJD=;1----A@--FFFMJL{{LJN{MHJM{MKITI{OGGHHDFFFFGFGFDXEGJMJY{{O{FIHEKGLGGJJR6F>66?>>@22K22EFCBBCCCGJFHFP{HH{CAB@4229>=@AFHFIQA????BCFCCCB
@060bc262-f2c0-43c7-b6ab-7e0f67337def runid=3ffb29643267db9bb8aae685166434a5232ac074 sampleid=1_launch read=11009 ch=179 start_time=2024-11-11T03:15:23Z model_version_id=dna_r10.4.1_e8.2_5khz_400bps_sup@v4.2.0 barcode=barcode05
TGGTACAGATCGTAAAATTGCGTAAGCAAATATAAAGTATCATTCAGGTTTAATATGTAAAGGTGTATTTAAAGGATCAGCTGGAAAAAAATTTTCCTTTGCTATTCTAAAATGAAAATCAATAAAAAATGATAATATTAAGCAATAAAATATTACTATTAATATTAAAGAAATTAAATCTTTAAATATAAATCTTTTATTAAAATAGATTTTATCTTTTCTTGAATTTAATCCTATTTGGTTAGATGAGCCTTTTTCATGAAGAATAGATAAATGAATTATTGATATAGCTAAAATTATTAAAGGTATTAAAAAATGTAAAGAAAAAAATCGATTTAATGTAGGATTATCAACGGAAAATCTTCCTCAAACTCAAAAAACAATTTTTTTCCCTAAAAATGGAATTGAAGATAAAATATTAGTAATAACTGTTGCTCCCCAAAAAGATATTTGTCCTCAAGGTAAAACATACCCAATAAAAGCGGATCCTATAATTA
+
FP{MHKIKIQKJIJOIIK{DCCJLFIFIEGO{{KHHHIH{KG{{JGXJGJII{UO{PHHQ{LLIJ{{H{HJ{L{PSMIL?@??FFFK{{{IBCC?A>7=9..GFEECED@@A?=?=@AIDFGCBADBCFHCHGEEHEGFBBAA<<<<?MGCKLFGHFHFJM{JISLFDBBAAABHGPMIHIHHFGLJLFA@AGLHIIIHJ{J{GKGFK{{AA0,AAB@@IBIIBBLJN{JY{KOLKGFHFHYHLFKHH{GHEFGSIVNIJJGONLNGLKJFK{FIINLGHIG{{GNGJIDFHHJIIJISKFJFIHQHHGJJKHPGHFEDBBDEE<@HH{{MC=====GF{KEDDBCBHEGFFHCCBABDILH[;888799978EDDEEDCA@AADFJM{HMD=6FGHFFIEBABAAABBBAABBFHEDCCDB@@?@@??@@?B@@?@AAEFECBBBBA@??@ABDECCBBA??@BBBA@?>@A@@B?>==>@@766669;<=<::::
@e860969a-412f-4290-a750-9ab7cf286839 runid=3ffb29643267db9bb8aae685166434a5232ac074 sampleid=1_launch read=22595 ch=61 start_time=2024-11-11T03:15:19Z model_version_id=dna_r10.4.1_e8.2_5khz_400bps_sup@v4.2.0 barcode=barcode05
TGGTACAGATCAGTAAAATTGCGTAAGCAAATATAAAGTATCATTCAGGTTTAATATGTAAAGGTGTATTTAAAGGATCAGCTGGAAAAAAATTTTCCTTTGCTATTCTAAAATGAAAATCAATAAAAAATGATAATATTAAGCAATAAAATATTACTATTAATATTAAAGAAATTAAATCTTTAAATATAAATCTTTTATTAAAATAGATTTTATCTTTTCTTGAATTTAATCCTATTTGGTTAGATGAGCCTTTTCATGAAGAATAGATAAATGAATTATTGATATAGCTAAAATTATTAAAGGTATTAAAAAATGTAAAGAAAAAATGGATTTTAATGTAGGATTATGGAAAATCTTCCTCAAACTCAAAAAACAATTTTTTCCCTAAAAATGGAATTGAAGATAAATATTTAGTAATAACTGTTGCTCCCCAAAAAGATATTTGTCCTCAAGGTGAAAACCTACCCCAATAAAAGCGGATCCTATAATTA
+
3*))))-+))&&%%%(33/51/,,,,.34454422332333344455432222421111133333322334545331111224666788987656779654..6544445768565445556545543322011114455554444343440666542223544433/./133335445444567::64331223368:9654355463223398644459:8854333544433356698987----.3.,,,-289765443322222233566566688955442432344443332243423111244556765222224455554*))((+*(+-))(((,,.,,*'''379778767668888887655321123679889966666:985554444432222506642--013224455344332121/7767543334677774,,,,,-++++,8332225-+7//3333111116666543334
@bc49cf64-ca51-4a38-b11d-043c45819bdb runid=3ffb29643267db9bb8aae685166434a5232ac074 sampleid=1_launch read=17256 ch=389 start_time=2024-11-11T03:15:30Z model_version_id=dna_r10.4.1_e8.2_5khz_400bps_sup@v4.2.0 barcode=barcode05
TGGTACAGATCGTAAAATTGCGTAAGCAAATATAAAGTATCATTCAGGTTTAATATGTAAAGGTGTATTTAAAGGATCAGCTGGAAAAAAATTTATTTGCTATTCTAAAATGAAAATCAATAAAAAATGATAATATTAAGCAATAAAATATTACTATTAATATTAAAGAAATTAAATCTTTAAATATAAATCTTTTATTAAAATAGATTTTATCTTTTTCTTGAATTTAATCCTATTTGGTTAGATGAGCCTTTTTCATGAAGAATAGATAAATGAATTATTGATATAGCTAAAATTATTAAAGGTATTAAAAAATGTAAAGAAAAAAATCGATTTAATGCAGGATTATCAACGGAAAATCTTCCTCAAACTCAAAAAACAATTTTTTTCCCTAAAAATGGAATTGAAGATAAAATATTAGTAATAACTGTTGCTCCCCGAAAAAGATATTTGTCCTCAAGGTAAAACATGCCAATAAAAGCGGATCCTATAATTA
+
;77CGOJR{J{IHKI{L{KL{OOJ{JFKGGQGN{INI{NIHJQUMM{J{L{LINJVKKJ{{KH{MML{RNKIHQNLK>>>>?LGN{JVK{{EB@2231((8888GEJGNM{{H{KMIKJKIKJ{L{LNOI{{JWL00000HGIQDIEE=IGLEFNMGLI{NJFH=<<>L{INHHHNJJHLJJK{HK{899BF{EIGIHJIIHL{GFEKEJ{L{H{H{OGCDEC{KHEHLFNHGIEPFHHEIKGJMGHJ{IDB30E?@HJCFILM{JHIJG{EFHIPMJMKBABABNFT{HHM{KR{MHFIIJIHL{IJLCCFF{KMJ{;887920004>?>76667DEEGDEDDCDDCEEIOHGHRJ{O{IRFGEDEGISHGJKGI{Z{{{N{IJ{{{{LIH6I{MLR{KILILKJHMIJGJ{LKQLN{GDDDDFHEGFIKLCA>111/,---.>A=888E;57A@55BCEF{@>?>?CD2,1)*A@DFGDE@@ABCCC@??@@AB
@00a0f995-349d-418f-b359-ae01dc21504c runid=3ffb29643267db9bb8aae685166434a5232ac074 sampleid=1_launch read=22605 ch=61 start_time=2024-11-11T03:15:29Z model_version_id=dna_r10.4.1_e8.2_5khz_400bps_sup@v4.2.0 barcode=barcode05
AATTATAGGATCCGCTTTTATTGGGTATGTTTTACCTTAAGGAACAATATCTTTTGGGGAGCAACAGTTATTACTAATATTTTATCTTCAATTCCATTTTTAGGGAAAAAAATTGTTTTTTGAGTTTGAGGAAGATTTTTCCGTTGATAATCCTACATTAAATCGATTTTTTTCTTTACATTTTTTAATACCTTTAATAATTTTAGCTATATCAATAATTCATTTATCTATTCTTCATGAAAAAGGCTCATCTAACCAAATAGGATAGATTAGAAAGATAAAATCTATTTTAATAAAAGATTTATATTTAAAGATTTAATTTCTTTAATATTAACAGTAATATTTTATTGCTTAATATTATCATTTTATTGATTTTCATTTTAGAATAGCAAAGGAAAATTTTTTTCCAGCTGATCCTTTAAATACACCTTTACATATTAAACCTGAATGATACTTTATATTTGCTTACGCAATTTTACGATCTGTACCAA
+
<??HMJ66666><1-233434BAADHL{NIJH@----/--../1,,/1,----880<GGLNKLGH====<66777FHELQGLJ{Q{KK@A@@AS{KCMPZHDDDCAFHJPHGEGEDECEC<.---.../@ANL{{KFDGDA>33=>EH{{HHI{J{MH{FGIJ{H{NGJM{{{B@><3?EBDCGL{ONOMSMH{{{{{JJLK{{N{MMFJFMGPI{GJF{FLJIHKUL{KFFKIIEDGCBBCBCBDBEKE{I{HFGHBCCCBCA98'&&'''(()+)1566;;<::;::<<<>87669::;;<<977778;<88899==<<=;==>;><;:999999899:;<=???>>;;;:9998887500/-*7*::99:::><<=<=:44437666678:<;=>=<<==BB@>=66::988889;><>=:9766668;9<;:98887877878876767789;;:98899::98511223:<>=6000015557789
@911eb6cd-7e62-4c63-83c5-151b2dba8076 runid=3ffb29643267db9bb8aae685166434a5232ac074 sampleid=1_launch read=33418 ch=33 start_time=2024-11-11T03:15:37Z model_version_id=dna_r10.4.1_e8.2_5khz_400bps_sup@v4.2.0 barcode=barcode05
AATTATAGGATCCGCTTTTATTGGGTATGTTTTACCTTGAGGACAAATATCTTTTTGGGGAGCAACAGTTATTACTAATATTTTATCTTCAATTCCATTTTTAGGGAAAAAAATTGTTTTTTGAGTTTGAGGAAGATTTTCCGTTGATAATCCTACATTAAATCGATTTTTTTCTTTACATTTTTTAATACCTTTAATAATTTTAGCTATATCAATAATTCATTTATCTATTCTTCATGAAAAAGGCTCATCTAGCCAAATAAGATTAAATTCAAGAAAAGATAAAATCTATTTTAATAAAAGATTTATATTTAAAGATTTAATTTCTTTAATATTAATAGTAATATTTTATTGCTTAATATTATCATTTTTTATTGATTTTCATTTTAGAATAGCAAAGGAAAATTTTTTTCCAGCTGATTCTTTAAATACACCTTTACATATTAAACCTGAATGATACTTTATATTTGCTTACGCAATTTTACGATCTGTACCAA
+
IN{KHRL{FHHHIFEHC5../:;;<OHGLPHR@9999;67==>AFHGGSNMSLJHJHI{IHMHJEGCDDCB{GGFEGGTI{GNQLEU{KG{JFQHNG{H{RHEFHEFSLGN{{JJIKKJNJ{IGHIGLIMML{LJINFGJDB99<FHIGJHNHIH_HGKIKM{KGGMCNFK{{B<EF2;DGFF=;VIMTFEFKFEDHPGFKFHIEOHDGDA?=,,,,.DDBCDBDDEDBBBCAABECEBBBBFLJJKMOIJNLJITOLH{OOGNF{HSEHFHJLFFLF{B9IFE{HHFDECEFTHPIJFHEHHFFJ{{NFEGGJLHHJFPFRMR{LAEDD6CCCDBBABHFDGEKGJJLJKIG@?JFFFIFIELEIIFJKT{{LHFFQHH{\JG{BHUHJEFFDDBGMIILEFTEH{GMJ{J{J>?BI??@?<>@?=?AAADDA=<<?<CGFDFEJEHECC@@???@ABBCDCBBB@BDDFFECA==<<=@BFDA;;::;ABA@@@@
@0352805a-2983-401a-9710-976fe5484342 runid=3ffb29643267db9bb8aae685166434a5232ac074 sampleid=1_launch read=32010 ch=505 start_time=2024-11-11T03:15:44Z model_version_id=dna_r10.4.1_e8.2_5khz_400bps_sup@v4.2.0 barcode=barcode05
TGGTACAGATCGTAAAATTGCGTAAGCAAATATAAAGTATCATTCAGGTTTAATATGTAAAGGTGTATTTAAAGGATCAGCTGGAAAAAAATTTTCCTTTGCTATTCTAAAATGAAAATCAATAAAAAATGATAATATTAAGCAATAAAATATTACTATTAATATTAAAGAAATTAAATCTTGATAAAATATTTTATTAAAATAGATTTTATCTTTTCTTGAATTTAATCCTATTTGGTTAGATGAGCCTTTTTCATGAAGAATAGATAAATGAATTATTGATATAGCTAAAATTATTAAAGGTATTAAAAAATGTAAAGAAAAAAATCGATTTAATGTAGGATTATCAACGGAAAATCTTCCTGAACTAAAAAACAATATACCCTAAAAATGGAATTGAAGATAAAATATTAGTAATAACTGTTGCTCCCCCGAAAAGATATTTGTCCTCAAGGTAAAACATCCCAATAAAAGCGGATCCTATAATTA
+
43235575.-***+.8;<<7544446;<<<<;::;;;<=;::::++++*).-/119977888:998899;111000/,,+++...47?DA422240=772*+=<;<:;844555;:9:;9:;99:9;<<;9977789;;::99899:;<<;;::76668:;::98888:9999:>=<<<;;5++..0;<;?@@AA@A?=<<<;966667A??====D;::,-777=:9::99;;<<<;;;98777666679;?>><;988999::99999;<<<=<<=<<;::988899;;<<<;;;;;::776667::;;<;:878889==>>?@?=7333349999::9899:9::871.../288+**&&''')((&&&)///,,,&&%%%)()00;=<6555555558766789<:997754434688::;:99899:8,+++8;72103'&&&&&77898798889993333366557760////445552222
@ac6fb858-b649-431a-8b20-24a875104e48 runid=3ffb29643267db9bb8aae685166434a5232ac074 sampleid=1_launch read=51406 ch=404 start_time=2024-11-11T03:15:54Z model_version_id=dna_r10.4.1_e8.2_5khz_400bps_sup@v4.2.0 barcode=barcode05
AATTATAGGATCCGCTTTTATTGGGTATGTTTTACCTTTGAGGACAAATATCTTTTTGGGGAGCAACAGTTATTACTAATATTTTATCTTCAATTCCATTTTTAGGGAAAAAAATTGTTTTTTGGTTGGAAGTTTCCGTTGATAATCCTACATTAAATCGATTTTTTTCTTACATTTTTTAATACCTTTAATAATTTTAGCTATATCAATAATTCATTTATCTATTCTTCATGAAAAAGGCTCATCTAACCAAATAGGATTAAATTCAAGAAAGGATAAAATCTATTTTAATAAAAGATTTATATTTAAAGATTTAATTTCTTTAATATTAATAGTAATATTTTATTGCTTAATATTATCATTTTTTATTGATTTTCATTTTAGAATAGCAAAGGAAAATTTTTTTCCAGCTGATCCTTTAAATACACCTTTACATATTAAACCTGAATGATACTTTATATTTGCTTACGCAATTTTACGATCTGTACCAA
+
IJIHM{IKHH{KF{{OGMIJHGMIGHQJL{LPMO{?FD+((779=<==?APDBDGCEDFHDDC@?>?CB?@@@AJF{]GGKFGJHPOHNJHFJIFKIHL{{K{JIP{TP{IL{J{PKEIDFI9.------,-/..(2239:?EHKIOP{J{{NJHNHHKOJRHIL{{{>?C/0?BBDEKMN{HKHIL{{HIIJGNEHLJGJLJJH{HJI{JHJFMMJ{KHHNKJJMJJ{IIHHMIGHKZ{G{I{KIIHGKGIKKIGDDCCEHNIFHHH{H{FHBFDFIJTL{IGIJIIKLKLGKGPGLGNOIHKGHF@IJG{RHA8<GGJHJGLMO{NRJCCC==><<=;9989<?IOFHGGLIJJ{IIGIHMGJJ{LKIMLG{JKKI{GKMOSGG{FEG<<<<<DELJLMHIQ{IIIFHGJKI{KFKJQINGJMLFC999=9<D{EEDBDDHGEDDFEDDEECEDDDGIIEIGFJODECBCEEEIGGE>====DDGEHDC
@6fd059e0-b4e2-4675-b2be-75b28fc57041 runid=3ffb29643267db9bb8aae685166434a5232ac074 sampleid=1_launch read=26708 ch=117 start_time=2024-11-11T03:15:55Z model_version_id=dna_r10.4.1_e8.2_5khz_400bps_sup@v4.2.0 barcode=barcode05
TGGTACAGATCGTAAAATTGCGTAAGCAAATATAAAGTATCATTCAGGTTTAATATGTAAAGGTGTATTTAAAGGATCAGCTGGAAAAAAATTTTCCTTTGCTATTCTAAAATGAAAATCAATAAAAAATGATAATATTAAGCAATAAATATTACTATTAATATTAAAGAAATTAAATCTTTAAATATAAATCTTTTATTAAAATAGATTTTATCTTTTCTTGAATTTAATCCTATTTGGTTAGATGAGCCTTTTTCATGAAGAATAGATAAATGAATTATTGATATAGCTAAAATTATTAAAGGTATTAAAAAATGTAAAGAAAAAAATCGATTTAATGTAGGATTATCAACGGAAAATCTTCCTCAAACTCAAAAAACAATTTTTTTCCCTAAAAATGGAATTGAAGATAAAATATTAGTAATAACTGTTGCTTGCAAAAAGATATTTGTCCTCAAGGTAAAACATACCCAATAAAAGCGGATCCTATAATTA
+
HJHHGJS{{{K{LINNH{{MG{I{NOHK{{LJOGL{J{L{{GIMIKQHGH{HGJL{H{GHGMN{LIMLMJI{JHIKIBD@@BE^CCFGH{JRIQLKNGFKLKSJIO{J{{IP{]K{N{{{HIHIFNO{N{I{HJJ{JHKCDHNEEC@@D+FDF66DEILGOMLGHG{NFK{IKGM{I{{NK{{{{I{HIJLGKJLJ{{NH{KEE?FPGFKII999999;11111<ABBACFC{HNKHHFEI{R{LII{IIHHCGJEDGFEKHJINKHLFGLBEFCEEFFJIK{KJLGHEFFHEIHJ{H+++++DEFEB<1-./CC=71///1DEMF{{{{A====?KK{{KJGFHOHNH,,,,,HFFJ{S{{ICDA:::::;I>>?>HGFK{DC{H{{{IJ@38LM{JHHDMGHIDFDDEDDFIJMFDDEDDCDDEEEDEJ{EGC*((&&'9FIEFEDEDDJHFGEFGDEFNOHE{MOEHCB@ACEDFF@CCBCBCDEDDE@???
@0543158f-fe14-41f7-87e6-cf82e8adc596 runid=3ffb29643267db9bb8aae685166434a5232ac074 sampleid=1_launch read=19990 ch=367 start_time=2024-11-11T03:16:01Z model_version_id=dna_r10.4.1_e8.2_5khz_400bps_sup@v4.2.0 barcode=barcode05
TGGTACAGATCGTAAAATTGCGTAAGCAAATATAAAGTATCATTCAGGTTTAATATGTAAAGGTGTATTTAAAGGATCAGCTGGAAAAAAATTTTCCTTTGCTATTCTAAAATGAAAATCAATAAAAAATGATAATATTAAGCAATAAAATATTACTATTAATATTAAAGAAATTAAATCTTTAAATATAAATCTTTTATTAAAATAGATTTTATCTTTTCTTGAATTTAATCCTGTTTGGTTAGATGAGCCTTTTTCATGAAGAATAGATAAATCAATTATTGATATAGCTAAAATTATTAAAGGTATTAAAAAATGTAAAGAAAAAAATCGATTTAATGTAGGATTATCAACGGAAAATCTTCCTCAAACTCAAAAAACAATTTTTTTCCCTAAAAATGGAATTGAAGATAAAATACTAGTAATAACTGTTGCTCCCCAAAAAGATATTTGTCCTCAAGGTAAAACATACCCAATAAAAGCGGATCCTATAATTA
+
AEHE{J{MGHIJTH{I{{{IKK{{IIKFJJ{{{E{=53334AA@BFLH{{RK{{{{H{777H{{O{J{TQE{ID1111----1==@DGE><;:;6/////45=:::::89:EEDDGL{{EJGHFJF{H{JFC<21113979:<22225<82=540/.---=>@;;;::;AA@6/DCCHGFEECC{MJN{HILJEB@AA>?@>22112====@{?{{EH{JFG4001GNLIJ{CCDABF=:<KKHEFHCE{{JFBHN?@IQHOHDECA8999999844444KO{KJ{LRL{LTFGHF{L.****.AGGGGIHEJHS{{HG@???FIH{P{{{B@@@@B<=B>>111107667CDEKJLO{O{{U=:999;<IFZHEDEC{{GDEDDJV{{{:93,BGI{VI;<<===<<=K866667?A('''(BGFKFGH{GFNEH532<6ABBKULJGGK{IHJMKF{NGFFMMJ{{GLLEIHDDGIKL{BJHDAAAAAAA??>>?
@61948f4f-7c76-4d96-bf18-44925f6980aa runid=3ffb29643267db9bb8aae685166434a5232ac074 sampleid=1_launch read=15786 ch=204 start_time=2024-11-11T03:16:00Z model_version_id=dna_r10.4.1_e8.2_5khz_400bps_sup@v4.2.0 barcode=barcode05
GGTACAGATAGTAAAATTGCGTAAGCAAATATAAAGTATCATTCAGGTTTAATATGTAAAGGTGTATTTAAAGGATCAGCTGGAAAAAAATTTTCCTTTGCTATTCTAAAATGAAAATCAATAAAAAATGATAATATTAAGCAATAAAATATTACTATTAATATTAAAGAAATTAAATCTTTAAATATAAATCTTTTATTAAAATAGATTTTATCTTTTCTTGAATTTAATCCTATTTGGTTAGATGAGCCTTTTTCATGAAGAATAGATAAATGAATTATTGGTATAGCTAAAATTATTAAAGGTATTAAAAAATGTAAAGAAAAAAATCGATTTAATGTAGGATTATCAACGGAAAATCTTCCTCAAACTCAAAAAACAATTTTTTTCCCTAAAAATGGAATTGAAGATAAAATATTAGTAATAACTGTTGCTCCCCAAAAAGATATTTGTCCTCAAGGTAAAACATACCCAATAAAAGCGGATCCTATAATTA
+
(()-,,,-2)('')3556542222377889:745446999:99:9977777976666666677766879;;;99887777889::<<=;9889;;<::;==<<;<;;:99:;9999;;:::9999:;998887778999877889;:;;<;::999999:8876777887788:98987799:==:98777889:<>><;97988887889>>=;::;C>?><<;;;<;:87779::;;;:987776656678;?A@:988888777888889:::::9989976755677:::;;;8888898766675677>;9867789>=>==??=922223;:::9:;<9::::976400002;<99:::;000001>88779876789;?@?>><=4:::;<;:89877777766779:<:99875555577899;<99:99:6<<=>;97778:;;;:99:999899:::965556897776776/////233334445
@3b68e85f-28a2-41eb-a171-6074a5db2c36 runid=3ffb29643267db9bb8aae685166434a5232ac074 sampleid=1_launch read=49730 ch=118 start_time=2024-11-11T03:16:09Z model_version_id=dna_r10.4.1_e8.2_5khz_400bps_sup@v4.2.0 barcode=barcode05
AATTATGGATCCGCTTTTATTGGGTATGTTTTACCTTGAGGACAAATATCTTTTTGGGGAGCAACAGTTATTACTAATATTTTATCTTCAATTCCATTTTTAGGGAAAAAAATTGTTTTTTGAGTTTGAGGAAGATTTTCCGTTGATAATCCTACATTAAATCGATTTTTTTCTTTACATTTTTTAATACCTTTAATAATTTTAGCTATATCAATAATTCATTTATCTATTCTTCATGAAAAAGGCTCATCTAACCAAATAGGATTAAATTCAAGAAAAGATAAAATCTATTTTAATAAAAGATTTATATTTAAAGATTTAATTTCTTTAATATTAATAGTAATATTTTATTGCTTAATATTATCATTTTTTATTGATTTTCATTTTAGAATAGCAAAGGAAAATTTTTTTCCAGCTGATCCTTTAAATACACCTTTACATATTAAACCTGAATGATACTTTATATTTGCTTACGCAATTTTACGATCTACCAA
+
;::9,+%%&)**))+++,+,3333@CDBCB?468898889:<>><=<=FA@=;@;?CB@B?????>>?@@ABBABA@ABACJNEECCCEAA?@@@ABBEIHFEK3/4BCF{HGFFFEIIKHHFEDCGDDECBBAACCCFF@<<=>@CAAABCDBA@?@@?@?=<===BHI{I@A=502=>;;0.@?BA???@AFCJEDBBBDGJFDDDBCABBABA@AAABBBDBEDBC43333ABBBB@DDHEB@@@@@@@@A@@AACB@??@BBBDEDDDCDCBBE=A;;:9:;AA@?>?@CB?<;;<?????@ABA@ACBEC??@AACCBABCGHGDB@?>>@?AA???>??@ADFGEEB@AA@??>>???@A>><:9:::?@A@BAF?@>;>A:98870//./08;77B@BAA@AFCB9667<>=>>?ABAAFECBA@?622412=?>>>>>>???==<<<<><;<<<<@A>>??@BB>=:::;<@EHF>;::81///66
@28023f51-e906-4f39-81ab-62a4404728d5 runid=3ffb29643267db9bb8aae685166434a5232ac074 sampleid=1_launch read=19167 ch=295 start_time=2024-11-11T03:16:14Z model_version_id=dna_r10.4.1_e8.2_5khz_400bps_sup@v4.2.0 barcode=barcode05
AATTATAGGATCCGCTTTTATTGGGTATGTTTTACCTTTGAGGACAAATATCTTTTGGGGAGCAACAGTTATTACTAATATTTTATCTTCAATTCCATTTTTAGGGAAAAAAATTGTTTTTTGAGTTTGAGGAAGATTTTCCGTTGATAATCCTACATTAAATCGATTTTTTTCTTTACATTTTTTAATACCTTTAATAATTTTAGCTATATCAATAATTCATTTATCTATTCTTCATGAAAAAGGCTCATCTAACCAAATAGGATTAAATTCAAGAAAAGATAAAATCTATTTTAATAAAAGATTTATATTTAAAGATTTAATTTCTTTAATATTAATAGTAATATTTTATTGCTTAATATTATCATTTTTTATTGATTTTCATTTTAGAATAGCAAAGGAAAATTTTTTTCCAGCTGATCCTTTAAATACACCTTTACATATTAAACCTGAACGATACTTTATATTTGCTTACGCAATTTTACGATCTGTACCAA
+
K{M{LQGH{{HIPNLQG{L{@??@?JMLTN{HR{{DD{/)*FJIJEIJ{N{B{GHDAHGJFK{MLIJH{{{G{KINJLIHJJN{M{{X{{WJ{{I{DKFHRPDHCB=DJLI{JFFBEKECDD??@?@{LJIOL{JLMMH?=E;;<K{J{LRI{PHI{H{GZJM_SIFH{K{{{GAF>9;CF<EBIKH{GH{{JK{K{KHJG{{LQLG{{I{{MOJHJK{L{I{NIMSSLUUPLMNLHFN{JQ{KWJIVH{F/....KHLNIJEDEOVPHJJ{GDEEHG{{QKH{RN{XKHKHHGLJ{{MK{JJNLPKN{HIINK{OK{{N{NMS{{KOJ{KRLROINM{J{{GHKFKMO{MGOOKJ{KLRK{GJHKLMISO{{PJ{MI{{IYPLLKKKK{JLOGDGGQLJHIXLSJIHJV{{LHBCHEHIUPK{K{KM{IMJ`H{OI{{I{{JFDBCEIO{HHNKMGJSEGIGJHMGI{H{J{IHJNE{HJ{HIFCBAAAEEIEFGI
@97f8c654-5fe9-468b-b1cc-953b07497fd1 runid=3ffb29643267db9bb8aae685166434a5232ac074 sampleid=1_launch read=15800 ch=204 start_time=2024-11-11T03:16:25Z model_version_id=dna_r10.4.1_e8.2_5khz_400bps_sup@v4.2.0 barcode=barcode05
AATTATAGGATCCGCTTTTATTGGGTATGTTTTCCTTGAGGACAAATATCTTTTTGGGGAGCAACAGTTATTACTAATATTTTATCTTCAATTCCATTTTTAGGAAAAAAATTGTTTTTTGAGTTTGAGGAAGATTTTCCGTTGATAATCCTACATTAAATCGATTTTTTTCTTTTTACATTTTTAATACCTTTAATAATTTTAGCTATATCAATAATTCATTTATCTATTCTTCATGAAAAAGGCTCATCTAACCAAACAGGATTAAATTCAAGAAAAGATAAAATCTATTTTAATAAAAGATTTATATTTAAAGATTTAATTTCTTTAATATTAATAGTAATATTTTATTGCTTAATACTATCATTTTTTATTGATTTTCATTTTAGAATAGCAAAGGAAAATTTTTTTCCAGCTGATCCTCTAAATACACCTTTACACATTAAACCTGAATGATACTTTATATTTGCTTACGCAATTTTACGATCTGTACCAA
+
;;::88877744311335>;88987877789:;+***777555567778:;=>EF::87:5533344677788788787779=<:999:8766578::<=@<77((7>@?>==;;;;<CC?<:99999:76666899;<7///1265334457776775660.///3?@CC.---444643245?=;977678;::975569<<98877766566666677:::::88766678:7877789:87556788889987788886667788788778889;:776678988889:;;865556655677766676::56677::;9:99::8887777666333334568;:88877888877677777789<;9776678932;;;<>>6553243456787898:::=>@>=<9878754444688876322223586755333435344556654444568887655666552....068994..../2232232
@7552e529-22c8-4913-bf73-607927c89db6 runid=3ffb29643267db9bb8aae685166434a5232ac074 sampleid=1_launch read=23918 ch=368 start_time=2024-11-11T03:16:41Z model_version_id=dna_r10.4.1_e8.2_5khz_400bps_sup@v4.2.0 barcode=barcode05
AATTATAGGATCCGCTTTTATTGGGTATGTTTTACCTTGAGGACAAATATCTTTTTGGGGAGCAACAGTTATTACTAATATTTTATCTTCAATTCCATTTTTAGGGAAAAAAATTGTTTTTTGAGTTTGAGGAAGATTTTGGCCAGTTAGGAGTAGAATCCTACATTAAATCGATTTTTTTTCTTACATTTTTTAATACCTTTAATAATTTTAGCTATATCAATAATTCATTTATCTATTCTTCATGAAAAAGGCTGATACAAATAGGATTAAATTACAAGAAAAGATAAAATCTATTTTAATAAAAGATTTATATTTAAAGATTTAATTTCTTTAATATTAATAGTAATATTTTATTGCTTAATATTATCATTTTTTATTGATTTTCATTTTAGAATAGCAAAGGAAAATTTTTTTCCAGCTGATCCTTAAATACACCTTTACATATTAAACCTGAATGATACTTTATATTTGCTTACGCAATTTTACGATCTGTACCAA
+
643310010111/---.0:74432322333667864////43322343445579;:9875633222222222343333334458744330,+++))((())4-,-,-6999864333489?8..../3456444433446,((&%&&&'((()*)**,,,644311222330.../087;===:80055579=:86432223767542226995543221122331222366665433233356455444453211)))((&%&//0///110.,/'&&&'.033/64333575555579874333443334543333466434457765767830032344444212123557;977656655433333455787?=<77544448332221-/////,+,334545656678;;;;:65555331112++5321222..7..654333343344555443333565554456787630000279994-,,,.6665554
@8fc7bdf5-19b6-466a-a30b-8bf5b34fe258 runid=3ffb29643267db9bb8aae685166434a5232ac074 sampleid=1_launch read=24035 ch=353 start_time=2024-11-11T03:16:36Z model_version_id=dna_r10.4.1_e8.2_5khz_400bps_sup@v4.2.0 barcode=barcode05
TGGTACAGATCGTAAAATTGCGTAAGCAAATATAAAGTATCATTCAGTTAATGTAAAGGTGTATTTAAAGGATCAGCTGGAAAAAAATTTTCCTTTGCTATTCTAAAATGAAAATCAATAAAAAATGATAATATTAAGCAATAAAATATTACTATTAATATTAAAGAAATTAAATCTTTAAATATAAATCTTTTATTAAAATAGATTTTATCTTTTCTTGAATTTAATCCTATTTGGTTAGATGAGCCTTTTTCATGAAGAATAGATAAATGAATTATTGATATAGCTAAAATTATTAAAGGTGCTTTAAAAAATGTAAAGAAAAAAATCGATTTAATGTAGGATTATCAACGGAAAATCTTATTCAAACTCAAAAAACAATTTTTTTCCCTAAAAATGGAATTGAAGATAAAATATTAGTAATAACTGTTGCTCCCCAAAAAGATATTTGTCCTCAAGGTAAAACATACCAATAAAAGCAGATCTATAATTA
+
C;:===A<;;98888IELIAA@B889{KPJ{KKPKJKLI{CCC@(''&&%&)%&111BM{J{K{IHJI{:>87.-,,,/;;?CL{{{{{L{PLLHGHIO{H{KJGHIJOL{{LQJOKPK{FJI{LQI{IIII{I{G{LNKMHML{VGL{IC<982++++8?:678DMFNGC89961111/02241111?BAABCLJJIG{OGOEDCCFF@K>??@FCVJGFGM{K{K{KL{GA@/**5534445:=;<>?EPN544467CFHOEELEIHHEI{NJJJG{L{{Q{IECEHFHL{KIGJDCD9:E(((((()00266..-,-07;>FI{{XIA@@ABH{IIJB?BADKEF998877778IB200+*****-())&&))MIEB@@AE{K{YG;31111GGECCA@AB98966656<58100/..346???@A@DB@@222.-899AACABACDDEFDDCDB@BB<<<;?>=749()2++*+(,)(((((((,,,,-
@f445df90-55c9-47d4-97bf-1665ef52c942 runid=3ffb29643267db9bb8aae685166434a5232ac074 sampleid=1_launch read=27097 ch=22 start_time=2024-11-11T03:16:29Z model_version_id=dna_r10.4.1_e8.2_5khz_400bps_sup@v4.2.0 barcode=barcode05
TGGTACAGATCGTAAAATTGCGTAAGCAAATATAAAGTATCATTCAGGTTTAATATGTAAAGGTGTATTTAAAGGATCAGCTGGAAAAAAATTTTCCTTTGCTATTCTAAAATGAAAATCAATAAAAAATGATAATATTAAGCAATAAAATATTACTATTAATATTAAAGAAATTAAATCTTTAAATATAAATCTTTTATTAAAATAGATTTTATCTTTTCTTGAATTTAATCCTATTTGGTTAGATGAGCCTTTTTCATGAAGAATAGATAAATGAATTATTGATATAGCTAAAATTATTAAAGGTATTAAAAAATGTAAAGAAAAAAATCGATTTAATGTAGGATTATCAACGGAAAATCTTCCTCAAACTCAAAAAACAATTTTTTTCCCTAAAAATGGAATTGAAGATAAAATATTAGCAATAACTGTTGCTCCCCAAAAAGATATTTGTCCTCAAGGTAAAACATACCCAATAAAAGCGGATCCTATAATTA
+
{FEEFIGLL{JPJIIPN{HJIKJOJFHFEJ{MGI{LFJNQIKUJIHJKPJKLKMJIIKJK{MIGLGLF{LTJ{HJKIH{M{LIGFDFM{{{ML{DHGAAD;?FHGKECDACBCCHFHKFLTWKFEFG{O{JJLKKNRJGLJMFEDDEGFJIKHIIK{HIHJJ{LHHWJPIK{N{{F{{EHFFHJWLHMMKFIJQHJL{M{{OHKLGHEJHGIFD{DJEHHHPD@@FIMJHQQHKIHKLJMUIM{GSHLKGJFZDEEEKIGDRFHOGIEFFGCHIGFDFEENJQKHGEFCCCEGIGHHIIJIIJFEHFTFIEDGIMKIFGHDHEIIOKM{{JD????@IFLPEGFLFDHFGD{KGBAABCHOLEIFEB,,,,,6999:<HJHDEF[KRQ{JLHI>I{EMN{LDCBBBCBBAABBBEEEA@?=<>>@BBABAABBDGDEC<=9?@?FGBAAACFDDEFDEBCBCACBCCBCBBCBCDECCBBCCB?>===>@A>>>>>5
@ddf4d14f-e125-483a-85ff-5aceaaccab83 runid=3ffb29643267db9bb8aae685166434a5232ac074 sampleid=1_launch read=31137 ch=318 start_time=2024-11-11T03:16:37Z model_version_id=dna_r10.4.1_e8.2_5khz_400bps_sup@v4.2.0 barcode=barcode05
AATTATAGGATCCGCTTTTATTGGGTATGTTTTACCTTGAGGGACAGATATTCTTTTGGGGAGCAACAGTTATTACTAATATTTTATCTTCAATTCCATTTTTAGGGAAAAAAATTGTTTTTTGAGTTTGAGGAGGTTTCCAGTTGATAATCCTAGTTACAATGATTTTTCTTTACATTTTTAATACCTTTAATGATTTTAGCTATATCAATAATTCATTTATCTATTCTTCATGAAAAAGGCTCATCTAACCAAATAGGATTAAATTCAAGAAAAGATAAAATCTATTTTAATAAAAGATTTATATTTAAAGATTTAATTTCTTTAATATTAATAGTAATATTTTATTGCTTAATATTATCATTTTTTGCTTCTGGTTTCATTTATTAAATCACGCAAAGGAAAATTTTTTTCCAGCTGATCCTTTAAATACACCTTTACATATTAAACCTGAATAAATACTGTTATCTGCTTACGCAATTTTACGATATCTACCAA
+
;=<;77666:;;700001768=?>>====<<=>=@?<1+*++-'(0,'&'&****30,7<=>;;::::9999:<=<=<:;;;;?C@>=<==<<<<;;=>>ADFB@@>>BCEFBBAB@??>?AG65567<;;>=;<722100+(()+02<:98::*)))(),,+*+++0162331,-<<<:<4''(.;;<=>7>>:87287+7788;<=;;;<=<<===>???A<9944555?<<<<<??A?><<==<<;;;;;;;====;:::3242355699<=><;;::;>><<<;;96222...45999:;<<;;<;==:::;<===<>=?@?>><<;;;:;:98999;=?BFCA@>=>====<<;;:;;;=<:?A,&&&%%$$$$%$%%%&&&%%%)%%%%$$%%&).**68:<>BDA??>;<<>===;<=>>=>@>==:9***/).++>==<=>>==9999--,,,)**)*'&''''';8744445=>>?;...)))*))*//
@de82fc59-1651-46a6-95b6-7052f68dcdf6 runid=3ffb29643267db9bb8aae685166434a5232ac074 sampleid=1_launch read=19243 ch=233 start_time=2024-11-11T03:16:37Z model_version_id=dna_r10.4.1_e8.2_5khz_400bps_sup@v4.2.0 barcode=barcode05
AATTATAGGATCCGCTTTTATTGGGTATGTTTTACCTAAGACAAATATCTTTTTGGGGAGCAACAGTTATTACTAATACTTTATCTTCAATTCCATTTTAGGGAAAAAAATTGTTTTTTCGTTGAGGAAGATTTTAGTTGGTAATTATTACATAAATCGATTTTTTTCTTACATTTTTAATACCTTTAATAATTTTAGCTATATCAATAATTCATTTATCTATTCTTCATGAAAAAGGCTCATCTAACCAAATAGGATTAAATTCAAGAAAAGATAAAATCTATTTTAATAAAAGATTTATATTTAAAGATTTAATTTCTTTAATATTAATAGTAATATTTTATTGCTTAATATTATCATTTTTTATTGATTTTCATTTTAGAATAGCAAAGGAAAATTTTTTTCCAGCTGATCCTTTAAATACACCTTTACATATTAAACCTGAATGATACTTTATATTTGCTTACGCAATTTTACGATCTGTACCAA
+
B@?>;;;;;?>=;77785545:9:=@@AA@CEHDEA@,,+*+,13-27/----66===@???=====>>?A@AAA@@?@@BC<?????>@@?@A?AAA85AA@@GLJGHEB>=;;;;?>(((((*++..00000,+++++**)&'&&&&&')-('*8=8889:D@FE;98/0994499:BF@@@??D?BEBAAACGGEBCBA@AA@@@AACCABABA@@21100556556?>?AABA?>>??BAA@@@@@AA@??>>????@@A=?>?ACGEDAA@@BCECD?=7200/,-9<==@ACEDDB@@A@DDAAABBCDCCCCBCC:;???AA@BA@>???@ABFHIDEBB?422488888BABCCJFBB??@??BB;;@AAC@>B@@><;;;;=?@?ABBCCEGGFGHC>=>@?>?>>?<===<@@???:88;8;BB@>?=<=;;<<;<;;;;;;;<<<=<<<==>?>=833335=?A@911001::;;;<;
@3dcb34a3-ea75-454a-85b2-0f541aae9ef9 runid=3ffb29643267db9bb8aae685166434a5232ac074 sampleid=1_launch read=15317 ch=98 start_time=2024-11-11T03:16:43Z model_version_id=dna_r10.4.1_e8.2_5khz_400bps_sup@v4.2.0 barcode=barcode05
TAATTCCTAGGATCCGCTTTTATTGGGTATGTTTTACCTTGAGGGACAAATATCTTTTTGGGGAGCAACAGTTATTACTAATATTTTATCTTCAATTCCATTTTTAGGGAAAAAAATTGTTTTTTGAGTTTGAGGAAGATTTTCCGTTGATAATCCTACATTAAATCGATTTTTTTCTTACAGTTTTTAATACCTTTAATAATTTTAGCTATATCAATAATTCATTTATCTATTCTTCATGAAAAAGGCTCATCTAACCAAATAGGATTAATTCAAGAAAAGATAAAATCTATTTTAATAAAAGATTTATATTTAAAGATTTAATTTCTTTGATAATATTAATAGTAATATTTTATTGCTTAATATTATCATTTTTTATTGATTTTCATTTTAGAATAGCAAAGGAAAATTTTTTTCCAGCTGATCCTTTAAATACACCTTTACATATTAAACCTGAATGATACTTTATATTTGCTTACGCAATTTTACGATCTGTACCA
+
F<;51('&&%%''((((044447@@@A{I{QH{OLFGEE@==?D>25@@42666669:99CCEJLI@A@AACC88;<=>99:IHEG{EF???>=>>?W{ODMPT{GFHFJIKRN{{{NG{PIHL>(((((2/.../?@HJIF24A+,>GMHJ{{MJJMIO{MON{KI{HLJOK{{M<<;-,))(),0??G{K{KM{{M{MH{HL{{SLLIK{MII{{HPJJ{QKMK{JMIIK{IMLKECNIFIN{{L{HQ{HNI{JH{IGGFD,,,++,--1534456=L{KWJNIQIPJHGB@BA:FJHGI{IKJILH{NQ{LKJ{KQVLE?@KQ{{SO?)(('().04344@@@@A{IK{Q{XNJFHC/--/CDEDHEQFECHIG321//0/040///023@AABABCEFKGN{K{LLLMGKGMIG?@AHCCCADM{K8888<=<==11711DNHOHGGHIG{FFFEFHHFEDFI?U{KJ{ILISDB@@@AEORK{S??>>??==>>@
@9b092f89-7ca9-40ab-8c15-5768405249ba runid=3ffb29643267db9bb8aae685166434a5232ac074 sampleid=1_launch read=20491 ch=226 start_time=2024-11-11T03:16:49Z model_version_id=dna_r10.4.1_e8.2_5khz_400bps_sup@v4.2.0 barcode=barcode05
AATTATAGGATCCGCTTTTATTGGGTATGTTTTACCTTGAGGACAAATATCTTTTTGGGGAGCAACAGTTATTACTAATATTTTATCTTCAATTCCATTTTTAGGGAAAAAAATTGTTTTTTGAGTTTGAGGAAGATTTTCCGTTGATAATCCTACATTAAATCGATTTTTTTCTTTACATTTTTTAATACCTTTAATAACTTTAGCTATATCAATAATTCATTTATCTATTCTTCATGAAAAAGGCTCATCTAACCAAATAGGATTAAATTCAAGAAAAGATAAAATCTATTTTAATAAAAGATTTATATTTAAAGATTTAATTTCTTTAATATTAATAGTAATATTTTATTGCTTAATATTATCATTTTTATTGATTTTCATTTTAGAATAGCAAAGGAAAATTTTTTTCCAGCTGATCCTTTAAATACACCTTTACATATTAAACCTGAATGATACTTTATATTTGCTTACGCAATTTTACAAGAATATATACCAA
+
{JPHK[<<;<{TGBAAB>;;;@??AIHF{{LH;=OIHI@@@B@@>?>=@IJIIM{XIFJ{GKELJH>>>>>@?@8---.@>????{KHIFHBFGDDBDBFFMFIHHFI{I{{{IIIPKJGK{DCBCCD><<=@ADHFA=8,?..<CFFIQIJIKOEG{KJOL{HGCEHLHQ{{GCB;69?>><98B@@?@QGK{@::FEFKHHHPJKHFDEEFMMKHFHFFEHHIK{J{G{GGI{KHFGKEEFJFEDCFEEJGHFEEFHFDFDDHFKHGMEGEEBCBBCFCFC{FEOHIFIHHHJMFFCBBHCEGIKHJEGEFHFFFGEEFCBHFFGGGEFEFCDDCBCB@@@?@BDGH{HEEDFDDBCBBAADDDDCFEJGFHGFEEEEIH{FHIGDBDDA@BABAACDDDE@EBB<>=9999<<<==><<<<=AFFEA?@??@BBBEEAA@A@@@??@:;:::==>==>>?C@?@A@@B@?=9999:@CB5.((())))******88
@a0419005-2e77-43ca-925d-cdf31ca42ca5 runid=3ffb29643267db9bb8aae685166434a5232ac074 sampleid=1_launch read=32263 ch=220 start_time=2024-11-11T03:16:58Z model_version_id=dna_r10.4.1_e8.2_5khz_400bps_sup@v4.2.0 barcode=barcode05
TGGTACAGATCGTAAAATTGCGTAAGCAAATATAAAGTATCATTCAGGTTTAATATGTAAAGGTGTATTTAAAGGATCAGCTGGAAAAAAATTTTCCTTTGCTATTCTAAAATGAAAATCAATAAAAAATGATAATATTAAGCAATAAAATATTACTATTAATATTAAAGAAATTAAATCTTTAAATATAAAATATTTTATTAAAATAGATTTTATCTTTTCTTGAATTTAATCCTATTTGGTTAGATGAGCCTTTTTCATGAAGAATAGATAAATGAATTATTGATATAGCTAAATTATTAAAGGTATTAAAAAATGTAAAGAAAAAAATCGATTTAATGTAGGATTATCAACGGAAAATCTTCCTCAAACTCAAAAAACAATTTTTTTCCTAAGAATGGAATTGAAGATAAAATATTAGTAATAACTGTTGCTCCCCAAAAAGATATTTGTCCTCAAGGTAAAACATACCCAATAAAAGCGGATCCTATAATTA
+
FGGEIPT{M{FEH{HIJ{{KHE{HLH{ECHGIEJKHJ{LSAA@A?CCCDHGTMFFGIF???KLJHLG{IGGEGFHIHJIGFGJM{IIJ{{{HJ{LHGDFF?{HHJ{JHIIR{N\JKLK{H{NGKIHNW{JHOKJONM{GG{IMFLLJGLJ{LDIFEDG{HIFHHI{JI{HHEGGI<@G2622215A?B@><;..('''(156556;IDABABCIHIHFKGO{{MEDJ{{{H{HJHIIEKGDEDGHQIDEFDGGNG{I{H{INEIEDGFDEEFDKHGDCBBCIFGHE\JSGDFHGGIHFGDHGMGMHFGIE@?<AEEG86444=DDGGG{JMB>>=>AFOGIJBAAAHLQG,--.6BACBHGIFJHF{GFIIIJD=<<=DCCCDDEIKF{B62*(--66999ADDDHGGFDCBDEE@L98888>>BB@AABCCGGEDBD:8@@@FDCBBACEFGIEDFEHCBBDCGGGCCBA?845?@@CCAA<:989:=>>=<<==
@ee8db12d-2f44-4900-b608-f6ae05a5675f runid=3ffb29643267db9bb8aae685166434a5232ac074 sampleid=1_launch read=74428 ch=200 start_time=2024-11-11T03:16:50Z model_version_id=dna_r10.4.1_e8.2_5khz_400bps_sup@v4.2.0 barcode=barcode05
TGGTACAGATCGTAAAATTGCGTAAGCAAATATAAAGTATCATTCAGGTTTAATATGTAAAGGTGTATTTAAAGGATCAGCTGGAAAAAAATTTTCCTTTGCTATTCTAAAATGAAAATCAATAAAAAATGATAATATTAAGCAATAAAATATTACTATTAATATTAAAGAAATTAAATCTTTAAATATAAATCTTTTATTAAAATAGATTTTATCTTTTCTTGAATTTAATCCTATTTGGTTAGATGAGCCTTTTCATGAAGAATAGATAAATGAATTATTGATATAGCTAAAATTATTAAAGGTATTAAAAAATGTAAAGAAAAAAATCGATTTAATGTAGGATTATCAACGGAACATCTTCCTCAAACTCAAAAAACAATTTTTTTCCCTAAAAATGGAATTGAAGATAAAATATTAGTAATAACTGTTGCTCCCCAAAAAGATATTTGTCCTCAAGGTAAAACATACCCAATAAAAGCGGATCCTATAATTA
+
E====>IIKF....>??@@>>;;;;;????A@@@@@@??@>?@@BBA??>??BA>>===>????>>=??ABBB??>>9999:BAAAIEGCBABA@@@>?C>B@@>>>??CBBB@@AACDB??>>>??@@?=<::::;<=<;;<<<=>>>=?====<===>?=<:::334:A??=??>==;<=>?CB?=<<;;=>>ACIFBA@>@??><<<<=A@@====A=?>66?@AB@?=<<<===;::?@;9999;==5128?;??>=<==<==<<<==?@????>???>=>=<;;;<==>>>>===<;<:;:::;=<==>>=;::;<<=<;BBDEB944446?@?>;;:88888::::632224;<;;=<<===>???@@?>>?=<<:::ABFCEC?>0=>=>?>><<<<<<;;99999;<=<;;;98877889::9;:::66791=;;;:9999:;<;;;:;::::9:::;:966667:;99899:833323789765557
@07d276d2-cb92-4d8e-892b-92a04d7deccb runid=3ffb29643267db9bb8aae685166434a5232ac074 sampleid=1_launch read=102781 ch=229 start_time=2024-11-11T03:17:11Z model_version_id=dna_r10.4.1_e8.2_5khz_400bps_sup@v4.2.0 barcode=barcode05
TGGTACAGATCGTAAAATTGCGTAAGCAAATATAAAGTATCATTCAGGTTTAATATGTAAAGGTGTATTTAAAGGATCAGCTGGAAAAAAATTTTCCTTTGCTATTCTAAAATGAAAATCAATAAAAAATGATAATATTATTAAGCAATAAAATATTACTATTAATATTAAAGAAATTAAATCTTTAAATATAAATCTTTTATTAAAATAGATTTCATCTTTTCTTGAATTTAATCCTATTTGGTTAGATGAGCCTTTTTCATGAAGAATAGATAAATGAATTATTGATATAGCTAAAATTATTAAAGGTATTAAAAAATGTAAAGAAAAAAATCGATTTAATGTAGGATTATCAACGGAAAATCTTCCTCAAACTCAAAAAACAATTTTTTTCCCTAAAAATGGAATTGAAGATAAAATATTAGTAATAACTGTTGCTCCCCAAAAAGATATTTGTCCTCAAGGTAAAACATACCCAATAAAAGCGGATCCTATAATTA
+
EGFEFEFEDA@>>?@@ACC??:::::>????>>?@@ABBAA@@@@ABA@BBBCB@>>>>>?>>=<;;<<>?AB@??>>=>=>>??@DGFGBA@??@@??ABB@@@@>==>=@A>>>?AB>=<<;;=>?>><=>523.-+*+++**,,--=>>>>>>>======>===<<==AAG98899DDCAAABADB?=<<::;;;?CFCB@==?>=;9889:<=>=>@BHI@A=<::9;:;98889FFC?>AAAFELQHGHJJTK{{QI{HFKNPL{BBBCACDE33333GH{PKKMJMNLII{{R{S{KJNKOIR{Q{KJQKP{{NMJHMJLJ@?BF{{{JGGQLJ{K{I{HID{GKIGHGFOGO{JL{MLLSPK{JQLJ{PKJSJL{K{QIHHMIU{{LPB9KPN{Q{KETI{LKGOJKJM{OG{S{RHMJHFJHKHGIHVM{HFEJJFHGMTW{FNNN{PNLMT{SHGKKG`SNNNJNKL{JO{I{{{H{O{I{KMGIOBBBA>
@3d6dc107-62c1-43fe-a169-e0f9c2b8e218 runid=3ffb29643267db9bb8aae685166434a5232ac074 sampleid=1_launch read=19306 ch=417 start_time=2024-11-11T03:17:23Z model_version_id=dna_r10.4.1_e8.2_5khz_400bps_sup@v4.2.0 barcode=barcode05
GGTACAGATCGTAAAATTGCGTAAGCAAATATAAAGTATCATTCAGGTTTAATATGTAAAGGTGTATTTAAAGGATCAGCTGGAAAAAAATTTTCCTTTGCTATTCTAAAATGAAAATCAATAAAAAATGATAATATTAAGCAATAAAATATTACTATTAATATTAAAGAAATTAAATCTTTAAATATAAATCTTTTATTAAAATAGATTTTATCTTTTCTTGAATTTAATCCTATTTGGTTAGATGACCTTTTCATGAAGAATAGATAAATCAATTATTGATATAGCTAAAATTATTAAAGGTATTAAAAAATGTAAAGAAAAAAATCAATTTAATGTAGGATTATCAACGGAAAATCTTCCTCAAACTCAAAAAACAATTTTTTTCCCTAAAAATGGAATTGAAGATAAAATATTAGTAATAACTGTTGCTCCCCAAAAAGATATTTGTCCTCAAGGTAAAACATACCCAATAAAAGCGGATCCCATAATTA
+
32223>?=<97788799:8755556;;;;;;::<=;<=<==@@@@?;:;;:><99888::<<<;:99899:<8<;<::99:30//15>>=<;<=<>>@BA==<<;>>@??@A7777A7:7777:><==<88889;<22222=78779=<;<<<<;;<;;<<<;;;;;<;;;<=>=<<;:;<<>BA@=<;::;;<>@BB?>=<<=<;:9::<BA@>>==A88869>>>>=;<:::;<==;;<<544456///02>4888::998888899...)())*><<989878888:;;<===>=<::898889::<<>><<:7662530-,-03)&&&&'((,+/++,--6660//..1224A@?><::921111:::9<<=<;999:ADFGGC@>4>>==>=;:::::98866777:;=:9964333369/////76744455;<;<;977789*9:9896558789:;;9777789:777778510001677654445
@5ee2ec64-9590-4d02-a1d5-b58d64b51314 runid=3ffb29643267db9bb8aae685166434a5232ac074 sampleid=1_launch read=48247 ch=354 start_time=2024-11-11T03:17:21Z model_version_id=dna_r10.4.1_e8.2_5khz_400bps_sup@v4.2.0 barcode=barcode05
TGGTACAGATCGTAAAATTGCGTAAGCAAATATAAAGTATCATTCAGGTTTAATATGTAAAGGTGTATTTAAAGGATCAGCTGGAAAAAAATTTTCCTTTGCTATTCTAAAATGAAAATCAATAAAAAATGATAATATTAAGCAATAAAATATTACTATTAATATTAAAGAAATTAAATCTTTAAATATAAATCTTTTATTAAAATAGATTTTATCTTTTCTTGAATTTAATCCTATTTGGTTAGATGAGCTTTTCATGAAGAATAGATAAATGAATTATTGATATAGCTAAAATTATTAAAGGTATTAAAAAATGTAAAGAAAAAAATCGATTTAATGTAGGATTATCAACGGAAAATCTTCCTAGAACTCGAAAAAACGATTTTTTTCCCTAAAAATGGAATTGAAGATAAAATATTCGTGATCACTCTTACTCCCCAAAAAGATATTTGTCCTCAAGGTAAAACATACCCAATAAAAGCGGATCCTATAATTA
+
IJFFLORJJKSG{JI{J{MI{KPK{HMII\JK{GKI{{NM{JNOPKJGKGILLKJOK{ILKNJGKNC-,,,,8KKG^IIHLMEGDEEFPGLBACBCMHID?U{MGNHOII{{{LMR{R{KHL{NKJM{{{GK{{{KIPLJOPKMYHI{I{I{HLKHPNQJLKR{LYJIMLMJIKLG{HFFCCCC{HLK{DDEE:;:;A<ENL{SLIL{IHLW{MKDFF{TA?/,,,OI{M{{TQ{MJGFS{{LLH{PFEAB@43;:;HGJOJJJTOMSIIMNKKMIMJK{NKK{KJGO{GJLIK{{KH{KINHKHKGJOHKK{K{JKJEKGLBDFK{NN'&&&(.)-..4:99:EJI{MFHEBCFEIMPG{EDEJ.,**''200117HFB@?AACNJ{{=640FLIIKLFI{EPIA@@A>@?>??:BC@+++++0002:76522388<96=DDJ{L{JLIGFCBDB<>=?@IIP{{LJFHFKHHG{{OGNRIKQ{JGKMI{HPHGF
@f3549f07-1d70-47c5-b107-582eb8572615 runid=3ffb29643267db9bb8aae685166434a5232ac074 sampleid=1_launch read=20686 ch=334 start_time=2024-11-11T03:17:23Z model_version_id=dna_r10.4.1_e8.2_5khz_400bps_sup@v4.2.0 barcode=barcode05
AATTATAGGATCCACTTATTGGGTATGTTTTACCTTGAGGACAAATATCTTTTGGGGAGCAACAGTTATTACTAATATTTTATCTTCAATTAAGTTTCAGGAAAAAAATTGTTTTTTGAGTTTGAGGAAGATTTTCCGTTGATAATCCTACATTAAATCGATTTTTTCTTTACATTTTTTAATACCTTTAATAATTTTAGCTATATCAATAATTCATTTATCTATTCTTCATGAAAAAGGCTCATCTAACCAAATAGGATTAAATTCAAGAAAAGATAAAATCTATTTTAATAAAAGATTTATATTTAAAGATTTAATTTCTTTAATATTAATAGTAATATTTTATTGCTTAATATTATCATTTTTATTGATTTTCATTTTAGAATAGCAAAGGAAAATTTTTTTCCAGCTGATCCTTTAAATACTCCTTACATATTAAACCTAAATGATACTTTATATTTGCTTACGCAATTTTACGATCTGTACCAA
+
7655322213332''''(*///055666788888898887610111555524;587664433344455577666554456985444210//'&&&&&%%%%&)99:976766777=<96544301876554541763..//055333446655554541))))):>>=:81--7774/.?=9665568:09764459;:766444434444445679987755555667856555656432235665666666867645556765756665556643335676666657764544654555754334587533455765778998754344444222223568;:9964443454333345568:754444566;;7767::44432444567877899:;<=<;;:86554334457;8986556653/))65444445455/....4433456776667888764000016::5*(''(*,,,,,76
@ae652bfd-684a-48c6-be73-be32b144cef5 runid=3ffb29643267db9bb8aae685166434a5232ac074 sampleid=1_launch read=14581 ch=161 start_time=2024-11-11T03:17:14Z model_version_id=dna_r10.4.1_e8.2_5khz_400bps_sup@v4.2.0 barcode=barcode05
TGGTACAGATCGTAAAATTGCGTAAGCAAATATAAAGTATCATTCAGGTTTAATATGTAAAGGTGTATTTAAAGGATCAGCTGGAAAAAAATTTTCCTTTGCTATTCTAAAATGAAAATCAATAAAAAATGATAATATTAAGCAATAAAATATTACTATTAATATTAAAGGAATTAAATCTTTAAATATAAATCTTTTATTAAAATAGATTTTATCTTTTCTTGAATTTAATCCTATTTGGTTAGATGAGCCTTTTTCATGAAGAATAGATAAATGAATTATTGATATAGCTAAAATTATTAAAGGTATTAAAAAATGTAAAGAAAAAAATCGATTTAATGTAGGATTATCAACGGAAAATCTTCCTCAAACTCAAAAAACAATTTTTTTCCCTAAAAATGGAATTGAAGATAAAATATTAGTAATAACTGTTGCTCCCCAAAAAGATATTTGTCCTCAAGGTAAAACATACCCAATAAAAGCGGATCCTATAATTA
+
8667;<FIDDCBDCE{JMJG{{KL{{{{{IKMITL{H{PJF{T{HGH{HN{NNGN{L{FVK{{{GI@@AB?@ODBAA??>>?B@?@G{M{{>==;:/++,-.EKEOGFJ{DGIMH{K{H{VKK{IUPJ{MHGEJGH{JJFKGLW{JQKKFEM:::00001HM{IILIIZI{ML{NHKG[IG{HHJI{KMJ{{{MJIK{IQ{HIFHGLROE{{J{FB>1.?:DC=>F{HNI{{PL{{{J{NJQ{H{KLPIKICF>BLNGI{{VKGH{KNM{HG{{FLHKHJ{{N{{{P{MLHTNISJI{JH{FJR{{J{HHT{MHRJ{{FDBBJ{OOI{{{{JIGNIJ{M{KH{INHNJQGKQ{{IFJNM{{N{NI{{F{{{{KOJNIU{{{{GHMKJ{{{JHIBCFGCDDBDKEHIHFHEFGEJ{M{DHGAAELEHMKMKIKMHJH{NI-,999H{S`MII{KFIH{KWLITPHMJ{KKOHJLHIKM@::?>@DF@?>>>;<:????
@7ae66d4a-5eb3-433e-97c7-84503939708e runid=3ffb29643267db9bb8aae685166434a5232ac074 sampleid=1_launch read=20696 ch=115 start_time=2024-11-11T03:17:23Z model_version_id=dna_r10.4.1_e8.2_5khz_400bps_sup@v4.2.0 barcode=barcode05
TCGTACAGATCGTAAAATTGCGTAAGCAAATATAAAGTATCATTCAGGTTTAATATGTAAAGGTGTATTTAAAGGATCAGCTGGAAAAAAATTTTCCTTTGCTATTCTAAAATGAAAATCAATAAAAAATGATAATATTAAGCAATAAAATATTACTATTAATATTAAAGAAATTAAATCTTTAAATATAAATCTTTTATTAAAATAGATTTTATCTTTTCTTGAATTTAATCCTATTTGGTTAGATGAGCCTTTTTCATGAAGAATAGATAAATGAATTATTGATATAGCTAAAAGTACTTAAAGGTATTAAAAAATGTAAAGAAAAAATCAATTTAATGTAGGGACTATCAACGGAAAATCTCCTCAAACTCAAAAAACAATTTTTTTCCCTAAAAATGGAATTGAAGATAAAATATAGTAATAACTGTTGCTCCCAAAAAGATATTTGTCCTCAAGGTAAAACATACCCAATAAAAGCGGATCCTATAATTA
+
6-+++,13322--...55521..../5657654334444455666676666686431..//354223437777575610///0008:;;966679<9667,-:86555777884555897776666666544333346788776666666655555676775554322345545888986771./42232256544440//-,---.---//5,52211623324588:75443366743243101100011337<<53333454450000001'01112556557753222211.'.&&%&&)*4533234445566443110.,04555+'''''(())+''''&''&&&''(&&&'*.5.-'&'**///6554556654567<=><<<::07778:9866544454533211010/+++/013445544333210(35579855582/000086665566677//---.(22234554////022//,+++*
@c63357af-5fe8-490b-9c0a-c1c3bb6695ef runid=3ffb29643267db9bb8aae685166434a5232ac074 sampleid=1_launch read=20622 ch=107 start_time=2024-11-11T03:17:22Z model_version_id=dna_r10.4.1_e8.2_5khz_400bps_sup@v4.2.0 barcode=barcode05
TGTACAGATCGTAAAATTGCGTAAGCAAATATAAAGTATCATTCAGGTTTAATATGTAAAGGTGTATTTAAAGGATCAGCTGGAAAAAAATTTTCCTTTGCTATTCTAAAATGAAAATCAATAAAAAATGATAATATTAAGCAATAAAATATTACTATTAATATTAAAGAAATTAAATCTTTAAATATAAATCTTTTATTAAAATAGATTTTATCTTTTCTTGAATTTAATCCTATTTGGTTAGATGAGCCTTTTTCATGAAGAATAGATAAATGAATTATTGATACAGCTAAAATTATTAAAGGTATTAAAAAATGTAAAGAAAAAAATCGATTTAATGTAGGATTATCAACGGAAAATCTTCCTCAAACTCAAAAAACAATTTTTTTCCTAAAAATGGAATTGAAGATAAAATATTAGTAATAACTGTTGCTCCCCAAAAAGATATTTGTCCTCAAGGTAAAACATACCCAATAAAAGCGGATCCTATAATTA
+
NPMMJJ{M{?>>=>PI{IJGIFFGLJLHFH{HHNJN{RISMI{JIH{JIJN{KOIJ{{GM{IKOJMIJGN{{GTBEB@>??ACCCFLN{{{HIF{JEI{{KLL{JLRLQMKNIOH{PNKJ{GR{{J{{MLGKL{HG{IL{LNKJG{{LK{{{H{LFH{G{{{LOLH{LIK{{HPJKIOK{MHOM{{J{JLLCJPL{{HJRFJMIGLKFGHL{VLIMKFJE{{IGKMT{IRNLO{FTKLLI{K?54444DBAEGBCABLcJ{GN{KGJJMHI{HCM{IHFMMROIMIL{THFPM{LP{K{HIJIJ{HKHIKG{{IFIDBFHJFJI{{{{J{GEEIE{{JLEEFFEDEHIJHIKIFFEEGUP{{GHGEABFHDHPGMGHKHJSGFGJSH{?>;//77EIGIGFEEFHDEEDGHFIJIJLGFIFFMGBBBB>FEB9877890CGLFLQFGGFFHIJJEFFHIHDGGFGIJEDEDDFGLHHGHEGBBAAAEDDECCCCC
@d5330fc8-69b1-4e68-956e-a1c3972463ea runid=3ffb29643267db9bb8aae685166434a5232ac074 sampleid=1_launch read=24709 ch=72 start_time=2024-11-11T03:17:25Z model_version_id=dna_r10.4.1_e8.2_5khz_400bps_sup@v4.2.0 barcode=barcode05
TCAGTCCATCGTAAAATTGCGTAAGCAAATATAAAGTATCATTCAGGTTTAATATGTAAAGGTGTATTTAAAGGATCAGCTGGAAAAAAATTTTCCTTTGCTATTCTAAAATGAAAATCAATAGAAAAAAATGATAATATTAAGCAATAAAATATTACTGTTGATTTTAAAAGAATTAAATCTTTAAATATAAAATCTTTTATTAAAATAGATTTTATCTTTTCTTGAATTTAATCCTATTTGATTTTACAATGAGCCTTTCATGAAGAATAGATAAATGAATTATTGATATAGCTAAAATTATTAAAGGTATTAAAAAATGTAAAGAAAAAAATGGATTGATGTTTGGGATTATCAACGGAAAATCTTCCTCAAACTCAAAAAACAATTTTTTTCCTAAAAATGGAATTGAAGATAAATACTCATAATAACTGTTGCTCCCCAAAAAGATATTTGTCCTCAAGGTAAAATAACCCAATAAAAGCGGATCCTATAATTA
+
6&&&&%&&'&&**+<===;855557===>>=;;<<<==<<<<==>?<<<;;>=;;;:;;;;=>>>>??B?@?<=<;9:::<=;98<?B@=65555989<.=A@>=<;;<<?@====>?=2220...//34;;;;:::;;;;:;:;999*)))-)''&'(((*))*227111/02/++1118::::9BB?<<;;<:633333==<;;;<;;9999:B?@=>>>A?@?<=@@AB@>><;;7884,,))(*'())(()*)))).,-.---....('&'''5545657;:;>=<<940//**,333333:9:::9885558>@?>8733379::9:@@@****.))(((.+%&'&&(('&&'))1223<=<<<<;<;>?>=>:8888:;99:;;BFDFG<<))8:=??644444444;::652.0-)&&&&&(,,++,..,-/*****2:<@@<;;;<=:9653///045.**,*)(''(**-36:985,,,,-22,**)**'
@ec16ef5d-745b-41ef-9cb9-45b14c0a1520 runid=3ffb29643267db9bb8aae685166434a5232ac074 sampleid=1_launch read=29077 ch=38 start_time=2024-11-11T03:17:33Z model_version_id=dna_r10.4.1_e8.2_5khz_400bps_sup@v4.2.0 barcode=barcode05
AATTATAGGATCCGCTTTTATTGGGTATGTTTTACCTTGAGGACAAATATCTTTTTGGGGAGCAACAGTTATTACTAATATTTTATCTTCAATTCCATTTTTAGGGAAAAAAATTGTTTTTTGAGTTTGAGGAAGATTTTCCGTTGATAATCCTACATTAAATCGATTTTTTTCTTTACATTTTTTAATACCTTTAATAATTTTAGCTATATCAATAATTCATTTATCTATTCTTCATGAAAAAGGCTCATCTAACCAAATAGGATTAAATTCAAGAAAAGATAAAATCTATTTTAATAAAAGATTTATATTTAAAGATTTAATTTCTTTAATATTAATAGTAATATTTTATTGCTTAATATTATCATTTTTTATTGATTTTCATTTTAGAATAGCAAAGGAAAATTTTTTTCCAGCTGATCCTTTAAATACACCTTTACATATTAAACCTGAATGATACTTTATATTTGCTTACGCAATTTTACGATCTGTACCAA
+
A@?><<===@?>976779DB@A@??>>>>?@BDBBA@5,,,41101105;65555?>CE<<@=<;;<<<=<=>===><=>>>CDCDACAA??=>=>?@@DFF***+;BHEJDBAA@?@ADHG87778?>ADAAAA@@@BAB955669?>=<<<<<<==>>=>>4444;=??@D?<41/3====AFNC@<;;;;=A>@?=<<=?A@A>>><;;;;<<=<<;;;<<=<<;;::;==A=;;<;;==>===>?>?>?<<<=<=><<;:::::::9;::::::;:976221,***))))0:@<999:9:;<<==:::::==:99::<>==@>@BA?>=;:;;:::98889;=>ABA??=<<;;::99999::;=>AGCB@?=;;;;>>?=>>@@:997677779:;;<=<>?A@@??>?<<;;:9:;;<>7123233)((((--33444556;:::9:::99999;<=<;:9::;<<;:955557<>@@:)(('()''((--
@6e094705-09e2-4aba-b789-bfeaa079a08a runid=3ffb29643267db9bb8aae685166434a5232ac074 sampleid=1_launch read=620569 ch=431 start_time=2024-11-11T03:17:42Z model_version_id=dna_r10.4.1_e8.2_5khz_400bps_sup@v4.2.0 barcode=barcode05
AATTATAGGATCCGCTTTTATTGGGTATGTTTTACCTTAAGGACGAAATATCTTTTTGGGGAGCAACAGTTATTACTAATATTTTATCTTCAATTCCATTTTTAGGGAAAAAAATTGTTTTTTGAGTTTGAGGAAGATTTTCAGTTGATAATCCTACATTAAATCGATTTTTTCTTTACATTTTTTAATACCTTTAGATAGTTTAGCTATATCAATAATTCATTTATCTATTCTTCATGAAAAAGGCTCATCTAACCAAATAGGATTAAATTCAAGAAAAGATAAAATCTATTTTAATAAAAGATTTATATTTAAAGATTTAATTTCTTTAATATTAATAGTAATATTTTATTGCTTAATATTATCATTTTTTATTGATTTTCATTTTAGAATAGCAAAGGAAAATTTTTTTCCAGCTGATCCTTTAAATACACCCTTACATATTAAACCTGAATGATATTTTATATTTGCTTACGCAATTTTACGATCTGTACCAA
+
+86677:BBDTHIDDEEFVK{{FHILFKJ{{UWEG@A4(()''+))))*?HAHGKGLIH{CAD>>>>JJPKNX{{{{U{{{{W{{JOJM{GFFGLIWIKFGJKCDB@<@CD{{G0----HAA@4333377;@@CC{{H?@H30003=EIHHIGMMJ{IMIJK{JHHJI{SL{K70//,4DEF{HKNOLIGJEHB;,+**(((()*:<ADDDGB2111244)(''')*++,./-++++BHJTJ{M{NHJHRHEK{{JKK{{KN{GLMQJYIH{JG?==3))))BCBGG{DDCBAEGEJ@>BBDCDED{AHBAAB>F{QEEC?:;>??=BA?67BCBDEDFGHDHCCEGHMKK{NFFKIJ{HHHIDEGIAEGI{LLILO{GM{V4433347BBAB>>>999999:>/////@DBBGAABHFDKI64333IPDDCBBBDFHED@@@?@BCKGDB65556?@0(((()15<?CACEECB?>>??CFGEF?>>==ABBABBC
@5cdec16f-292d-493f-949f-661436690e9b runid=3ffb29643267db9bb8aae685166434a5232ac074 sampleid=1_launch read=13084 ch=84 start_time=2024-11-11T03:17:38Z model_version_id=dna_r10.4.1_e8.2_5khz_400bps_sup@v4.2.0 barcode=barcode05
TGGTACAGATCGTAAAATTGCGTAAGCAAATATAAAGTATCATTCAGGTTTAATATGTAAAGGTGTATTTAAAGGATCAGCTGGAAAAAAATTTTCCTTTGCTATTCTAAAATGAAAATCAATAAAAAATGATAATATTAAGCAATAAAATATTACTATTAATATTAAAGAAATTAAATCTTTAAATATAAATCTTTTATTAAAATAGATTTATCTTTTCTTGAATTTAATCCTATTTGGTTAGATGAGCCTTTTTCATGAAGAATAGATAAATGAATTATTGATATAGCTAAAATTATTAAAGGTATTAAAAAATGTAAAGAAAAAAATCGATTTAGATCAGGATTATCAACGGAAAATCTTCCTCAAACTCAAAAAACAATTTTTTTCCCTAAAAATGGAATTGAAGATAAAATATTAGTAATAACTGTTGCTCCCCAAAAAGATATTTGTCCTCAAGGTAAAACATACCCAATAAAAGCGGATCCTATAATTA
+
IABKJ{I{{{<<<<<{NM{FIG{GNFHKEM{M{GHIHKTPHFNJMSJKIJ{IKHIGKDBAACH{JEF{K{KIKMOM_FFFFKPH{N{QM{IHI{@>=<;<46JFFIV{GIHJIGFEGOHE????@FLI{TDFBDCFFEFHMFIFCFGEDFGHECE?=>>>HDDEGGDGGFFIHGGIJ{{FDCCDJGKGEFDDJFEGJKIHFLIJ{HHEDF<C(GAGGN{GGIBACEEIFGHHELGFDIFEGFCBCDCCCEA:20>>=DCDCFECFCEEDCCDCEBBABCCCHFCEBABCACAEEGGHF<===<BAA@ABBBDCCGDBB>>?CA>AEJICA421126))((%%%&')))(*+,*(,,2;=>>>>:::>?DDGEC>=>>CECCCCBMFH{K?@?6BECHHKDCFDCDCDCA@ABCDELNHC6555;>BCAACCCCBB@ACBCHEFEDDDCAA844===BAAAAACABCCAA@AA@@B@@???@@;::9:=?@?=<;<<
@8deef392-c5fd-4481-95b4-5b66226ae2f8 runid=3ffb29643267db9bb8aae685166434a5232ac074 sampleid=1_launch read=27146 ch=22 start_time=2024-11-11T03:17:45Z model_version_id=dna_r10.4.1_e8.2_5khz_400bps_sup@v4.2.0 barcode=barcode05
TGGTACAGTACGTAAAATTGCGTAAGCAAATATAAAGTATCATTCAGGTTTAATATGTAAAGGTGTATTTAAAGGATCAGCTGGAAAAAAATTTTCCTTGCTATTCTAAAATGAAAATCAATAAAAAATGATAATATTAAGCAATAAAATATTACTATTAATATTAAAGAAATTAAATCTTTAAATATAAATCTTTTATTAAAATAGATTTTATCTTTTCTTGAATTTAATCCTATTTGGTTAGATGAGCCTTTTTTTTTCATGAAGAATAGATAAATGAATTATTGATATAGCTAAAATTATTAAAGGTATTAAAAAATGTAAAGAAAAAATCGATTTAATGTAGGATTATCAGCGGAAAATCTTCCTCAAACTCAAAAAACAATTTTTTCCCTAAAAATGGAATTGAAGATAAAATATTAGTAATAACTGTTGCTCCCCAAAAAGATATTTGTCCTCAAGGTAAAACATACCCAATAAAAGCGGATCCTATAAA
+
:-,,,-*)'''')*-FO{KHIHGGSHEK{HIKIIJ{JGK{IIKKKHGGHIQKLIJRIGIKNKO{TEJIL{{LJHKG{IC;;;:;;OKI{{{J{FDLGBA11IIGJ{JHFJR{IKHILKECBBAHFIGJKIKKHHMGMIJHGLGHEFGGKJMIPHHIIKJ{IGH{LGFG{G{JJLK{IPH{LGGIHHIIFCEDC{JFKH{{GEMJDB??>=AJEGGJLJJJFEDHINH{KJHGHKBBA8)))));;;<@@AACB<1,,6FEFBEDACDEEGDBBCBCFFCBDBCEEHGEEFCCBCDFGI{{LIFKFMIEEDEECBBEGHHGDC???;>5324;;75555666720,++,->>>=?<<<?@AD{KHGHEFFCHEIEHKIFGGIDCCABBGIN{J{NDCJFLFIBBBBACBEABBBCCEGFBA@00;<=>>?@@ABCC:864361???DA@@@?ACBBCA@A@?@??A@ABBEE.-.--:<<>>?@>:9878::;>===
@64430106-dd28-4daf-8489-597cebc31894 runid=3ffb29643267db9bb8aae685166434a5232ac074 sampleid=1_launch read=27142 ch=22 start_time=2024-11-11T03:17:43Z model_version_id=dna_r10.4.1_e8.2_5khz_400bps_sup@v4.2.0 barcode=barcode05
TGGTACAGATCGTAAAATTGCGTAAGCAAATATAAAGTATGAATTCAGGTTTAATATGTAAAGGTGTATTTAAAGGATCAGCTGGAAAAAAATTTTCCTTTGCTATTCTAAAATGAAAATCAATAAAAAATGATAATATTAAGCAATAAAATATTACTATTAATATTAAAGAAATTAGATCTTTAAATATAAATCTTTTATTAAAATAGATTTTATCTTTTCTTGAATTTAATCCTATTTGGTTAGGTGAGCCTTTTTCATGAAGAATAGATAAATGAATTATTGATATAGCTAAAATTATTAAAGGTATTAAAAAATGTAAAGAAAAAAATCGATTTAATGTAGGATTATCAACGGAAAATCTTCCTCAAACTCAAAAAACAATTTTTTTCCCTAAAAATGGAATTGAAGATAAAATATTAGTAATAACTGTTGCTCCCCAAAAAGATATTTGTCCTCAAGGTAAAACATACCCAATAAAAGCGGATCCTATAATTA
+
??>=>======<<=>=>?>;;899,,,,,,?=<<<=>?87*****))))):@@@=;::::<=<==>>>??@@AA?ADC@???@CDBCEEECB@ACAFDBAFCFDE@@?>>@@DB@@??BBA@@??>?@BA@>=<;;;;;<<;=====>>?@A@???=====?>??>>>=>>=>?@ACA?>==>?@FDA>>=<;<==?@CDBA@?@?>=<<<=>BAECC@C1.@@???@@A@?>===>>???AAA?>===<>>@BCDCCCA??>===;<<;;<<<======<=<=<<<<;;<<<>??AAB???>>>==<;::;;=BCA?>>5557==<;HHIE=87777===;;;;;:9:::;>>;::;;=BBBABDEEBAA@????=>??@>=<;<BCG{MHED>A@@ADA?>>>>>==<<;;::;<=<<<<<:::99::;<;<<<<<;93*=???=;;;:<===>>=><;:::;<=>>=<<<<>>@>=<<==<54444542323333
@5804f284-14e3-4e55-a88e-cf3bb1dc99b0 runid=3ffb29643267db9bb8aae685166434a5232ac074 sampleid=1_launch read=20704 ch=334 start_time=2024-11-11T03:17:56Z model_version_id=dna_r10.4.1_e8.2_5khz_400bps_sup@v4.2.0 barcode=barcode05
TGGTACAGATCGTAAAATTGCGTAAGCAAATATAAAGTATCATTCAGGTTTAATATGTAAAGGTGTATTTAAAGGATCAGCTGGAAAAAAATTTTCCTTTGCTATTCTAAAATGAAAATCAATAAAAAATGATAATATTAAGCAATAAAATATTACTATTAATATTAAAGAAATTAAATCTTTAAATATAAATCTTTTATTAAAATAGATTTTATCTTTTCTTGAATTTAATCCTATTTGGTTAGATGAGCCTTTTTCATGAAGAATAGATAAATGAATTATTGATATAGCTAAAATTATTAAAGGTATTAAAAAATGTAAAGAAAAAAATCGATTTAATGTAGGATTATCAACGGAAAATCTTCCTCAAACTCAAAAAACAATTTTTTTCCCTAAAAATGGAATTGAAGATAAAATATTAGTAATAACTGTTGCTCCCCAAAAAGATATTTGTCCTCAAGGTAAAACATACCCAATAAAAGCGGATCCTATAATTCAGG
+
@?>>>>@CEE?<<===@@A<:77789=>=>>=<<<;;;;;<;<<<<<99:::>=:::99:;;=<:99::=?CA?A@?64444443357;?==<>>>><<967?><<;;<==?@>>>>@?>>>==>>>A?>;::000000000>=<<<<<<<;;;=<<;;;===<<<=>>=>>>?@@>>=<<=?>DC?=<;9::;;?ABA>><;====::FJSJK{BC@9DBBAABIIKIM{I{{{M{IML{QLP{TL{NLKHJGJIDEJGGLI{N{HFDEFDGEGKJKJLJ{{MK{JLJHEHHROLPMMEHEEHFJGEGEFHLJMNHCCCCDDGBBCIJ{REB@ABCIJLLHDDEFGMHECBB@ADDDGQI{MEFEB00001BFDCIKJKLIILLPLO{WGEB3AKHK{MHGDFFEDGDCBBCDIGMECDECBBBCCCCFGGHFCB>;<:2102BCBACCFEDDFEMGIGJHGFGEJJLGFGFGBGGDHHHGIA@@?@ACDECACA((((
@6b43ffb7-dc23-41b1-b897-d348e45dbbf5 runid=3ffb29643267db9bb8aae685166434a5232ac074 sampleid=1_launch read=31699 ch=238 start_time=2024-11-11T03:18:01Z model_version_id=dna_r10.4.1_e8.2_5khz_400bps_sup@v4.2.0 barcode=barcode05
GGTGCACAGATCGTAAAATTGCGTAAGCAAATATAAAGTATCATTCAGGTTTAATATGTAAAGGTGTATTTAAAGGATACGTTAAAAAATCTCCTTTGCTATTCTAAAATGAAAATCAATAAAAAATGATAATATTAAGCAATAAAATATTACTATTAATATTAAAGAAATTAAATCTTTAAATATAAATCTTTTATTAAAATAGATTTTATCTTTTCTTGAATTTAATCCTATTTGGTTAGATGAGCCTTTTTCATGAAGAATAGATAAATGAATTATTGATATAGCTAAAATTATTAAAGGTATTAAAAAATGTAAAGAGAAAAAAATCGATTTAATGTAGGATTATCAACGGAAAATATTTATCAATTAAAAAACAATTTTTTTCCCTAAAAATGGAATTGAAGATAAAATATTAGTAATAACTGTTGCTCCCAAAAAGATATTTGTCCTCGAGGTAAAACATACCCAATAAAAGCGGATCCTATAATTA
+
(((B><;;:<?<:6?DJJLHJJFGFVG{IKJIKHRMJG{PLEDELFLK{{{{MQ{KH{{SKKLOKLHLH{HBGD=<67,,,,+&&'(354)((()*))/:))))((11FFI{QJ{{GGHGG{SILK{B@;;;<?DGABCGFIIHGM@?IKH>=IGGHHIKFJ=548LG{{{NKJM{{{I{{{IIMEEHLFEBCA<(('''(<BDEBJEHIRHDDCGHAFEAA<777BBKJO{77777AEECIF{DFDB>=<?B<=GHGIHLGHKMGIFPOQMDKEHI{GRH{{KKJ{{{GGHCEDBCBEEMNJEFHGDCDFMQF<;7665:0-02CEOHJDCCCDHEH{?=999:;GCC=;6--111344&&&%&*''(*+1238IFHABC@EGFB?652-223599766777666::AEHOJE{{{BEJGGDJGDDDIDF==766(+++HIHGFFKKH{L{S{KGQV{{{{L{JXIJHGFPKKGHEHJFHFGDLG@>===:9
@19b1c0a9-a3bf-43d6-8d0d-7b08415fc0b0 runid=3ffb29643267db9bb8aae685166434a5232ac074 sampleid=1_launch read=30468 ch=167 start_time=2024-11-11T03:17:58Z model_version_id=dna_r10.4.1_e8.2_5khz_400bps_sup@v4.2.0 barcode=barcode05
AATTATAGGATCCGCTTTTATTGGGTATGTTTTACCTTGAGGACAAATATCTTTTGGGGAGCAACAGTTATTACTAATATTTTATCTTCAATTCCATTTTTAGGGAAAAAAATTGTTTTTTGAGTTTGAGGAAGATTTTCCGTTGATAATCCTACATTAAATCGATTTTTTTCTTACATTTTTTAATACCTTTAATAATTTTAGCTATATCAATAATTCATTTATCTATTCTTCATGAAAAAGGCTCATCTAACCAAATAGGATTAAATTCAAGAAAAGATAAAATCTATTTTAATAAAAGATTTATATTTAAAGATTTAATTTCTTTAATATTAATAGTAATATTTTATTGCTTAATATTATCATTTTTTATTGATTTTCATTTTAGAATAGCAAAGGAAAATTTTTTTCCAGCTGATCCTTTAAATACACCTTTACATATTAAACTTGAATGATACTTTATATTTGCTTACGCAATTTTACGATCTGTACCAA
+
:::JFHEKKHHGHG{GRK{IGUHFNJEIIFXO{NIEFF<<FGFQMKFEGGIL=:;8EGGIOGGHIEDFEEI{H{GIOKOILLLOKLJ{K{PJLLMK{LQR{IIJLE{`Q{{{{{JJLL{{{HGCCHSIJJ{HHKKGGCHN:---IGHFJFJ{{KFILJ>@IHFDFDCDKL{K:68/0@EDHJ{M{GHIIGHK{HLHJGGK{{PGGMJEFEE>???@O=::::DHOJ{IIGFFFHGGHHFE{{QL{LNM{{PO{{KIJOJ{CBCGFLMKL{IGKGLHO{I{GK{LOMG{E?54??7778GECSPPKPQNLKH?PNJJM{{LTSO{NMU{M{{OKLLM{OIHJHGLMU{{{OKN{LNJFKJ{PQ{JILP{Q{{S{{HK{L{ONGVFLM{M{{HMJHJLILOHI{J{PL{{{{M{FEPKPO{NLH{{Q{PK{_JIFFJ{EFI{EDDCDDNO{=<>>?@@B=<<<<{FCEFIEHFC@====?E{{GE>>===BCDCCBC
@67ee31c8-4c9f-4ac3-88ac-f6cdf6ea25e6 runid=3ffb29643267db9bb8aae685166434a5232ac074 sampleid=1_launch read=9528 ch=53 start_time=2024-11-11T03:17:50Z model_version_id=dna_r10.4.1_e8.2_5khz_400bps_sup@v4.2.0 barcode=barcode05
AATTATAGGATCCGCTTTTATTGGGTATGTTTTACCTTGAGGACAAATATCTTTTTGGGGAGCAACAGTTATTACTAATATTTTATCTTCAATTCCATTTTTAGGGAAAAAAATTGTTTTTTGAGTTTGAGGAAGATTTTCCGTTGATAATCCTACATTAAATCGATTTTTTTCTTTACATTTTTTAATACCTTTAATAATTTTAGCTATATCAATAATTCATTTATCTATTCTTCATGAAAAAGGCTCATATAACCAAATAGGATTAAATTCAAGGAAAGATAAAATCTATTTTAATAAAAGATTTATATTTAAAGATTTAATTTCTTTAATATTAATAGTAATATTTTATTGCTTAATATTATCATTTTTTATTGATTTTCATTTTAGAATAGCAAAGGAAAATTTTTTTCCAGCTGATCCTTTAAATACACCTTTACATATTAAACCTGAATGATATACTTTATATTTGCTTACGCAATTTTACGATCTGTACCAA
+
{HFIGGBBBAEHGJJIJMHK{LM{FK{LPIIIX{FHHGCCUHJGGFGHGKEEEGUGCF{J{HNHFGHF{DGGNMGHECA>11111IMGI{OO{JLNCDDIHKHNFKM{NNO{J{PQKP{L{HBBBBHPFKHMHGKB?>?;4E;<=H{KGJGFH{HJ{{JJIKFFHEI9BJR{H532/.3CFDFKKKL{KIDFHGIMK{NIKJ{{{J{{FHGEIEH{GOKGHDGFFGGJDH22222HFFKGHPJLFQGEK{E*****EIKJHFGGI{IIKGH{GHHHIFFDCDCBDGGFFIHIGINKGDEFFNFFGHKI{O{KFHHJIGHGFHJLHELGIJHIGIFGGGJFEDDBEDEHJ{HHNJMKFEEIDGFEHHECGLK{{M{INI{H{I>>.....FFEEBCBCBDDEFHFDDFGLP{{{NECEFGLFEGIGXH{HJFFGEEECGBCEDCBAAACDED54444554/+*.../5A@@AACFGBA?>>>@DFFDB<;:::<?@@???
@df1f66cf-87e3-4320-9b23-466d6ff4e65b runid=3ffb29643267db9bb8aae685166434a5232ac074 sampleid=1_launch read=11583 ch=3 start_time=2024-11-11T03:18:01Z model_version_id=dna_r10.4.1_e8.2_5khz_400bps_sup@v4.2.0 barcode=barcode05
TGGTACAGATCGTAAAATTGCGTAAGCAAATATAAAGTATCATTCAGGTTTAATATGTAAAGGTGTATTTAAAGGATCAGCTGGAAAAAAATTTTCCTTTGCTATTCTAAAATGAAAATCAATAAAAAATGATAATATTAAGCAATAAAATATTACTATTAATATTAAAGAAATTAAATCTTTAAATATAAATCTTTTATTAAAATAGATTTTATCTTTTCTTGAATTTAATCCTATTTGGTGGATGAGCCTTTTTCATGAAGATAGATAAATGAATTATTGATATAGCTAAAATTATTAAAAATTATATAAAAAATGTAAAGAAAAAAATCGATTTAATGTAGGATTATCGACGGAAAATCTTCCTCAAACTCAAAAAACAATTTTTTTCCCTAAAAATGGAATTGAAGATAAAATATTAGTAATAACTGTTGTTCCCCAAAAAGATATTTGTCCTCAAGGTAAAACATACCCAATAAAAGCGGATCCTATAATTA
+
89:<EEKFHGDDDH{JJN{CDDKKJILKKLK{{JIPL{L{PINJQHUK{LIOH{KJI{LIOHKIMHI{{{PHJH{{OKONKHWOFIRIL{PHEJEFGECDFGMFGIVKMHLMIFTFKILIIFKGIIIKM{JIJJMNIK{LHKIGKFFIKIGJI{ENLL{{MIJL{KNMKWI{{{{G{WF{KKKN{{{L{I{J{====E>MJ{HL{KJH{{IG{H{H{OSL{QKJIK{{LNNHQN{GGH3//6(((('''&%%%%%&%%&&&',.(((224678-,,,,EDHIJ{{HXGKHFWM{KH88+)('',(()))//77F{{HHMD>E0E>ITK{{{OKNHKHO{{{{KTJLHGG{5*)))+56GLKW{HGC@@ADKKHFDNGG{KOLH{J{W{{{EJD7EIJII{MGHJH{KKGLHGGKH{KJJKJKIRHFGDFHCF><))))(A=DGH{LIREHIHH{{O{LHLEGIMJLNKKQ:@CB9EHCEGFCKINGDDEEDGD@@@@
@d23206b7-883a-41b9-965a-fd58d489aa7b runid=3ffb29643267db9bb8aae685166434a5232ac074 sampleid=1_launch read=32093 ch=505 start_time=2024-11-11T03:18:09Z model_version_id=dna_r10.4.1_e8.2_5khz_400bps_sup@v4.2.0 barcode=barcode05
TGGTACAGATGATTTAAAGTTGGTAAGCAAATATAAAGTATCATTCAGGTTTAATATGTAAAGGTGTATTTAAAGGATCAGCTGGAAAAAAATTTTCCTTTGCTATTCTAAAATGAAAATCAATAAAAAATGATAATATTAAGCAATAAAATATTACTATTAATATTAAAGAAATTAAATTATTTAAATATAAATCTTTTATTAAAATAGATTTTATCTTTTCTTGAATTTAATCCTATTTGGTTAGATGAGCCTTTTCATGAAGAATAGATAAATGAATTATTGATATAGCTAAAATTATTAAAGGTATTAAAAAATGTAAAGAAAAAAATCGATTTAATGTAGGATTATCAACGGAAAATCTTCCTCAAACTCAAAAAACAATTTTTTTCCCTAAAAATGGAATTGAAGATAAAATATTAGTAATAACTGTTGCTCCCCAAAAAGATATTTGTCCTCAAGGTAAAACATACCCCAATAAAAGCGGATCCTATAATTA
+
20/044430/(('''%%&''+)((''***++367655566666674444357787666567888877789:9;;99887887898:;?CC?=;;;330./.*-:978787889:87779:5555699::<;7664454110005799:::;<;222228778778785410/.2.03331*'&&('+1*+3...<998999=<77:147.,,,-86:****4'9;88777;887666889988::977833333557A9<;:9988785445569856555889655545656789;;<77:988865555++77876567779=::=AA@>822223::987776778898662..../8:776656344449;::;;<<:87778=A@?:87-999:;:85555677776666797840,++023466787877799:76;<:;97788:;<;:99955556+****++&&&(**3677666434447:986555--
@a84c475c-36cb-44eb-a352-6bd7912e52da runid=3ffb29643267db9bb8aae685166434a5232ac074 sampleid=1_launch read=193600 ch=490 start_time=2024-11-11T03:18:03Z model_version_id=dna_r10.4.1_e8.2_5khz_400bps_sup@v4.2.0 barcode=barcode05
TGGTACAGATCGTAAAATTGCGTAAGCAAATATAAAGTATCATTCAGTTAATGTGTGGATTATTAAAGGATCAGCTGGAAAAAAATTTTCCTTTGCTATTCTAAAATGAAAATCAATAAAAAATGATAATATTAAGCAATAAAATATTACTATTAATATTAAAGAAATTAAATCTTTAAATATAAATCTTTTATTAAAATAGATTTTATCTTTTCTTGAATTTAATCCTATTTGGTTCATGAGCCTTTTTCATGAAGAATAGATAAATGAATTATTGATATAGCTAAAATTATTAAAGGTATTAAAAAATGTAAAGAAAAAAATCGATTTAATGTAGGATTATCAACGGAAAATCTTCCTCAAACTCAAAAAACAATTTTTTTTCCCTAAAAATGGAATTGAAGATAAAATATTAGTAATAACTGTTGCTCCCAAAAAGATATTTGTCCTCAAGGTAAAACATACCCAATAAAAGCGGATCCTATAATTA
+
HLH{NKOGFEECEGFGH{JIF>>>>>ICCBGEEIK{G{H{KEEB21100/4;(()(()*&&&(,+,A?DEFFEKKHLQFFHQM{JEEE>AO{FHIJHJ{{M{IGQSHGLFGOEK{{{HJWJ{{KJIHKJGIL{I{JLHOHL{JHHLKHDDKIHGJILG{HGKPKKKILHGKNFLG{LGHHOKHIFHKJKML{LJKKDGD>.,,,,,,,,,,.8F@GICBJK{FHN{NGFHFGGHJTM43333BBFILHKIKJJHGFDHLHIHELEEDBHLIFXO{{OIIIJO{{NJIKJSJJBBAABIKPIHHI{OHK{GHFGIHHEH{HI{{FG>>>?>GHKFMEDEGGJIKHFDBAABACKMK{.....DFDDEGGEFHIGFDCCEJIJ{HNFC<34?AEJ{EDEBAC??>>>>?@ABBCABA??>>>>?>?;@AABA?96(ABACB@@@@BDBCBBBBBA???@@CDDDCBB@?22=<<<==;6554589:<<;;;<
@52c7fa2b-a913-4884-8471-775a4331eff0 runid=3ffb29643267db9bb8aae685166434a5232ac074 sampleid=1_launch read=409236 ch=136 start_time=2024-11-11T03:18:13Z model_version_id=dna_r10.4.1_e8.2_5khz_400bps_sup@v4.2.0 barcode=barcode05
AATTATAGGATCCGCTTTTATTGGGTATGTTTTACCTTAAGGACAAATATCTTTTTGGGGAGCAACAGTTATTACTAATATTTTATCTTCAATTCCATTTTTAGGGAAAAAAATTGTTTTTTAGTTGAGGAAGATTTTCCGTTGATAATCCTACATTAAATCGATTTTTTTCTTTACATTTTTTAATACCTTTAATAATTTTAGCTACATCAATAATTCATTTATCTATTCTTCATCGAAAAAGGCTCATCTAACCAAATAGGATTAAATTCAAGAAAAGATAAAATCTATTTTAATAAAAGATTTATATTTAAAGATTTAATTTCTTTAATATTAATAGTAATATTTTATTGCTTAATATTATCATTTTTTATTGATTTTCATTTTAGAATAGCAAAGGAAAATTTTTTTCCAGCTGATCCTTTAAATACACCTTTACATATTAAACCTGAATGATACTTTATATTTGCTTACGCAATTTTACGATCTGTACCAA
+
111?@B<;<<?ED=<<;;;:;=<=?EFHHH@=:899<2//0AEECGFGENGBGFA@@CIMQKKMHGHJHMHMKRR{{HFLILHGJLGEG?65555=6555599;CB@ELNJB=2////99;B****-/22-/;=;;;6,<55@FFHJROIJ{>>===>?>JHGILLHZ{{UMGEGDE{H@E=;THLHIK{{{{HNKPM{K{{GIGJLIGEE9999:EGEFHGFDF<;::;??=,,,+****,CBDEEHHEIFIIJKFEHGJFIGIHJ{KHH65-,,05:::?<=B8===4(((()6BEFGEI{HH{KHGEGFADFDDDDDCDOONM{HLGFDDGCFEDCBBB@BCGFHFFEIFGEDCDFEEEFHGCGAC<DGEDGETFJH{HGB>BGH;::::;@ABEEFEDIGD@>>?ADD?::<EFD{GD7676GC<44446==@=><;:;;<<A==><<@??@B6555?4==<??899978:;;>@FFLDA77667>>?AA@@
@b128c91b-71e0-49f3-b8cb-928a28098b6c runid=3ffb29643267db9bb8aae685166434a5232ac074 sampleid=1_launch read=28441 ch=510 start_time=2024-11-11T03:18:17Z model_version_id=dna_r10.4.1_e8.2_5khz_400bps_sup@v4.2.0 barcode=barcode05
AATTATAGGATCCGCTTTTATTGGGTATGTTTTACCTTAGGACAAATATCTTTTTGGGGAGCAACAGTTATCACTAATATTTTATCTTCAATTCCATTTTTAGGGAAAAAAATTGTTTTTTGAGTTTGAGGAAGATTTTCCGTTGATAATCCTACATTAAATCGATTTTTTTCTTTACATTTTTTAATACCTTTAATAATTTTAGCTATATCAATAATTCATTTATCTATTCTTCATGAAAAAGGCTCATCTAACCAAATAGGATTAAATTCAAGAAAAGATAAAATCTATTTTAATAAAAGATTTATATTTAAAGATTTAATTTCTTTAATATTAATAGTAATATTTTATTGCTTAATATTATCATTTTTTATTGATTTTCATTTTAGAATAGCAAAGGAAAATTTTTTTCCAGCTGATCCTTTAAATACACCTTTACATATTAAACCTGAATGATACTTTATATTTGCTTACGCAATTTTACGATCTGTACCAA
+
ION{ED;;;;<=?::ACA=444455FK{IGHU{JMEC>**513,,,,4SE><=MFEFEDGH{{J{{PGFHNLLNMO{G{{{M{Y{I{JRPUJIIKILJK{MBABBDLQJ{{{RQFJHLFH{GHCIEJ{I{{E{NHFMI>:{CAFJOKKIGRMNH{{IK{{IM@@@>?{KO{KB>?:7:GHIG;E{P{LHI{IMPEGGF{{{{JNGJHJKLHJFHTKF{GNIIIP{{HHIBDCBDHGGFIS{HNPKJKKI{OLHTJL{{NHI{{LSRQK{HJJGHEDHM{HHOROQULOHLML{{J{LLLHIOKLLGJII{{IDI{GIOZMJ{GKLFLPJCFGHFDCE{KHNKFF{II{{OKLJH{{JQ{{O{HJKQ{GI{DJFKHKPJKN{IG{GN{OFK{NGGJGG{IMFFIDH{IJ{{{KJ?@K{GKJ?@??=77FJFLGHEC>B@FIFIDGHIJRLGDGDGFEFLEGEEBFIJEEIIJGLIDECDGHEOIJ@@??@EEFEFDC
@db75f390-b83a-4c9f-9580-8b42e1321adf runid=3ffb29643267db9bb8aae685166434a5232ac074 sampleid=1_launch read=22183 ch=109 start_time=2024-11-11T03:18:13Z model_version_id=dna_r10.4.1_e8.2_5khz_400bps_sup@v4.2.0 barcode=barcode05
AATTATAGGATTCCACTTTATTGGGTATGTTTTCCTTTTGAGCAAATATCTTTGGGGAGCAACAGTTATTACTAATATTTTATCTTCAATTCCATTTTTCAGGAAAAAATTGTTTTTTGAGTTATTGAGAGGTTTCCGTTGATAATCCTACATTAAATCGATTTTTTTCTTTACATTCTTTAATACCTTTAATAATTTTAGCTATATCAATAATTCATTTATCTATTCTTCATGAAAAAGGCTCATCTAACCAAATAGGGTAAAATTCAAGAAAAGATAAAATCTATTTTAATAAAAGATTTATATTTAAAGATTTAATTTCTTTAATATTAATAGTAATATTTTATTGCTTAATATTATTAACATTTTATTGATTTTCATTTTAGAATAGCAGAGGAAAATTTTTTTCCAGCTGATCCTTTAAATACACCTTTACATATTAAACCTAAATAATACTTTATATTTGCTTACACAATTTTACGATCTGTATCCAA
+
*333//(''&()''(0342+,.../54422232**((/)(+-,,''(*+('(*'))(((((0049777777654112228;9765544433334679;;0'&&%&-0771101177:933332++.,+++)&%%&',''*+,22370000056654440---.0:;<==:862799811550175444578:722224=876665433334433334677770/--/004///5556565545200,-,,-33362'''&')))&&&'(),,.3454555878556668998665565455676555556644456297675567597644444432223456799992295323220/-**(()*+*9766434559000/0126665555544211147886677885//22211112475554445433464686533333444////++++,/.,**1345456644*****21/11&&&&'''%%$%&'
@2eed4f60-eae1-470b-afe9-df12a90610a3 runid=3ffb29643267db9bb8aae685166434a5232ac074 sampleid=1_launch read=32110 ch=505 start_time=2024-11-11T03:18:24Z model_version_id=dna_r10.4.1_e8.2_5khz_400bps_sup@v4.2.0 barcode=barcode05
TGGTACCAAATCGTAAAATTGCGTAAGCAAATATAAAGTATCATTCAGGTTTAATATGTAAAGGTGTATTTAAAGGATCAGCTGGAAAAAAATTTCCTTGCTATTCTAAAATGAAAATCAATAAAAAATGATAATATTAAGCAATAAAATATTACTGTTAATATTAAAGAAATTAAATCTTTAAATATAAATCTTTTATTAAAATAGATTTTATCTTTCTTGAATTTAATCCTATTTGGTTAGATGAGCCTTTTTCATGAAGAATAGATAAATGAATTATTGATATAGCTAAAATTATTGAAGGGTATTAAAAATGTAAAGAAAAAATCGATTTTAAGTAGGATTATCAACGGAAAATCTTCCTCAAACTCAAAAAACAATTTTTTTCCCTAAAAATGGAATTGAAGATAAAATATTAGTAATAACTGTTGCTCCCAAAAAGATATTTGTCCTCAAGGTAAAACATACCCAATAAAAGCGGATCCTATAATTA
+
643322-'%&%%%&&&./01/(''''*3345653222122223445554454576443222223221122333311011234443213333.-,+*+-.,,653344577885554774,,,,-334443322233444433344555665333455566565333343334465453334458755443344579;:8765655333440---))))+1511222754322233466756654433323226777443223344421122455454454544442333465667820/,,--.310111124765333334442343-(((()'&&%%&)*,,+***))))***,14433113589998776555544456;<?>=:873678:<<00///////6555466865544222112223454'''')(478876444842233351002255510/-,,--)31111230,,,,-233432112
@aa38a83e-156c-49aa-bd76-7e8e40c7f112 runid=3ffb29643267db9bb8aae685166434a5232ac074 sampleid=1_launch read=100056 ch=450 start_time=2024-11-11T03:18:20Z model_version_id=dna_r10.4.1_e8.2_5khz_400bps_sup@v4.2.0 barcode=barcode05
TGATTACAGATCGTAAAATTGCGTAAGCAAATATAAAGTATCATTCAGGTTGATCTGTAAAGGTGTATTTAAAGGATCAGCTGGAAAAAAATTTCCTTGCTATTCTAAAATGAAAATCAATAAAAAATGATAATATTAAGCAATAAATATTTACTATTAATATTAAAGAAATTAAATCTTTAAATATAAATCTTTTCTAAATAGATTTTATCTTTTCTTGAATTTAATCCTCTTTGGTTAGATAGAGCCTTTTTCATGAAGAATAGATAAATGAATTATTGATATAGCTAAAATTATTAAAGGTATTTAAGAAAATATTAAAGAAAAAAATCGATTTAATGTAGGATTATCAACGGAAAATCTTCCTCAAACTCAAAAAACAATTTTTTTCCCTAAAAATGGAATTGAAGATAAAATATTGCAGTTTTACTGCCCCAAAAAGATATTTGTCCTCAAGGTAAAACATACCCAATAAAAGCAGATCCTGTTCATTTA
+
.''++**-32/-,---/04931..../11119765669=:91011//.-''&''&&'&''()/533332844978:9877677789;>@40---(..-,,8766678::<=7766;;32222886589--+((+('((),2)(((*3,0/..((///3334454///77777;999987898;=<:887782222;043334/-,,--<9;:99:::;;78877986555555665765,*('('''%&))/.--3435576662000/.0/*++++778766656666778899558879998766-*+-(''5.,((''(*-7688<>=4////0;<;::777235444443..../;;;</---000012976679987789=>@@@?>=88889;:866656777989560400))'''''('('''%%'('&'()898777990,''&&&&&&'123256321-)%'&(.00,(('(,*++&&&%&''&&
@54ee4f2b-d88f-4286-a002-4594d0e56432 runid=3ffb29643267db9bb8aae685166434a5232ac074 sampleid=1_launch read=29802 ch=289 start_time=2024-11-11T03:18:18Z model_version_id=dna_r10.4.1_e8.2_5khz_400bps_sup@v4.2.0 barcode=barcode05
TTATAGGATCCGCTTTTATTGGGTATGTTTTACCTTGAGGACAAATATCTTTTTGGGGAGCAACAGTTATTACTAATATTTTATCTTCAATTCCATTTTTAGGGAAAAAAATTGTTTTTTGAGTTTGAGGAAGATTTTCCGTTGATAATCCTACATTAAATCGATTTTTTTCTTTACATTTTAATACCTTAATAATTTTAGCTATATCAATAATTCATTTATCTATTCTTCATGAAAAAGGCTCATCTAACCAAGTAGGATTAAATTAGAAAAAGATAAAATCTATTTTAATAAAAGATTTATATTTAAGGATTTAATTTCTTTAATATTAATAGTAATATTTTATTGCTTAATATTATCATTTTTTATTGATTTTCATTTTAGAATAGCAAAGGAAAATTTTTTTCCAGCTGATCCTTTAAATACACCTTTACATATTAAACCTGAATGATACTTTTTATATTTGCTTACGCAATTTTACGATCTGTACCAA
+
@B?AFFD{IEGBABBDEBCGHEGJFGDDHK{DEDCE==>><<>EFH{ENNB@JIHFFEGIFEBBAAACACFEFEECCDDFO{LJJHH<;;;;>C99:CDCCABB@JLL{{{I{IH{NN{{FKJGFMAAG{D>=.,,,,,7//BBCDFFDDC:/+**+-65-2111188AME:66@39BD=3C:888=;;7,,5?ABE{JIHFDDECEBDBDAAAAADDI{GG@@?@@DIHF???CDIM{{LFI@?<<=FHGI==<<<CBBCDA===<)(((2345??=?CBEBA>>>BA<<<<<EHABCBCBEBBBD<A@>>?ABEDDEDA751+/45<8556??????@ACHHHEGCA@@@@ED@@66ADFGEG{{GFGECDDETFGCFGFFEDC@>==<>BCBBCDACFKK{{MMHAACED?>?>@HHD{GECCBBB?@C??DAA@??@?A@?>>===>>====4111A@>?@ABCDA?=>=>?DHG;71111122.-,((
@0b1faefc-5088-4ec6-9273-f4407cb9f0dd runid=3ffb29643267db9bb8aae685166434a5232ac074 sampleid=1_launch read=37716 ch=257 start_time=2024-11-11T03:18:21Z model_version_id=dna_r10.4.1_e8.2_5khz_400bps_sup@v4.2.0 barcode=barcode05
TTTTTCGTACACACATCGTAAAATTGCGTAAGCAAATATAAAGTATCATTCAGGTTTAATATGTAAAGGTGTATTTAAAGGATCAGCTGGAAAAAAATTTTCCTTTGCTATTCTAAAATGAAAATCAATAAAAAATGATAATATTAAGCAATAAAATATTACTATTAATATTAAAGAAATTAAATCTTTAAATATAAATCTTTTATTAAAATAGATTTTATCTTTTCTTGAATTTAATCCTATTTGGTTGATGAGCCTTTTTCATGAGGAATAGATAAATGAATTATTGATATAGCTAAAATTATTAAAGGTATTAAAAAATGTAAAGAAAAAAATGGATTTAATGTAGGATTATCAACGGAAAATCTTCCTCAAACTCAAAAAACAATTTTTTTCCCTAAAAATGGAATTGAAGATAAAATATTAGTAATAACTGTTGCTCCCAAAAAGATATTTGTCCTCAAGGTAAAACATACCCAATAAAAGCGGATCCTATAATTA
+
$$%%&&(45672**4444:::=;;;9955555888:;;:;;<7;;88888:;<98888<>>>=<:98998977889==?82///)(((*744;<=::99;=985578<><;;;<;;;;::88788889855567553465688>=::;<;;:;:;;;:::;21211;:9865667<=87788=<9222212=;:9877888:;<@><;9::;<988980+:7668@;=<::;;;<;:88889999:99:877766678:>BCB::999:7883321,,*)''&%''')))-;887779:;<<<<0/..08:8878889<><9888887:,,0@@@?:999999<;::9989:::;988511112:;::;===;;;:;;:65557655568;<?@@?A;2=<<>@?/........67777::;988765555677799::88755+9;;<:876667/++**-/356687789:888999;988999711114899664445
@5eaa0be6-0380-49e9-a726-05279d8d4ebd runid=3ffb29643267db9bb8aae685166434a5232ac074 sampleid=1_launch read=14778 ch=184 start_time=2024-11-11T03:18:18Z model_version_id=dna_r10.4.1_e8.2_5khz_400bps_sup@v4.2.0 barcode=barcode05
AATTATAGGATCCGCTTTTATTGGGTATGTTTTACCTTAGAGACAATATCTCTTTTGGGGAGCAACAGTTATTACTAATATTTTATCTTCAATTCCATTTTTAGGGAAAAAAATTGTTTTTTGAGTTTGAGATTTTCCGTTGATAATCCTACATTAAATCGATTTTTTCTTCACATTTTTTAATACCTTTAATAATTTTAGCTATATCAATAATTCATTTATCTATTCTTCATGAAGAAGGCTCATCTAACCAAATAGGATTAAATTCAAGAAAAGATAAAATCTATTTTAATAAAAGATTTATATTTAAAGATTTAATTTCTTTAATATTAATAGTAATATTTTATTGCTTAATATTATCATTTTTTATTGATTTTCATTTTAGAATAGCAAAGGAAAATTTTTTTCCAGCTGATCCTTTAAATACACCTTTACATATTAAACCTGAATGATACTTTATATTTGCTTACGCAATTTTACGATCTGTACCAA
+
>;;866443336632221//0888=GDFDS<=+.7777)&&&&&(31,--../034)<CFH{KL{I{{KMIKK{IMG{HNI{IJI{{N{GBCBHJPCBAABGCMEC=AJI{{{IIGIH{IID333337121-.-.122278<C\JNFKO{P{JWTIFKGGYHMKBIJ{D{MEDIDFEGJ{KHGDEIFGHEFFQLF{GHNKHQH{{KK{EIIGHLIMKJLOKKB>===BBCGGGAFHGGJEGLFGEDGGNH{GS{LHJ{YIGLL{M{QHOFDD{{I{J{EELHFJHIHJ{LHHKGQHJJLJL{{{LIJIM{KNH{J{L{IH{IGN{IK{KHMMQGLG{KIGLI{UJOHKSG]SWM{G{{IKIH{KKR{{\{JJMOKH{LCH=G/****-/2222CEEEHKSHKPLN{HFA/0=GLKGHJTEFEEHKJE@@><<>=CGF?<<<@A{H{MFFHDEGHHFJHFIIFGFP{L{GFDJFGFI{GK{ECDDEGIIGHGH
@5d31fc36-8f46-4284-96c9-53d59ed19137 runid=3ffb29643267db9bb8aae685166434a5232ac074 sampleid=1_launch read=30503 ch=167 start_time=2024-11-11T03:18:29Z model_version_id=dna_r10.4.1_e8.2_5khz_400bps_sup@v4.2.0 barcode=barcode05
TGGTACAGATCGTAAAATTGCGTAAGCAAATATAAAGTATCATTAAGGTTAATATGTTAAAGGTGTATTTAAAGGATCAGCTGGAAAAAAATTTTCCTTTGCTATTCTAAAATGAAAATCAATAAAAAATGATAATATTAAGCAATAAAATATTACTATTAATATTGAAGAAATTAAATCTTTAAATATAAATCTTTTATTAAAATAGATTTTATCTTTCTTGAATTTAATCCTATTTGGTTAGATGAGCCTTTTTCATGAAGAATAGATAAATGAATTATTGATATAGTTAAAATTATTAAAGGTATTAAAAAATGTAAAGCAAAAAATCGATTTAATGTAGGATTATAAAAACGGAAAATCTTCCTCAAACTCAAAAAACAATTTTTTTCCCTAAAAATGGAATTGAAGATAAAATATTAGTAATAACTGTTGCTCCCCAAAAAGATATTTGTCCTCAAGGTAAAACATACCCAATAAAAGCGGATCCTATAATTA
+
LHGPEIMMK{LN{GKJNS{EOJE;;<ADHJKJGHELCCAB9554.))()*&'((*()(&&(,G{{{L{{NNLH{{{PHJHFKIEEDGCH{IEDDL{GCE@;;LHK{IIN{JN{IHF{M{{{GKQ{JN{{I{ITIHI{{J{PHIGGIEBD:7EFGCB;;;;GDTJBAABBGPLLIIBIIDGFEFGLIFGDDBB<;9999?CD{F{ECJJCHEGEB>;=:9(=@BCHPM{JKZ{K{NJGGQK{H-----889<A:4212@ABF{JUTGKCIJ===><>==>KJGHGTM{FVJOJKNJJKIDCCCCHJMJNGGO{O{{{O{Q{{{IKIN{{MKCBBBB{LJII76565:;;;::::9:>SMN{LK((()>=AFGGLHK{LOQM{GKOIHK{K{MKKI?FFDLG{KJI{{J{{HDCDBECCIH{FGKHFGNFGG{J{NIIL@FM:<AABR{JHOGJSK{GIKK{K{J{QHPNJ7767;I0GIFJNSKJPECBBCDGHI{FIG
@c081e1f1-bf54-4a55-8fd6-05aad9afa7c2 runid=3ffb29643267db9bb8aae685166434a5232ac074 sampleid=1_launch read=48299 ch=354 start_time=2024-11-11T03:18:35Z model_version_id=dna_r10.4.1_e8.2_5khz_400bps_sup@v4.2.0 barcode=barcode05
TGGTACAGATCGTAAAATTGCGTAAGCAAATATAAAGTATCATTCAGGTTTAATATGTAAAGGTGTATTTAAAGGATCAGCTGGAAAAAAATTTTTCCTTTGCTATTCTAAAATGAAAACCAATAAAAAATGATAATATTAAGCAATAAAATATTACTATTAATATTAAAGAAATTAAATATTTAAATATTAAAATCTTTTATTAAAATAGATTTTATCTTTTCTTGAATTTAATCCTATTGGTTAGATGAGCCTTTTTCATGAAGAATAGATAAATGAATTATTGATATAGCTAAAATTATTAAAGGTATTAAAAAATGTTAAAGAAAAAAATCGATTTAATGTAGGATTATCAACGGAAAATCTTCCTCAAACTCAAAAAACAATTTTTTTCCCTAAAAATGGAATTGAAGATAAAATATTAGTAATAACTGTTGTTCCCCCAAAAAGATATTTGTCCTCAAGGTAAAACATACCCAATAAAAGCGGATCCTATAATTA
+
{FD@==>=:::::;EKL{E;;=QN{{{{{XK{P{I{G{{{{MG{O{H{MMJQ{{LNPNN{{{QILOP{{G<754444)&$$%'''()+10,,,-4143007++ACEDEFGBBBA:9:::@CADFADD????<<:,,,,,,,((((()CFIGAJIMFEIHFHJG{FA0,,+)0//*/3351''''&())+,,''(-+:::;<=A?>>C:9444443114>??@OADHDCH{{{LX{KR{G?K*,@@EHLI;;;;;IL{{{HELFIHGK{EC?=<***)'*)'+++,;<<<JIGOIGVIL{SK{IBBD::9888556788854/''(-054;<EFD@?@@@CBBLHMGFFHGJMLGMGQH{II{{NK{I{G{IABCBAHGFGE{{LK{{IH{F{P@;51679700&%%%%'$#$%%'),/75777;;==>CEFFGILH{88776878CG{{{IGJGKKONP{IK{VFIIG{JL{{KHJIJJ{{NL{ID{HFFEHGEBAABDEC
@13b63a69-772f-48fd-acc5-9159337431f3 runid=3ffb29643267db9bb8aae685166434a5232ac074 sampleid=1_launch read=62650 ch=329 start_time=2024-11-11T03:18:37Z model_version_id=dna_r10.4.1_e8.2_5khz_400bps_sup@v4.2.0 barcode=barcode05
AATTATAGGATCCGCTTTTATTGGGTATGTTTTACCTTGAGGACAAATATCTTTTTGGGGAGCAACAGTTATTACTAATATTTTATCTTCAATTCCATTTTTAGGGAAAAAAATTGTTTTTTGAGTTTGAGGAAGATTTTCCGTTGATAATCCTACATTAAATCGATTTTTTCTTTACACTTTTTAATACCTTTAATAATTTTAGCTATATCAATAATTCATTTATCTATTCTTCATGAAAAAGGCTCATCTAACCAAATAGGATTAAATTCAAGAAAAGATAAAATCTATTTTAATAAAAGATTTATATTTAAAGATTTAATTTCTTTAATATTAATAGTAATATTTTATTGCTTAATATTATCATTTTTATTGATTTTCATTTTAGAATAGCAAAGGAAAATTTTTTTCCAGCTGATCCTTTAAATACACCTTTACATATTAAACCTGAATGATACTTTATATTTGCTTACGCAATTTTACAATTGTACCAA
+
@?>><;;;;=??>;;;;=EDC@@?@???@@ACCDBA@@<<;:::;>>>>AABDDBA@CB?A>=====<<<<=?>>>=<==>?AEBDABD11878;=>@@BFH==<316:<?ED98888ACGD731123449999@AAAA@><00:;>=<;<<=?@@?>>>=?=<::;;=DHG=;<;6877551222;@;::98:8A>><;<?CC@@@>=<<<<;;;:;<<=@@@>?=<;::::<=:;:;:<<=;;;<==>======>>?=<;;;;<<<=<>=;;;;;=>=;;;;<>?<<;;:<>;:87:<<<;<<=>=:9898<>999:9<=<<A;<@2,-99:;;:::888889;<?CAA@>=><<;::99::;==?@BA?==;:9::=>;:;;>@:99878888:<>==>:<=>?@A@@@<=>>:9:988777>>;9777112=2=;;::;99:889998888899:;<<>=<<====<;855557<?;73(((((''****
@6c0460cd-dac0-4a12-9f3e-b4be8a258e4b runid=3ffb29643267db9bb8aae685166434a5232ac074 sampleid=1_launch read=20754 ch=243 start_time=2024-11-11T03:18:33Z model_version_id=dna_r10.4.1_e8.2_5khz_400bps_sup@v4.2.0 barcode=barcode05
AATTATAGGATCCGCTTTTATTGGGTATGTTTTACCTTGAGGACAAATATCTTTTGGGGAGCAACAGTTATTACTAATATTTTATCTTCAATTCCATTTTTAGGGAAAAAAATTGTTTTTTGAGTTTGAGGAAGATTTTCCGTTGATAATCCTACATTAAATCGATTTTTTTCTTACATTTTTAATACCTTTAATAATTTTAGCTATATCAATAATTGATTTATCTATTCTTCATGAAAAAGGCTCATCTAACCAAATAGGATTAAATTCAAGAAAAGATAAAATCTATTTTAATAAAAGATTTATATTTAAAGATTTAATTTCTTTAATATTAATAGTAATATTTTATTGCTTAATATTATCATTTTTTATTGATTTTCATTTTAGAATAGCAAAGGAAAATTTTTTTCCAGCTGATCCTTTAAATACACCTTTACATATTAAACCTGAATGATACTTTATATTTGCTTACGCAATTTTACGATCTGTACCAA
+
IQ{LJDEGF{JFHGIHI{IHOKJJLKV{{FOK{OJD{G<<??66.-*()))+)91)=IJMRXJJQK{NKIHISI{NHIJ{{W{LMFF{EAAABBN=<>??{OGG{EM{O{{{{LKNJFHL{<:999<CH{FN{MINHIDCE<=E{FFIIRHK{HF{{JQ{PHJLHDK{{K{{A<5**--,-2@AH{HEFHFRGHJIM{JLHI{{NJGHF@55558=A11111IGEBCBBEHJCDDEIE{{KL{{{G{{CDCBCEEFC<83333>BBBFE9999:=A>9?@?>EKFHHFJFOHGD9:??@A?==B;DAKGE@{NHIEFEDDCCGACA;22>?@B;<MBBBAAFGL{DCBBCFDCJJJP{HHPJGNGOE{ILK{><===KNH@??@>;FEHECBDABC:GACLFKHINN{{SOECF{H{{I{IG{EMM{{GHDH::A3>EG@?@A@BHJHGFHDGFFJEGIJKL{{{{FLKHGEEGCHFO{{JMHEIACHEGGHDA
@d8c7e503-3bfb-4d6b-9227-34e39c42720a runid=3ffb29643267db9bb8aae685166434a5232ac074 sampleid=1_launch read=25545 ch=103 start_time=2024-11-11T03:18:36Z model_version_id=dna_r10.4.1_e8.2_5khz_400bps_sup@v4.2.0 barcode=barcode05
TGGTACAGATGATCATTAGTAAGCAAATATAAAGTATGATTCAGGTTTAATATGTAAAGGTGTATTTAAAGGATCAGCTGGAAAAAAATTTTCCTTTGCTATTCTAAAATGAAAATCAATAAAAAATGATAATATTAAGCAATAAAATATTACTATTAATATTAAAGAAATTAAATCTTTAAATATAAATCTTTTATTTAAATAGATTTTATCTTTTCTTGAATTTAATCCTATTTGGTTAGATGAGCCTTTTTCATGAAGAATAGATAAATGAATTATTGATATAGCTAAAATTATTAAAGGTATTAAAAAATGTAAAGAAAAAAATCGATTTAATGTAGGATTATCAACGGAAAATCTTCCTCAAACTCAAAAAACAATTTTTTTCCCTAAAAATGGAATTGAAGATAAAATATTAGTAATAACTGTTGCTCCCAAAAAGATATTTGTCCTCAAGGTAAAACATACCCAATAAAAGCGGATCCTATAATTA
+
KFDEEELK{J?=<;'&&%&%%&++***323///(&&&&5683321//0''''(''(334KKS{Q{Q{MP{{MPF=:999:5335G{{IL{OKHLOL{IJGK{{KGGS{TKKGH{I{QWQMNJJOK{{LJMH{MN{KA:;;G{JDI{{JJ{PFFKKGLJK{{O{EBCD{{PKRLOOOGJJ{ABB=A@:::CNGV{E?BB2./0),'''''A6DA@@AC?EKGLIPM{I{JK{J@66434CDGHIJ{J{MOKHENHHH{OJ{{LPGMTJIJKOH{GIJII{LM{JN{O{PIPIN{{{J>>>>>H{MFHKDBDFN{IHDAAA@FKMK{{{IA???@?<9988??@?@I{MGAABCD{O{{LSF4002?CDIJ{JJHJI{{{HT{\OO{{MHVC:;JHO{KIPV{{K{GONN{I{KP{QNJKNGJ{GJEFHCCDBBE3330:=>E{K{KHIJ?@FHCBRIIL{P[KM{JFBJG{EGRP{JC?JGHH7778FFLIMGF
@b716d309-6842-4ddf-b6f7-ee62d28870e3 runid=3ffb29643267db9bb8aae685166434a5232ac074 sampleid=1_launch read=11909 ch=79 start_time=2024-11-11T03:18:43Z model_version_id=dna_r10.4.1_e8.2_5khz_400bps_sup@v4.2.0 barcode=barcode05
AATTATAGGATCCGCTTTTATTGGGTATGTTTTACCTTAAGGACAAATATCTTTTTGGGGAGCAACAGTTATTACTAATATTTTATCTTCGATTCCATTTTTAGGGAAAAAAATTGTTTTCTGAGTTTGAGGAAGATTTTCCGTTGATAATCCTACATTAAATCGATTTTTTTCTTTACATTTTTAATACCTTTAATAATTTTAGCTATATCAATAATTCATTTATCTATTCTTCATGAAAAAGGCTCATCTAACCAAATAGGATTAAATTCAAGAAAAGATAAAATCTATTTTAATAAAAGATTTATATTTAAAGATTTAATTTCTTTAATATTAATAGTAATATTTTATTGCTTAATATTATCATTTTTTATTGATTTTCATTTTAGAATAGCAAAGGAAAATTTTTTTCCAGCTGATCCTTTAAATACACCTTTACATATTAAACCTGAATGATACTTTATATTTGCTTACGCAATTTTACGATCTGTACCAA
+
EGFGBC>>???CEAAABA>==>;;>?IEIGGR{KSGIE765534(&%%%&'((,-./8ABJMJGHEJIFHEKGJEGEG{JGG{{KLLHYCABB@A@43444<<=DB<A{U{{{{IGOL_{KGBA@@@CABOIPHEKFEF:7G??ADDEDCDCEGFDGGEDCFCEIF{OJI{{{<;:3.-,,,*0@>CAAHGGJ{PFGECEDHKHKJHFDCDDDFDBBBACEDDEEGDCBDCBDCQBA@@@CDCDCCCEDBBCBAAAAAEDBCCDHFEDDBDCBAAABCDB@@@@ABCCCBAABGD@>=>=BAABCEBC@?@AADC????AEDDCC@AAB>FBCBDC?A@>????@BCGFEDCABAA@@@?>?@?A????BGFCDCBDF@COFEDDDFEEDB><;;;<>@ABAA@ABCHGEIFFA??@????@BFFFHDB?>>??00E00@>?>?=>>=====;::::=>>@@@@?>=>>??@><8888:=>@@=77667==>>>==
@69cf12cd-074c-47af-ab53-d4f495ffb53d runid=3ffb29643267db9bb8aae685166434a5232ac074 sampleid=1_launch read=11599 ch=3 start_time=2024-11-11T03:18:40Z model_version_id=dna_r10.4.1_e8.2_5khz_400bps_sup@v4.2.0 barcode=barcode05
TGGTACAGATCGTAAAATTGCGTAAGCAAATATAAAGTATCATTCAGGTTTAATATGTAAAGGTGTATTTAAAGGATCAGCTGGAAAAAAATTTTCCTTTGCTATTCTAAAATGAAAATCAATAAAAAATGATAATATTAAGCAATAAAATATTACTATTAATATTAAAGAAATTAAATCTTTAAATATAAATCTTTTATTAAAATAGATTTTATCTTTTCTTGAATTTAATCCTATTTGGTTAGATGAGCCTTTTTCATGAAGAATAGATAAATGAATTATTGATATAGCTAAAATTATTAAAGGTATTAAAAATGTAAAGAAAAAAATCGATTTAATGTAGGATTATCAACGGAAAATCTTCCTCAAACTCAAAAAACAATTTTTTTCCCTAAAAATGGAATTGAAGATAAAATATTAGTAATAACTGTTGCTCCCCAAAAAGATATTTGTCCTCAAGGTAAAACATACCCAATAAAAGCGGATCCTCTGCATTTA
+
EHIGKGJFMKNI{L{IS{{ILIGN{GIKHILIFNFO.....HKJK{{IIJ{LGTKFIFG{KJSJI{K{K{I{MH{{I{{L{NGHEDKL{{{H@8/()('()*8IEDHGIUIIJIGHINVJIHEFIIVPK{FEJHJ{FIIKHLGHEFFEIQFHIK{EDFHFR{LHSIEKHEHIIGIFFLJEKGSHKHFGLCCDEIKKKGHHNGFKLHHGPHEGCEHEEBAM>EA;;;;=A>>{LJJKHGHMFGQFFFQKEGGAB8-***DFBDCEFIFEEEFDFJHEDGFFFGJGFLFFDCDIFGKGFHFECGCDBDBBDCDDFFKHDCCBDEGGEJI{{JB??@@CFIECC<::99AACB@??<<<<=LFFFDJEDFENFJEEFFEEHGEBAABEF{{F==<9;;<ABDD@CABBBBB?@@?@CDFA@@?>=====>??@?@@???;:=;AAAEB@???@ABBCBBCBA?>>>>?@@@====;9:A9870*8)))))/-*))))))76
@4e53f587-01e9-46b0-8b09-0b44b0bff478 runid=3ffb29643267db9bb8aae685166434a5232ac074 sampleid=1_launch read=28457 ch=510 start_time=2024-11-11T03:18:49Z model_version_id=dna_r10.4.1_e8.2_5khz_400bps_sup@v4.2.0 barcode=barcode05
AATTATAGGATCCGCTTTTATTGGGTATGTTTTACCTTGAGGACAAATATCTTTTTGGGGAGCAACAGTTATTACTAATATTTTATCTTCAATTCCATTTTTAGGGAAAAAAATTGTTTTTTGAGTTGAGGAAGATTTTCCGTTGATAATCCTACATTAAATCGATTTTTTTCTTTACATTTTTTAATACCTTTAATAATTTTAGCTATATCAATAATTCATTTATCTATTCTTCATGAAAAAGGCTCATCTAACCAAATAGGATTAAATTCAAGAAAAGATAAAATCTATTTTAATAAAAGATTTATATTTAAAGATTTAATTTCTTTAATATTAATAGTAATATTTTATTGCTTAATATTATCATTTTTTATTGATTTTCATTTTAGAATAGCAAAGGAAAATTTTTTTCCAGCTGATCCTTTAAATACACCTTTACATATTAAACCTGAATGATACTTTATATTTGCTTACGCAATTTTACGATCTGTACCAA
+
??=><<;999:----2;;@=>>;;<<<><<=>>(''''//0398999?@CABA@EOCBAAC@?=<=<====>@@@@@?????CEE@???@?@?@@C;;;;;JDAB@@EEMJCCCCDEGFEFH@?=:6((=<>@@@@?;=:>77:<=@?===?@AA@@@?>?>=;;<<>FGEG9*)((2=>=>AAIDB?>>>>@CADA@>=>AECCA@>>=<<<<=<<<<<==>>?@?==<;<=>@<==<<A?@><;;<<=====>=>?@>>>==>??>?>@@>=>=<===<<==>@B??:98/,--)*79;;<=<>>?==>>>@@====>>@?@A@BCDA@>======><<<;<=>?BBBBA>==<<;<;;<;<===?@BGEB??><<<<A@@@??;((((889::<=?????===>?@GA60---2===>=>@C?@?=;:::877>8:><<;;::;::;:::9999;;<=>>>=<<=>??==976678<>>>:65557=?><<;;
@b4373877-f31f-426c-a4fe-3546345eed10 runid=3ffb29643267db9bb8aae685166434a5232ac074 sampleid=1_launch read=23784 ch=182 start_time=2024-11-11T03:18:53Z model_version_id=dna_r10.4.1_e8.2_5khz_400bps_sup@v4.2.0 barcode=barcode05
TGGTACAGATCGTAAAATTGCGTAAGCAAATATAAAGTATCATTCAGGTTTAATATGTAAAGGTGTATTTAAAGGATCAGCTGGAAAAAAATTTTCCTTTGCTATTCTAAAATGAAAATCAATAAAAAATGATAATATTAAGCAATAAAATATTACTATTAATATTAAAGAAATTAAATCTTTAAATATAAATCTTTTATTAAAATAGATTTTATCTTTTATTAAAATTAATCCTATTTGGTTAGATGAGCCTTTCATGAAGAATAGATAAATGAATTATTGATATAGCTAAAATTATTAAAGGTATTAAAAAATGTAAAGAAAAAAATCGATTTAATGTAGGATTATCAACGGAAAATCTTCCTCAAACTCAAAAAACAATTTTTTTCCCTAAAAATGGAATTGAAGATAAAATATTAGTAATAACTGTTGCTCCCCAAAAAGATATTTGTCCTCAAGGTAAAACATACCCAATAAAAGCGGATCCTATAATTA
+
56433333432/000265520-,,-.4556653222233223345564445564322222333332344577754221111234569:;::8781562286766444456678444466555554333332332234556666666666776778444334331112264332253332112358865443444468995432334322334:82////0)'&%&())6()555555655677-+++)))).---'33222222222223366555444453222122345667776666553422245667887544445777889983..../6653332112222200.,,,,.77555445568987877777755556:;?>=<;8165567764554554433333444555445665566553322333444988985432345565554333345567533334463222342.---.344211112
@dba46078-b5cc-4f19-9121-bdf0d46ac4cd runid=3ffb29643267db9bb8aae685166434a5232ac074 sampleid=1_launch read=126639 ch=338 start_time=2024-11-11T03:18:49Z model_version_id=dna_r10.4.1_e8.2_5khz_400bps_sup@v4.2.0 barcode=barcode05
TGGTACAAATCGTAAAATTGCGTAAGCAAATATAAATTATCATTCAGGTTTAATATGTAAAGGTGTATTTAAAGGATCAGCTGGAAAAAAATTTTTCCCTTGCTATTCTAAAATGAAAATCAATAAAAAATGATAATATTAAGCAATAAAATATTACTATTAATATTAAAGAAATTAAATCTTTAAATATAAATCTTTTATTAAAATAGATTTTATCTTTTCTTGAATTTAATCCTATTTGGTTAGATGAGCCTTTTTTTCATGAAGAATAGATAAATGAATTATTGATATAGCTAAAATTATTAAAGGTATTAAAAAATGTAAAGAAAAAAATCGATTTGATGTAGGATTATCAACGGAAAATCTTCCTCAAACTCAAAAAACAATTTTTTTCCCTAAAAATGGAATTGAAGATAAAATATTAGTAATAACTGTTGCTCCCCAAAAAGATATTTGTCCTCAAGGTAAAACATACCCAATAAAAGCGGATCCTATAATTA
+
@<:<;<:110...-.2100000EDFIIMGKGKNEEB-----8888>>>>{{IQ{KFL{FFF{SK{{K{{{M{NO{{{NI{K{HGII{K{{{FC=D>@>3*+12{LIKI{GEJTTPJGL{{{IHPG{{PM{KPGQ:::532//,+***/6;9+@><;87899BAD;:::::FF{MGIE{THJIT{I{O{KJIINHOIO{{K{{N{IFE888899P{HHFRHEBBD;<C@CDGM{CCC77777?@@<<<B88878@>3)(/66:@8999AKDCEFLCBBA88888{HNI{{KJ{GJQO{{Q{K{HIFL{O{OFEIEDIK{{{HE>>?FK{{NR{{{I>>>>?J{{OOEDBBCHF{HFIH{JNJ{{K{{HECDCFHF;::88::JHHFKGHKR{{{H{H?AIJ{{{OGIKJ{KRMGGOKH{J@MG1111H{IGI{{MGKJHHJHLFB{{QQ{JHGJIFCBB@@@@@@JGGJKUFDCFEC><A<<DB72@??@@@A@?=<===@
@349d7c73-416f-4441-b558-be5b32ec800e runid=3ffb29643267db9bb8aae685166434a5232ac074 sampleid=1_launch read=19247 ch=295 start_time=2024-11-11T03:18:51Z model_version_id=dna_r10.4.1_e8.2_5khz_400bps_sup@v4.2.0 barcode=barcode05
AATTATAGGATCCGCTTTTATTGGGTATGTTTTACCTTGAGGACAAATATCTTTTTGGGGAGCAACAGTTATTACTAATATTTTATCTTCAATTCCATTTTTAGGGAAAAAAATTGTTTTTTGAGTTTGAGGAAGATTTTCCGTTGATAATCCTACATTAAATCGATTTTTTTCTTTACATTTTTTAATACCTTTAATAATTTTAGCTATATCAATAATTCATTTATCTATTCTTCATGAAAAAGGCTCATCTAACCAAATAGGATTAAATTCAAGAAAAGATAAAATCTATTTTAATAAAAGATTTATATTTAAAGATTTAATTTCTTTAATATTAATAGTAATATTTTATTGCTTAATATTATCATTTTTTATTGATTTTCATTTTAGAATAGCAGAGGAAAATTTTTTTCCAGCTGATCCTTTAAATACACCTTTACATATTAAACCTGAATGATACTTTATATTTACTTACGCAATTTTACGATCTGTACCAA
+
IPK{NKI{GHJJJJJJ{IO{{GMJI{K{LMJV{K{D{@00334;44323:99:::;;BLDBFGGGHGK{LJH{IMHGI{J{{O{GHL{KJHJSNJ{RLHN{HKGMJOHL{IGGCAB((((>J=<;:983?CB{IHNG{HFB{>BEHLMKL{KF{I{KNLJTIK{{KMK{IL{LC@:535A@@A;;EDHJK{L{{IME=:;;;;A:FGJNGI{IJJG{VLKKNHOI{{HI{HNM{{GGKGIMK{HLKWM{J{MKGFIG0000(((''&&%&())(())*:<;?HFI{JHKHKFKK{L{GGIJNKHL{{M{HJK{I{JHHLKHJH{{PNO{OKK{I{{H{JGNHS{GI{M{{RISM{OKL{KOI{OIN{KJLN{ML{KKJI{{NPTR{GOJHTL{KHQ{<<<MNRLHHIJM{{ML{HL{ILKJL{MM{I{IGGGEFEEH{KONULFIMOWNGNFFJHEILITIIKEJROGIJII{GHFEEHIK{NQG>=756666??A@
@0fbf62f5-f9dd-49be-8d03-d03ab234e1e8 runid=3ffb29643267db9bb8aae685166434a5232ac074 sampleid=1_launch read=19245 ch=295 start_time=2024-11-11T03:18:50Z model_version_id=dna_r10.4.1_e8.2_5khz_400bps_sup@v4.2.0 barcode=barcode05
TGGTACAGATCGTAAAATTGCGTAAGCAAATATAAAGTATCATTCAGTTAATATGTAAAGGTGTATTTAAAGGATCAGCTGGAAAAAAATTTTCCTTTTGCTATTCTAAAATGAAAATCAATAAAAAATGATAATATTAAGCAATAAAATATTACTATTAATATTAAAGAAATTAAATCTTTAAATATAAATCTTTTATTAAATAGATTTTATCTTTTACTTAATCCTATTTGGTTAGATGAGCCTTTTTCATGAAGAATAGATAAATGAATACTGATATAGCTAAAATTATTAAAGGTATTAAAAAATGTAAAGAAAAAAATCGATTTAATGTAGGATTATCAACGGAAAATCTTCCTCAAACTCAAAAAACAATTTTTTGCTGAAAATAAGATGAAGATAAAATATTCAGTAATAACTGTTGCTCCCCAAAAAGATATTTGTCCTCAAGGTAAAACATACCAGATAAAGCGGATCCTATAATTA
+
{AAACAF@;8,,..>ONKIDCFFLIORIJOPI{CDCBFBB:7**(((''&('&&&&',/E{{LM\JJ{KKLFL{I>:7778EDDLKP{{EC=42740.*(+,*)***+01@BDDEGNIE??>>AII{{IHJGGMHEHMEFNJ:::::Q@:GHECEFHFIHOG{IFBC{{PN{K{{{{HK{O{CFIGKHBBC{QKIM{FFEFCB?@BBBCEGCO33346*'''')//>BA>><99==965555CHPF{I{{GGIDKIEEDE@A@A80/)-//-+++***--,*++007BHHD-----;YS{FFC@AAKGEBAABDGOA<BC{KL98788>FFKGCCEDCI{JKGKKDENIDMKIDA*((((;<<;=@=;==EGB44435;;@*))%%%$''$$##$%')*/01136.751&&&%%++-,--0<;10222898CFISKA>>?FKAABAA88887?77779>=6771-++++63((((****++)))++
@a0b0ffa4-cd27-4016-a2f9-572f2b93e6f6 runid=3ffb29643267db9bb8aae685166434a5232ac074 sampleid=1_launch read=34508 ch=250 start_time=2024-11-11T03:18:49Z model_version_id=dna_r10.4.1_e8.2_5khz_400bps_sup@v4.2.0 barcode=barcode05
TGGTACAGATCGTAAAATTGCGTAAGCAAATATAAAGTATCATTCAGGTTTAATATGTAAAGGTGTATTTAAAGGATCAGCTGGAAAAAAATTTTCCTTTGCTATTCTAAAATGAAAATCAATAAATGATAATATTAAGCAATAAAATATTACTATTAATATTAAAGAAATTAAATCTTTAAATATAAATCTTTTATTAAAATGGATTTTATCTTTTCTTGAATTTAATCCTATTTGGTTAGATGAGCCTTTTTCATGAAGAATAGATAAATGAATTATTGATATAGCTAAAATTATTAAAGGTATTAAAAAATGTAAAGAAAAAAATCGATTTAATGTAGGATTATCAACGGAAAATCTTCCTCAAACTCAAAAAACAATTTTTTTCCCTAAAAATGGAATTGAAGATAAAATATTAGTAATAACTGTTGCTCCCCAAAAAGATATTTGTCCTCAAGGTAAAACATACCCAATAAAAGCGGATCCTATAATTA
+
EFCGJNSKUML{HQIIRN{JLJNIMIIJ{GHMLI{JH{L{IQJSK{IIKJJINKKIM{JLIPOF{{IMI{GLII{P{MFELLJ{GUQQJ{{KGIFA>99:CCJOEHKH{LJ{OHGIG{{?===2)()>EMFIIKFJDEOHHKGHHGB@IGJEEDDEHXISL{KO{QJUJIKPK{SJKF_II{NMMGAABFGFKIGNJK{M{{LKHWIJEEDHDMG{ILIFEFFFJIWG{OJIHEG@@AABEFBCBFJFGNDJN{{{KEO{{LHOKMLKF{IFEEHFDIMIMK[J{IK{{KF{{{LT????@JOGMIII{IKKJIBB5458;<;9{{{FHDDEDJLR{P{KL{KKNMQHEJFDGKI{IGHPVGHD00000;<<<CEJNO{MIFKJM{ONIC:HGFK{{GDNGFHHPKEKJJGJIIOMXLH{IQIIUKLGEKGLFABCC@KJKHLMQII{{K{PK{MHFJFHKMILHH{IEJQIGHKKKJFFEDECCEEJJGEEFG
@843eeca2-c86c-47ed-93f3-4d9bf9bb6904 runid=3ffb29643267db9bb8aae685166434a5232ac074 sampleid=1_launch read=27768 ch=190 start_time=2024-11-11T03:18:48Z model_version_id=dna_r10.4.1_e8.2_5khz_400bps_sup@v4.2.0 barcode=barcode05
AATTATAGGATCCGCTTTTATTGGGTATGTTTTACCTTTGAGGACGATCTCTTTTTGGGGAGCAACAGTTATTACTAATATTTTATCTTCAATTCCATTTTTAGGGAAAAAAATTGTTTTTTGAGTTTGAGGAAGATTTTCCGTTGATAATCCTACATTAAATCGATTTTTTTCTTTACATTTTTTAATACCTTTAATAATTTTAGCTATATCAATAATTCATTTATCTATTCTTCATGAAAAAGGCTCATCTAACCAAATAGGATTAAATTCAAGAAAAGATAAAATCTATTTTAATAAAAGATTTATATTTAAAGATTTAATTTCTTTAACATTAATAGTAATATTTTATTGCTTAATATTATCATTTTTATTGATTTTCATTTTAGAATAGCAAAGGAAAATTTTTTTCCAGCTGATCCTTTAAATACACCTTTACATATTAAACCTGAATGATACTTTATATTTGCTTACGCAATTACGATCTGTACCAA
+
G{{PG{GOIHINIIGIF7667888?FFHILPS{MFJEB1//23@A====>>>>>CBBGUL{JJP{GLM{KKQJN{{KMMML{JO{HJFH{HESEKFELFBF@77778FAIN{NGIH{J{P{{EDDJF{HFOJ{IJ{GFDEAO?>DDFLQH{JHJHIJOIJ{I{NHHPJIQJ{JGIGEEDDHB@D{VKI{MLK{JLN{HHQKHMLM{IF{IHGHKLKKRGLH{M{{{IHRIKJGNF>GFI{FGMO{NSIGFIJKKNVKIG{J{GISJIJRIG{OEDFHIGGLGHINKM{GIEEECFIEFEEFLIFPIHI{GGGGHHJEFINEEDDCIDDFD7DDFDFFHIAAAAAEEFILJOEGD=?-,,+-221011124996779;<<<7011/0004ABB22200023>?BDGDFDGGF<823;;;<BHIIMGFIHE?>>==>>D>CEGEDCFEDDCHECC@@????@ABADDCEFBBAB>9,,+,,3(&,,,-0/..//@@
@511b7e9f-45b3-4470-b7e5-e5f036f2b82a runid=3ffb29643267db9bb8aae685166434a5232ac074 sampleid=1_launch read=11603 ch=3 start_time=2024-11-11T03:18:51Z model_version_id=dna_r10.4.1_e8.2_5khz_400bps_sup@v4.2.0 barcode=barcode05
TGGTACAGATCGTAAAATTGCGTAAGCAAATATAAAGTATCATTCAGGTTTAATATGTAAAGGTGTATTTAAAGGATCAGCTGGAAAAAAATTTTCCTTTGCTATTCTAAAATGAAAATCAATAAAAAATGATAATATTAAGCAATAAAATATTACTATTAATATTAAAGAAATTAAATCTTTAAATATAAATCTTTTATTAAAATAGATTTTATCTTTCTTGAATTTAATCCTATTTGGTTGATAGACCTTTTTCATGAAGAATAGATAAATGAATTATTGATATAGCTAAAATTATTAAAGGTATTAAAAAAAATGTAAAGAAAAAAATCGATTTAATGTAGGATTATCAACGGAAAATCTTCCTCAAACTCAAAAAACAATTTTTTTCCCTAAAAATGGAATTGAAGATAAAATATTAGTAATAACTGTTCTCCCCAAAAAGATATTTGTCCTCAAGGTAAAACATACCCAATAAAAGCGGATCCTATAATTA
+
D33355LLHK???@A{J{{HGHHGCDA;<;;=AABDJJJ{RPHIOI{H{{{LLGLHGKJIIJO{M{LHR{ACCAUJFINLM{HHJ{\JK{IFCNDFL{IIFNL{FLS{KGGMIHEGL{{{LHPI{GM{{{{{J{{KKIJfIFXJHJLG{{IPGNJFG{KLM{{SIO{GO{KLK{KIHL{NHIMJ{JEQ{FDDJHJKJ{JK{PGJKE;;9:860/+))*,*//((+++;++DMMKIGJFJFME;;;+**))))-++,<DB{GINQLFBCDS{{HJ{{THH{KJOHL{KIINHGR{{{JIGKRK{KJJRG:341+8A@=:988768046={{IAA@@AGMK{KYFJ{{{MIKJJH{PG{{{{H{LXFEA><==:==<=WM{{{PQ{{{UN{LU{@7>EIKM{{F{QLLH{HIUHIHGGFBA4.----0/...,./..//;@?JJ{{JJPFJFNEHIH{MGEFKGOILLML{J{K{IGHIJ{@={HGFIGFJNKHEDKK
@16f6b7eb-3c86-4ccc-af7f-c960357c23f2 runid=3ffb29643267db9bb8aae685166434a5232ac074 sampleid=1_launch read=19282 ch=344 start_time=2024-11-11T03:19:04Z model_version_id=dna_r10.4.1_e8.2_5khz_400bps_sup@v4.2.0 barcode=barcode05
TGGTACAGATCGTAAAATTGCGTAAGCAAATATAAAGTATCATTCAGGTTCAATATGTAAAGGTGTATTTAAAGGATCAGCTGGAAAAAAATTTTCCTTTTGCTATTCTAAAATGAAAATCAATAAAAAATGATAATATTAAGCAATAAAATATTACTATTAATATTAAAGAAATTAAATCTTTAAATATAAATCTTTTATTAAAATAGATTTTATCTTTTCTTGAATTTAATCCTATTTGGTTAGATGAGCCTTTTTCATGAAGAATAGATAAATCAATTATTGATATAGCTAAAATTGTTAAAGGTATTAAAAAATGTAAAGAGAAAAATCGATTTAATGTAGGATTATCAACGGAAAATCTTCCTCAAACTCAAAAAACAATTTTTTTCCCTAAAAATGGAATTGAAGATAAAATATTAGTAATAACTGTTGCTCCCCAAAAAGATATTTGTCCTCAAGGTAAAACATACCCAATAAAAGCGGATCCA
+
{SMN{M{{{{LHJHI{M{{{DFHGKI{{HYIM{LL{{{KJL{{KKE{MLIOJ{{PIUK{{N{T{{{I{{{HQF<M{{JKM{IKHNLH{{{{HD@0++)))-1BK{{MO{IMJ{{KHHPL{HEHEDEFHN{{GCE222100//0<:===>NFAIFK{JON{{[HNH{{FGJHDCFDNHFIF666666MLJ{IH{{P{O{{Q{{M{{{GJIGILI{L{O{OQ{H{FACHK{KKKLIJUBCCB??=@-,,,),,++./E{JNLLDCDBCFDBCCEB<=<87777CCEBFLKLL{{IKYNL{KNGKHLKIR{I{HFLHQM{GHA::;BFIK{{{{JHBCCCEIIIK{KGGI{`K{OH{PKFGI{I{{I{HHGBCG[FEIDCYK{^ZGDBBP{K{{I{D<EM{{{{Q{FHI{HFKFDBDEHGKTGSHJEEFIHFDHFFHHDD@40<9==>HHGFFEGFF{{{IGHEEHEFLGFEJEDCCDDEFJHFJEB;;;;<<;
@004abba1-b94b-4494-8a27-bb776e01064f runid=3ffb29643267db9bb8aae685166434a5232ac074 sampleid=1_launch read=126649 ch=338 start_time=2024-11-11T03:19:04Z model_version_id=dna_r10.4.1_e8.2_5khz_400bps_sup@v4.2.0 barcode=barcode05
TGGTACAGATCGTAAAATTGCGTAAGCAAATATAAAGTATCATTCAGGTTTAATATGTAAAGGTGTATTTAAAGGATCAGCTGGAAAAAAATTTTCCTTTGCTATTCTAAAATGAAAATCAATAAAAAATGATAATATTAAGCAATAAAATATTACTATTAATATTAAAGAAATTAAATCTTTAAATATAAATCTTTTATTAAAATAGATTTTATCCTTTCTTGAATTTAATCCTATTTGGTTAGATGAGCCTTTTTTATGAAGAATAGATAAATGAATTATTGATATAGCTAAAATTATTAAAGGTATTAAAAAATGTAAAGAAAAAAATCGATTTAATGTAGGATTATCAACGGAAAATCTTCCTCAAACTCAAAAAACAACTTTTTTCCCTAAAAATGGAATTGAAGATAAAATATTAGTAATAACTGTTGCTCCCCAAGAAGATATTTGTCCTCAAGGTAAAACATACCCAATAAAAGCGGATCCTATAATTA
+
HJMHTMFKDCBABHLKGHJDDBCEBCFCBDDDVHFFEEKNKOGIAAC@ACOJLLCFCBCDGGHLF{JI{LJGJCD:=*****:@ADLH{{{JJHIHHIJOGJLJMPKJFGKIJLEGIILJEMFH{UFGDEBEBDDFEFDCDDFFBEDCDEDIKH@?GDDDMN{EFJB<<:CDHIIGJKGKKHHG{JH{FFELGIFFGHHFHJDIIFHDGDGFBAFIBGCB26-,,,-;G=>HEGIFGEJFIFJ{GGFCBAA@?9=BEDCB??@BCGFFHEFBABB@AABCFGFFGHJBCBBCEEHI{MG@???@CFEECDCEIG{OJECCBDCIHHMI{GEB<;;<<BBFG@@@@?BCDDCECA====>GHDEFI{HEGMF{GB@@?@BBA@@ABBEJ{II{D:444DIEA@@@>?>>>>=>>?@CCA?>>>===<<==>?=>>;;<<<@?A>===<===>???A???@@??>?>===<::;;;>>;:9::9:88767789777668
@c5e13195-48a3-420a-a43e-327cdaafb62f runid=3ffb29643267db9bb8aae685166434a5232ac074 sampleid=1_launch read=1672 ch=483 start_time=2024-11-10T12:24:41Z model_version_id=dna_r10.4.1_e8.2_5khz_400bps_sup@v4.2.0 barcode=barcode05
TGGTACAGATCGTAAAATTGCGTAAGCAAATATAAAGTATCATTCAGGTTTAATATGTAAAGGTGTATTTAAAGGATCAGCTGGAAAAAAATTTTCCTTTGCTATTCTAAAATGAAAATCAATAAAAAATGATAATATTAAGCAATAAAATATTACTATTAATATTAAAGAAATTAAATCTTTAAATATAAATCTTTTATTAAAATAGATTTTATCTTTTCTTGAATTTAATCCTATTTGGTTAGATGAGCCTTTTTCATGAAGAATAGATAAATGAATTATTGATATAGCTAAAATTATTAAAGGTATTAAAAAATGTAAAGAAAAAAATCGATTTAATGTAGGATTATCAACGGAAAATCTTCCTCAAACTCAAAAAACAATTTTTTTCCCCTAAAAATGGAATTGAAGATAAAATATTAGTAATAACTGTTGCTCCCCAAAAAGATATTTGTCCTCAAGGTAAAACATACCCAATAAAAGCGGATCCTATAATTA
+
GLLJ{{O{H{H{{I{NGI{JKIFGOI{ILKFH{JHJMJROKEGFIG{K{JGIKLKKOPHRKKMIJJLIQIIMQP{J{H{P{GFWIGFHI{{MINHIMJNKIJK{L{JGILI{KKEATKQI{{HIFHEJ{{L{EJHHDBCBDDFAA@??>69HCEA@@A33334HIGFFJ:KHFHMFNLQN{NGH{{FKIEGHC?>>>>776669=://///3D=D8888?9FJEGHQGHIJIKJ{KPIDCCDCECAA****<?=<?==BFCDCDGGLGDGEDEHNIHFFFLGHOF{NJDDJGFLL{{HC45446FFECCEAAFEHGDAA@ABEIFHJJ{MMG@?@?@J{HJFBCBABCCDDFIC??>?AGHHKDAAA:9988:<;;<=FEEDEDHKS{{RBA?C4CFCFFCECECCDACB@?@@?ABCCA@?>==>>@@@A@?BACB<<<83CBBECBCBA@A@AFFFA?@???ABCDEEDCCBB>BAA@@A@=66556:==>?>>>>
@7ab2b059-f9bc-4fbb-b692-8d727f5ac483 runid=3ffb29643267db9bb8aae685166434a5232ac074 sampleid=1_launch read=1825 ch=477 start_time=2024-11-10T12:24:44Z model_version_id=dna_r10.4.1_e8.2_5khz_400bps_sup@v4.2.0 barcode=barcode05
AATTATAGGATCCGCTTTTATTGGGTATGTTTTACCTTTGAGGACAAATATCTTTTTGGGGAGCAACAGTTATTACTAATATTTTATCTTCAATTCCATTTTTAGGGAAAAAAATTGTTTTTTGAGTTTGAGGAAGATTTTCCGTTGATAATCCTACATTAAATCGATTTTTTTCTTACATTTTTTAATACCTTTAATAATTTTAGCTATATCAATAATTCATTTATCTATTCTCCATGAAAAAGGCTCATCTAACCAAATAGGATTAAATTCAAGAAAAGATAAAATCTATTTTAATAAAAGATTTATATTTAAAGATTTAATTTCTTTAATATTAATAGTAATATTTTATTGCTTAATATTATCATTTTTTATTGATTTTCATTTTAGAATAGCAAAGGAAAATTTTTTTCCAGCTGATCCTTTAAATACACCTTTACATATTAAACCCGAATGATACTTTATATTTGCTTACGCAATTTTACGATCTGTACCAA
+
P{GJ{{{KJM{LJ{{OHNJNMR{LTTJ{{JIKFFKG==7)*::;EGFMON{LNQI{HF{K{HO{MII{NHGJH{J{O{{I{NSLM{{HJ{F>>>>>IKEFFG{`{{IH{HLK{{INGFSJ{ML=<<<<C9:PM{KTJHL\{IJBAMIIFG{J{{N{MYLILIK{J{HEMIJ{{{BBG67<<62ACLGNHH{KJ{K{KMIIO{{QJ{KJKP{H{KK{IKJKHEDEIP{L{IJ{OLI{R{JGIS{WILIHLE{M{L{{JH{{H{{HJJILNME{JLJJQIKSQL{X{IMLLJ{IKM{K{MO{HJ{K{{JJUKOLQIOM{IIHIPHJP{LL{KMKK{O{{MEG{FG{MJ{PS{NLHH{{KJMJVGLIIOFID{JCNINJHQLH{LNIHML{NJHOIJLIHKQMKGM{LT{L{{{{JJIFOKR{JKSIDCBAD{{KLHI99@9:RKLKIHJKGNKJ{HIPLIJJJ{GLKGJ{RK{QIKHGLIFIGNJKGGDDDCEDIIJIH
@2b383a25-9860-43a1-835d-f6fcb200a6b5 runid=3ffb29643267db9bb8aae685166434a5232ac074 sampleid=1_launch read=2222 ch=447 start_time=2024-11-10T12:24:41Z model_version_id=dna_r10.4.1_e8.2_5khz_400bps_sup@v4.2.0 barcode=barcode05
AATTATAGGATCCGCTTTTATTGGGTATGTTTTACCTTGAGGACAAATATCTTTTTGGGGAGCAACAGTTATTACTAATATTTTATCTTCAATTCCATTTTTAGGGAAAAAAATTGTTTTTTGAGTTTGAGGAAGATTTTCCGTTGATAATCCTACATTAAATCGATTTTTTTCTTTACATTTTTAATACCTTTAATAATTTTAGCTATATCAATAATTCATTTATCTATTCTTCATGAAAAAGGCTCATCTAACCAAATAGGATTAAATTCAAGAAAAGATAAAATCTATTTTAATAAAAGATTTATATTTAAAGATTTAATTTCTTTAATATTAATAGTAATATTTTATTGCTTAATATTATCATTTTTTATTGACTTTCATTTTAGAATAGCAAAGGAAAATTTTTTTCCAGCTGATCCTTTAAATACACCTTTACATATTAAACCTGAATGATACTTTATATTTGCTTACGCAATTTTACGATCTGTACCAA
+
DEDB8822238:?666554324449ABCFEB??=?<65/044466777MGQ{GEBDCJJLJGDCAABABDCFOG{EEFFGGNI{MM{IFKGHCC3211227768:;@IIJY{X{NIHHKJLK77778C77LTKNGKHIHD{B???AJIGEFFEIIHDEDDDEDCBBDCDMO{{?>?3,-@@ABDSDODDDCCF{IGDB@@?AD@FDFA????BCBC@ABBBECFDGEECCCDGFKDCCBBEEEDEBBACBEDGFFJFFDABA@@@AABAADCABCBBCAA>>>>@BCDECFEDFEA?>>?BA@BBDCCBAACAEB??@@@ABAABADDGDEBAAAAABA@?@?@ABF{FFEDAAAA@?@???@?AA@ACHJ{LDC=<211/*+=?EJIFEB?=<<<>?AB@@DABAB?@DCCI@@BCA@@@@AABB{GFCBAA>:;D;<AA@@@AC@>>><<<<;<==<>??@A@>>>?@@?><87777:;<;=87779<=?@@@@
@18532286-ab4d-4299-9d5d-eb35914e8e1e runid=3ffb29643267db9bb8aae685166434a5232ac074 sampleid=1_launch read=1998 ch=403 start_time=2024-11-10T12:24:36Z model_version_id=dna_r10.4.1_e8.2_5khz_400bps_sup@v4.2.0 barcode=barcode05
TGGTACAGATCGTAAAATTGCGTAAGCAAATATAAAGTATCATTCAGGTTTAATATGTAAAGGTGTATTTAAAGGATCAGCTGGAAAAAAATTTTCCTTTGCTATTCTAAAATGAAAATCAATAAAAAATGATAATATTAAGCAATAAAATATTACTATTAATATTAAAGAAATTAAATCTTTAAATATAAATCTTTTATTAAAATAGATTTTATCTTTTCTTGAATTTAATCCTATTTGGTTAGATGAGCCTTTTTCATGAAGAATAGATATATGAATTATTGATATAGCTAAAATTATTAAAGGTATTAAAAAATGTAAAGAAAAAAATCGATTTAATGTAGGATTATCAACGGAAAATTTTCCTCAAACTCAAAAAACAATTTTTTTCCCCTAAAAATGGAATTGAAGATAAAATATTAGTAATAACTGTTGCTCCCCAAAAAGATATTTGTCCTCAAGGTAAAACATACCCAATAAAAGCGGATCCTATAATTA
+
{:::::WLHIEDIQRJJ{{MHI{{PQQVKMIK{MLNMILKGJKH{KHKIJ{MJ{K{JVPOKNMOH{KFCCDDES{RLM{{{LHIEKFK{FHEELDD@??@BGIK{IJKFEGJLGGDQK{N<;;9=75456GFJHEIGH{CC{{===<?{C=WFFHEKJKGJ{JPKJ{{NK{QK{{INMIJJ{P{{{JLFLGI{KHY{{I{JFNROGF{FGK{{{{QD31T>@?<?DCDOGIMJK{{KL[EFKSE{MOF{LHJTECKFCDD{HJHTMMFKHNGD;;ECGLKS{JJK{LIM{HOPHLJ{{NFFHGK{HJIIHHDFF{{IIHEFKFJIFLJ{{OGHHJILVLI{{OLFGLFI{ECGGHUFH{J{,++++?FFGECDSTOK{{{M{PMKNFL{{CC?:/EEGJLKKIGHGLGGWKKHGF{M{K{HKKKIGMFGIIOE{JQ{LOR{KPMIKJHM{HKEBDJHGIGJFGFMPLJHKTGGJEGK{{{I{KJCCABBDEGFHIJGG
@3608832c-4df4-45fe-a8c7-8607b72c7767 runid=3ffb29643267db9bb8aae685166434a5232ac074 sampleid=1_launch read=1975 ch=299 start_time=2024-11-10T12:24:49Z model_version_id=dna_r10.4.1_e8.2_5khz_400bps_sup@v4.2.0 barcode=barcode05
TGGTACAGATCGTAAAATTGCGTAAGCAAATATAAAGTATCATTCAGGTTTAATATGTAAAGGTGTATTTAAAGGATCAGCTGGAAAAAAATTTTCCTTTGCTATTCTAAAATGAAAATCAATAAAAAATGATAATATTAAGCAATAAAATATTACTATTAATATTAAAGAAATTAAATCTTTAAATATAAATCTTTTATTAAAATAGATTTTATCTTTTCTTGAATTTAATCCTATTTGGTTAGATGAGCCTTTTTCATGAAGAATAGATAAATGAATTATTGATATAGCTAAAATTATTAAAGGTATTAAAAAATGTAAAGAAAAAAATCGATTTAATGTAGGATTATCAACGGAAAATCTTCCTCAAACTCAAAAAACAATTTTTTTCCCTAAAAATGGAATTGAAGATAAAATATTAGTAATAACTGTTGCTCCCCAAAAAGATATTTGTCCTCAAGGTAAAACATACCCAATAAAAGCGGATCCTATAATTA
+
EFLGJHLIBECBFGFKPKJFEDDDBBEBCDCDCCCB?E??30//*+++*,//5722136>?CFKIFHFKFL{IJJ{GKFCECAAB@?DH{HIGOKGGFDFDGIIEDFDGHFHHHJDLKHHGGDBAAHIDEBCDBCDEBDBAAC;;::;:2-::;2---./@@@BABACGFGGDLHLEGDCCCDEHIFCC@AACCCCCBGCECBCDCB@A@ACFMOBABAD<CA==?FFFHGCCCCBACA@@AAB@??===?@BAJH{K@?>=:.--.28;>?@ACABCADECBB@AA@>>=>?ABCBCBBBA??><;<<<<=DFNFA>=;;<ADBCBCDEB<66667BBA@>=<;<<==>=<<933345DFDE@>><??AB@ABA@????=<<<=AEHEIFB@3?@@@@?>===<<;::9899:=>@=<<;:988889::::;;:;;<<?=?=;<:9999;<==>=<>==;;;999:>=<<<<;,8..76201///13789988788
@4f1342a1-50bf-4127-a953-41c7df6ef044 runid=3ffb29643267db9bb8aae685166434a5232ac074 sampleid=1_launch read=1786 ch=234 start_time=2024-11-10T12:24:46Z model_version_id=dna_r10.4.1_e8.2_5khz_400bps_sup@v4.2.0 barcode=barcode05
TTGGTACAGATCGTAAAATTGCGTAAGCAGATCTAAAGTATCATTCAGGTTTAATATGTAAAGGTGTATTTAAAGGATCAGCTGGAAAAAAATTTTCCTTTGCTATTCTAAAATGAAAATCAATAAAAAATGATAATATTAAGCAATAAAATATTACTATTAATATTAAAGAAATTAAATCTTTAAATATAAATCTTTTATTAAAATAGATTTTATCTTTTCTTGAATTTAATCCTATTTGGTTAGATGAGCCTTTTTCATGAAGAATAGATAAATGAATTATTGATATAGCTAAAATTATTAAAGGTATTAAAAAATGTAAAGAAAAAAATCGATTTAATGTAGGATTATCAACGGAAAATCTTCCTCAAACTCAAAAAACAATTTTTTTCCCTAAAAATGGAATTGAAGATAAAATATTAGTAATAACTGTTGCTCCCCAAAAAGACATTTGTCCTCAAGGTAAAACATACCCAATAAAAGCGGATCCTATAATTA
+
<.)*89:;;<;9777776785544456;.'&&&&)))6677799==<;:::::=<:::99:;:<;;::;;<==>;;::9:;;;==>==<=74110/-000/-.886699:B@@@<<;<>>>=>>======<998889::;;;;;;<<=>>=><;;;;;=<<<;;;::::;;<<<=><<<;99:;;@@=<<;;<<??@@E@@?<;><9=;;;<<B@?==<=B>@?==<<<><<;::9;;=;;:::;99988:97779<>9:97530358878888;;<<<<<<<=;::98899:<<<=<<::::9:886667669;=>=:8889:<=>@ABA@811112>>@@?=;878987777943335<=<<<;:;((((()>?====<;999:?ACBA976);:;;>=;:9988889878889:;987764555677787887866687>=<<988777777899:76457443565455579;887788833222220/*''',
@29254662-df1a-4c13-a594-a770769e9a14 runid=3ffb29643267db9bb8aae685166434a5232ac074 sampleid=1_launch read=3279 ch=231 start_time=2024-11-10T12:24:49Z model_version_id=dna_r10.4.1_e8.2_5khz_400bps_sup@v4.2.0 barcode=barcode05
TGGTACAGATCGTAAAATTGCGTAAGCAAATATAAAGTATCATTCAGGTTTAATATGTAAAGGTGTATTTAAAGGATCAGCTGGAAAAAAATTTTCCTTTGCTATTCTAAAATGAAAATCAATAAAATGATAATATTAAGCAATAAAATATTACTATTAATATTAAAGAAATTAAATCTTTAAATATAAATCTTTTATTAAAATAGATTTTATCTTTTCTTGAATTTAATCCTATTTGGTTAGATGAGCCTTTTTCATGAAGAATAGATAAATGAATTATTGATATAGCTAAAATTATTAAAGGTATTAAAAAATGTAAAGAAAAAAATCGATTTAATGTAGGATTATCAACGGAAAATCTTCCTCAAACTCAAAAAACAATTTTTTTCCCTAAAAATGGAATTGAAGATAAAATATTAGTAATAACTTTTGCTCCCCAAAAAGATATTTGTCCTCAAGGTAAAACATACCCAATAAAAGCGGATCCTATAATTA
+
M{L{JHN{OKPLGIH{I{{IJGGHEIPGGPHGJHFN{GM{H{HJDEDDCN{LJLITH{HKGJKJJNO{{{OKKJLKI{{EHFEP{CCFE{LEEEIHRILKINYGO{{{O{INLIGEIPKIGLH8.*:6=?@@BGGKGIFGO{{LJJQK{LOHYCDCEBJKHL{KMQNH{GKLHJRM{HPJ{H{{LJMSIHIEIDEJH{{HOKHFK{QHGRKKJK{IILHJNEDK{G{GKKJHNLJI{IHLJM{{IHKJ{{D=;{KIK{NKDEIM{IJ{OFHLHGLGGKHLLHLIJHJ{{IFFPN{OJEHS{{IPLGEE88@DJGHEDGEHGLFBHI{{{@????FIK{GCAB@FIIFE>@@?@H{F{K{{GL{M{NHJM{LJJOVG{{FFGFEE{K{GF{C@AGD{IIH{JHEGEDDCCDDEFFZDDEBA@@???@?A''''(>;;<;3FKHNJFFEFGLJIKQHMGJHFFFEGGEFFFDEDEDCDCDBDC;::99=>@AA???@
@68128387-1412-4d4b-bc69-901ad6ed4237 runid=3ffb29643267db9bb8aae685166434a5232ac074 sampleid=1_launch read=14924 ch=201 start_time=2024-11-10T12:24:39Z model_version_id=dna_r10.4.1_e8.2_5khz_400bps_sup@v4.2.0 barcode=barcode05
TGGTACAGATCGTAAAAATGTCGTAAGCAAATATAAAGTATCATTCAGGTTTAATATGTAAAGGTGTATTTAAAGGATCAGCTGGAAAAAAATTTTCCTTGCTATTCTAAAATGAAAATCAATAAAAAATGATAATATTAAGCAATAAAATATTACTATTAATATTAAAGAAATTAAATCTTTAAATATAAAATCTTTTATTAAAATCGTATCTTTTTCTTGAATTTAATCCTATTTGGTTAGATCAGCCTTTTTCATGAAGAATAGATAAATGAATTATTGATATAGCTAAAATTATTAAAGGTATTAAAAAATGTAAAGAAAAAAATCGATTTAATGTAGGATTATCAACGGAAAATCTTCCTCAAACTCAAAAAACAATTTTTTTCCCTAAAAATGGAATTGAAGATTAAAGAAAATATTAGTAATAACTGTCTCCCCAAAAAGATATTTGTCCTCAAGGTAAAACATACCCAATAAAAGCGGATCCTATAATTA
+
5321112222,''''*++0('&$$$(*133555222334433344////++0/1002221111333222234553322/////44679;<:7778:7643/0785555565673333776665555565533221223332232334345444444454454432222333343654443351/162,,+++*)******6543443*))))+1116::;9544447542111345,*(((''))'''()44454465332222221111156545444443232121235578885433232212234445665433344889898762-----4433321011223222/,,,,-77545456221003554644433567;::;=0//.444686544545322)((((.-+)***2454111333322330(((()4/987864333446565530002344556422223665544453.....332110002
@04fc5a0f-7d16-442d-9ebd-c403be620901 runid=3ffb29643267db9bb8aae685166434a5232ac074 sampleid=1_launch read=2046 ch=15 start_time=2024-11-10T12:24:45Z model_version_id=dna_r10.4.1_e8.2_5khz_400bps_sup@v4.2.0 barcode=barcode05
AATTATAGGATCCGCTTTTATTGGGTATGTTTTACCTTGAGGACGAATGTATTTTGGGGAGCAACAGTTATTACTAATATTTTATCTTCAATTCCATTTTTAGGGAAAAAAATTGTTTTTTAGTTGAGGAAGATTTCCGTTGATAATCCTACATTAAATCGATTTTTTTCTTTACATTTTTAATACCTTTAATAATTTTAGCTATATCAATAATTCATTTATCTATTCTTCATGAAAAAGGCTCATCTAACCAAATAGGATTAAATTCAAGAAAAGATAAAATCTATTTTAATAAAAGATTTATATTTAAAGATTTAATTTCTTTAATATTAATAGTAATATTTTATTGCTTAATATTATCATTTTTTATTGATTTTCATTTTAGAATAGCAAAGGAAAATTTTTTTCCAGCTGATCCTTTAAATACACCTTTACACATTAAACCTGAATGATACTTTATATTTGCTTACGCAATTTTCAGTATTACCA
+
FDACBDELP{{DE=<<==D=ABB@HFGNH{{{JNFE?9,,,((((..../-,,,-2>EEFKKGJI?>>>:=@75555>ACC{GCBA@@>:9989BBDFK{{DGE;8BIKGFGEEA<=82894566<>EEEGIB=;;(7005AEEHH{HGKJHFP{LK{GHGFKA4>;?FFCA@7=>>DE{HKRICDCEA6-6;BBDCKIGHKJIGAA>>???FGJLIFKHLGRHIIKJKIGJZFIGGGFFHGRGGGMIFDDDDFE?E;;;;F{GFFG..../3540=@?=>?HFHGEFFGE=67=;1*@ADNEIC@@<6=CDFEFIIJNL{IFGEAA9844225??@AAACDDJKIGKEHIINHPGEFDFEHDFHPMTKGIIGJIHNHJ{BFEDFEIEGED/.../23ABEDDM{{{GIDDEHGGEEE/+++9JFCBA@922922@DEBDDFFEEECCACBABCDCAF,BAAAFEDFCB@???@?@F9-+*)(((&&(&
@67a42223-c8f4-4b07-b732-045c63115ae1 runid=3ffb29643267db9bb8aae685166434a5232ac074 sampleid=1_launch read=10435 ch=401 start_time=2024-11-10T12:24:53Z model_version_id=dna_r10.4.1_e8.2_5khz_400bps_sup@v4.2.0 barcode=barcode05
AATTATAGGATCCGCTTTTATTGGGTATGTTTTACCTTGAGGACAAATATCTTTTGGGGAGCAACAGTTATTACTAATATTTTATCTTCAATTCCATTTTTAGGGAAAAAAATTGTTTTTTGAGTTTGAGGAAGATTTTTCGTTGATAATCCTACATTAAATCGATTTTTTTCTTTACATTTTTTAATACCTTTAATAATTTTAGCTATATCAATAATTCATTTATCTATTCTTCATGAAAAAGGCTCATCTAACCAAATAGGATTAAATTCAAGAAAAGATAAAATCTATTTTAATAAAAGATTTATATTTAAAGATTTAATTTCTTTAATATTAATAGTAATATTTTATTGCTTAATATTATCATTTTTTATTGATTTTCATTTTAGAATAGCAAAGGAAAATTTTTTTCCCAGCTGATCCTTTAAATACACCTTTACATATTAAACCTGAATGATACTTTATATTTGCTTACGCAATTTTACGATCTGTACCAA
+
HLIIGD83334=?==?A=<<<CCCBFGKLII{KFKPLJ@ACCBBGEFFI{F@?@A;AAAFEE@AA@AFHGGHJGTNFHKFH{{\{IFIREIKKI{KLII{OHGIE@PKI{{{IGFFDLH{{FDFKEK??HGHIJHJE{FCD<=<BEEFFEEEPGJEEEEEEEB@AADBN{{MAB?;4FCCDB97GFFFEEDGG{KHJEDCEK{KKGGBCAACCDFEDCEECEEFEKHFFGIGMHMDEBB@ACEBB@ADCDFHFEHFFEICDCDEECBBDDHIGDEDEFEDBCBBDEECCCBDJIFEA@@@ABCACIGHB@AA?CDC@AACEHEFFLFNGDAA???66622112??BAEFHEGCBBCABAAAACBCDA?FGED>>=;;=<A?9LAEEEDCCC@@?@AA@ABABCCCDEJI{{H>1*,::>>>??CFFGEDAB@@@>>?@@BBC@@@?@??>?>=<<<<=?;<<<;B?>>??@AA?>;;;;<@ACB?76667>>??>>=
@ca420c82-d661-4122-8dde-fbf6caa7a30a runid=3ffb29643267db9bb8aae685166434a5232ac074 sampleid=1_launch read=1961 ch=244 start_time=2024-11-10T12:24:59Z model_version_id=dna_r10.4.1_e8.2_5khz_400bps_sup@v4.2.0 barcode=barcode05
TGGTACAGATCGTAAAATTGCGTAAGCAAATATAAAGTATCATTCAGGTTTAATATGTAAAGGTGTATTTAAAGGATCAGCTGGAAAAAAATTTTCCTTTGCTATTCTAAAATGAAAATCAATAAAAAATGATAATATTAAGCAATAAAATATTACTATTAATATTAAAGAAATTAAATCTTTAAATATAAATCTTTTATTAAAATAGATTTTATCTTTTCTTGAATTTAATCCTATTTGGTTAGATGAGCCTTTTTCATGAAGAATAGATAAATGAATTATTGATATAGCTAAAATTATTAAAGGTATTAAAAAATGTAAAGAAAAAAATCGATTTAATGTAGGATTATCAACGGAAAATCTTCCTCAAACTCAAAAAACAATTTTTTTCCCTAAAAATGGAATTGAAGATAAAATATTAGTAATAACTGTTGCTCCCCAAAAAGATATTTGTCCTCAAGGTAAAACATACCCAATAAAAGCGGATCCTATAATTA
+
>;<<LLIHGMI{H]IIL{{JIGLFILLLHO{{{LR{IJL{NHKSHMGKLW{JX{J{JTEGD{MH{{L{IJFGHG{IUEJJFGHPJOKKO{{LFF<;;99B56KHFHTGOGJJP9999=322217HMFK{{JNJHK{{{OKMLKJJ{J{GIKK{MGJGLEX{{JK{{LKI{FXHK{E{{QOHL{G{{Z{IJ{LHJJMK{K{cRJL{OV{{UG{{L{M{HH{BLE88EQ{{WKLMKKM{L{KJ{KJ{INLIKNP{{J{{{JP{{FGGJKJ{NI{KKGJG{W{KG{ML{NJ{HS{{{JS{OIF{{{KOOIIHFHQKP{PJGJBCCCF?DBA{{K@@???F{IH{K{HJI{cLQFGKIJF{GPM{Q{PGC?/...-24459:AEEHMFMIN{{WGDC=@CEFHKFDJ{KGH{{I{MGNGOEL{K??@?FMTII{KHJ{J{;;;>8FKFMJOKI{JIJ{EY{JJ{MJ{G{N{IQGJFKMGGLGL{FINFEEFEFJJHGDEEH
@d1533f14-25df-484d-a3a0-9434c69e26c4 runid=3ffb29643267db9bb8aae685166434a5232ac074 sampleid=1_launch read=2435 ch=173 start_time=2024-11-10T12:24:55Z model_version_id=dna_r10.4.1_e8.2_5khz_400bps_sup@v4.2.0 barcode=barcode05
TGGTACAGATAAGACGTAAAATTGCGTAAGCAAATATAAAGTATCATTCAGGTTTAATATGTAAAGGTGTATTTAAAGGATCAGCTGGAAAAAAATTTTCCTTTGCTATTCTAAAATGAAAATCAATAAAAAATGATAATATTAAGCAATAAAATATTACTATTAATATTAAAGAAATTAAATCTTTAAATATAAATCTTTTATTAAAATAGATTTTATCTTTTCTTGAATTTAATTCTATTTGGTTAGATGAGCCTTTTTCATGAAGAATAGATAAATGAATTATTGATATAGCTAAAATTATTAAAGGTATTAAAAAATGTAAAGAAAAAAACCGATTTAATGTAGGATTATCAACGGAAAATCTTCCTCAAACTCAAAAAACAATTTTTTTCCCTAAAAATGGAATTGAAGATAAAATATTAGTAATAACTGTTGCTCCCCAAAAAGATATTTGTCCTCAAGGTAAAACATACCCAATAAAAGCGGATCCTATAATTA
+
@..BCI4444*)((())*>CHQHHNIJQHRPUFK{OGIHKJIMFIL{NIIJ{MVMJ{HJNJ{Q{FIN{H{{HKMK{JFLJ{KNJ{JIIILGH{{{{{{BE{IRM{IJIK{IGJ{M{{JI{KM{L{L{KGH{{{J{GHINLKKUR{KJIIIHKJ{{UPK{IIIS{IWLHILKJWGM{MQIN{J{MHJKHIE;?C;;<DFFEGFKG{HGKD@IIFFHI{{HJ`KIMG{MHIJ{M{K{R{OYMJHGIHHMHPJKPGJ{GHFHJ{B>?EEEEFHH;::::997<?A@@KMIJKOKLGIIJEGFVKJEN@@?@DGJGJIDEH{{VKHC?@??EE>MZGGE@84-7.,0,,7888<<B>>=BAAAIEIJ{{ECFCCMIOHLM{B@?BBEIGFFGJHL{{{LFG<JLHFHFIDFEHJGHGFHKHHJGFECCCAAB@B@@@?AEB?=>///0;H{GKHCECCDE7DDB@ACCBBCDEIFECAABBABGFEBE=8?==;;:;;>>>=<<=
@44cd41a9-6695-4229-9f39-b71bb3c7bfa5 runid=3ffb29643267db9bb8aae685166434a5232ac074 sampleid=1_launch read=4483 ch=166 start_time=2024-11-10T12:25:00Z model_version_id=dna_r10.4.1_e8.2_5khz_400bps_sup@v4.2.0 barcode=barcode05
AATTATAGGATCCACTTATTGGGTATGTTTTACCTTGAGGACAAATATCTTTTGGGGAGCAACAGTTATTACTAATATTTTATCTTCAATTCCATTTTTAGGGAAAAAAATTGTTTTTTGAGTTTGAGGAAGACTTTCCGTTGATAATCCTACATTAAATCGATTTTTTTCTTTACATTTTAATACCTTTAATAATTTTAGCTATATCAATAATTCATTTATCTATTCTTCATGAAAAAGGCTCATCTAACCAAATAGGATTAAATTCAAGAAAAGATAAAATCTATTTTAATAAAAGATTTATATTTAAAGATTTAATTTCTTTAATATTAATAGTAATATTTTATTGCTTAATATTATCATTTTTTATTGGTTTTCATTTTAGAATAGCAAAGGAAAATTTTTTTCCAGCTGATCCTTTAAATACACCTTTACATATTAAACCTGAATGATACTTTATATTTGCTTACGCAATTTTACGATCTGTACCAA
+
JK{KHJ6222787'''(((?>>@AJHHKHL{JN><6-.0101//-,-10002/,8CBJJKLLGML{MGQTKGIHIHRNP{JPJDC?33445DGFGGIJMGJJHGQ{SM{{HG::BCDJJ?=<<<?;;===?>?@@@A;B<<CGIGE{GK{{IGH{{GKIHCBAAAEHI{HA=3.,.BEE0HFIDCHIEFF>HIJIJJHBDBBB?>=:;<=EK{FF.....GIJPIGLMGFHG{@C@DIUSJGHHI{JHEFDEHNFIHEQHFIJIH{GLJ{IHJRGJ{JEN{N{MHGPH{{HHFFHIHMN{GG??DCFIDHHGOHIMKNHO{GKHN@KNXKGHHKHNJFMHRJKPHQKHJLJGJIQG{IQNJ{{J{DE{L{FIHHIJ{KG{EN{KFKHKIIGGIKKO{{{IJL{M{{{LGFJ{{NFHIHJ{MK{{LEFCF???E?MNKLOFFGIFGEEFCCCCCCCIFEEGGDGFGQIMFECCCCDDHHDH<<<;=?ABAAIC
@5741a0ac-837a-4dd5-a737-6537d35d1a43 runid=3ffb29643267db9bb8aae685166434a5232ac074 sampleid=1_launch read=1921 ch=150 start_time=2024-11-10T12:24:53Z model_version_id=dna_r10.4.1_e8.2_5khz_400bps_sup@v4.2.0 barcode=barcode05
AATATAAAAATCGCTTTTATTGGGTATGTTTTACCTTGAGGACAAATATCTTTTGGGGAGCAACAGTTATTACTAATATTTTATCTTCAATTCCATTTTTAGGGAAAAAAATTGTTTTTTGAGTTTGAGGAAGATTTTCCGTTGATAATCCTACATTAAATCGATTTTTTTCTTACATTTTTTAATACCTTTAATAATTTTAGCTATATCAATAATTCATTTATCTATTCTTCATGAAAAAGGCTCATCTAACCAAATAGGATTAAATTCAAGAAAAGATAAAATCTATTTTAATAAAAGATTTATATTTAAAGATTTAATTTCTTTAATATTAATAGTAATATTTTATTGCTTAATATTATCATTTTTATTGATTTTCATTTTAGAATAGCAAAGGAAAATTTTTTTCCAGCTGATCCTTTAAATACACCTTTACATATTAAACCTGAATGATACTTTATATTTGCTTACGCAATTTTACGATCTGTACCAA
+
%%'&&'*),+*'''(+,/./:;<AIHGIHKTJCC?A;422220///./00001/((((DGICCCBABBBFFFCDBBCM{POL{LGEJECCCEFGDELIN{>;;;9DHDNFFB?84555=?>@?;;:8=EJGHIEGHFDBD<=>DFIHFLAA>;83112<=?:::::;@{{P757)*A@AEBAECCEIKJDHFABGBAB:;HDA@><:999:<<;::::;<===><;;:;::;<:;;::::;99789:;<<====<<<;31,,))))*014459888988889:;<99999;==;9999;;;;;=<;:::;<?>987789:::;:<<<9998888886655567::<??==;::998877778889:;A@><<;::::@@><<<:5:98888889::<;;>>>=>>@{WH;888><;;;;=?AA@@>??@?71.,++-44..../@@?::8978899;<=<<;;::;;:;:856667?AA@;22222;<<:::9
@6cfb808c-3e25-4414-8191-267e56fe65a2 runid=3ffb29643267db9bb8aae685166434a5232ac074 sampleid=1_launch read=2076 ch=122 start_time=2024-11-10T12:25:04Z model_version_id=dna_r10.4.1_e8.2_5khz_400bps_sup@v4.2.0 barcode=barcode05
TGGTACAGATCGTAAAATTGCGTAAGCAAATATAAAGTATCATTCAGGTTTAATATGTAAAGGTGTATTTAAAGGATCAGCTGGAAAAAAATTTCCCTTGCTATTCTAAAATGAAAATCAATAAAAAATGATAATATTAAGCAATAAAATATTACTATTAATATTAAAGAAATTAAATCTTTAAATATAAATCTTTTATTAAAATAGATTTTATCTTTTCTTGAATTTAATCCTATTTGGTTAGATGAGCCTTTTTCATGAAGAATAGATAAATGAATTATTGATATAGCTAAAATTATTAAAGGTATTAAAAAATGTAAAGAAAAAAATCGATTTAATGTAGGATTATCAACGGAAAATCTTCCTCAAACTCAAAAAACAATTTTTTTCCCTAAAAATGGAATTGAAGATAAAATATTAGTAATAACTGTTGCTCCCCCAAAAAGATATTTGTCCTCAAGGTAAAACATACCCAATAAAAGCGGATA
+
HEHHHIKKMHIHMHFK{PMJ{J{J{MPIHKMJZHRG{PLNGKMIHHFJTMKLK{{KJNHNKLIILZK{KHIKPHJJSGKJLPIHELNJKH?<95)71(*12EP{H{II{JJ{KFFI{IKLL{;9:;GGIFFFHMJJHMNMNHHMGMI{OMK{HK{{KL{LIIIJHKIJPLTPOLH{NIMHLTL{KNK{FFDBEKFEGIF{F===><<;;<<H<{H{KFHH{GBBHML{HLLH{JG@AAAAIJHKGICDE?>+'&DDFLGEGII{IMGFMKGJ{{FJI{JIG{JK{{JJ{HHH{MPJ{IL{ILLMJHHIWEHLHO{{JGAA@><9>?BKKGG=<<<=HDOI{IHLJHHIJH{G{LTLIS{LHFCDCD?@A@@BKcIHI{LJGIK{IQP{{DA@5H{I{KIFCGGGHITGFIFLITLFI{G<<===>HEHDJEML64//01:9>>?NKGFLEILCEL{JDHFEDCBAAAB@?<=<=9<=AGHGFIDECBA
@6ad58aa2-093e-46f3-9548-5d8b5b1df7f2 runid=3ffb29643267db9bb8aae685166434a5232ac074 sampleid=1_launch read=1951 ch=69 start_time=2024-11-10T12:24:51Z model_version_id=dna_r10.4.1_e8.2_5khz_400bps_sup@v4.2.0 barcode=barcode05
TGGTACAGATGATTAAAATTGCGTAAGCAAATATAAAGTATCATTCAGGTTTAATATGTAAAGGTGTATTTAAAGGATCAGCTGGAAAAAAATTTTCCTTTGCTATTCTAAAATGAAAATCAATAAAAAATGATAATATTAAGCAATAAAATATTACTATTAATATTAAAGAAATTAAATCTTTAAATATAAATCTTTTATTAAAATAGATTTTATCTTTTCTTGAATTTAATCCTATTTGGTTAGATGAGCCTTTTTCATGAAGAATAGATAAATGAATTATTGATATAGCTAAAATTATTAAAGGTATTAAAAAATGTAAAGAAAAAAATCGATTTAATGTAGGATTATCAACGGAAAATCTTCCTCAAACTCAAAAAACAATTTTTTTCCCTAAAAATGGAATTGAAGATAAAATATTAGTAATAACTGTTGCTCCCCAAAAAGATATTTGTCCTCAAGGTAAAACATACCCAATAAAAGCGGATCCTATAATTA
+
GGIKGNGKIG(''''-/;AFCGCHFEH{{{{{{JNN{LRUJGR{RHHMMQN{MI{JKMKPLQ{J{LIKI{KJ{PH{JJSGLJHJ{{I{LQ{{{I{FH{{HGIIQIG{KLMGHQK{IIHH{{{{KHNNL{{IDCB77776766@GEJFHMKJNM{{LLJM{JQ{{{{{S{IFEGIDJGRK{QYISJJVLYHGFLJVHQ{{IIKPH{JHNJFGMJ{HHE{PP{CHF>>@ADGHDJJJ{JJS{H{{MGN{FNIJHK{R{{KJJIJGOJ{NHM{NMNHJ{IF{H{IN{G{GMYP{{IKJK{{KGG{ISLIK{JHH{IHM{NKGLCFGGF{C{{{{KJFIJO{NHNHJITMT{NILLKM{IJFOTHKLKJHUG444447A,,,,{{G{KINJLW{{EC>2FRL{LKLGHJNI{IJHMEHHIMMOIGIDE{NGH{K{GHOF{IRMKJGPPN{KJNJHMKNKLG{{{KG{{GKIK{P{K{JH{RN{GGFEHHHCDDEHTGHGOJG
@4cf0e825-d1cb-4288-9d43-1d295b9a9460 runid=3ffb29643267db9bb8aae685166434a5232ac074 sampleid=1_launch read=2557 ch=471 start_time=2024-11-10T12:25:07Z model_version_id=dna_r10.4.1_e8.2_5khz_400bps_sup@v4.2.0 barcode=barcode05
GGTCCTTAGGATCCGCTTTTATTGGGTATGTTTTACCTTGAGGACAAATATCTTTGGCAGCAACAGTTATTACTAATATTTTATCTTCGATTCCATTTTTAGGGAAAAAAATTGTTTTTTGAGTTTGAGGAAGATTTTCGTTGATAATCCTACATTAAATCGATTTTTTTCTTTACATTTTAATACCTTTAATAATTTTAGCTATATCAATAATTCATTTATCTATTCTTCATGAAAAAGGCTCATCTAACCAAATAGGGTTAAATTAAGAAAAGATAAAATCTATTTTAATAAAAGATTTATATTTAAAGATTTAATTTCTTTAATATTAATAGTAATATTTTATTGCTTAATATTATCATTTTTTATTGATTTTCATTTTAGAATAGCAAAGGAAGATTTTTTCCAGCTGATCCTTAATACACCTTTACATATTAAACCTGAATGATACTTTATATTTGCTTACGCAATTTTACGAATATATACCAA
+
31'&'''''-1<H{HEGHPKFABAAAIHIC/,,,,.201*+CLHJ65554533/-)5)''''**?BJFKF{{K{PSM{{N{PUKIR{J22222{HEGOJIGKLG{JLK{{{{JFKJ{GIG43334:876688DD@@;?6)))DILJNLI{MP{L{{{{MIL{MKFGHK{{CEGE3>>>/*?GI@@IIIT{JO{{K{{{GX{86666{GGGIIKIKDBBDDL{NI{{JHFJHGGGEIHN{{{H{G{M<=<=F{J{KL;::::64(((()73247959:99@AEFDDBBGFGK{GOHGILJJQ{MIQS{RPRKJKRIHO{IIDIJGKN{KLSMIVLHFGCDD{JR{IMKIHOEEEGDFJFKLFFB{K{EEAACDDH{J=====:5775334;+)))*./--/.,,,50,+++,)((((<+'''/543444623@AABEEIMG{FIJPFDDEDDGLPHIKEG{IPNJDDA@;:::B{@60/.,-/33222@?
@e20956d2-afb0-47e7-a4af-0888c8abc142 runid=3ffb29643267db9bb8aae685166434a5232ac074 sampleid=1_launch read=2143 ch=416 start_time=2024-11-10T12:25:14Z model_version_id=dna_r10.4.1_e8.2_5khz_400bps_sup@v4.2.0 barcode=barcode05
TGGTACAGATCGTAAAATTGCGTAAGCAAATATAAAGTATGATTCAGGTTTAATATGTAAAGGTGTATTTAAAGGATCAGCTGGAAAAAAATTTTCCTTTGCTATTCTAAAATGAAAATCAATAAAAATGGTGTAATTGTCAAGCAATAAAATATTACTATTAATCTAAAGAAATTAAATCTTTGATCTAAATCTTTTATCAAAATAGATTTTATCTTTTCTTGAATTTAATCCTATTTGGTTAGATGAGCCTTTTTCATGAAGAATAGATAAATGAATTATTGATATAGCTAAAATTATTAAAGGTATTAAAAAATGTAAAGAAAAATTGATTTAATGTAGGATTATCAACGGAAAATCTTGCCTCAAACCAAAAAACAATTTTTTTCCCTAAAAATGGAATTGAAGATAAAATATTAGTAATAACTGTTGCTCCCAAAAAGATATTTGTCCTCAAGGTCAAACATACCCAATAAAAGCGGATCCCTGTTCATTA
+
7555666665300112444330100156899976766766)())(66556779766666667776667792--,.-------///79<A;972322489:7:;97877899:<9888:;9333232113,((''&&''%%%%&))2777992.644445766533*))))78888987764443)((((''(/.----45)))))7988889<::8888>8;:6555598776556688767765555545445:<B@<;****5654444447856666::<33333777799;;;:66554644233322248611/))))))*=<;.++++8:::86552223366551....09:55,'&&%$''&&(''();;:6656;<A?@?;:77779;:8666677664333367:9876655411224677326445,79898766678999888677663//.+30+++.*,/-//))('''''('&&'&&&)*&
@5e92286b-89f6-41ce-9c07-c3a919f7ee91 runid=3ffb29643267db9bb8aae685166434a5232ac074 sampleid=1_launch read=1788 ch=276 start_time=2024-11-10T12:25:07Z model_version_id=dna_r10.4.1_e8.2_5khz_400bps_sup@v4.2.0 barcode=barcode05
AATTATAGGATCCGCTTTTCTGGGGTATGTTTTACCTTGAGGACAAATATCTTTTTGGGGAGCAACAGTTATTACTAATATTTTATCTTCAATTCCATTTTTAGGGAAAAAAATTGTTTTTTGAGTTTGAGGAAGATTTTCCGTTGATAATCCTACATTAAATCGATTTTTTTCTTTACATTTAATACCTTTAATAATTTTAGCTATACAATAATTCATTATTCTATTTCTCATGAAAAAGCCTCATCTAACCAAATAGGATTAAATTCAAGAAAAGATAAAATCTATTTTAATAAAAGATTTATATTTAAAGATTAATTTCTTTAATATTAATAGTAATATTTTATTGCTTAATATTATCATTTTTTATTGATTTTCATTTTCAAGTAGCAAAGGAAAATTTTTTTCCAGCTGATCCTTTAAATACACCTTTACATATTAAACCTGAATGATACTTTATATTTGCTTACGCAATTTTACGATATATTAA
+
KI{LNFJFNNR{JLKIG<:-----1+;DCFG{{EB;64..69898878@C=<<?JF9999FJNJHKEDEDEEIJ{KJ{{IGGCA777FKF@A@?9.--.8<>11116.-.1DHN{JIEGHME1111=FGFIHKMJKIFC<=3**5GKKJJIGOOMHL{M{KL{{KHGGFM{{{{H{624;:/-+=CBFHFKMO{JPEO?>O5555555((():;:;@=>>99=1.---+'/))*899/98/)))))977888EEC=9==<=>=821024666:<@?>>?9567DA@===@A:::9:CB?FIJNH{GIV{J{{{{J{GEL{{{H{{DEIJI{IK{NHFI{KL{M\LDIKFBA;22220000....,///***>?@{{IDB=CB=0/+'''''(+,9?FE{{{{{K{{MOK@AEJ{{{LF{{J=;::433330/3/06988:77<GKJGGFFEI{FCDCEDIII{{KJFG@>77677::::998854..---
@6af3c741-5bd8-4a19-b2a7-2479a8c2d9f7 runid=3ffb29643267db9bb8aae685166434a5232ac074 sampleid=1_launch read=4145 ch=172 start_time=2024-11-10T12:25:16Z model_version_id=dna_r10.4.1_e8.2_5khz_400bps_sup@v4.2.0 barcode=barcode05
AATTATAGGATCCGCTTTTATTGGGTATGTTTTACCTTGAGGACAAATATCTTTTTGGGGAGCAACAGTTATTACTAATATTTTATCTTCAATTCCATTTTTAGGGAAAAAAATTGTTTTTTGAGTTTGAGGAAGATTTTCCGTTGATAATCCTACATTAAATCGATTTTTTTCTTTACATTTTTTAATACCTTTAATAATTTTAGCTATATCAATAATTCATTTATCTATTCTTCATGAAAAAGGCTCATCTAACCAAATAGGATTAAATTCAAGAAAAGATAAAATCTATTTTAATAAAAGATTTATATTTAAAGATTTAATTTCTTTAATATTAATAGTAATATTTTATTGCTTAATATTATCATTTTTTATTGATTTTCATTTTAGAATAGCAAAGGAAAATTTTTTTCCAGCTGATCCTTTAAATACACCTTTACATATTAAACCTGAATGATACTTTATATTTGCTTACGCAATTTTACGATCTGTACCAA
+
9:9;77777><<;87888;86655699898:;<<@:86**33458775011211122:<:<888878878889988977778:==:999:876668::;<=?<8777:<>>=<<<<=???FE=;:9:;<==99888:;<>?9545569976677998888898523335BDEDD>=;66999;=BHB=98889:><;:9889<>><;;98776677777889<==;;9899855548;:988887767778899:::::;998778888979899::9:9977679:;:9989::;877668877889887899<<866778:99::=>>=:98778777545568:;=?><<99988887777788899:==<<<<;;;;=>;;:;=>66543444679;999::;;>@>>=;76677776679<9<=97665668<:;:9433433666575545455678887767888765233348:;;6/.../5566677
@61c9d2af-584c-4fd7-8ee5-b87545da215c runid=3ffb29643267db9bb8aae685166434a5232ac074 sampleid=1_launch read=1733 ch=143 start_time=2024-11-10T12:25:05Z model_version_id=dna_r10.4.1_e8.2_5khz_400bps_sup@v4.2.0 barcode=barcode05
TGGTACAGATCGTAAAATTGCGTAAGCAAATATAAAGTATCATTCAGGTTTAATATGTAAAGGTGTATTTAAAGGAACTAGACTGGAAAAAAATTTCCTTTGCTATTCTAAAATGAAAATCAATAAAAAATGATAATATTAAGCAATAAATATTACTATTAATATTAAAGAAATTAAATCTTTAAATATTAATCTTTTTATTAAAATAGATTTTATCTTTTCTTGAATTTAATCCTATTTGGTTAGATGAGCCTTTTTCATGAAGAATAGATAAATGAATTATTGATATAGCTAAAATTATTAAAGGTATTAAAAAATGTAAAGAAAAAAATCGATTTAATGTAGGATTATCAACGGAAAATCTTCCTCAAACTCAAAAAACAATTTTTTTCCCTAAAAATGGAATTGAAGATAAAATATTAGTAATAACTGTTGCTCCCAAAAAGATATTTGTCCTCAAGGTAAAACATACCCAATAAAAGCGAGTGCTCAA
+
*)(()),+)&&&&(),43;999::;:;-----?>@BEDDDCBDBDBBA@BBCDB@A@@@ABABCBABBAB101+,)&%%$%$%%%$'()/2/*))*(026/)*<<<<641113A<=<<>??<<==<><>?>==<.--*('''()))*678,;>31.-../B@@?<6335>E@?>><?>=5531022821*'''*55555-,,,,-@@;87789EDD@B>><++++6988<88F<<<979/-06878@@::::;<:885/000211210,***%%*/)))((,,-7789>@>=>=?@HCCBA@@@EDDBBDA::@CF@?<<==>@@@@BDOHD722224CCA?>>=<<;;<=*****:::<DIBBA?==>667@B@??>=>>=<=>@EFFFHHDB=>??@A?>9999999987889;<<;:93223359:99::::99555,8;<@==;;;=>??@A??;:999;<===<99::978<;88898,+++'((''0
@1fd20cca-8d7a-4d22-a42c-4fe125bf1e2a runid=3ffb29643267db9bb8aae685166434a5232ac074 sampleid=1_launch read=1808 ch=66 start_time=2024-11-10T12:25:16Z model_version_id=dna_r10.4.1_e8.2_5khz_400bps_sup@v4.2.0 barcode=barcode05
TGGTACAGATCGTAAAATTGCGTAAGCAAATATAAAGTATCATTCAGGTTTAATATGTAAAGGTGTATTTAAAGGATCAGCTGGAAAAAAATTTTCCTTTGCTATTCTAAGATGAAAATCAATAAAAAATGATAATATTAAGCAATAAAATATTATTATTAATATTAAAGAAATTAAATCTTTAAATATAAATCTTTTATTAAAATAGATTTTATCTTTTCTTGAATTTAATCCTATTTGGTTAGATGAGCCTTTTTCATGAAGAATAGATAAATGAATTATTGATATAGCTAAAATTATTAAAGGTATTAAAAAATGTAAAGAAAAAAATCGATTTAATGTAGGATTATCAACGGAAAATCTTCCTCAAACTCAAAAAACAATTTTTTTCCCTAAAAATGGAATTGAAGATAAAATATTAGTAATAACTGTTGCTCCCCAAAAAGATATTTGTCCTCAAGGTAAAACATACCCAATAAAAGCGGATCCTATTA
+
{K{{IMP{QNH{FFFHMKKHMGHIKSGKGKJLGKHLJHJJOKJJGMJUPT{NIIMHIGIJIINcOHM{{KLILJJP{]QJIMIJIGGNI{{EG{GCBA@4/0EHIJKLGLNPHIHKLLLJTHIJMLL{{{J{{FJK{EDCCE{RHOLJIF{SMLI----.MK{{IMLHONOHGTKLIM{{{N{I{R{{TIPFJPIJ{{LJSIDJQETEMS{I{OHE{@@KFFQNGHK{MSHKJXHDFEA>?ABQH{{FHIIGPHPKHIHIHEDFLP{NJIJOJHJHPJMJBDDDESH{HLHGGFIL{{{EKCEE{KF?>*((,.GUYHFDCIGABCEM{{JLCCBBDKKM{{KNJH{NIHLDCBA=>>DGP=;-+++47:=?AEDFFFFHJHDCEMIM{{ED:2FGHCAAA@CDCDCBEFDEEFFKKIFFDDBCDDDEEFHFHGFJA;/:6?ACPMJEEEEEEEFHLIFFCCBCEEEFGECEA>2400?>@AA>>>=>AC@?@?
@78238cfb-820c-419f-a15a-b334239f8db9 runid=3ffb29643267db9bb8aae685166434a5232ac074 sampleid=1_launch read=2114 ch=481 start_time=2024-11-10T12:25:19Z model_version_id=dna_r10.4.1_e8.2_5khz_400bps_sup@v4.2.0 barcode=barcode05
AATTATAGGATCCATTTTATTGGGTATGTTTTACCTTGAGGACAAATATCTTTTTGGGGAGCAACAGTTATTACTAATATTTTATCTTCAATTCCATTTTTAGGGAAAAAAATTGTTTTTTGAGTTTGGAAGATTTTCTGATAATCCTACATTAAATCGATTTTTCTTCTTAGTTTTAATACCTTTAATAATTTTAGCTATATCAATAATTCATTTATCTATTCTTCATGAAAAAGGCTCATCTAACCAAATAGGATTAAATTCAAGAAAAGATAAAATCTATTTTAATAAAAGATTTATATTTAAAGATTTAATTTCTTTAATATTAATAGTAATATTTTATTGCTTAATATTATCATTTTTTATTGATTTTCATTTTGGAATAGCAAAGGAAAATTTTTTTCCAGCTGATCCTTTAAATACACCTTTACATATTAAACCTGAATGATACTTTATATTTGCTTACGCAATTTTACGATCTGTACCAA
+
776654..-.-.1)(**+),,,,77665567788777--6555578876778:=><;9897666655454566665555568<:99889666668899:;=;866478:;:98889::;?=:98889)<;;99889<,('(*..18:9:9899:999400012<<<9.((+**+++,*8977778<;;:988:<??<::99876767655667:;<;;666433354448879886656788877888999887666556667789::9::8655578:88889;<<96655665567996556698644568999<:=>=;97655656644545678;>>==:::9887656567789:=A?<886667775655566:9975444579:99;;<;;=>@@@;5599977879<><<;97555555858;98777676666666566778:;;;999999998511102799:60///189:9887
@4b3dd988-4674-4a7c-8ed0-a0608393bd44 runid=3ffb29643267db9bb8aae685166434a5232ac074 sampleid=1_launch read=2153 ch=416 start_time=2024-11-10T12:25:27Z model_version_id=dna_r10.4.1_e8.2_5khz_400bps_sup@v4.2.0 barcode=barcode05
TGGTACAGATCGTAAAATTGCGTAAGCAAATATAAAGTATCATTCAGGTTTAATATGTAAAGGTGTATTTAAAGGATCAGCTGGAAAAAAATTTTCCTTTGCTATTCTAAAATGAAAATCAATAAAAAATGATAATATTAAGCAATAAAATATTACTATTAATATTGTAAAAAGAATTAAATATAAATATAAATCTTTTATTAAAATAGATTTTATCTTTTCTTGAATTTAATCCTATTTGGTTAGATGAGCCTTTTTCATGAAGGATATAGATAAATGAATTATTGATATAGCTAAAATTATTAAAGGTATTAAAAAATGTAAAGAAAAAAATCGATTTAATGTAGGATTATCAACGGAAAATCTTCCTCAAACTCAAAAAACAATTTTTTTCCCTAAAAATGGAATTGAAGATAAAATATTAGTAATAACTGTTGCTCCCCAAAAAGATATTTGTCCTCAAGGTAAAACATACCCAATAAAAGCGGATCCTATAATTA
+
ECCIKHJ{:9989FFMGDB@@?BBCCEFFFFHFE{J{PF{HFG{?>>?>DKHUMFFGECHKHFJKLJQH{F{NHPJKB@@@AFA@ACR{{KFFGJEM@@{>{IKJMJHL{I{L{GMGLPB?@?@EAFDJRAABBCJBAAABDFDA@@?@@@C=<<-++++CDB>32''&&'/01)(('&%&&((&'(*.////?<<;<<DMPE@BA@9743,*(()))**,'1301366B@ACLIJGEGI<<=<=CBCAABEGFC9888DD@>=:87400169::@DAACECDHEFFGDCDA@@B@CDDKJIAAAA@DFFHCEB<=DDDA??>>?=<.04?C==43444;44FD@?>>>@CBCCBB?=>>>BK{EFB@A?22221=:7777@A@ACBEIQT{{HG<6BCDFGFCBAABA???>>>>>@@?@>=:::::::;;;<>@A@@5559>CDDHD@??>?AB@@??=<<;<ACDHGEBA@AA=:;@?>>>>>66555:<>=<;::;
@213c0429-8173-4b5a-ac4e-530ed4ca0f25 runid=3ffb29643267db9bb8aae685166434a5232ac074 sampleid=1_launch read=1816 ch=305 start_time=2024-11-10T12:25:23Z model_version_id=dna_r10.4.1_e8.2_5khz_400bps_sup@v4.2.0 barcode=barcode05
TGGTACAGATCGTAAAATTGCGTAAGCAAATATAAGGTATCATTCAGGTTTAATATGTAAAGGTGTATTTAAAGGATCAGCTGGAAAAAAATTTTCCTTTGCTATTCTAAAATGAAAATCAATAAAAAATGATAATATTAAGCAATAAAATATTACTATTAATATTAAAGAAATTAAATCTTTAAATATAAATCTTTTATTAAAATAGATTTTATCTTTTCTTGAATTTAATCCTATTTGGTTAGATGAGCCTTTTTCATGAAGAATAGATAAATGAATTATTGATATAGCTAAAATTACTAAAGGTATTAAAAAATGTAAAGAAAAAAATCGATTTAATGTAGGATTATCAACGGAAAATCTTCCTCAAACTCAAAAAACAATTTTTTTCCCTAAAAATGGAATTGAAGATAAAATATTAGTAATAACTGTTGCTCCCCAAAAAGATATTTGTCCTCAAGGTAAAACATACCCAATAAAAGCGGATCCTATAATTA
+
B<;<D{P{K{OLMJ{OH{KKKMI{FEVFG^HKI{KJKUKFFIGI100001{G{W9877667<NIIJH{LLITHKIH{EEDHHH{HD{{{{{IJ{HK{{P{MLLPI{I{IISKNGEJQR{{{{IH{{{{{{KVH@??>=@@@AJHGGE{{{DO;;:88;;;AAB?>=<>BDGGECEIONEJGPPJ{HBAB>>>FJHQK{PNFMEFFEGNHEH{IL{IJJ{JHUE?@DKQ{JKKLI{{{MHL{\I{{JLGF{FEACI{{KGJXGEFEHGICBAFFCECCFDGFMHGGFFDECCCFIGJH{M76666{J{EELEEFCDDC@A@???ERKO{{NL75555;DEIDBA@A@BCCAC>>===?AFL{{NJB@?9888699889:BBA@@@@FD{{PHGB4CEAAA@?========>=>=>?A@?><<:99:9::::;:<:4000283@BAB?=::889:;>==>>>=====?=>=::::::=998779822211578986556
@8318cb55-6b5a-4cb0-8af9-86ab37d2af16 runid=3ffb29643267db9bb8aae685166434a5232ac074 sampleid=1_launch read=1945 ch=273 start_time=2024-11-10T12:25:27Z model_version_id=dna_r10.4.1_e8.2_5khz_400bps_sup@v4.2.0 barcode=barcode05
TGGTACAGATCGTAAAATTGCGTAAGCAAATATAAAGTATCATTCAGGTTTAATATGTAAAGGTGTATTTAAAGGATCAGCTGGAAAAAAATTTTCCTTTGCTATTCTAAAATGAAAATCAATAAAAAATGATAATATTAAGCAATAAAATATTACTATTAATATTAAAGAAATTAAATCTTTAAATATAAATCTTTTATTAAAATAGATTTTATCTTTTCTTGAATTTAATCCTATTTGGTTAGATGAGCCTTTTTCATGAAGAATAGATAAATGAATTATTGATATAGCTAAAATTACTAAAGGTATTAAAAAATGTAAAGAAAAAAATCGATTTAATGTAGGATTATCAACGGAAAATCTTCCTCAAACTCAAAAAACAATTTTTTTCCCTAAAAATGGAATTGAAGATAAAATATTAGTAATAACTATTATACCCAAAAAGATATTTGTCCTCAAGGTAAAACATACCCAATAAAAGCGGATCCTATAATTA
+
3)()))*+)&&&()*,23420---,.23343311011111223344422222542110112122211111223221112445544345542235776442//76433346678444456545667888986++,21112112223388988655544433333211124455558655433456996533222335798765466542222298544452078655557553333555765433222222212247873322232221///0045434334453323122234332344,++++4411134455654310012777889872++++,./32111/01111111/,,,,.6633/.../67888:7654543233489=;9998421227740///022233444541311,**)((++,,(''$$$$$))577852111345565564433345566422223453333441----.244210//+
@9dfaff32-6b83-47a8-b75f-1ed524007e1f runid=3ffb29643267db9bb8aae685166434a5232ac074 sampleid=1_launch read=1862 ch=269 start_time=2024-11-10T12:25:28Z model_version_id=dna_r10.4.1_e8.2_5khz_400bps_sup@v4.2.0 barcode=barcode05
GATTCTATAGGATCCGCTTCTTGGGTATGTTTTACCTTGAGGACGATCTCTTTTGGGGAGCAACAGTTATTACTAATATTTTATCTTCAATTCCATTTTTAGGGAAAAAAATTGTTTTTTGAGTTTGAGGAAGATTTTCGTTGATAATCCTACATTAAATCGATTTTTTCTTTACATTTTTAATACCTTTAATAATTTTAGCTATATCAATAATTCATTTATCTATTCTTCATGAAAAAGGCTCATCTAACCAAATAGGATTAAATTCAAGAAAAGATAAAATTTTCTTTAATAAAAGATTTATATTTAAAGATTTAATTTCTTTAATATTAATAGTAATATTTTATTGCTTGATATTATCATTTTTTATTGATTTTCATTTTAGAATAGCAAAGGAAAATTTTTTTCAGCTGATCCTTTAAATACACCTTTACATATTAAACCTGAATGATACTTTATATTTGCTTACGCAATTTTACCAGTACCAA
+
441/''''(34DGCB?@=<0///11BFJM{G{JLIED/--3335,,,,,--16<<DHMFMHRFKJMGNHLIL{JKIIJGINKA?BCA2-,,--77;9?CC<9:98;HCFFEFGF9999JM11111933FJLIJJ{CAC8,,,EITJ[JIIGJQIOPK{K{FCCBBFDJH=7990>DC=ACCBDCFKEFFF><<@CEFI{RH^OJHHIE>>>>?FEHFGFHN{{{GLHHKIHJO@CEDEKGP{JJG{NNIJM{GHEEHFEGKN{EEJQ=;111783,22'&&%'++*))*,),10:;>EGNF{ENKEKKEHNH{EK@==EDIBCCD>@C@A;(((),--.017;<;9HGCBCCDEEEFHCC54445EHH765-----D?BB;D>2CCCCB>>=?ACA32@@9ABEJHF)(((+A@C;6--8//79:B???::D;<CCAAAAABDDD=<<<;?@==>>=8=42223?BBAA>>=>>DEIDC0/.-.1276
@2b916191-0848-4e1a-8ebf-62f3d017011b runid=3ffb29643267db9bb8aae685166434a5232ac074 sampleid=1_launch read=35621 ch=188 start_time=2024-11-11T03:19:11Z model_version_id=dna_r10.4.1_e8.2_5khz_400bps_sup@v4.2.0 barcode=barcode05
AATTATAGGATCCGCTTTTATTGGGTATGTTTTACCTTGAGGACAAATATCTTTTTGGGGAGCAACAGTTATTACTAATATTTTATCTTCAATTCCATTTTTAGGGAAAAAAATTGTTTTTTGAGTTTGAGGAAGATTTTCCGTTGATAATCCTACATTAAATCGATTTTTTTCTTTACATTTTTTAATACCTTTAATAATTTTAGCTATATCAATAATTCATTTATCTATTCTTCATGAAAAAGGCTCATCTAACCAAATAGGATTAAATTCAAGAAAAGATAAAATCTATTTTAATAAAAGATTTATATTTAAAGATTTAATTTCTTTAATATTAATAGTAATATTTTATTGCTTAATATTATCATTTTTATTGATTTTCATTTTAGAATAGCAAAGGAAAATTTTTTTCCAGCTGATCCTTTAAATACACCTTTACATATTAAACCTGAATGATACTTTATATTTGCTTACGCAATTTTACGATCTGTACCAA
+
C>??AA@@ALJRIGHND><;;;;;=DGIIIN{{BBA@A33IHAA222243333:;==BEC@A=::::;<<==@{{HHKIO{IH{MKJ{I{IL{M{{MNP{{{F??>=IML{{{{{GHJHNY{????BIPJMKV{{{JLGM{F==>HK{I{{KLMS{J{J{J{IG{JFJ{I{{{B???:QJJOHM{{IN{KJ{I{{{P{TL{O{{bJ{MILKJFHJGHHGJIJ{I]AG{GKGHJ{KM{HJ{JJ{S{OJIFFD@<9722123:@BDCDIGFEACNKLIIFIML{HHEIB9DC>77779@?2/,3>222@2FAAAB@HM{JHHKIH{J{GHK>8A//?3../?;HNJNL{WNL{L{MQOA,,((('%%$$$%&'''@GEHUKMPO{G{MEDFEKFDHN/...000{LKSQJ{{{UQDEKLH{HKJ{{KO{{FK{KJIABUAAGGJFMJIINMNKHHHGHJHKKKNJ{JEG{GKJLDEGFE{IK{{IHCBBBB>>>??IH
@01e3e503-fe28-4ac3-9ba9-e026a2e79fc9 runid=3ffb29643267db9bb8aae685166434a5232ac074 sampleid=1_launch read=18751 ch=141 start_time=2024-11-11T03:19:10Z model_version_id=dna_r10.4.1_e8.2_5khz_400bps_sup@v4.2.0 barcode=barcode05
AATTATAGGATCCGCTTTTATTGGGTATGTTTTACCTTGAGGACAAATATCTTTTTGGGGAGCAACAGTTATTACTAATATTTTATCTTCAATTCCATTTTTAGGGAAAAAAATTGTTTTTTGAGTTTGAGGAAGATTTTCCGTTGATAATCCTACATTAAATCGATTTTTTTCTTTACATTTTTTAATACCTTTAATAATTTTAGCTATATCAATAATTCATTTATCTATTCTTCATGAAAAAGGCTCATCTAACCAAATAGGATTAAATTCAAGAAAAGATAAAATCTATTTTAATAAAAGATTTATATTTAAAGATTTAATTTCTTTAATATTAATAGTAATATTTTATTGCTTAATATTATCATTTTTTATTGATTTTCATTTTAGAATAGCAAAGGAAAATTTTTTTCCAGCTGATCCTTTAAATACACCTTTACATATTAAACCTGAATGATACTTTATATTTGCTTACGCAATTTTACGATCTGTACCAA
+
ALEH??>>?EGEHIJJQC?999889@FHMHH{{L{CKJ::CC>>LMJFJKKDA?JFAABAGRGKG{{KQPIM{FHXMJFGLGG@,,,,,,,BGPLK{E{K{KGMORIJMJN{{QRJ{KPOI{;9999GC??=CA@<;9932>99:GLIGHPO{GPJP{IK{{{>===>KH{{{JGA0--IKJ{KF{M{{{{NIGHF{LKTJJ{{NNGFKMHKIHJFRFKJGD>BFJ{KHIIIHLJMJHI{JG{L{{{{{{JL{ILL{{{LKMHGM{{JLUFMH{HKWJJMMIH{Q{M{FECEBDBDH{JGMT{LI{IJ{HHL{{MOHR{Q.++GJK@@@@?JGJHMGFFHGKKK{HHKK{{{II?>>>?{LKGCB>?>>?L{KMWO{{{L{{JEACEB/,,,////6<D{L{KKIHHIN{{{IA::;KN{GKKKH^GHHLP{IRH<;B;;FKHGHGFJFB?11111EIEBDCI@JKFG{EGL{IG{HMIPLJKI{GH{DIL{PGJHH
@3e770f80-b9e2-4d97-ad8c-1c4b60144fb8 runid=3ffb29643267db9bb8aae685166434a5232ac074 sampleid=1_launch read=27162 ch=126 start_time=2024-11-11T03:19:10Z model_version_id=dna_r10.4.1_e8.2_5khz_400bps_sup@v4.2.0 barcode=barcode05
AATTATAGGATCCGCTTTTATTGGGTATGTTTTACCTCTTGAGGACAATCTCTTTGGGGAGCAACAGTTATTACTAATATTTTATCTTCAATTCCATTTTTAGGGAAAAAAATCTGTTTTTGAGTTTGAGGAAGATTTTCCGTTGATAATCCTACATTAAATCGATTTTTTTCTTTACATTTTTTAATACCTTTAATAATTTTAGCTATATCAATAATTCATTTATCTATTCTTCATGAAAAAGGCTCATCTAACCAAATAGGATTAAATTCAAGAAAAGATAAAATCTATTTTAATAAAAGATTTATATTTAAAGATTTAATTTCTTTAATATTAATAGTAATATTTTATTGCTTAATATTATCATTTTTTATCGATTTTCATTTTAGAATAGCAAAGGAAAATTTTTTTCCAGCTGATCCTTTAAATACACTTTTACATATTAAACCTGAATGATACTTTATATTTGCTTACGCAATTTTACGATCTGTACCAA
+
*<<FL{KI{{{HMJLGRLGKO{Q{OIMHIFHISI{GC441**)'(*)2-,,-,-0/;GNHK{II{HL{MNJLLQPIOKWLKR{I{FQJG{{JN{{K{HHK{O{MJCH{PM{G>,,,,-BFF:9899B>>KL{LK{JIKSI?445EOKHMIJH{MON{JK{{PF{IGIGJ{{{DDNGCKI{HJIJ{L{IKH{KKJMMIHH{{{I{RP{NGLOQ{IHFMIJM[GN{{{TPMHLNN{HM{KFKJOHGODIBDB00000EDCDBDKBA@BA>>;:;;8879:978999DHKIKIHGI{MGKNIJJ{O{MHPJSGP{KHL{M{FHEDGKNIM{{NQLN{IKLMJNEIGG{JUK{LMN{OHKM{PHL{HNKGIDJHFKIH{{H{JJKHIGDE><<<<AAGDDFEDJL{GLJO{HR{KCG++AGEFG?60//0GHKHKIG100F1{KFFGLIJHGIKJEEDFDKBA>>?.DDDEHDEGDCA?>>??EFJDF<<<;<AAB@ACC
@8ef2383a-f4a2-43d7-9f51-babc4684b1f0 runid=3ffb29643267db9bb8aae685166434a5232ac074 sampleid=1_launch read=23999 ch=368 start_time=2024-11-11T03:19:31Z model_version_id=dna_r10.4.1_e8.2_5khz_400bps_sup@v4.2.0 barcode=barcode05
AATTATAGGATCCGCTTTTATTGGGTATGTTTTACCTTGAGGACAAATATCTTTTTGGGGAGCAACAGTTATTACTAATATTTTATCTTCAATTCCATTTTTAGGGAAAAAAATTGTTTTTTGAGTTTGGGGAGAATCTCCGTTGATAATCCTACATTAAATCGATTTTTTTTCTTTACATTTTTTAATACCTTTAATAATTTTAGCTATATCAATAATTCATTTATCTATTCTTCATGAAAAAGGCTCATCTAACCAAATAGGATTAAATTCAAGAAAAGATAAAATCTATTTTAATAAAAGATTTATATTTAAAGATTTAATTTCTTTAATATTAATAGTAATATTTTATTGCTTAATATAGTTTATTGATTTTCATTTTAGAATAGCAAAGGAAAATTTTTTTCCAGCTGATCCTTTAAATACACTTTTACATATTAAACCTGAATGATACTTTATATTTGCTTACGCAATTTTACGATCTGTACCAA
+
764421121211...//2/.-.//166666666667787775554576433346423;:7955554443434555554444569877667642223577:<?966548899776777889>@4322230+***)*('%&%''-.015533344655455566300001;9=?@:/.*')99:=?BB?;876567999764459<<:98777666666555668888876666677879877779764556787889999:997666668779888776676444467989988:;;8655466566787655668754345676687:<<;:8877877754444689:<<::8777766563--../;;87666::9888/----43334689999;89889=?@@<87787677679<9;975444,,,9-96643444766777776656.....977678998741110268995000018887776
@4fee41d7-13d1-4134-81cb-eb7d963ecf75 runid=3ffb29643267db9bb8aae685166434a5232ac074 sampleid=1_launch read=24374 ch=198 start_time=2024-11-11T03:19:23Z model_version_id=dna_r10.4.1_e8.2_5khz_400bps_sup@v4.2.0 barcode=barcode05
TGGTACAGATCGTAAAATTGCGTAAGCAAATATAAAGTATCATTCAGGTTTAATATGTAAAGGTGTATTTAAAGGATCAGCTAAAAAATTTTCCTTTGCTATTCTAAAATGAAAATCAATAAAAAATGATAATATTAAGCAATAAAATATTACTATTAATATTAAAGAAATTAAATCTTTAAATATAAATCTTTTATTAAAATAGATTTTATCTTTTCTTGAATTTAATCCTATTTGGTTGGATGAGCCTTTTTCATGAAGAATAGATAAATGAATTATTGATATAGCTAAAATTATTAAAGGTATTAAAAAATGTAAAGAAAGAAATCGATTTAATGTAGGATTATCAACGGAAAATCTTCCTCAAACTCAAAAAACAATTTTTTTCCCTAAAAATGGAATTGAAGATAAAATATTAGTAATAACTGTTGCTCCCCAAAAAGATATTTGTCCTCAAGGTAAAACATACCCAATAAAAGCGGATCCTATAATTA
+
{IJEJ{PMG{GHGJHOGO{LGEKGEHFGFGDGHEILFIK{OFHMAA@@>@AABGKDFDFHEHJHMGMJ{{H{IFULH?=877,&&'.00/00&'''(''(,,-11667CEEEFFJ{IGGHF{HFDDDCEFEHGIFF@@@BCGCCAC3.E><=43333HNILIIGHINVKFHIIK{{MJM{OV{J{IHKMKEDCCI@GRN`{MHLGGNDJFB{EGEDKCJD@@BFFJGJJUHTIJGEDEGHXL{IFDGEC?<@B>>HFGEIEFFIGFLJKE{FDDEGIGOHIMHFHDCDBDFMJN{HKGEGGH{EG[HEGJHKHBAB??CEDEGBBFFCB====>DEIEEFGHGFGHIGFJ@=<<=>GHG{21111AA?:;<9888??>>AAACFIEMICB:CEGDGFCAABBBBB@@?@@BBEDBBB@??>>>>?>@@BGD=<:98.,222;=?4334-'*98++?@@@@CGEAA@>>??@@B@@?@@@<655458:;::9889
@4b638fde-1685-4208-a8cf-00e1c0d87ba8 runid=3ffb29643267db9bb8aae685166434a5232ac074 sampleid=1_launch read=22873 ch=162 start_time=2024-11-11T03:19:29Z model_version_id=dna_r10.4.1_e8.2_5khz_400bps_sup@v4.2.0 barcode=barcode05
TGGTACAGATCGTAAAATTGCGTAAGCAAATATAAAGTATCATTCAGGTTTAATATGTAAAGGTGTATTTAAAGGATCAGCTGGAAAAAAATTTTCCTTTGCTATTCTAAAATGAAAATCAATAAAAAATGATAATATTAAGCAATAAAATATTACTATTAATATTAAAGAAATTAAATCTTTAAATATAAATCTTTTATTAAAATAGATTTTATCTTTTCTTGAATTTAATCCTACTTGGTTAAATGAGCCTTTTTTCATGAAGAATAGATAAATGAATTATTGATATAGCTAAAATTATTAAAGGTATTAAAAAATGTAAAGAAAAAAATCGATTTAATGTAGGATTATCAACGGAAAATCTTCCTCAAACTCAAAAAACAATTTTTTTCCCTAAAAATGGAATTGAAGATAAAATATTAGTAATAACTGTTGCTCCCAAAAAGATATTTGTCCTCAAGGTAAAACATACCCAATAAAAGCGGATCCTATAATTA
+
B@?@BBSGKF==>>>FGJKPJFEGDEGFNFGJGJbIJ{GJLHPNHEEEGHKOHTEIENHLG{IM{HI{IIGGIHLQ{I{GJHJVKHIH{{{{FJEFCAA<55{I{{O{LRPJGHGEFIHQIINIIPQJ{GG{HNOQKIF>>IGFEEHGFFEHGEGEDDCFEJI{HGDCI54444FDPFHOFFFK{L{KEMGFIFIPN{LJGIGMHHHHJFHL{GI8777B6BD??DEIHHKLEHFH*****:;53210/+*'''()266ACADCBEGEFCDLHHFGE{GJEOIIJOJHGDCBCDENHISI@AA@@HFOHDHCCGKIFECC@AABC;CCD{{G;::::CPFLGDDKFSK{I{EGDCCFWIKLL{UEIFMEFDBDEHJHHGGGD???@DOG{IEA>1IJPIFEDA@A@ADCDEEEEDDFIDGDBC@@?>??AACDEEEE?53-<;;BBCAABBBDDDEDCAA@A@DCBBB@?@@A@ABAA@@@>?:87779<>><::9:
@aab60336-4a86-4c1b-968d-83057a636bbb runid=3ffb29643267db9bb8aae685166434a5232ac074 sampleid=1_launch read=25392 ch=158 start_time=2024-11-11T03:19:37Z model_version_id=dna_r10.4.1_e8.2_5khz_400bps_sup@v4.2.0 barcode=barcode05
TGGTACAGATTCGTAAAATTGCGTAAGCAAATATAAAGTATCATTCAGGTTTAATATGTAAAGGTGTATTTAAAGGATCAGCTGGAAGGAATTTATTTGCTATTCTAAAATGAAAATCAATAAAAAATGATAATATTAAGCAATAAAATATTACTATTAATATTAAAGAAATTAAATCTTTGAATTATAAATCTTTTATTAAAATAGATTTATCTTTTCTTGAATTTAATCCTATTTGGTTAGATGAGCCTTTTTCATGAAGAATAGATAAATGAATTATTGATATAGCTAAAATTATTAAAGGTATTAAAAAATGTAAAGAAAATCGATTTAATGTAGGATTATCAACGGAAAATCTTCCTCAAACTCAAAAAAAAACAATTTTTTTCCCTAAAAATGGAATTGAAGAATATAAATATTAGTAATAACTGTTGCTCCCCAAAAAGATATTTGTCCTCAAGGTAAAACATACCCAATAAAAGCGGATCCTATAATTA
+
1000100/.-*(()15<AJF?<<<<>EHFCGGJ{HKIEIJSGFFF9899897++++-00001GIIMHJIIJEFG@GDFGNGGG=432-))('()&'''',=?>?654431(8999:FE;;;;<;??ABFFIFIJHGEA@?AD{EEHEEDJ@?>>?JEULJFGEIEDGKLHFEF@{MEBA@?11..*(()3/,,87972<CDDJLGJNBB=@-KBEBCI?C>799::AIHHKEIFDDDCFIFA:8878>>?C+(L{KDDEFEACBJKIGFEKGJEEFEEEDGFFJGDDBFDEIJHKPHGGLFGDIHCEJFDIKHIFHJB@>9632;8(((((4))AAADHEDFFKFILGFCBCDDLPKKKGFB<<<<;?A<863..4;;::=<<;:::=88533468@@-+***-+++('''&*)*,,265019=>BBBABBFFHED;;8-*;<<FFDFGDFEDEIHMICDAA@ABGFFEE=====CDA@?@@?:9999=>@A@>=<<
@e6d48a4c-b819-46d0-90d0-e1801fe89fd4 runid=3ffb29643267db9bb8aae685166434a5232ac074 sampleid=1_launch read=25585 ch=103 start_time=2024-11-11T03:19:46Z model_version_id=dna_r10.4.1_e8.2_5khz_400bps_sup@v4.2.0 barcode=barcode05
AATTATAGGATCCGCTTTTATTGGGTATGTTTTACCTAAGGACAAATATCTTTTTGGGGAGCAACAGTTATTACTAATATTTTATCTTCAATTCCATTTTTAGGAAAAAAATTGTTTTTTGAGTTTGAGGAAGATTTTCCGTTGATAATCCTACATTAAATCGATTTTTTCTTTTACATTTTTAATACCTTTAATAATTTTAGCTATATCAATAATTCATTTATCTATTCTTCATGAAAAAGGCTCATCTAACCAAATAATGGATTAAATTCAAGAAAAGATAAAAATGTATTTTAATAAAAGATTTATATTTAAAGATTTAATTTCTTTAATATTAATAGTAATATTTTATTGCTTAATATTATCATTTTTTATTGATTTTCATTTTAGAATAGCAAAGGAAAATTTTTTTCCAGCTGATCCTTTAAATACACCTTTACATATTAAACCTGAATGATACTTTATATTTGCTTACGCAATTTTACGATCTGTACCAA
+
P{GLR{K{{{{KMJM{{E@@IGJ{N{JN{QDDEDEAE----.{FFGFJLMCHKHKGJK{{J>>>>AFIGG{{KKGH{NK{{QKOIIKIMJGINJ{EDGOJT><5++;CF{{L{R{KLNPLKKGKHJJLPK{MM{JM{DGF55BGI{Q{{{KNECBCA867,0////9<?G52782.3@CGDJHHOH{LNV{{{{IG?CACKLJPL{{INIIKPNIGM54444{I{{IDEECGFKH{HGGO{NQH{{KH99999=2222.++,---6DEKFMHFIFDEEHJB>--,,*)'(&%%&&&36AGIJGKLL{LON{J{K{{{I{NJL{ML{IN{{{M{POJL{{LGFEFGFRT{M{OLKIJLKJLNQJHNINLIN{{KH{JK{MI{KIGD;B0'''')'&'(((:?<=DB@@@AEFG@4,,.<EJHIHM{LMKHECFDD?>=@<?ED;;;::;=<<4443252+++++),7:=>989989<<<=>DFDBC?>>>>CFFDDCA
@8ae0d938-0d63-474c-ace5-654709931afb runid=3ffb29643267db9bb8aae685166434a5232ac074 sampleid=1_launch read=29162 ch=38 start_time=2024-11-11T03:19:42Z model_version_id=dna_r10.4.1_e8.2_5khz_400bps_sup@v4.2.0 barcode=barcode05
AATTATAGGATCCGCTTTTATTGGGTATGTTTTACCTTCTGAGGACAATCTCTTTCAGAGCGTAGTTGTACTAATATTTTGTTTAATTCCATTTTTAGGGAAAAAAATTGTTTTTTGAGTTTGAGGAAGATTTTCCGTTGATAATCCTACATTAAATCGATTTTTTTCTTTACATTTTTTAATACCTTTAATAATTTTAGCTATATCAATAATTCATTTATCTATTCTTCATGAAAAAGGCTCATCTAACCAAATAGGATTGAATTAAGAAAAGATAAAATCTATTTTAATAAAAGATTTATATTTAAAGATTTTAATTTCTTTAATATTAATAGTAATATTTTATTGCTTAATATTATCATTTTTATTGATTTTCATTTTAGAATAGCAAAGGAAAATTTTTTTCCAGCCGATCCTTTAAATACACCTTTACATATTAAACCTGAATGATACTTTATATTTGCTTACGCAATTTTACGATATATCCTACCAA
+
>>=>=?+++*1(('(---.-.:889<=A@?@A<11103..../<?CBC@<<5444((&&%%$$$&''%%%%%%$$$%*,.,--)'())CJKGTK{^CCBBB{{S{{{SJ:@@@?@D?=>>?CB?;;;;B?;;;821&&((((()777989;=====@=>>>>CHR{MMCD@88?>;><<DCEDDIFELJKHFGIHCOFGILFDBDCCDED@@@@@DFHHJHLGEDDEDHFCBAAAEFGDCACCFEEEDCDC@><7'&%%%&&%&%&())*,345>DCCECFKEE<<<<<EBA@ABEEFELGJKEHEFECCCA<<+,???{JKGMABECDGCBCA@>>=>@BCHMGSHBBB?>>>>DCDDEDBAEEE887BCDA{RJKHGKIIIEHCBAA@@AABA@@@@AFL{{KOGCDB;77779BCJOHFDDFBAB55A55???>?@AA@@@>>=<<==@BDC988:9;84---,-77789BCIBB98777/-'%%%%&8:
@f7dfd9e8-67b8-4eb6-9818-c1c1a1c8079b runid=3ffb29643267db9bb8aae685166434a5232ac074 sampleid=1_launch read=22707 ch=420 start_time=2024-11-11T03:19:56Z model_version_id=dna_r10.4.1_e8.2_5khz_400bps_sup@v4.2.0 barcode=barcode05
GATCCTAGGATACCACTTATTGGGTATGTTTTACCTTTGAGGACAATCTCTTTGGAGAGCAACAGTTATTACTAATATTATCTTCAATTCCATTTTTAGGGAAAAAAATTGTTTTTTGAGTTTGAGGAAGATTTTCCGTTGATAATCCTACATTAAATCGATTTTTTTCTTTACATTTTTTAATACCTTTAATAATTTTAGCTATATCAATAATTCATTTATCTATTCTTCATGAAAAAGGCTCATCTAACCAAATAGGATTAAATTCAAGAAAAGATAAAATCTATTTTAATAAAAGATTTATATTTAAAGATTTAATTTCTTTAATATTAATAGTAATATTTTATTGCTTAATATTATCATTTTTTATTGATTTTCATTTTAGAATAGCAAAGGAAAATTTTTTTCCAGCTGATCCTTTAAATACACCCTTACATATTAAACCTGAATGATACTTTATATTTGCTTACGCAATTTTACGATCTGTACCAA
+
'&&()*''(*+*++,,/-*+///7==>;<<;-+::993-/001921---*)))).**)+++..45552.)&%%%&*++-+*+,,,,778:=<::<?@..-,)-;>A;:9955555?@.....85787ACDCBDCGH>:9:;>DDCCAAA<<<<<?AFA65545:CBEF6463,08><=@DVCB@?@???2//?<<<=<-+778?@?@??@BACDDFDIFHGJCDCBB??B>??AABBCHEFFD711/2233@BAB??7777:>?AAD@BA@@@BDCCCCEEIHDCC@@>)45((=ADECDFGG{HDFGFKJC@?@@>@::?655549DCFDA??@?@AABDEFLHFIWEEDCAAB@CCCB@AAAAIHLGEDBBC<?1+677776::99533477>EBCDDDCDDHIK654445:9:::<9724778=<<;0-5//;@>:9888ABA66667??=====9=CDDGDDDEB>;:;;<EFDCA---+++))));9
@2562557c-6c5d-4a7d-b95c-906e0519c308 runid=3ffb29643267db9bb8aae685166434a5232ac074 sampleid=1_launch read=25253 ch=176 start_time=2024-11-11T03:19:50Z model_version_id=dna_r10.4.1_e8.2_5khz_400bps_sup@v4.2.0 barcode=barcode05
AATTATAGGATCCGCTTTTATTGGGTATGTTTTACCTTGAGGACAAATATCTTTTTGGGGAGCAACAGTTATTACTAATATTTTATCTTCAATTCCATTTTTAGGGAAAAAAATTGTTTTTTGAGTTTGAGGAAGATTTTCCGTTGATAATCCTACATTAAATCGATTTTTTTCTTTACATTTTTTAATACCTTTAATAATTTTAGCTATATCAATAATTCATTTATCTATTCTTCATGAAAAAGGCTCATCTAACCAAATAGGATTAAATTCAAGAAAAGATAAAATCTATTTTAATAAAAGATTTATATTTAAAGATTTAATTTCTTTAATATTAATAGTAATATTTTATTGCTTAATATTATCATTTTTTATTGATTTTCATTTTAGAATAGCAAAGGAAAATTTTTTTCCAGCTGATCTTTAAATACACCTTTACATATTAAACCTGAATGATACTTTATATTTGCTTACGCAATTTTACGATCTGTACCACTGGTACAGATCGTAAAATTGCGTAAGCAAATATAAAGTATCATTCAGGTTTAAAGGTGTATTTAAAGGATCAGCTGGAAAAAATTTTCCTTCGCTATTCTTAAAATGAAAATCAATAAAAAATGATAATATTAAGCAATAAAATATTACTATTAATATTAAAGAAATTAAATCTTTAAATATAAATCTTTTATTAAAATAGATTTTATCTTTTCTTGAATTTAATCCTATTTGTTGATGAGCCTGGAATCATGAATGAATTATTGATATAGCTAAAATATTAAAGGTATTAAAAAATGTAAAGAAAAAAATCGATTTAATGTAGGATTATCAACGGAAAATCTTCCTCAAACTCAAAAAACAATTTTTTTCCCTAAAAATGGAATTGGAGATAAAATATTAGTAATAACTGTTGCTCCCCAAAAAAGATATTTGTCCTCAAGGTAAGACATACCCAATAAAAGCGGATCCCTAAATTA
+
KJH{IKHHJKH{{K{GMJNKII{IHH{RKPP{LIWH{IAADC<<FFEDF{JF{DB@AEGNGOIJKHJIL{NIMKGILMO{{{U{LL{HLNABEDEHEFUK{{JHGHEOJ{I{{SMJWQMNNIEFKCFHLGBA?@ILLKIKI{BCFJNLIGHNT{L{PJJKJLHQ{LF?<6?BCA{LHF{KGILKL{RM{PKJMKKIHKK{{LK{RTHGJJJJHGFL{G]KNGJNKMUOGJTHJJ{JKRFELR{{JT{{KIKL{K{KG{GO{JKQIILN{J{JNKHKKNIG{MGML{NGRKJQKJ{T{FIPJ{OJ{J{PKIFKLJ{OIMH{{IR{I{J{[OJ{GJ{KN{LI{EGIHLJJM{SHLOHKSNKNKMIHKIX{F{8L{KLVL{{IKJQGQLN{MOLLOJHNI{LKMGG{M{SLM{{H{KHGHIJJP{HA@AFHH{NJKDMI{GKN{OMJN{FNM{RHKKSL{LGMQ{KIKLJ{LKKHKIQJIMON{{MHFLHGMLNM{UJGKMMPPLMLNKRLJILJL{JIMIEGDFICGOIKGHGHJFLOABBCB;<=-*)*(-16:99;<:B<<BABCD7?=ACDIGK{OI>>:9GFC>=?EFIGMGB?.+++F?B>AAJK@?>?>@BC{LILGUIHHLJGJGHHJJFHNKJJIKHKPMIN{LIJIGOK{IHIJG{HHLK{MGMNM{LJ{PII{LIKMLOK{MK{{MH@A??ED{JPIIKM{JJM{NK{T{I{HSKUH:;:9:=('''310,))'$%%$$$$$'))5422333ACBDBCFBE:651+'&')09CEC><8768=KJFFEDHGHFDJKI{{LG@@>A@=>><<;>>EHKHJBBCBAEFGJJIKGIA@@?CFC?>(&&&(:IGG@BBA{{{HFDGAGKF{J{LNIDGJHJKHHENNOE@K{{KGQGIFIJIFJJHG@@>@?@:<==CHGECBBGECEFFHHHHJJ{KMIGNK{K{NF::988;:2:,+*())(&&((()0
@058b5cf1-7030-4c67-aadc-92418e43d096 runid=3ffb29643267db9bb8aae685166434a5232ac074 sampleid=1_launch read=49776 ch=166 start_time=2024-11-11T03:19:47Z model_version_id=dna_r10.4.1_e8.2_5khz_400bps_sup@v4.2.0 barcode=barcode05
TGGTACAGATCGTAAAATTGCGTAAGCAAATATAAAGTATCATTCAGGTTTAATATGTAAAGGTGTATTTAAAGGATCAGCTGGAAAAAAATTTTCCTTTGCTATTCTAAAATGAAAATCAATAAAAAATGATAATATTAAGCAATAAAATATTACTATTAATATTAAAGAAATTAAATCTTTAAATATAAATCTTTTATTAAAATAGATTTATCTTTTCTTGAATTTAATCCTATTTGGTTAGATGAGCCTTTTTCATGAAGAATAGATAAATGAATTATTGATATAGCTAAAATTATTAAAGGTATTAAAAAATGTAAAGAAAAAAATTGATTTAATGTAGGATTATATTAAGAAAACAGAAAATCTCCTCAAACTCAAAAAACAATTTTTTTCCCTAAAAATGGAATTGAAGATAAAATATTAGTAATAACTGTTGCTCCCCAAAAAGATATCTGTCCTCAAGGTAAAACATACCCAATAAAAGCGGATCCTATAATTA
+
8987766655422334655430000178877765766568877899977777;987766676665556689997766567789889;;<9888:<<;99;9:886666788:;88779998988888:986644455776767677899::977776766766545////4455765666799:;;87775666677877997899876566076677?>==:9998:9776678899988775554345568;?A@7655566789776669:88877889766657778:9999988876755445666789;9866664:::;<=<9977788;;:9744446744*)+*+01/031***)*51//(('-1222=><;;:;:88899>?@A@/..'9878:87778888777666678:87776444445556687666661*+*+776544456677777777677889754445796665663////0444441122
@36a7a059-95c1-4a5f-a6e8-ad92777fba9c runid=3ffb29643267db9bb8aae685166434a5232ac074 sampleid=1_launch read=20783 ch=115 start_time=2024-11-11T03:19:55Z model_version_id=dna_r10.4.1_e8.2_5khz_400bps_sup@v4.2.0 barcode=barcode05
TGGTACAGATCGTAAAATTGCGTAAGCAAATATAAAGTATCATTCAGGTTTAATATGTAAAGGTGTATTTAAAGGATCAGCTGGAAAAAAATTTTCCTTTGCTATTCTAAAATGAAAATCAATAAAAAATGATAATATTAAGCAATAAAATATTACTATTAATATTAAAGAAATTAAATCTTTAAATATAAATCTTTTATTAAAATCAATTTTATCTTTTCTTGAATTTAATCCTATTTGGTTAGATGAGCCTTTTTCATGAAGAATAGATAAATGAATTATTGATATAGCTAAAATTATTAAAGGTATTAAAAAATGTAAAGAAAAAAATCGATTTAATGTAGGATTATCAACGGAAAATCTTCCTCAAACTCAAAAAACAATTTTTTTCCCTAAAAATGGAATTGAAGATAAAATATTAGTAATAACTGTTGCTCCCCAAAAAGATATTTGTCCTCAAGGTAAAACATACCCAATAAAAGCGGATCCTATAATTA
+
NHGFJFPHGJFEGFHDJFFCDCECDCECCEFDGCFFIILJEDBB/////7;;;=;:9:9@CFGFK{EEJFDHHEFEOFGHBCABGKELJFHEEHEGKAA@=?KEEJDDFGKI{ADCCHGE..../?<=EFDECECFKDFEEEICEECDFHEHGECGEGJFECDECEDCEFDFEOFGHHKCEFIHMHICCA@ABBCCGGFFF>=?=<......;6J@>==SABB>?<8889>ECCCDABBBBDCC@A@??A@@ACFLJJFB@@??>?>>?@@?@A@@AA@@::A/////A????ACCDCAA@???>>==>@?@DCCCA@AA@ACFEFJGFGFA77777FED@>====ABBD<:::99;;<DFDECA@@...-,:83333@?>>>>>FHQ{{B==,@?@BCB@>=>>>?>>====>?@A@??>=<;;<<<<=>>@?>@?@A?;@@@BA??>>@@@AA@ABA@@?>??@@AA??@?=;<>>??>7?<;;;<>>==77775
@9ed84f4c-26fc-4cbc-968c-12dc35ba33c3 runid=3ffb29643267db9bb8aae685166434a5232ac074 sampleid=1_launch read=22354 ch=17 start_time=2024-11-11T03:19:53Z model_version_id=dna_r10.4.1_e8.2_5khz_400bps_sup@v4.2.0 barcode=barcode05
TGGTACAGATCGTAAAATTGCGTAAGCAAATATAAAGTATCATTCAGGTTTAATATGTAAAGGTGTATTTAAAGGATCAGCTGGAAAAAAATTTTCCTTTGCTATTCTAAAATGAAAATCAATAAAAAATGATAATATTAAGCAATAAAATATTACTATTAATATTAAAGAAATTAAATCTTTAAATATAAATCTTTTATTAAAATAGATTTTATCTTTTCTTGAATTTAATCCTATTTGGTTAGATGAGCCTTTTTCATGAAGAATAGATAAATGAATTATTGATATAGCTAAAATTATTAAAGGTATTAAAAAATGTAAAGAAAAAAATCGATTTAATGTAGGATTATCAACGGAAAATCTTCCTCAAACTCAAAAAACAATTTTTTTCCCTAAAAATGGAATTGAAGATAAAATATTAGTAATAACTGTTGCTCCCCAAAAAGATATTTGTCCTCAAGGTAAAACATACCCAATAAAAGCGGATCCTATAATTA
+
FGEDFJKHNG11119@>=>87788?BEFEIYH{HJLJMJ{KLIPK{{ILK{OJFM{I{KIMINKJK{KKI===9GHFEFEFGGHDF\GE{INKJILHFPHN{JJ{LLKNFURRIHHQI{KI{LGMKH{{HIGKIKNJINGKOHHLJEFIJLLKILLGGHP{IHM{LIQOHH{I{JHIJOH{KMLHJDIGEHRHNHJHLGKHHFJJGHYFEDJ:9T@CB@?7=://0BEGKG{KG{GFHIEHKGKJIJEEHDEDDAHCBHCGDFDGEDDGGF@=>CCEDEFHNJJHHEDBAABDJGIK{EEGEEDBDB@ADCBEIFKDBAAABDGBCIJ{{K?<<<<?IGEEC@AAA@ACCC66645889HEDB@??=22222<?;;;78888CDEJJI{{FE80BD@A@??>>???>=<<;<<<>>?>===;:::9;<====>>>>??@?>=<;><;;;;=@@>???>=;;;;==>>><;;;<<6=;:::;=:3332367:88777:
@13720ba5-d235-4f5d-8cce-567b8f959a11 runid=3ffb29643267db9bb8aae685166434a5232ac074 sampleid=1_launch read=16046 ch=464 start_time=2024-11-11T03:20:13Z model_version_id=dna_r10.4.1_e8.2_5khz_400bps_sup@v4.2.0 barcode=barcode05
TTTGGTACAGATCGTAAAATTGCGTAAGCAAATATAAAGTATCATTCAGGTTTAATATGTAAAGGTGTATTTAAAGGATCAGCTGGAAAAAAATTTTCCTTTGCTATTCTAAAATGAAAATCGATAAAAATGATAATATTAAGCAATAAAATATTACTATTAATATTAAAGAAATTAAATCTTTAAATATAAATCTTTTATTAAAATAGATTTTATCTTTTCTTGAATTTAATCCTATTTGGTTAGATGAGCCTTTTTCATGAAGAATAGATAAATGAATTATTGATATAGCTAAAATTATTAAAGGTATTAAAAAATGTAAAGAAAAAAATCGATTTAATGTAGGATTATCAACGGAAAATCTTCCTCAAACTCAAAAAACAATTTTTTTCCCTAAAAATGGAATTGAAGATAAAATATTAGTAATAACTGTTGCTCCCCAAAAAGATATTTGTCCTCAAGGTAAAACATACCCAATAAAAGCGGATCCTATAATTA
+
E:778=>EFEEGCEI{IMJR{NGKLNIGJHGWLI{{JKKQJ{HI{OKKGJGFJFPC900014:GLRL{MMM{GHKULIKSRGGFJNEHPK{{{IDDGHDFCE={IH{{{GN{JKNN{J{NTGA@@>@DGM{QIKKK{{RLKJ{FHIFFE{FEKMKA???@AEDFLKVHFOLIK{M{LONLJLPHI{INLFH{IJJJMJ{QRJJLQ{I{{QKEBB9EEGFHKB{GBEJFJKKI{LGHJNOKJNJXM{LK{DJJFH31HFEIDAGKFMGGHJFFGEE@HFJKLMG{L{{{{HGJHIFJ{L{PJOJK{HINHNJBFEACAAA<777CGE{I{{{KFABBBBNINJKHPIIIKIDB???>?GCDI{SF64444CFHJGGFFSHIGFJFEI{JU{{ED=+DJFHIIDCDCACBBABCCCCIINEFDEDBBBBABBEEEIJFD>=;80DKGIGGGCFD?5EEJHHLGDDOTJK{JIHEJIB<<<<BCA=A;:999;==<<9888
@c0d7ee15-70e3-446f-8545-5c05108dbabb runid=3ffb29643267db9bb8aae685166434a5232ac074 sampleid=1_launch read=50703 ch=285 start_time=2024-11-11T03:20:17Z model_version_id=dna_r10.4.1_e8.2_5khz_400bps_sup@v4.2.0 barcode=barcode05
TGGTACAGATCGTAAAATTGCGTAAGCAAATATAAAGTATCATTCAGGTTTAATATGTAAAGGTGTATTTAAAGGATCAGCTGGAAAAAAATTTTCCTTTGCTATTCTAAAATGAAAATCAATAAAAAATGATAATATTAAGCAATAAAATATTACTATTAATATTAAAGAAATTAAATCTTTAAATATAAATCTTTTATTAAAATAGATTTTATCTTTTCTTGAATTTAATCCTATTTGGTTAGATGAGCCTTTTTCATGAAGAATAGATAAATGAATTATTGATATAGCTAAAATTATTAAAGGTATTAAAAATGTGAAGAAAAAAATCGATTTAATGTAGGATTATCAACGGAAAATCTTCTCGAACTCAAAAAACAATTTTTTTCCCTAAAAATGGAATTGAAGATAAAATATTAGTAATAACTGTTGCTCCCCAAAAAGATATTTGTCCTCAAGGTAAAACATACCCAATAAAAGCGGATCCTATAATTA
+
FK{J{X{MMJIN{OM{MK{JUJ{J{{JHJRI{HB@@ADFDDHIKHIMbK{{J{{HKJHJMIPM{NS{I{JRONIV{JI{F{LM{HJI{{{{CE@+))))1*+CGKHF\LD{LIFGH{J{KPK{{JLS{{{KONQ{{{{OQ{JQLP{K{{K{T{{L{H{{NPH{I{KK{PJOOI{OMJ{FM{{ML{{L{{IR{FHLL{{L{IB11111==<;63178666<;E8222BI{IJJH{IM{OLKPIILMHJHFGEHEIH{J?@?@J{JK{{KGJIEGHKFFHKEEFIIOGI{JNIIKM{{{{G,,,,,HIHBI?6316C>>>>@ACCGGM{{{LFAA@AAFKJI{A??><===@BB@@BBAFI{IQ>.---8:;;0000+----:;:<AK{{B@A,@EE{OHJCBBAAACBA@??@ABFBDBA@????@@?@AABCAA9;<72BCENFBBA@ACBCDJIA@A@:97776;==55542<@@@BCDD=>===CB7((((('
@62b412fc-9229-4356-ac27-7fd2f168823a runid=3ffb29643267db9bb8aae685166434a5232ac074 sampleid=1_launch read=48402 ch=354 start_time=2024-11-11T03:20:35Z model_version_id=dna_r10.4.1_e8.2_5khz_400bps_sup@v4.2.0 barcode=barcode05
AATTATAGGATCCGCTTTTATTGGGTATGTTTTACCTTGAGGACAAATATCTTTTTGGGGAGCAACGGTTATTTTCTCATATTTTATCTTCAATTCCATTTTTAGGGAAAAAAATTGTTTTTTGAGTTTGAGGAAGATTTTCCGTTGATAATCCTACATTAAATCGATTTTTTTCTTTACATTTTTTAATACCTTTAATAATTTTAGCTATATCAATAATTCATTTATCTATTCTTCATGAAAAAGGCTCATCTAACCAAATAGGATTAAATTCAAGAAAAGATAAAATCTATTTTAATAAAAGATTTATATTTAAAGATTTAATTTCTTTAATATTAATAGTAATATTTTATTGCTTAATATTATCATTTTTTATTGATTTTCATTTTAGAATAGCAAAGGAAAATTTTTTTCCAGCTGATCCTTTAAATACACCTTTACATATTAAACCTGAATGATACTTTATATTTGCTTACGCAATTTTACGATCTGTACCAA
+
IN{{{{JLP{H{H{FIIIILNKM{MNLLKQKIHM{RM{I{{SIG====>JG{A@KJK{LKJ{{SGH////,...-(6//0==BCC@IG{HGOJKKJ{FGFPJIHGFCDHRS{{KOLISLIRL{DDBB>9@FG{IJI{JLFOG>779I{IKHPJMHJH{TMIJIGK{{LIMH{{{>>=:8;E{AIFIJKFKI{NMGJMJ{J{GL{R{H{GMK{{{{GKJHIKRH{OIMIM{K{M{{IPKF{I`K{{{UOVHIKKLL{N{BBCBBHEKFMIEFFF))))-3IGEN{JJLMIMGJ{M{{JH{HHTJ{ONGJF{MUHMHJJFIK@B-AA@MDDDEEK{L{{{IHHIGIGFJ{JJ{C8D**?2,,,6CDDF{GOBK{GYEOB;9999A>??:BA?BBBDBJD@???@HG{GLMKL{{{PLJJLHHPKKKM{OL{LGKEHNGRH{IYILGCBCDD{LMLINGDDFDGDFLEGLM{{IHK{IDECCCDKG{JH@??>?DCDG{GI
@ccbe6f9e-7071-443a-8c30-7782051163d4 runid=3ffb29643267db9bb8aae685166434a5232ac074 sampleid=1_launch read=15946 ch=204 start_time=2024-11-11T03:20:42Z model_version_id=dna_r10.4.1_e8.2_5khz_400bps_sup@v4.2.0 barcode=barcode05
TGGTACAGATCGTAAAATTGCGTAAGCAAATATAAAGTATCATTCAGGTTTAATATGTAAAGGTGTATTTAAAGGATCAGCTGGAAAAAAATTTCCTTGCTATTCTAAAATGAAAATCAATAAAAAATGATAATATTAAGCAATAAAATATTACTATTAATATTAAAGAAATTAAATCTTTAAATATAAATCTTTTATTAAAATAGATTTTATCTTTTCTTGAATTTAATCCTATTTGGTTAGATGAGCCTTTTTCATGAAGAATAGATAAATGAATTATTGATATAGCTAAAATTATTAAAGGTATTAAAAAATGTTAAAGAAAAAAATCGATTTAATGTAGGATTATCAACGGAAAATCTTCCTCAAACTCAAAAAACAATTTTTTTCCCCTAAAAATGGAATTGAAGATAAAATATTAGTAATAACTGTTGCTCCCCAAAAAGATATTTGTCCTCAAGGTAAAACATACCCAATAAAAGCGGATCCTATAAA
+
878FFK{MFIFJGFFJJHKGEEHDDCBBAEEEDFJGHHJFKESIGIGDEFDFHEHDDECDFFGFJJEHHGHGLPUHPGMDDEAB@EHJHEC?;1,./1++BBAAEFCGDIPDGCDNHGFJCCDDFFGECDBBABBCCB@@A@ABABCDDGGHEDD<<<GFCBAABCDCCFEEOFGECACDEDJKOHGB?><BCDFJGJHCAEB@A??>@@EEF666683665;=AACDDCBBABABBBBCDCA?>>==??@C{WJ{ECCA@@?>?>>>>>>@@?@AAACBDBCDCA>>==>AACBC?>?>>?>?=>?@?AFFHIB@?3''(24>CHK{{H?9988:>>?=;:;:;<<====<;9999;AB@?BCBA322225B::::@@=<;<>@EIFGBA?</<:<>?;666677778;::::=>?====<:::;;<<<<>B@?@21126?CAB@?<<;;<=>????>><<<<====<;;;<;;<::999:::;;:66669999
@7438decd-9308-4fdf-8a3b-233b967a6726 runid=3ffb29643267db9bb8aae685166434a5232ac074 sampleid=1_launch read=25224 ch=124 start_time=2024-11-11T03:20:43Z model_version_id=dna_r10.4.1_e8.2_5khz_400bps_sup@v4.2.0 barcode=barcode05
TGGTACAGATCGTAAAATTGCGTAAGCAAATATAAAGTATCATTCAGGTTTAATATGTAAAGGTGTATTTAAAGGATCAGCTGGAAAAAAATTTTCCTTTGCTATTCTAAAATGAAAATCAATAAATGATAATATTAAGCAATAAAATATTACTATTAATATTAAAGAAATTAAATCTTTAAATATAAATCTTTTATTAAAATAGATTTTATTTTATCTTTTCTTGAATTTAATCCTATTTGGTTAGATGAGCCTTTTTCATGAAGAATAGATAAATGAATTATTGATATAGCTAAAATTATTAAAGGTATTAAAAAATGTAAAGAAAAAAATCGACTTAATGTAGGATTATCAACGGAAAATCTTCCTCAAACTCAAAAAACAATTTTTTTCCCTAAAAATGGAATTGAAGATAAAATATTAGTAATAACTGTTGCTCCCCAAAAAGATATTTGTCCTCAAGGTAAAACATACCCAATAAAAGCGGATCCTATAATTA
+
@A??????>=;77889>>?;956667?@???><<<<<===>=>>???<<<<=@?>==<==>>>=<;;<<>>AA==;:9:<<=?<<<==<<=<<>=;@==@@A@?>>===>?AB>???AB7333-''(99988;<;;;;:;;;;;;<==;;;<==>===<<<;<<=>===>>A@>=<;;<==AA><;;::;<=>@CQNIQLN{KI{BF>5,'''(6666{JM{L{QEFH{{{RIJRL{LGNLKHGIKKINHSLHLLHPN{JOGI{ML{O{L{KIKGMKLHKOLLM{L{JPNMHJNIMKO,,,,,LMLH{JMGKJGLS{SKMSJHHKM{I{{{{{NHJLHJOKGKKII{PO{N{KKK{EGFIFRL{PP{HMKBFNKOMKHJM{{IKJMJR\V{SHD<.HILRN{QIGO{IJFKMKKL{GL{N{HIJOLHGE{{KJO{HK{GFIKIPP{NMLILHL{MIRG{GOLKHKMNKVLO{TKLNHIIINHC?HFEEEEGFLE:::9:
@9989e098-488e-421d-aa86-d9c9005cedb1 runid=3ffb29643267db9bb8aae685166434a5232ac074 sampleid=1_launch read=29212 ch=38 start_time=2024-11-11T03:20:45Z model_version_id=dna_r10.4.1_e8.2_5khz_400bps_sup@v4.2.0 barcode=barcode05
TGGTACAGATCGTAAAATTGCGTAAGCAAATATAAAGTATCATTAGGGTTCAATATGTAAAGGTGTATTTAAAGGATCAGCTGGAAAAAAATTTTCCTTTGCTATTCTAAAATGAAAATCAATAAAAAATGATAATATTAAGCAATAAAATATTACTATTAATATTAAAGAAATTAAATCTTTAAATATAAATCTTTTATTAAAATAGATTTTATCTTTTATTTAATTTAATCCTATTTGGTTAGATGAGCCTTTTTTCATGAAGAATAGATAAATGAATTATTGATATAGCTAAAATTATTAAAGGTATTAAAAAATGTAAAGAAAAAAATCGATTTAGATGTAGGATTATCAACGGAAAATCTTCCTCAAACTCAAAAAACAATTTTTTTCCCTAAAAATGGAATTGAAGATAAAATATTAGTAATAACTGTTGCTCCCAAAAAGATATTTGTCCTCAAGGTAAAACATACCCAATAAAAGCGGATCCTATAATTA
+
OKKILKKKI<::???HFIH@ABIJEIIHFHHGMGHGI{LGPGDE++++*3*****28:<ABKMJM{IGSHLIGGGFD@CCDDDBAEEGG{EFBF=44220-/CDGHKE{FIG{J{DTIKA@@@>?ABBNIIWFFFEJ{KEFJIEFHEEJMGI{O{ELHF{IHKG{LKFKIKHMLHFIPOMHNPHJ{PLKGFH?6666D6CEGIGEGDEBCA?GEC00//1((('&'''65577CBBBE@??AABDCB=<3....2..;:<DEFHEGHGFFDFEDHFDBFDCGEIDGNIEFDDFFF{GGLI=====HHDGDDEJFHKJFBBAABAEDGFGFFD+****1''&&(*&&&((++*)*+/8;>>E{{G{JFGDDCEFCCE>==>EGDEBDCIRL{K5--)ABADIEECBCEDEJCDB@@@BCFDCG??@AAABCABBCDD;;3332;AAGGEBCCCGBDFDBBDEECDFDHEHDBAAABCCBBBBCC?;::9:=@B@@>>?@
@717ec3fc-d95c-4d7e-a22d-03b31a1a15bf runid=3ffb29643267db9bb8aae685166434a5232ac074 sampleid=1_launch read=38895 ch=253 start_time=2024-11-11T14:41:10Z model_version_id=dna_r10.4.1_e8.2_5khz_400bps_sup@v4.2.0 barcode=barcode05
TTGGTACAGATCGTAAAATTGCGTAAGCAAATATAAAGTATCATTAGGTTTAATATGTAAAGGTGTATTTAAAGGATCAGCTGGAAAAAAATTTTCCTTTGCTATTCTAAAATGAAAATCAATAAAAAATGATAATATTAAGCAATAAAATATTACTATTAATATTAAAGAAATTAAATCTTTAAATATAAATCTTTTATTAGAATAGATTTATCTTTTCTTGAATTTAATCCTATTTGGTTAATAGAGCCTTTTTCATGAAGAATAGATAAATGAATTATTGATATAGCTAAAATTATTAAAGGTATTAAAATATAAAGAAATTCGATTTAATGTAGGATTATCAACGGAAAATCTTCCTCAAACTCAAAAAACAATTTTTTTCCCTAAAAATGGAATTGAAGATAAAATATTAGTAATAACTGTTGCTTACCAAAAAGATATTTGTCCTCAAGGTAAAACATACCCAATAAA
+
778778778984344466695300001888:9877789<:9****)++,134666678444;<<<:76677:<:98888889::;<>>>;999;@A@;;>::<<;<;;<;;;;8999<<9::::>=<==<9887667789888889::;<::98767889:9997776766666:999977887:;67777<<888897::61..0-..02:'98888?>>>66887:898767788::<<911))*))*,,,----4888977777766668999:::99988887777896666:51011277766-)''**+'&&&('''&('((**.99;9666556666,+++*.001;<;;3222144436:9:;:;986667;>CAB@<8338:8:9878989877666679:;9777655556999:9::78'&&&&'/07766778:99999:98888889:;9777789:9652
@02dc0202-1f3b-4aed-a678-746fda43e088 runid=3ffb29643267db9bb8aae685166434a5232ac074 sampleid=1_launch read=52500 ch=250 start_time=2024-11-11T14:41:33Z model_version_id=dna_r10.4.1_e8.2_5khz_400bps_sup@v4.2.0 barcode=barcode05
TGGTACAGATCGTAAAATTGCGTAAGCAAATATAAAGTATCATTCAGGTTTAATATGTAAAGGTGTATTTAAAGGATCAGCTGGAAAAAAATTATTGCTATTCTAAAATGAAAATCAATAAAAAATGATAATATTAAGCAATAAAATATTACTATTAATATTAAAGAAATTAAATCTTTAAATATAAATCTTTTATTAAAATAGATTTTATCTTTTCTGAATTTAATCCTATTTGGTTAGATGAGCCTTTTTCATGAAGAATAGATAAATGAATTATTGATATAGCTAAAATTATTAGGGGTATTAAAAAATGTAAAGAAAAAAATCGATTTAATGTAGGATTATCAACGGAAAATCTTCCTCAAACTCAAAAAACAATTTTTTTCCCTAAAAATGGAATTGAAGATAAAATATTAGTAATAACTGTTGCTCCCCAAAAAGATATTTGTCCTCAAGGTAAAACATACCCAATAAAAGCGGATCCTATAATTA
+
{@@@?@O{W{J{{{{QLQJIKIIEHDIJ{OHKKM{OJMHGGFHJIH{KHLKMNHLJKKKFKZJFGD42////1AIJIHGFFEDIHHJAA<7/,((*+,CFHE;;;:;FH{NMMKJJIHOMHLIG{{KOHP{{GNKLFLNNKHH{JJ{L{N{IJIIFGUGJ{G{QLG{IL{{KIKIH{MKIHLILHLKI{EBDDGCLBDGE;;DI@CDJD>{<DBBE<4(()==DKKMGS{HGH{HKQNFLILIIF{EA>AIHGH{CUFGKGNKJG{JGMLPYJGEKLNJZUKMMLOJK{JJN{H+++++KLGJGGHEFJ{{ML{HJGFFLCJGHLJ<<<<<{{VKLOIILJSIONIHQGKMPSKMKNJPKNIK{POIJLFEGH{KVKCPMHJ{{{IGD9222{KOJFHLQLJQJJKNJELKHN?>>>?H{JL{GHGFKIGGFHGG=HFG{LIJJLJNJHGOEEMJGI{LLQLJKOJ{NME{{NFF@7FGRJKDEEDFKIGNI
@d3061074-b1e5-4a39-97b2-76960bb98596 runid=3ffb29643267db9bb8aae685166434a5232ac074 sampleid=1_launch read=40282 ch=245 start_time=2024-11-11T14:41:41Z model_version_id=dna_r10.4.1_e8.2_5khz_400bps_sup@v4.2.0 barcode=barcode05
AATTATAGGATCCGCTTTTATTGGGTATGTTTTACCTTGAGGACGATCTCTTTGGGGAGCAACAGTTATTACTAATATTTTATCTTCAATTCCGTTTTTAGGGAAAAAAATTGTTTTTTGAGTTTAGAGAAATTTTCCGTTGATAATCCTACATTAAATCGATTTTTTTCTTTACATTTTTTAATACCTTTAATAATTTTAGCTATATCAATAATTCATTTATCTATTCTTCATGAAAAAGGCTCATCTAACCAAATAGGATTAAATTCAAGAAAAGGTAAAATCTATTTTAATAAAAGATTTATATTTAAAGATTTAATTTCTTTAATATTAATAGTAATATTTTATTGCTTAATATTATAACTCATATTCAGTTCATTTTAGAATAGCAAAGGAAAATTTTTTTCCAGCTGATCCTTTAAATACACCTACATATTAAACCTGAATGATACTTTTTATATTTGCTTACGCAATTTTAGGATCTACCAA
+
1AAJFDDAAFIBH+*******<::<ACG{KLH{NIFDB,+-------,,-,,-+/>DIIFGGEFGEHFFIHHHK{JL{IJ{GMHHIC<<<;??+++++B555455569GG21112CCD<44445.((('''&%%',-6++6=?@@G{HK{L\L{ISHMG<<;:>CFDG{CA>8,,BCDG{JC?;;;=BBCF?AHBBB?@EAGDECDBCAABCDF{{:8888AAG{{==<<=DFBIFFH{PDDBDGGNJIFGHJGFGEDEGHJFEJKLJ8776689<;<?=;:58)(('(--+14****0,+++9<....0851322426;;C:<<:56ECEC@?@>>?>?BC?@BAAF{EA?3002333/.))((%%%&&((((&&&')),,)))(/(((&&&&)44=331.-,.//1446=AAEFFFEF=@@B@A55+'''->@>>>>?DEDA@???@AA@AA50/0<<;;@@@A@>=;;;;<BE@/(&$$$%%&'))
@135f1037-fd8e-40b8-bd60-0557891e3bd0 runid=3ffb29643267db9bb8aae685166434a5232ac074 sampleid=1_launch read=23115 ch=77 start_time=2024-11-11T14:41:55Z model_version_id=dna_r10.4.1_e8.2_5khz_400bps_sup@v4.2.0 barcode=barcode05
TGGTACAGATCGTAAAATTGCGTAAGCAAATATAAAGTATCATTCAGGTTTAATATGTAAAGGTGTATTTAAAGGATCAGCTGGAAAAAAATTTTCCTTTGCTATTCTAAAATGAAAATCAATAAAAAAATGATAATATTAAGCAATAAAATATTACTATTAATATTAAAGAAATTAAATCTTTAAATATAAATCTTTTATTAAAATAGATTTTATCTTTTCTTGAATTTAATCCTATTTGGTTAGATGAGCCTTTTTCATGAAGAATAGATAAATGAATTATTGATATAGCTAAAATTATTAAAGGTATTAAAAAATGTAAAGAAAAAAATCGGTTTAATGTAGGATTATCAACGGAAAATCTTCCTCAAACTCAAAAAACAATTTTTTTCCCCTAAAAATGGAATTGAAGATAAAATATTAGTAATAACTGTTGCTCCCCAAAAAGATATTTGTCCTCAAGGTAAAACATACCCAATAAAAGCGGATCCTATAATTA
+
E>??@CB>=<<9:;;;???==;;::;<<;;;<<=@BBAAAA?>>===<<=>>@?;:999:<=<<<;;<<===>===@@=8888???CBBB@@@AAB@>>A?B@@====>???@===;<=;;<;981*)*877766899888889899::;======<<<<===>====>==<=<=@?>?><<==>BA><;;;;<==?ADB@?=<>==<:::;;CA@???@?=<;889@ACA?><<;<<=??=>==;;;:88888;>A<<=<;:9999999889:<<;:;:::9:777666778:;;;<;:99988775667:;<==<:988789;<===?><800001::985544467778875111139:86)((()689=<;;9877888899;>@BAA@>9.;;;;=<:999999987677799:9999766667889:8:999:;:<:<;::7666578989999:999899;<<:87777795465553/////455333224
@aecca043-020c-46ef-94ba-75f51d2b506d runid=3ffb29643267db9bb8aae685166434a5232ac074 sampleid=1_launch read=87554 ch=354 start_time=2024-11-11T14:41:56Z model_version_id=dna_r10.4.1_e8.2_5khz_400bps_sup@v4.2.0 barcode=barcode05
AATTATAGGATCCGCTTTTATTGGGTATGTTTTACCTTGAGGACAAATATCCTTTTGGGGAGCAACAGTTATTACTAATATTTTATCTTCAATTCCATTTTTAGGGAAAAAAATTGTTTTTTAGTTGAGGAAGATTTTCCGTTGATAATCCTACATTAAATCGATTTTTTTCTTTACATTTTTTAATACCTTTAATAATTTTAGCTATATCAATAATTCATTTATCTATTCTTCATGAAAAAGGCTCATCTAACCAAATAGGATTAAATTCAAGAAAAGATAAAATCTATTTTAATAAAAGATTTATATTTAAAGATTTAATTTCTTTAATATTAATAGTAATATTTTATTGCTTAATATTATCATTTTTTATTGATTTTCATTTTAGAATAGCAAAGGAAAATTTTTTTCCAGCTGATCCTTTAAATACACCTTTACATATTAAACCTGAATGATACTTTATATTTGCTTACGCAATTTTACGATCTGTACCAA
+
OGHPI{H{KLJIK{{OP{OJ{{JHIO{HKK{I{MGEDE77ILKOJMOIU{HOFM{MB{MU{F????{KVLRHOQNG{LIIIMPKN{{X{K{FIQL{DD{NM{HG{FGJIKI{KFKEDHIQI{?:::==H{GIHGVUJHL{FHJOHJH{{JGHN{G{P{KKRL{OIH{{M{{IG:.*,BDADM{{KI{QKJH\ZN{Q{{JH{{Q{NT{{PKKLM{FF{{{JRJII{OOJSNLH{Q{GLKHXKM{JIL{LK{HJK{HIHHIKGHIMGJGA<>{{IILJL{KJMHEIK{HILIH{{JL{PG{{K{GK{L{GIQ{TMNQ{{M{MM{O{II{{PL{LKHJJ{JGK{K^JLLL{MQKIJLN{{HZ{HPNNHGOM{{{KIM{KKDHJLGDFJPMJGJ{JPIJJ{HIIGSHFMIMN{{PHDE{FPJ{IEL{{TLJIMLK{GHI{HJ{YIKPI{HHOHKVEEFIGHMJILIOJHLJ{{IHIIPHF{FIO{PIHEFEHKHHIKIG
@ddfd5a61-7766-47d1-90ee-b05b9905f220 runid=3ffb29643267db9bb8aae685166434a5232ac074 sampleid=1_launch read=38932 ch=253 start_time=2024-11-11T14:42:01Z model_version_id=dna_r10.4.1_e8.2_5khz_400bps_sup@v4.2.0 barcode=barcode05
TGGTACAGATCGTAAAATTGCGTAAGCAAATATAAAGTATCATTCAGGTTTAATATGTAAAGGTGTATTTAAAGGATCAGCTGGAAAAAAATTTTCCTTTGCTATTCTAAAATGAAAATCAATAAAAAATGATAATATTAAGCAATAAAATATTACTATTAATATTAAAGAAATTAAATCTTTAAATATAAATCTTTTATTAAAATAGATTTTATCTTTTCTTGAATTTAATCCTATTTGGTTAGATGAGCCTTTTTTTCATGAAGAATAGATAAATGAATTATTGATATAGCTAAAATTATTAAAGGTATTAAAAAATGTAAAGAAAAAAATCGATTTAATGTAGGATTATCAACGGAAAATCTTCCTCAAACTCAAAAAACAATTTTTTTCCCTAAAAATGGAATTGAAGATAAAATATTAGTAATAACTGTTGCTCCCCAAAAAGATATTTGTCCTCAAGGTAAAACATACCCAATAAAAGCGGATCCTATAATTA
+
=22<HHGLIGEEGRHH{{{M{GL{INHFDE@HIE{IHPKEHIGGHHMJLL{L{L{JKJJGKG{IIH{QJHMJMEHIK{41001<=EJQ{{{{J{EJQIULFIHI{OIIJH{HGLKHH{IJ{JGEIKIK{OIPW{EI{LJEKHFLGLNFZ?;FFQM:7777QOPP{V{IIHQJGKGJPLHHEGFFQ{P{GFGHIGGML{KHFMJLHGLFEFJHKOIL{LN{J{JGDHRI{JF{LJIGJB?>@BHIDGEH@>;::371.7@@KDGIGBGMJIKJTEKL?B@@@A{HJGGS{JKGNNS{LH{{HRJHH{KZGIL{KTNK{{NIGJL{EIE?G{{{NIKOMP{L{KY{{KJGL{HKGBCB::55:9630+++,,4445BAAAGDIHFEFFFEHK{MMHP7GRGDFEDAEEIKDC@@@@?=?8.CC?::=CCDFGEIGPZGEC==32,222HFDCDBDB9))))34445CILGGNKFGL{BAAIGE{GFGCBBAAEDFEEABBB
@4659fd7f-4d8b-4c5a-a8b9-6aaa4d9297ae runid=3ffb29643267db9bb8aae685166434a5232ac074 sampleid=1_launch read=94088 ch=433 start_time=2024-11-11T14:42:16Z model_version_id=dna_r10.4.1_e8.2_5khz_400bps_sup@v4.2.0 barcode=barcode05
AATTATAGGATCCGCTTTTATTGGGTATGTTTTACCTTGAGGACAAATATCTTTTTGGGGAGCAACAGTTATTACTAATATTTTATCTTCAATTCCATTTTTAGGGAAAAAAATTGTTTTTTGAGTTTGAGGAAGATTTTCCGTTGATAATCCTACATTAAATCGATTTTTTCTTTACATTTTTTAATACCTTTAATAATTTTAGCTATATCAATAATTCATTTATCTATTTTTCATGAAAAAGGCTCATCTAACCAAATAGGATTAAATTCAAGAAAAGATAAAATCTATTTTAATAAAAGATTTATATTTAAAGATTTAATTTCTTTAATATTAATAGTAATATTTTATTGCTTAATATTATCATTTTTTATTGATTTTCATTTTAGAATAGCAAAGGAAAATTTTCTTCCAGCTGATCCTTTAAATACACCTTTACATATTAAACCTGAATGATACTTTATATTTGCTTACGCAATTTTACGATCTGTTCCCAA
+
KSG{LHEEJQICBAAC{LMMQ{I{J{{{M{I{{L{GF8((('',*)(''(()(((((=?>@K{OHJMN{KUK{L{HJJ{K{M{MJ{K{JL{G{J{KMGJP{{NH{XEHNLS{{TRO{I{P{{LOKGG{JHJFIGMKIGCMAB::>GIKGJIIPIGPK{M\KGIKH{IJJJNHG<=/)*FSH{{{{OOO{IPHIMI{{LHHIJK{N{KKHJKIM{`PFJK{{IEE3310-*)++-.-//;<IHL{LFHGRLH{{JR{J{MFGIHFKFHOHJIEEAA@<ADC??644554332238:OGHNLJPLOP{K{OK{{{{K{IJGFGJJ{{II{{GEKEIFGGFGECDCEDGH{{LIH==IIGCBABACDDDB?CH{IGDCC>ACF@577777HIFHFCEEDFFEHDFIFFHNJJH{IQGECHCDCBBCHGHRKEF{{I?<:9789CECDBBBCBFECAA@?@@@BCDCDBAABCEEEB>::::=CCDA<77744440///67
@5e0fb76b-1601-42d9-aad5-e85c580ba690 runid=3ffb29643267db9bb8aae685166434a5232ac074 sampleid=1_launch read=46837 ch=121 start_time=2024-11-11T14:42:21Z model_version_id=dna_r10.4.1_e8.2_5khz_400bps_sup@v4.2.0 barcode=barcode05
TGGTACAGATCGTAAAATTGCGTAAGCAAATATAAAGTATCATTCAGGTTTAATATGTAAAGGTGTATTTAAAGGATCAGCTGGAAAAAAATTTTCCTTTGCTATTCTAAAATGAAAATCAATAAAAAATGATAATATTAAGCAATAAAATATTACTATTAATATTAAAGAAATTAAATCTTTAAATATAAATCTTTTATTAAAATAGATTTTATCTTTTCTTGAATTTAATCCTATTTGGTTAGATGAGCCTTTTTCATGAAGAATAGATAAATGAATTATTGATATAGCTAAAATTATTAAAGGTATTAAAAAATGTAAAGAAAAAAATCGATTTAATGTAGGATTATCAACGGAAAATCTTCCTCAAACTCAAAAAACAATTTTTTTCCCTAAAAATGGAATTGAAGATAAAATATTAGTAATAACTGTTGCTCCCCAAAAAGATATTTGTCCTCAAGGTAAAACATACCCAATAAAAGCGGATCCTATAATTA
+
?==BCENI{KQHGHMKMI{K{{MIFOLININ{MJJOLOHMLKJKJHKJHLKLH{JHR{OLMLLIL{JK{{K{KK{NN?5000001;?BE><8899:>:3.((>=A@@@BEMIHK{I{{KNGHHJ{JHM{JNNGKJHLOIKJGLKJ{HGI{KKJKN{H{MJ{{KP{GJGJ{NILJMHPJ{L{PIPG{JL{DHEDED888742228GIIGFIII{{NHHJOG@A;-.J{IGGIJIIOOLKKPGIHEDGDDGMJFGKQL{HCGGJJIJJGH{{JGLH{LFKIMMILKHRJIGEJPHCJM{RKLGNKGIKHGG{GJ{HI{IIGFHJ{IFK{{{{{FCEEEFIHFLMFFEGL{M{HKFCA@@@HKIID.---*++**1478:;GG{FEEH{L{{MIEE0GGD{IEEEGEDIFHCBAA@CDGGEDDAAAAAAA@??@BCDCA:;;?8IFEIECBAABCCCCFCCBA@@@BCEDDDB@@?@@B@@@@@A?=<;;;=??==<<<=
@6f6b93aa-0c49-4bb0-872a-b562aa5115fe runid=3ffb29643267db9bb8aae685166434a5232ac074 sampleid=1_launch read=46303 ch=335 start_time=2024-11-11T14:42:32Z model_version_id=dna_r10.4.1_e8.2_5khz_400bps_sup@v4.2.0 barcode=barcode05
AATTATAGGATCCGCTTTTATTGGGTATGTCTTACCTTGAGGACAAATATCTTTTTGGGGAGCAACAGTTATTACTAATATTTTATCTTCAATTCCATTTTTAGGGAAAAAAATTGTTTTTTGAGTTTGAGGGAGATTTTCCGTTGATAATCCTACATTAAATCGATTTTTTTCTCTTTACATTTTTTAATACCTTTAATAATTTTAGCTATATCAATAATTCATTTATCTATTCTTCATGAAAAAGGCTCATCTAACCAAATAGGATTAAATTCAAGAAAAGATAAAATATTCTTAATAAAAGATTTATATTTAAAGATTTAATTTCTTTAATATTAATAGTAATATTTTATTGCTTAATATTATCATTTTTTATTGATTTTCATTTTAGAATAGCAAAGGAAAATTTTTTTCCAGCTGATCCTTTAAATACACCTTTACATATTAAACCTGAATGATACTTTATATTTGCTTACGCAATTTTACGATCTGTACCAA
+
J{QRTOG[GG{J{P{GNC@==>?AEFJGJIG{KH{HFDDDI{VLT{PIIJOIRLHMJJFHFIFJ{KGCFHGGIJLJFK{J{{PLJJJ{M53333FKFCDQNJ?HSHG{{DLDCCDDCJFFKJFGHGLKJ{NJTGFBECBIGI>>EJIFJW{KHHKJK{NIMIJ8887;@FDEGFHCDC5/0>A@C:1>>EIDL{DCEB{KKJ{GKHNGHPOGL{IQKOKHGR{{GW{<NWNHL{LG{JKIIJGDBA8722---33334LM{HHHF{GKRG7777-,,,,8FOIEB9892/-,,,,,''?CJKNH{UH{M{H{HH9DGIJFHJJIL{IJ{{{IGRKJJG{G{{KKI{IM{KI{P{JJM{bQIGKKH{FKG;B7GKFJFDDIFGGFHFFK{J{OKLFHE<<<=?EEL{HLGJ{{KHRCDJIN{{C{IOGGF{GMT{HHEIKGKH{IGHJKLLNJHFGGGKFQMH{HCCHZFGFEB?<<;=>BBGFMCC<;;:::8889==
@f4dbe091-0bcd-4715-b2f6-48ec4f9c7dfe runid=3ffb29643267db9bb8aae685166434a5232ac074 sampleid=1_launch read=66903 ch=328 start_time=2024-11-11T14:42:24Z model_version_id=dna_r10.4.1_e8.2_5khz_400bps_sup@v4.2.0 barcode=barcode05
AATTATAGGATCCACTTATTGGGTATGTTTTACCTTGAGGACAAATATCTTTTTGGGGAGCAACAGTTATTACTAATATTTTATCTTCAATTCCATTTTTAGGGAAAAAAATTGTTTTTTGAGTTTGAGGAAGATTTTCCGTTGATAATCCTACATTAAATCGATTTTTTTCTTACATTTTTTAATACCTTTAATAATTTTAGCTATATCAATAATTCATTTATCTATTCTTCATGAAAAAGGCTCATCTAACCAAATAGGATTAAATTCAAGAAAAGATAAAATCTATTTTAATAAAAGATTTATATTTAAAGATTTAATTTCTTTAATATTAATAGTAATATTTTATTGCTTAATATTATCATTTTTTATTGATTTTCATTTTAGAATAGCAAAGGAAAATTTTTTCCAGCTGATCCTTTAAATACACCTTTACATATTAAACCTGAATGATACTTTATATTTGCTTACGCAATTTTACGGATCTTGTACCAA
+
MN{JFI?@?@?CC(((('':89:<AGIHKHKJ{?>A+,4501<:-)*<788=OIGJKTLMJHFGGGKKJI{PGJHMMII{{OUKM{HG{{KIJ{LKMG{KPIH?;A{JI{PIF<<IG{H@+++++,,0AACBIGBDC2/A::;BDOFGDAADAJHDGKMLJKFKFHLRJ{H::>,,???FHPJNKOHJJSN{OJRJJFGKNPOIGJ{FJEFKIHNENGGG{{{GOLMGGLPLOEFCBEFIIIGHI{NFMFHIEDFGHIGDDEFEHHWL{FHFFFIIHOMJEEOI{MHHGHI{KHFFFGFHEGIJHOKIF{J{HDDEEELGOO{IITHGGGFEFDCCBB@@ABCEGGGJ{OPGGHHM{JIFHEGGFIFN{{KE{I{EBD:1GBDG><><<<9<<;;??>>=@C:889?ECD>?GGGIJHMFIKIGFGCCDDD88J88ECDBEDDEBBA@?>>=>>>>?@@BAA?@AACCA@>==>?AEFFF=('''')'%%')*??
@21961017-0baf-4ef7-bc07-c3dd6c2f3741 runid=3ffb29643267db9bb8aae685166434a5232ac074 sampleid=1_launch read=61043 ch=238 start_time=2024-11-11T14:42:24Z model_version_id=dna_r10.4.1_e8.2_5khz_400bps_sup@v4.2.0 barcode=barcode05
TGGTACAGATCGTAAAATTGCGTAAGCAAATATAAAGTATCATTCAGGTTTAATATGTAAAGGTGTATTTAAAGGATCAGCTGGAAAAAAATTTTCCTTTGCTATTCTAAAATGAAAATCAATAAAAAATGATAATATTAAGCAATAAAATATTACTATTAATATTAAATTAAATCTTTAAATATAAATCTTTTATTAAAATAGATTTTATCTTTTCTTGAATTTAATCCTATTTGGTTAGATGAGCCTTTTTCATGAAGAATAGATAAATGAATTATTGATATAGCTAAAATTATTAAAGGTATTAAAAAATGTAAAGAAAAAAATGGATTAAATGTAGGATTATGAACGGAAAATCTTCCTCAAACTCAAAAAACAATTTTTTTCCCTAAAAATGGAATTGAAGATAAAATATTAGTAATAACTGTTGCTCCCCAAAAAGATATTTGTCCTCAAGGTAAAACATACCCAATAAAAGCGGATCCTATAATTA
+
BDDFEEGDBCB?@@ABFGJCC@?@??BCCEEIDGFFFFEGECBA833334DFGICFCBBBCBDCCCABCDEFEDDCFGCAABBGCKFHKFHFEHDGFFFNCCEDADCEF;;;;;BCBDF@???>CEA@BACECCBBBBEDBBCCBABDEHDEDDCBBCBDDECBCC5222<?@FCBDDCC{IICBA@ACABBDFFEDDCCEBBDD<840+8==>>CBEE>>CCDHCBAA@AABEFFCDBA?@?=<<=<:79DFIBA@@?@@@ABA@??>@@@?@@@@AB@@A@@@??@@ABDDEAA@>=>=<;;<<=>??@A@@=<;;9;4334>A@*))),,+/+,1)))*7999*****477:EFBDDBDE99999?B@@@@C@?==<<BECAA866*?@@@A@?=>?>?AAA=<<<<BBA@>=<<::::;????@BB??6679=DBAA@=<==>A@@@@@@>><<<=>????======?AA@ACAA0000188-*))))*
@0fb95bf5-f935-4653-9167-792239637eca runid=3ffb29643267db9bb8aae685166434a5232ac074 sampleid=1_launch read=61484 ch=205 start_time=2024-11-11T14:42:27Z model_version_id=dna_r10.4.1_e8.2_5khz_400bps_sup@v4.2.0 barcode=barcode05
AATTATAGGATCCACTTTTGTTGGGTATGTTTTACCTTTGAGGACAAATATCTTTTGGGGAGCAACAGTTATTACTAATATTTTATCTTCAATTCCATTTTTCAGGAAAAAAAACTGTTTTTTGAGTTTACAAAGTTTTCCGTTGATAATCCTACATTAAATCAATTTTTTTTTCTTTACATTTTTTAATACCTTTAATAATTTTAGCTATATCAATAATTCATTTATCTATTCTTCATGAAAAAGGCTCATCTAACCAAATAGGATTAAATTCAAGAAGATAAAATCTATTTTAATAAAAGATTTATATTTAAAGATTTAATTTCTTTAATATTAATAGTAATATTTTATTGCTTAATATTATCATTTTTTATTGATTTTCATTTTAGAATAGCAAAGGAAAATTTTTTTCCAGCTGATCCTTTAAATACACCTTTACATATTAAACCTGAATGATACTTTATATTTGCTTACGCAATTTTACGATCTGTACCAA
+
4333.....21122243/+)))))02564456511101.,-3333121/12000110454454432*)))).0-.2../0''''(5677.----034789:;311/**266654,,+++2263+*''((%%$$$%%&%&('&&'(+---32223222212321000035765555676/57668:><;7432123557543337987665442222221223455556432122346453323232212354******1131400//024434555773001113462232367454334325555453(((((3333337676767887643222222000012457:977655544433343445579;:755323338965558833330211**)**--,+++*+01/00168766656785664344455564558764334555422211233344444334566550----.45662,+++,..../-+
@cbad4fc1-4fc7-41ff-aa6f-d0649f34fd8e runid=3ffb29643267db9bb8aae685166434a5232ac074 sampleid=1_launch read=55236 ch=484 start_time=2024-11-11T14:42:36Z model_version_id=dna_r10.4.1_e8.2_5khz_400bps_sup@v4.2.0 barcode=barcode05
TGGTACAGATCGTAAAATTGCGTAAGCAAATATAAAGTATCATTCAGGTTTAATATGTAAAGGTGTATTTAAAGGATCAGCTGGAAAAAAATTTTCCTTTGCTATTCTAAAATGAAAATCAATAAAAAATGATAATATTAAGCAATAAAATATTACTATTAATATTAAAGAAATTAAATCTTTAAATATAAATCTTTTATTAAAATAGATTTTATCTTTTACTTGAATTTAATCCTATTTGGTTAGATGAGCCTTTTTCATGAAGAATAGATAAATGAATTATTGATATAGCTAAAATTATTAAAGGTATTAAAAAATGTAAAGAAAAAAAATCGATTTAATGTAGGATTATCAACGGAAAATCTTCCTCAAACTCAAAAAACAATTTTTTTCCCTAAAAATGGAATTGAAGATAAAATATTAGTAATAACTGTTGCTCCCCAAAAAGATATTTGTCCTCAAGGTAAAACATACCCAATAAAAGCGGATCCTATAATTA
+
4222;;?>?HGIJOKJJM{GJI{::9:;CBEPFLLKWMJKMJIJKJJKIJHI{{J{IF888JIJK{LIM{V{JJHK{PEGEGIERGTJ{{{JBBFIELGIGKLMI^M{RJJRMIS{{{{I{HHL{JL{{KOX{JK{B@@>?AG?????K?>JHRJPHGJHHJJQLGGTFC{H{KIFMMEJHFKE{HFMJBBEFJKLL{JOKFEM{HMIK{HFMDH000/<*((()1247EMF{@@?7.....9?5555=@@@AFDB{ILGHN{GHKIMDDDEDLKIGJEEDHK{{NJH{J{N{JHJW{{JIHIGHLQHLJQHHLP{{FJFFJFAFI{EHGFKOCAA@ADIGKKK;;;<CMPPIHHEKEHF{JHKGJJGIBCDCCCH{HGI{{{HEEMI{K{{REC:BCDHHJHJIFLJLPGGFGGEKNP{FIGGJEEELFFRJEHH??>>>EAEDEKGNJGEG>===<67@CBIILGIF{GIFGFB=FBCCFEBE?????BDDGDAAA@
@d2f4ba2d-1dea-4565-b115-720ec8e696c1 runid=3ffb29643267db9bb8aae685166434a5232ac074 sampleid=1_launch read=51159 ch=462 start_time=2024-11-11T14:42:44Z model_version_id=dna_r10.4.1_e8.2_5khz_400bps_sup@v4.2.0 barcode=barcode05
AATTATAGGATCCGCTTTTATTGGGTATGTTTTACCTTGAGGACAAATATCTTTTTGGGGAGCAACAGTTATTACTAATATTTTATCTTCAATTCCATTTTTAGGGAAAAAAATTGTTTTTTGAGTTTGAGGAAGATTTTTCGTTGATAATCCTACATTAAATCGATTTTTTTCTTTACATTTTTTAATACCTTTAATAATTTTAGCTATATCAATAATTCATTTATCTATTCTTCATGAAAAAGGCTCATCTAACCAAATAGGATTAAATTCAAGAAAAGATAAAATCTATTTTAATAAAAGATTTATATTTAAAGATTTAATTTCTTTAATATTAATAGTAATATTTTATTGCTTAATATTATCATTTTTTATTGATTTTCATTTTAGAATAGCAAAGGAAAATTTTTTTCCAGCTGATCCTTTAAATACACCTTTACATATTAAACCTGAGTGATACTTTATATTTGCTTACGCAATTTTACGATCTGTACCAA
+
J[I{KHLOKSK{OJOM{KGKG{I{{IT{GKWO{MMNKB222237+*)(),,.,,,-,111HKYJI{HK{KKHJJ{{IKHKJMJ{JL{S{H?>>>>A@>AIF{KNGMMYQ{K{{M{LQ{{IM{HFDFGIJMN{{{L{FEC?A8))*FFHR{HJNJMMKLMI{OJI{G{{KG{{JB@@@9?HFIO{{{MNQRJL{{{{L{QNNO{MVJHLLHJJI{LHMSL{JLHHHH{J{LH{MK{PJ{HJHLKIKN{FNHLMJOMLHJJI{{{{I{{Q{LJMK{EGJK{JUJIG{PHCM{JIKRKL{GM{JR{JKULQLJQK{LOILJNL{KF{J{ILQ{LJOJMJLHSG{{IQJK{NKKSLKMK{OJUMN{JHGKHRC{L{LQIIKHFK{SNK{{KNK{H{NIW{JJ{FLEIKJGK{JK{{{FBCH{NKKK{H{GJ{{ILIJ{{JMHIHKIRJGMJGLN{J{JI{NIIMNJS{IPII{MNQKJ{JKGHKH{LIK{EEDCACDDDHH
@a58aca96-00ef-445c-8623-6f62675841a3 runid=3ffb29643267db9bb8aae685166434a5232ac074 sampleid=1_launch read=43805 ch=23 start_time=2024-11-11T14:42:45Z model_version_id=dna_r10.4.1_e8.2_5khz_400bps_sup@v4.2.0 barcode=barcode05
AATTATAGGATCCGCTTTTATTGGGTATGTTTTACCTTGAGGACAAATATCTTTTTGGGGAGCAACAGTTATTACTAATATTTTATCTTCAATTCCATTTTTAGGGAAAAAAATTGTTTTTTGAGTTGAGGAAGATTTTCCGTTGATAATCCTACATTAAATCGATTTTTTTCTTTACATTTTTTAATACCTTTAATAATTTTAGCTATATCAATAATTCATCTATCTATTCTTCATGAAAAAGGCTCATCTAACCAAATAGGATTAAATTCAAGAAAAGATAAAATCTATTTTAATAAAAGATTTATATTTAAAGATTAATTTCTTTAATATTAATAGTAATATTTTATTGCTTAATATTATCATTTTTTATTGATTTTCATTTTAGAATAGCAAAGGAAAATTTTTTCCAGCTGATCCTTTAAATACACCTTTACATATTAAACCTGAATGATACTTTATATTTGCTTACGCAATTTTACGATCTGTACCAA
+
IFFKJLEIFHIH{IJZPJG>>=BBEDMLEFDIGDC><6))340,*''(..------,2228;7777GLR{JEHI{FLIMLFFIKHFKUFVFGK{F{K\{{M{AA?@?HDED{{HKIJHIKK{>====77@@G{TKMJJFGD99BHH{{O{HL{KJIKJXN{ID88786999;;@>:--ABA972DC{GJFMHKUJI{JGFDCKGLG{H{KGIEEFGKDGPHJUF{IJJKDF@>>==BDDDEJKJNMGFG{KKHINFJHFSHOEENMHFJCFBBBAABEGFBAAA[DF><411223:=??BDDEDFGMGI{LHE{OHC@=()EDGEGJHHHKGIKGHGHFHFDDFIFO{MQOIKEJFF{FDFGEFGECIECIGYHFHIHOKKGHBFNGGDGFDCGBAAA@CCBBBBDOP{G@<<=CDCEFHWJG>?C9EHEB<;;?;?DFECFEEDAAB@@@@@CC97665,@@?ABCEEEA?;;;;<BCDCA;9999@BBBC@?
@db106302-af26-4c10-9d23-575b2635f670 runid=3ffb29643267db9bb8aae685166434a5232ac074 sampleid=1_launch read=41079 ch=378 start_time=2024-11-11T14:42:49Z model_version_id=dna_r10.4.1_e8.2_5khz_400bps_sup@v4.2.0 barcode=barcode05
AATTATAGGATCCGCTTTTATTGGGTATGTTTTACCTTGAGGACAAATATCTTTTTGGGGAGCAACAGTTATTACTAATATTTTATCTTCAATTCCATTTTTAGGGAAAAAAATTGTTTTTTGAGTTTGAGGAAAATTTCCTTGATAATCCTCACTAAATCGATTTTTTCTTTTTACATTTTTTAATACCTTTAATAATTTTAGCTATATCAATAATTCATTTATCTATTCTTCATGAAAAAGGCTCATCTAACCAAATAGGATTAAATTAAGAAAAGATAAAATCTATTTTAATAAAAGATTTATATTTAAAGATTTAATTTCTTTAATATTAATAGTAATATTTTATTGCTTAATATTATCATTTTTTATTGATTTTCATTTTAGAATAGCAAAGGAAAATTTTTTTCCAGCTGATCCTTTAAATACACCTTTACATATTAAACCTGAATGATACTTTATATTTGCTTACGCAATTTTACGATCTGTACCAA
+
DFCDDEDCEEAA@>>@@A{FHGDCCBCDHGEGHA?750**..-/---,-/./.5788>@@D@@=====>?;<AGGGGCDCBBELIECFGEA@?>>@@BDKJJ11118AEEGFHDFEGDDEKID?<===898811/+++++''&$$)*)*******+023@@88888DFGDD>30--644463499:;?=>>@CDCA>==?AIEDB@?=<<=>?>=;;;<=?@A??=<<<=?@@B>><<;<=>=>=>>??:;:::<;<==?@?A@?94432-***,--,3889@@@>====ADEA?>==>==??@@?=<=>?B@>>>>???A@AABBDA?><:;;:;;9999;7771400,**,)&'+...../5668:@?<<;<=@>D:;889@AB@@>:87778:==>?@@AADHP{MGB::=>=<<;;<>@@@><:::;:<:;9:;>?>?<<=;;;99987899:;;<;=<;;<<===<744445;=>>;211118:<<<<;
@1c10e184-f28a-4c5c-af2b-1f283715e5c1 runid=3ffb29643267db9bb8aae685166434a5232ac074 sampleid=1_launch read=18748 ch=184 start_time=2024-11-11T14:43:28Z model_version_id=dna_r10.4.1_e8.2_5khz_400bps_sup@v4.2.0 barcode=barcode05
TGGTACAGATCGTAAAATTGCGTAAGCAAATATAAAGTATCATTCAGGTTTAATATGTAAAGGTGTATTTAAAGGATCAGCTGGAAAAAAATTTTCCTTTGCTATTCTAAAATGAAAATCAATAAAAAATGATAATATTAAGCAATAAAATATTACTATTAATATTAAAGAAATTAAATCTTTAAATATAAATCTTTTATTAAAATAGATTTTATCTTTTCTTGAATTTAATCCTATTTGGTTAGATGAGCCTTTTTCATGAAGAATAGATAAATGAATTATTGATATAGCTAAAATTATTAAAGGTATTAAAAAATGTAAAGAAAAAAAATCGATTTAATGTAGGATTATCAACGGAAAATCTTCCTCAAACTCAAAAAACAATTTTTTTCCCTAAAAATGGGATTGAAGATAAAATATTAGTAATAACTGTTGCTCCCCAAAAAGATATTTGTCCTCAAGGTAAAACATACCCCAATAAAAGCGGATCCTATAATTA
+
S=>FLIJ{GFGMFJGGG{KK{GEEIGHK{P{JIHHNAAABAIWFHF{IHJJIKMILGQIIJII{NGLXJVHHHFLQOH{FEGF{HFJHL{IKFF8AE<=?::JHCCAA@@@CBBCGFGIKHJIFLLKLMJHJHJJIFFIHIHKGHFHKGEBJGMIEHGHMKPKILHKRPIKLJHIFGHJK{MGJ{J{HKHFIHIIJGLKONNHGGC<<9999A642222;9<=45VLMGKIMI{NJLH{JOGJECDBCEEGFEBB{HIGIIEKIFFEEDFFFDEDKDDDFKDKIGIGGEDEDDFGGHFGGDDFFBGCDBFCCFHHLD@??@@@C:<?I{{{MC==>=?JNFDCAA@AABADDBA?<<==>LIEE><<<<DCEECDDBBBCB@@AABKHK{JLHFAEFCFFDA@@@AA?@@@@A@?BBD@??=<==<====>??@@@@>>;4,>EDDB====>@=BBBAAABA@@@@BCAB@==<:0-56696;)<98888<=>=<;::;
@7f8ec946-60ca-46b0-a19b-4cee844adc14 runid=3ffb29643267db9bb8aae685166434a5232ac074 sampleid=1_launch read=78093 ch=208 start_time=2024-11-11T14:43:27Z model_version_id=dna_r10.4.1_e8.2_5khz_400bps_sup@v4.2.0 barcode=barcode05
TGGTACAGATCGTAAAATTGCGTAAGCAAATATAAAGTATCATTCAGGTTTAATATGTAAAGGTGTATTTAAAGGATCAGCTGGAAAAAAATTTTCCTTTGCTATTCTAAAATGAAAATCAATAAAAAATGATAATATTAAGCAATAAAATATTACTATTAATATTAAAGAAATTAAATCTTTAAATATAAATCTTTTATTAAAATAGATTTTATCTTTTCTTGAATTTAATCCTATTTGGTTAGATGAGCCTTTTCATGAAGAATAGATAAATGAATTATTGATATAGCTAAAATTATTAAAGGTATTAAAAAATGTAAAGAAAAAAATCGATTTAATGTAGGACTATCAACGGAAAATCTTCCTCAAACTCAAAAAACAATTTTTTTCCCTAAAAATGGAATTGAAGATAAAATATTAGTAATAACTGTTGCTCCCCAAAAAGATATTTGTCCTCAAGGTAAAACATACCCAATAAAAGCGGATCCTATAATTA
+
{NOLNPO{JKI{KMKK{{{{{{{M{NRF{HFJI{{NQGK{{G{{K{I{OHKNNIPKHIIRHKNPLIK{{TIFKAFEB=::::8:::;?LTG@?=6;;5343:ML{MMHMLKMNKGIQHP{FECCDH?=>?JFIKIJKJJMIOKIJ{HSJKLH?@??@J{{HTJJ{JEHHEH{HPHXLNJKKNHH{LHLKJFSG{IUK{II{KFPKEFJG@ABAAV:::9+)****;;BJDDJLIHKMFFDDK{Q{JIMLI{MDAEJFFN{NQ{MPMHGM{GKJIEODDELTKKNPR{M{SII{QLOLHGOJMKOOIM{U8778C{HIFJENFTH@IQ{{{NHLJHINK{{HI{LFA@A@>A@AEDEFL{NH{;999;CBCBIEEKGH{{{{KHH{R{{QK{H9PK{{{IJIIT{{KIJRG{GGHNJKDCBABH{HM]L{IJIKJJ>?883@BCH{HIL{K{MP{KHI{H{GKHJH{LNJFFNDBBJMIHJH{IFJFF{FGHVO{IH
@e50ef34b-87ad-45c1-9c63-0aa495768ba5 runid=3ffb29643267db9bb8aae685166434a5232ac074 sampleid=1_launch read=41131 ch=378 start_time=2024-11-11T14:44:05Z model_version_id=dna_r10.4.1_e8.2_5khz_400bps_sup@v4.2.0 barcode=barcode05
AATTATAGGATCCGCTTTTATTGGGTATGTTTTGCCTTGGGGACAAATATCTTTTTGGGGAGCAACAGTTATTACTAATATTTTATCTTCAATTCCATTTTTAGGGAAAAAAATTGTTTTTTGAGTTTGAGGAAGATTTTCCGTTGATAATCCTACATTAAATCGATTTTTTTCTTTACATTTTAATACCTTTAATAATTTTAGCTATATCAATAATTCATTTATCTATTCTTCATGAAAAAGGCTCATCTAACCAAATAGGATTAAATTCAAGAAAAGATAAAATCTATTTTAATAAAAGATTTATATTTAAAGATTTAACTTCTTTAATATTAATAGTAATATTTTATTGCTTAATATTATCATTTTTTATTGATTTTCATTTTAGAATAGCGAAAGGAAAATTTTTTTCCAGCTGATCCTTTAAATACACCTTTACATATTAAACCTGAATGATACTTTATATTTGCTTACGCAATTTTACGATCTGTACCAA
+
@A??<:;;;;99856778B@AA?>>=<<<<>?A>??:+))+<BABAAACCDDCAEC=>>;9B@@A@A?===>@@@@@@@@@@CDDCAAAB?@@?>????DFREDB@=CGLL{IDECBBEEK{EECDGDCCHCBCBBCDDDD@;:<;=A@@?BBCBBFDFCAA@=<==>CRJ{GB660,/011134@C??>>?B?AB??@@AGFDB@A@?>>>>?>==>>?@AB?A@@AB@==B>>>A@?@@@?=<<<=??????>???>??>????>?>@??>??>>?>=>==?@A>>>>>@B@=:::;>>=??BADB@@BBB@>>==?@@>>>;;===?>==<===<;::99:;<@A@?@==>=<<<::;;;===>?@DBA?@???@AEEDD@BA???>>::9(((((2479>?9888BBAB;;;=<;;;;<?BBB@?;:99---4-7(((((22=;;;22222;:====>6<=<<=====;855557=?A@=3222289::;;8
@61bfb91a-5557-4715-a60a-2846a19fe3cc runid=3ffb29643267db9bb8aae685166434a5232ac074 sampleid=1_launch read=37459 ch=341 start_time=2024-11-11T14:44:02Z model_version_id=dna_r10.4.1_e8.2_5khz_400bps_sup@v4.2.0 barcode=barcode05
AATTATAGGATCCGCTTCTTGGGTATGTTTTACCTTGAGGACAAATATCTTTTTGGGGAGCAACAGTTACTACTAATATTTTATCTTCAATTCGTTTTTTTAGGGAAAAAAATTGTTTTTTGAGTTTGAGGAAGATTTTCCGTTGATAATCCTACATTAAATCGATTTTTTTCTTTACATTTTTTAATACCTTTAATAATTTTAGCTATATCAATAATTCATTTATCTATTCTTCATGAAAAAGGCTCATCTAACCAAATAGGATTAAATTCAAGAAAAGATAAAATCTATTTTAATAAAAGATTTATATTTAAAGATTTAATTTCTTTAATATTAATAGTAATATTTTATTGCTTAATATTATCATTTTTTATTGATTTTCATTTTAGAATAGCAAAGGAAAATTTTTTCCAGCTGATCCTTTAAATACACCTTTACATATTAAACCTGAATGATACTTTATATTTGCTTACGCAATTTTACGATCTGTACCAA
+
JLLXWLMR{M{J{5554)))**8GNKLNQ{{HIE{F>?AB<>IFKGO{KH=>NNF{KM{NN{J{S{M{L{JOJMLNHMS{R{P{MN{C<;;;:332321565777=AFKLFGAA?@AKFFB-----/78HI{HMKCBDIFG<<>L{II{{JQKKNM{NMVP{LLJ{F{JN{{B@744HG{KHLU{QK{KLPICGFFFBA@ACDDCA@???@@@@CA@?@?@BCBCECBBBABCB4211&&'*9:;?@>==>>A@@A@@CA@?>?>??ABDD986567:;:<???BBD@@A@@CECA?>>>>?>>?BCB@@@AACB?>>?@AECCE;=:613333::::<;::::;>?@CBAC???>=====>>===>?BFLIDBB@?@@@HCBACCDA<;;:8::9;;<>=>?>?==?BA>=44>>><<=<>BFBCA?=<<<;<=A=A?=<;;;;<::<;;<=<>>=32222=<;;<<==<:955556>@A@833336<<<::::
@155093b1-5b42-4157-b431-05c739573ee4 runid=3ffb29643267db9bb8aae685166434a5232ac074 sampleid=1_launch read=46376 ch=335 start_time=2024-11-11T14:44:05Z model_version_id=dna_r10.4.1_e8.2_5khz_400bps_sup@v4.2.0 barcode=barcode05
TGGTACAGATCGTAAAATTGCGTAAGCAAATATAAAGTATCATTCAGGTTTAATATGTAAAGGTGTATTTAAAGGATCAGCTGGAAAAAAATTTTTCCTTGCTATTCTAAAATGAAAATCAATAAAAAATGATGATCTAAGCGATCGATTACTATTAATATTAAAGAAATTAAATCTTTAAATATAAATCTTTTATTAAAGTAGATTTTATCTTTTCTTGAATTTAATCCTATTTGGTTAAATGAGCCTTTTTCATGAAGAATAGATAAATGAATTATTGATATAGCTAAAATTATTAAAGGTATTAAAAAATGTAAAGAAAAAAATCGATTTAATGTAGGATTATCAACGGAAAATCTTCCTCAAACTCAAAAAACAATTTTTTTCCCTAAAAATGGAATTGAAGATAAAATATTAGTAATAACTGTTGCTCCCCAAAAAGATATTTGTCCTCAAGGTAAAACATACCCAATAAAAGCGGATCCTATAATTA
+
{IPIKHQIOJ<=>CDRM{{JK{GGII{GHHLJVKLH{{KJMK{KMMH{{QLJJ{JGL{LHJ{SMG{{{{I{KHNGLHKHQKIHJIOJP{{{Q{=A;+*))()DH{HGE999JFBCEDFEGHDK==;88<=410'''&&%%&)'&&&&'''(12445AAEL{HEGA@BCB4GF{FCABCA=?FOITH{IRJLLIOK{{{{@=@FMLFFF{HM;;;;@=?B//EFUKJM{DGFH{H@....-(((()44335====FG?B@?BWIDDDD=CFBA?A@AKM{NHNJ{KJLKIJKKIOM>===>KOJFDA?@@EMHJED666FHHVJ{{{L@@@AAILKPI{DDDCDGJIIQH{{J{KK{{S{NKIPGHRNKVGG@CC{NHIE{ENI{{{IE@>=<833335BBDB87730(&&&'5;?=;<>CNK]GJLAFKK33223=<MQ{HKKTN{L{G{JGIIVGSMHGK{M{I{FJGECGDELHIFIQGJJJJIK{GGJLJ
@433c806e-1abe-4704-b99e-99627bddffd0 runid=3ffb29643267db9bb8aae685166434a5232ac074 sampleid=1_launch read=49367 ch=220 start_time=2024-11-11T14:44:01Z model_version_id=dna_r10.4.1_e8.2_5khz_400bps_sup@v4.2.0 barcode=barcode05
TGGTACAGATCGTAAAATTGCGTAAGCAAATATAAAGTATCATTCAGGTTTAATATGTAAAGGTGTATTTAAAGGATCAGCTGGAAAAAAATTTTCCTTTGCTATTCTAAAATGAAAATCAATAAAAAATGATAATATTAAGCAATAAAATATTATTATAATATTAAAGAGATTAAATCTTTAAATATAAATCTTTTATTAAAATAGATTTTATCTTTTCTTGAATTTAATCCTATTTGGTTAGATGACCTTTTCATGAAGAATAGATAAATGAATTATTGATATAGCTAAAATTATTAAAGGTATTAAAAAATGTAAAGAAAAAAATCGATTTAATGTAGGATTATCAACGGAAAATCTTCCTAGAAACTGAAAAAACAATTTTTTGCCTAAAATAAAATGAAGATAAAATGTTCGTAATAACTGTTCTCCCCAAAAAGATATTTGTCCTCAAGGTAAAACATACCCAATAAAAGCGGATCCTGTGGTTTCA
+
;::::99888656789:::7755545777::9----.4332455.-----.+-*'''')))877666779::;7:776400003236:?<;;;=?;611435;98966677<=9988:;898777779886765555777777788899::::;2/.*/(()-----.572222277867788;;:887665////6/9877750766778=<:889:?<>;66777955>;:;;<=;8666544554''')381887665555555666898788787644445666675568:9965443644444456987433345;8478;870)((()++74400002987000.)(())10,,,--5/...-.4(((()44344458;>90,*)))*.+.,,--.567666688:666'''''.+***))*''&'(*,2684864434433656+++++,89999763322,.0))))(-(((()0.*)&%%%&&&
@5f2744cc-dfef-4b20-9600-18a6dc58bf01 runid=3ffb29643267db9bb8aae685166434a5232ac074 sampleid=1_launch read=56969 ch=482 start_time=2024-11-11T14:44:15Z model_version_id=dna_r10.4.1_e8.2_5khz_400bps_sup@v4.2.0 barcode=barcode05
TGGTACAGATCGTAAAATTGCGTAAGCAAATATAAAGTATCATTCAGGTTTAATATGTAAAGGTGTATTTAAAGGATCAGCTGGAAAAAAATTTTCCTTTGCTATTCTAAAATGAAAATCAATAAAAAATGATAATATTAAGCAATAAAATATTACTATTAATATTAAAGAAATTAAATCTTTAAATATAAATCTTTTATTAAAATAGATTTTATCTTTTCTTGAATTTAATCCTATTTGGTTAGATGAGCCTTTTTCATGAAGAATAGATAAATGAATTATTGATATAGCTAAAATTATTAAAGGTATTAAAAAATGTAAAGAAAAAAATCGATTTAATGTAGGATTATCAACGGAAAATCTTCCTCAAACTCAAAAAACAATTTTTTTCCCTAAAAATGGAATTGAAGATAAAATATTAGTAATAACTGTTGCTCCCCAAAAAGATATTTGTCCTCAAGGTAAAACATACCCAATAAAAGCGGATCCTATAATTA
+
119JJNKMEEAA@ADKK{NIJH{KHNFHHEDFEEGFBDHKKJH{HEHLK{J{UI{{GJCDCHML{P{JMLN{JHEIDD3///0;;<ENJ{{ILJRGB88??DHXH{M{{{S{K{{L{M{HRGKNMF{{{RIS{LHBCA{IHPKIIGD7888;77((IFRKIKJMOH<<<EL{JKHIW{KM{{SJI{INL{I{TP{MTK{{SJ{{OG{KHFPN{NIGEGG{LQ{OF=99;NJ{KPKLK{{OLK{{LI{{{NKMBAKO{{{{JJMM{L{IJ{PJGHKJGI{{KILISNQ{KJMGXPI{K{{IJ{IO{{{D??==@{{P{J{EFKHHM{{{{{KJHGMHMJ{{HIDABBAFDFCBAA@AECFNJ@?621./07778DABBC{{{O{{T{J{{NJ{D4:<866668=>>?===I{{JHKOLMIKETDFHGFJEFG{NLT{HOJ=9`KO{I{GLFH{OIG{PNLLKN{JJ{{OKFFGI;5688BD?7EA@@?@ADGEHEJFD
@2241c7f9-0a39-4450-8d13-60556c754e03 runid=3ffb29643267db9bb8aae685166434a5232ac074 sampleid=1_launch read=75798 ch=190 start_time=2024-11-11T14:44:14Z model_version_id=dna_r10.4.1_e8.2_5khz_400bps_sup@v4.2.0 barcode=barcode05
TGGTACAGATCGTAAAATTGCGTAAGCAAATATAAAGTATCATTCAGGTTTAATATGTAGAGGTGTATTTAAAGGATCAGCTGGAAAAAAATTTTCCTTTGCTATTCTAAAATGAAAATCAATAAAAAATGATAATATTAAGCAATAAAATATTACTATTAATATTAAAGAAATTAAATCTTTAAATATAAATCTTTTATTAAAATAGATTTTATCTTTTCTTGAATTTAATCCTATTTGGTTAGATGAGCCTTTTTCATGAAGAATAGATAAATGAATTATTGATATAGCTAAAATTATTAAAGGTATTAAAAAATGTAAAGAAAAAAATCGATTTAATGTAGGATTATCAACGGAAAATCTTCCTCAACTCAAAAAACGATTTTTTTCCCTAAAAATGGAATTGAAGATAAAATATTAGTAATAACTGTTGCTTCCCCAAAAAGATATTTGTCCTCAAGGTAAAACGTACCCAATAAAGCGGATCCTATA
+
LBCDDK@??=989;AE{{{JK{GIHFEF{H{M{H{MKQ{{=;;<<KKHL{{I{{DFDEEHHM{{MJ{F{{O{{{{LN54444:;::=F{{NDCC7+('()(/;EEE{{KHN{M{{P{J{L{{M{{{{{{_OIMGCCCB@;;;FOLHCBCA?I@???@EFHI{OJ{{K{OJK{{{{{{{{KN{ICLU{{{IKQ{KPN{{HFIHM{DCNEGJJJJHHAJL{PGJHKK{J{{IILCEDC?@87798----,-./.,-.=>>AGIK{:77II{K{{HK{M{M{J{IL{JUK44444<?{{{{{MVXHEDH{SBA??BK{{JJ{EGJEIAJM{{{{WSHGR{HN{PEFDGDP{RF9*&&&&99C{M{M{{{YB6630///00HTHI{{I{R{{{HFP6GJG{NIHHI{{{FJ{{YOLQ{IKK{HBBEDFFK{{S{IPEHD+))*<.@FHIKK]GJH@5GEHGJMGL{{HJJ{{<<;;;D8;8754)7887:;;;BDE
@d318391a-0de3-4b04-a3b3-85a658beef62 runid=3ffb29643267db9bb8aae685166434a5232ac074 sampleid=1_launch read=43648 ch=288 start_time=2024-11-11T14:44:22Z model_version_id=dna_r10.4.1_e8.2_5khz_400bps_sup@v4.2.0 barcode=barcode05
TGGTACAGATCGTAAAATTGCGTAAGCAAATATAAAGTATCATTCAGGTTTAATATGTAAAGGTGTATTTAAAGGATCAGCTGGAAAAAAATTTTCCTTTGCTATTCTAAAATGAAAATCAATAAAAAATGATAATATTAAGCAATAAAATATTACTATTAATATTAAAGAAATTAAATCTTTAAATATAAATCTTTTATTAAAATAGATTTTATCTTTTCTTGAATTTAATACCTACTTTGGTTAGATGAGCCTTTTTCATGAAGAATAGATAAATGAATTATTGATATAGCTAAAATTATTAAAGGTATTAAAAAATGTAAAGAAAAAAATCGATTTAATGTAGGATTATCAACGGAAAATCTTCCTCAAACTCAAAAAACAATTTTTTTCCCTAAAAATGGAATTGAAGATAAAATATTAGTAATAACTGTTGCTCCCCAAAAAGATATTTGTCCTCAAGGTAAAACATACCCAATAAAAGCGGATCCTATAATTA
+
87777776653////077752/0//0566787554455654444/00//0447654433344433234467776766667778778<?@;:8787582270:975555677896555665666766565544322234555444456678865555555555544444544444765655567844111001466789<8764545...../:5/(((()-34((7777554----/201,()551111//00343554334444444455555578667667675556454446679998776654433346689:98645556;36<<<<:5////08875554344445)((((---.:;9955555;<<::998867665677;>@@@<<96699::987777777654444687654322232344565664433363989:87665678898788876555689744455185444452...-.234333335
@a734d9e7-ae6b-4ba5-b602-b26451988bf5 runid=3ffb29643267db9bb8aae685166434a5232ac074 sampleid=1_launch read=64810 ch=70 start_time=2024-11-11T14:44:32Z model_version_id=dna_r10.4.1_e8.2_5khz_400bps_sup@v4.2.0 barcode=barcode05
AATTATAGGATCCGCTTTTATTGGGTATGTTTTACCTTGAGGACAAATATCTTTTTGGGGAGCAACAGTTATTACTAATATTTTATCTTCAATTCCATTTTTAGGGAAAAAAATTGTTTTTTGAGTTTGAGGAAGATTTTCCGTTGATAATCCTACATTAAATCGATTTTTTTCTTTACATTTTTTAATACCTTTAATAATTTTAGCTATATCAATAATTCATTTATCTATTCTTCATGAAAAAGGCTCATCTAACCAAATAGGATTAAATTCAAGAAAAGATAAAATCTATTTTAATAAAAGATTTATATTTAAAGATTTAATTTCTTTAATATTAATAGTAATATTTTATTGCTTAATATTATCATTTTTTATTGATTTTCATTTTAGAATAGCAAAGGAAAATTTTTTTCCAGCTGATCCTTTAAATACACCTTTACATATTAAACCTGAATGATACTTTATATTTGCTTACGCAATTTTACGATCTGTACCAA
+
KHDDBBBDAKOJKJ{OF@?;;?=@CDFGHPR{NHC>;6--CEFFADCBFKGDB?FACK{PJG{HGGGGLIGKJL{KMKFG{JGRTMJJ{NGELDFIE<CGG{DEE?=GGIH{{GHH{IMFEE@><==>:<JQKFOFECEB@<112EGJ{F{{JGHEKGGIMIHGEDJEIP{{IB<AA6>DGD<33{HJJHIJGK{LH{KHHJ{UPLI{GGGEIDFDCEGKJHHLHKJGFGJJMGHQKF{IGKJI_HEEEIIIJKIQKKTIEFGFJH{AAOBGBCCBFDJHNJXKO\I{I{IG{?>..-.GFGGHLF{HGMEFCC{IDGEFGGHGQ{LJQIJRMGMHFJHEEDECEFIMJ{NMIGJG<<<<<@FGVIGGJ{L{{Q{IL{PMH{{{KH{HQLMLEDCECDEHFEDKHLJGN{{MLMFHJ{FFCDCJOHI{{FHDEIA))5))EEHFKEDDECBA@@??@A@AAAAABAAACDDEBB@>>>?@DEHF@77778AABA@@?
@5e183719-6315-4bb1-8aeb-b1eed5085178 runid=3ffb29643267db9bb8aae685166434a5232ac074 sampleid=1_launch read=19913 ch=501 start_time=2024-11-11T03:21:12Z model_version_id=dna_r10.4.1_e8.2_5khz_400bps_sup@v4.2.0 barcode=barcode05
GGTACAGATCGTAAAATTGCGTAAGCAAATATAAAGTATCATTCAGGTTTAATATGTAAAGGTGTATTTAAAGGATCAGCTGGAAAAAAATTTTCCTTTGCTATTCTAAAATGAAAATCAATAAAAAATGATAATATTAAGCAATAAAATATTACTATTAATATTAAAGAAATTAAATCTTTAAATATAAATCTTTTATTAAAATAGATTTTATCTTCTCTTGAATTTAATCCTATTTGGTTAGATGAGCCTTTTTCATGAAGAATAGATAAATGAATTATTGATATAGCTAAAATTATTAAAGGTATTAAAAAATGTAAAGAAAAAAATCGATTTAATGTAGGATTATCAACGGAAAATCTTCCTCAAACTCAAAAAACAATTTTTTTCCCTAAAAATGGAATTGAAGATAAAATATTAGTAATAACTGTTGCTCCCCCCAAAAAGATATTTGTCCTCAAGGTAAAACATACCCAATAAAAGCGGATCCTATAATTA
+
>>>NLLILFGEPGLGL{LLIIIIJLDGFIJI{LHIKOJKJJKKSMGFHH{JHJKGJNI{HFKPI{{HKQHWKHKOFCB@BA>=<<?GKIDB?AFEEBBGDJJKG{{{9LKMKKMQQJMIFHECEFM{{KJJEKFGKGOGFGGEDEEHI\MNJ{K{JKF{MMJKMLJIIHIEG?GIJJJK{KZLb{XJ{LHG{JMJ{PKJONIJ{{{HFIFCCAQJFECD940()<AAKINILJJQRKFFCJHKFKGNEEJEKFGHO{J{FFGHHFGBCBCCFDDCCFCEGKON{VEGFFDHFIGGFKMGGGFEEFCDFGFELHIILFFCCIDFFQM{{K{I>=>?>DCI?>76622>=??BBB???@AJLJHIEGEBBBCAEFFHFFHFGDCCBFHI{JIGI7DDGDGMEACCBCDEBBBAABEEFCBAA?>>>>?BBABADDAB@@;<,=>CDEECA@@AADCEGDDEDDBAAABDDD@@?@??:;><:83+7660+++,,66===;
@dae102b7-8cdf-4a6b-bf53-6853511ec5a4 runid=3ffb29643267db9bb8aae685166434a5232ac074 sampleid=1_launch read=69123 ch=80 start_time=2024-11-11T03:21:07Z model_version_id=dna_r10.4.1_e8.2_5khz_400bps_sup@v4.2.0 barcode=barcode05
AATTATCAATTAGCTTTTATTGGGTATGTTTTACCTTGAGGACAAATATCTTTTGGGGAGCAACAGTTATTACTAATATTTTATCTTCAATTCCATTTTTACGGGAAAAAAATTGTTTTTTGAGTTTGAGGAAGATTTTCCGTTGATAATCCTACATTAAATCGATCTTTTTCTTTTTTACATTTTTTAATACCTTTAATAATTTTAGCTATATCAATAATTCATTTATCTATTCTTCATGAAAAAGGCTCATCTAACCAAATAGGATTAAATTCAAGAAAAGATAAAATCTATTTTAATAAAAGATTTATATTTAAAGATTTAATTTCTTTAATATTAATAGTAATATTTTATTGCTTAATATTATCATTTTTTATTGATTTTCATTTTAGAATAGCAAAGGAAGATTTTTTCCAGCTGATCCTTTAAATACACCTTTACATATTAAACCTGAATGATACTTTATATTTGCTTACGCAATTTTACGATCTGTACCAA
+
KFKM99/-,**,,,--8;811112DFJOI{FC@EBB+)))*+;66422223221/>HIIB<<<;HFFII{GLHKFHFJQcILKJJIIHEDEDE{@@@B@><61111GKMQ{KHHE>>?>FD77666;;AEEEDGGFIFFGPDBEPS{E{IGFIEE?@?@?ADA<=<=?A?FFB;*)))))+CCEFFHGJJKFHKFR{L{{BAB@AKLO{DHJEC;43334><;;;=A9IJIINGJKKLEJADHGHMGK{IJ{MEFAACKGGLJEKHDDD>9878--,,+15526<<;<<=:;;;;HIBGDCGFNGFJILN^HDHMEEHJFLE{FHHIJIIJGDEDFEEFHNOEDBACCCCIIJILGNEHCHMGEODEEGKLG{K{JGGJKKLH{GDC?841>===<ABBACAEHEBAAAAEHEFD::BDCCCBBGFJB??>98889@BHDE===<<?>@@@A>>===>?>?>??@BA@@AABCBA>9999:@AB@?88845555<<43
@2a9626af-d1e9-474b-980b-9fd08bac9dbc runid=3ffb29643267db9bb8aae685166434a5232ac074 sampleid=1_launch read=32194 ch=505 start_time=2024-11-11T03:21:22Z model_version_id=dna_r10.4.1_e8.2_5khz_400bps_sup@v4.2.0 barcode=barcode05
TGGTACAGATAGTAAAATTGCGTAAGCAAATATAAAGTATCATTCAGGTTTAATATGTAAAGGTGTATTTAAAGGATCAGCTGGAAAAAAATTTTCCTTTGCTATTCTAAAATGAAAATCAATAAAAAATGATAATATTAAGCAATAAAATATTACTATTAATATTAAAGAAATTAAATCTTTAAATATAAATCTTTTATTAAAATAGATTTTATCTTTTCTTGAATTTAATCCTATTTGGTTAGATGAGCCTTTTTCATGAAGAATAGATAAATGAATTATTGATATAGCTAAAATTATTAAAGGTATTAAAAAATGTAAAGAAAAAAATCGATTTAATGTAGGATTATCAACGGAAAATCTTCCTCAAACTCAAAAAACAATTTTTTTCCCTAAAAATGGAATTGAAGATAAAATATTAGTAATAACTGTTGCTCCCAAAAGATATTTGTCCTCAAGGTAAAACATACCCAATAAAAGCGGATCCTATAATTA
+
8443449976(((()3679742222377654444566700.....77767:8:7655555566666688977412..'''&',,.4=>?>=<<=<==:99-0<;::66668774434566587787434434555678888777789:;<<;9998777789998998988899;;:::::<>>@=987766778:<??;:988989776661,544337:9945778<;;:98899:;;:999767556767.)(((98777777776677795:99999::98876777898899977887977666789::;9877222689::;=<;71111199876665677662121/1113;<99::::*((((*&&%&&8987789;>@?AA><6989;<;:776666676666688977776454446567676557676865545567899988889999::989867778:<999888600000567665557
@92909620-b175-4241-8652-a053fc0e578a runid=3ffb29643267db9bb8aae685166434a5232ac074 sampleid=1_launch read=14835 ch=286 start_time=2024-11-11T03:21:27Z model_version_id=dna_r10.4.1_e8.2_5khz_400bps_sup@v4.2.0 barcode=barcode05
TGGTACAGATCGTAAAATTGCGTAAGCAAATATAGAGTCTCATTAGGTTTCAATGTGGAGGATTTAAAGGATCAGCTGGAAAAAAATTTTCCTTTGCTATTCTAAAATGAAAATCAATAAAAAATGATAATATTAAGCAATAAAATATTACTATTAATATTAAAGAAATTAAATCTTTAAATATAAATCTTTTATTAAAATAGATTTTATCTTTTCTTGAATTTAATCCTATTTGGTTAGATGAGCCTTTTTCATGAAGAATAGATAAATGAATTATTGATATAGCTAAAATTATTAAAGGTATTAAAAAATGTAAAGAAAAAAATCGATTTAATGTAGGATTATCAACGGAAAATCTTCCTCAAACTCAAAAAACAATTTTTTTCCCTAAAAATGGAATTGAAGATAAAATATTAGTAATAACTCTTGCTCCCCCAAAAAGATATTTGTCCTCAAGGTAAAACATACCCAATAAAAGCGGATCCTATAATTTGACA
+
G77777CCAB@??@EHLIFBBCCDBCECBFEEFD;8899:987;654..,&%%&&')(')*'$$$&)+,///.....7:::<AFCCCBDGC?>=@2;NGDGJNGGGLNKJIHG{BBBA==<7777<AAAA{KFJKFJHFGC?>?@9???B66666FFEJJEFFGGFGHFKEGGKFEHGEJIKJHHLKGKHJFHMMGFEHHCDED66666LBEDEB3IJEHFM{JG{HDFFHEHHKJHG655558876545===GEHFKGPHIECCEDFGGEDDFFH{IGIEIDGFJFDEKKBDCBDLHM{JH{FHEB?AIMFB@))))BBGJK{{KE@@?@:55ELL@@@@AGJLCDBCBFDGIIGLNDCA@?DGL{OGA@@BII@===>@LPJGA>;/666@DD877777667;>@:75504++'&')))*)'&%%%''+*+-144;GHOKHFHEGKHIJH{IIFEFHFGFHJJHGK{GHJGMJ{LH{I{FGEF{EFFE<A8.+*(
@67bd16a6-65d1-4be9-b060-0e839666e53b runid=3ffb29643267db9bb8aae685166434a5232ac074 sampleid=1_launch read=29061 ch=215 start_time=2024-11-11T03:21:19Z model_version_id=dna_r10.4.1_e8.2_5khz_400bps_sup@v4.2.0 barcode=barcode05
TGGTACAGATCGTAAAATTGCGTAAGCAAATATAAAGTATCATTCAGGTTTAATATGTAAAGGTGTATTTAAAGGATCAGCTGGAAAAAAATTTTTCCTTTGCTATTCTAAAATGAAAATCAATAAAAAATGATAATATTAAGCAATAAAATATTACTATTAATATTAAAGAAATTAAATCTTTAAATATAAATCTTTTATTAAAATAGATTTTATCTTTTCTTGAATTTAATCCTATTTGGTTAGATGAGCCTTTTTCATGAAGAATAGATAAATGAATTATTGATATAGCTAAAATTATTAAAGGTGTTAAAAAATGTAAAGAAAAAATCGATTTAATGTAGGATTATCAACGGAAAATCTTCCTCAAACTCAAAAAACAATTTTTTTCCCCCTAAAAATGGAATTGAAGATAAAATATTAGTAATAACTGTTGCTCCCCAAAAAGATATTTGCCCTCAAGGTAAAACATACCCAATAAAAAGCGGATCCTATAATTA
+
IHFJKJLJIND@@@ABNHHEEBBCABFCDCGCDCGFEKGGGDHFEFCBBAACFDBBAA@CCFFGIHGFJIFIGIMF{EIFIJLELACCEKD@;>>BAA<<:67IGDGEFIELFFDCCDFE@>:756537889?A@?AACD:;CC>>>>>DFDEDDGDDBCDDGEDDDDBC@CBB=DAEGC>>===EHLGGBCBMEEFEHFHGDCEDABBBBCD{MMA@??G?BB<<EDEDCBDA@ABBEECDGGA??>::::;BABPJFDCAAA@@A@?@A@?@A>>>==:///037/.,,,0114BCCB;;;:;@ECBDDB@@@DCA>>8889ECDGHGD?;:::<DCEB@??????@A>>>=:;;:<DDCECAAB@@@AAAFBCCEFGDCBAAFGK{L=</,++@?ACFECBBCBBA???>>>>@ACB@@?><<<=>??@A???>?;::;<HECEB????@@@AA@?@??>=====>????@@4273397++--.0068>?><<;;;<
@73e89bf8-3fa0-4714-bfe5-755548bfb522 runid=3ffb29643267db9bb8aae685166434a5232ac074 sampleid=1_launch read=28045 ch=207 start_time=2024-11-11T03:21:26Z model_version_id=dna_r10.4.1_e8.2_5khz_400bps_sup@v4.2.0 barcode=barcode05
TTGGTACAGATCGTAAAATTGCGTAAGCAAATATAAAGTATCATTCAGGTTTAATATGTAAAGGTGTATTTAAAGGATCAGCTGGAAAAAAATTTTCCTTTGCTATTCTAAAATGAAAATCAATAAAAAATGATAATATTAAGCGATAAAATATTACTATTAATATTAAAGAAATTAAATCTTTAAATATAAATCTTTTATTAAAATGATTATTTTTTCTTGAATTTAATCCTATTTGGTTAGATGAGCCTTTTTCATGAAGAATAGATAAATGAATTATTGATATAGCTAGAATTATTAAAGGTATTAAAAAATGTAAAGAAAAAAATCGATTTAATGTAGGGTTATCAACGGAAAATCTTCCTCAAACTCAAAAAACAATTTTTTTCCCTAAAAATGGAATTGAAGATAAAATATTAGTAATAACTGTTGCTCCCCAAAAAGATATTTGTCCTCAAGGTAAAACATACCCAATAAAAGCGGATCCTATAATTA
+
()&',**?@AEGEJHFQK{NHLG{{JKII{KIJLK{{cMKKIFOIMHHJF{{JIJQHKKFNWTQ{{KJ{J{Y{MKIMIH{G{LGIKJK{J{{IRKKJGDDB<?OHRH{JH{HJHK{HIOUHEHEGIHN{{NSH{{NGLLIJIKHHGOIHOIKOJ{IGM{{H{J{JHNNLIGHJTSN{TQMHHKIJRKJNMEDE@A?@?8(''&&&'''&&&&''(()+*.--/0:;B>>UHHHGEFGF{IFH{{HFHFKNHKJ{NJGIDZHFGKGEGFJKHKHFIGHIKG{ON{MKCCDC?<;<FD9773223BFCDFGDHK{J{H{GFGIJIEK{{MIDDCBCJJIFZ{HLMKH{{MGDLEGHKGKJTRHHGNLDHNHHGIMJURHIGGEFHGM{{{EIF4EDGJNFGDFEEDGCEDDCDEFGGEECCA@A@@@AAACBDECDA@?=:GHHIGDCBBCCDFEEFDCDABAADGFDCDBBCE<B@???@<@99878;<>?=<<<<
@1d90394d-987a-45d5-b833-e481cca79491 runid=3ffb29643267db9bb8aae685166434a5232ac074 sampleid=1_launch read=26725 ch=235 start_time=2024-11-11T03:21:30Z model_version_id=dna_r10.4.1_e8.2_5khz_400bps_sup@v4.2.0 barcode=barcode05
TGGTACAGATCGTAAAATTAGGTAAGCAAATATAAAGTATCATTCAGGTTTAAATCTAAAGGTGTTGCAAAGAATAGCTGGAAAAAAATTTTCCTTTGCTATTCTAAAATGAAAATCAATAAAAAATGATAATATTAAGCAATAAAATATTCCTATTTAATATTAAAGAAATTAAATCTTTAAATATAAATCTTTTATTAAAATAGATTTTATCTTTTCTTGAATTTAATCCTATTTGGTTAGATGAGCCTTTTCATGAAGAATAGATAAATGAATTATTGATATAGCTAAAATTATTAAAGGTATTGAAATTTAAAGAAAAAAATCGATTTAATATAGGATTATCGAACGGAAAATCTTCCTCAAACTCAAAAAACAATTTTTTTCCCTAAAAATGGAATTGAAGATAAAATATTAGTAATAACTGTTGCTCCCAAAAAGATATTTGTCCTCAAGGTAAAACATACCCAATAAAGCGGATCCTCATTA
+
A??CIEGGDD1++*),./-*))))*,,,//477667<?@?=>>>;=?><;2.-,)(((''**-)'%%%%%%$%%%%%%%%%&:<BGGFEEGGD??>B-9FFGFPOQBEDEDCJJHJIJJHH{HCADBIJIIJNHGFIGQFEIEHIFKNOIGFFD>420--2:99999DGGHFJGLQEHDEHBC<5:B555DHIMI{N{HIIHKGFBBBBBKFKDEBBB>YFJGFACDEFJFEHEEFDCDHC@>>>=>FF>?:=<5666BADDFECBDG@?@<<;DECDCDDIKJFDCBCBCDKJH<;:88A?AC>9;..11397330-5/1>AEHEC88889JJFEEABBCCTFE8+(((*5;<?HEEDDA@A@?@??C98889MGDDDDEIVV{KECC;===DBB@>???@@?>??@@BCD@IEC333333=;;;;>@932111-4;<HECBBDEEBEB42///45@ACCCCB@AAB<599662)5(('&&&%$%&()
@16c6743c-3195-45bc-a83e-3d06984c77dc runid=3ffb29643267db9bb8aae685166434a5232ac074 sampleid=1_launch read=28055 ch=207 start_time=2024-11-11T03:21:37Z model_version_id=dna_r10.4.1_e8.2_5khz_400bps_sup@v4.2.0 barcode=barcode05
TTTGGTACAGATCGTAAAATTGCGTAAGCAAATATAAAGTATCATTCAGGTTTAATATGTAAAGGTGTATTTAAAGGATCAGCTGGAAAAAAATTTTCCTTTGCTATTCTAAAATGAAAATCAATAAAAAATGATAATATTAAGCAATAAAATATTACTATTAATATTAAAGAAATTAAATCTTTAAATATAAATCTTTTATTAAAGTAGATTTTATCTTTTCTTGAATTTAATCCTATTTGGTTAGATGAGCCTTTTTCATGAAGAATAGATAAATGAATTATTGATATAGCTAAAATTATTAAAGGTATTAAAAAATGTAAAGAAAAAAATCGATTTAATGTAGGATTATCAACGGAAAATCTTCCTCAAACTCAAAAAACAATTTTTTTCCCTAAAAATGGAATTGAAGATAAAATATTAGTAATAACTGTTGCTCCCCAAAAAGATATTTGTCCTCAAGGTAAAACATACCCAATAAAAGCGGATCCTATAATTA
+
?5222<<=DB?>=<<>>?BBB@?;;;;;>>>??>>>>>>@?@@>>>=>?????@B@=<;;;==><<<::;;;==>=<<==<<<>>A>>>>=AA==<<<><>?@@?>====>???@=<<<===<<;;;:;<<;;;:999:;;;::;;;;;;;==<;;;;;=<<=<<:99::9:99:;====<:;;<<AA><;;::;=>@BCA=<;:;;;;::;<<CBA:::;CCJC::;==?>?>=<<<::;;;=<;9876678889<BB>=>5655569767:::;;::;;;;:;977756678:<<<==;:::9:77655789:9:98755566<=ABACB>700001::874443455666652////19:888888989::9::::9::87778<?B?@><;:888:;:9778787776566689:8775433323444668922...05:99976554567788787665567788655556785555675.....566544334
@e4de6469-be07-46de-b434-71dfd1d6078e runid=3ffb29643267db9bb8aae685166434a5232ac074 sampleid=1_launch read=25959 ch=6 start_time=2024-11-11T03:21:40Z model_version_id=dna_r10.4.1_e8.2_5khz_400bps_sup@v4.2.0 barcode=barcode05
AATTATAGGATCCACTTATTGGGTATGTTTTCCCTTGAGGACAAATATCTTTTTGGGGAGCAACAGTTATTACTAATATTTGTTGGATTCATTAGGGAAAAAAAATTGTTTTTTGAGTTTGAGAAAGTAGTTGATAATCCTACATTAAATCGATTTTTTTCTTTACATTTTTTAATACCTTTAATAATTTTAGCTATATCAATAATTCATTTATCTATTCTTCATGAAAAAGGCTCATCTAACCAAATAGGATTAAATTCAAGAAAAGATAAAATCTATTTTAATAAAAGATTTATATTTAAAGATTTAATTTCTTTAATATTAATAGTAATATTTTATTGCTTAATATTATCATTTTTTATTGATTTTCATTTTAGAATAGCAAAGGAAAATTTTTTTCCAGCTGATCCTTTAAATACACCTTTACATATTAAACCTGAATGATACTTTATATTTGCTTACGCAATTTTACGATCTGTACCAA
+
8785(('''')2333,'&&+++,::;33330.0.++)*345:;<==>?>??>A@??>;=99999;;;;<=?=<<:9:554+'''''*--,,,,-3785;ECBA?@>><;:;:<?.+**++'''&(,,,++++,9==;;77889==>=<<;633335BEEEA@@;56===<ADC><:9:::.(+.;::::>@??==<;;;:9::98888:<==<<;::99888778:::<<=<:777898899::;;<;;:88889998;:998778999999;<=99999:<<<5599;<;<<=<:9999:==:999:;===>>?@?==<;;<;;;:777679:;=@?<=//<<;<<;;;::::9:99<EB?>;::;;?>>>=???=;:988889::=;;<;<=?ADCDC=;96666::99;=;=;9433312383<<:99888866778887778899:8;988999998522224:<=<;)))))))))*22
@1ac91a0c-38e5-42ca-9e12-b1529935807a runid=3ffb29643267db9bb8aae685166434a5232ac074 sampleid=1_launch read=27149 ch=496 start_time=2024-11-11T03:22:01Z model_version_id=dna_r10.4.1_e8.2_5khz_400bps_sup@v4.2.0 barcode=barcode05
TAATTATAGGATCCGCTTTTATTGGGTATGTTTTACCTTTTGAGGACAAATATCTTTTTGGGGAGCAACAGTTATTACTAATATTTTATCTTCAATTCCATTTTTAGGGAAAAAAATTGTTTTTTGAGTTTGAGGAAGATTTTCCGTTGATAATCCTACATTAAATCGATTTTTTTCTTTACATTTTTTAATACCTTTAATAATTTTAGCTATATCAATAATTCATTTATCTATTCTTCATGAAAAAGGCTCATCTAACCAAATAGGATTAAATTCAAGAAAAGATAAAATCTATTTTAATAAAAGATTTATATTTAAAGACTTAATTTCTTTAATATTAATAGTAATATTTTATTGCTTAATATTATCATTTTTTATTGATTTTCATTTTAGAATAGCAAAGGAAAATTTTTTTCCAGCTGATCCTTTAAATACACCCTTACATATTAAACCTGAATGATACTTTATATTTGCTTACGCAATTACGGATCTATTACCCA
+
AA@@?=<<;:;99766778A@==>=>>==>>@DD?<853/-*.;<6677779B>90.;::@DCEBA??>=<;;:;<===<;;;==AFB>===>=<:::;<>?AEEB;;:7DCJHFI@?=<<??DF?>===@A@A?>====>>AC;77789=<9999:<<99999>=;:::;=FFFG?<:98?===?CMFA?<<<<=?A@>=;::;>AAA>=<;:999::97788:=>>=?><<<<<=>?::99899;:<99::9:::;=======<;;;;;9989((((()486.../37?:::98:@@>;:99:::;<=:=;;;;<>=:9999::<=>=@@@><;:9:::;;99989:<=?A@==;::::::87777899:;>B@=;;99999>><;<<?B77766:;;<<;<;::8::<BFDDC?;:::98999<><;:9865556+*3++::87776777788887777789::98888:;:98700....&&+)'')....)))(%
@dc8ef12a-b518-4127-9e82-864797f58811 runid=3ffb29643267db9bb8aae685166434a5232ac074 sampleid=1_launch read=43730 ch=379 start_time=2024-11-11T03:22:03Z model_version_id=dna_r10.4.1_e8.2_5khz_400bps_sup@v4.2.0 barcode=barcode05
TGGTACAGATCGTAAAATTGCGTAAGCAAATATAAAGTATCATTCAGGTTTAATATGTAGAGGTGTATTTAAAGGATCAGCTGGAAAAAAATTTTCCTTTGCTATTCTAAAATGAAAATCAATAAAAATAATAATGTTGAGCAATAAAATATTACTATTAATATTAAAGAAATTAAATCTTTAAATATAAATCTTTTATTAAAATAGATTTTATCTTTTCTTGAATTTAATCCTATTTGGTTAGATGAGCCTTTTTCATGAAGAATAAGATAAATGAATTATTGATATAGCTAAAATTATTAAAGGTATTAAAAAATGTAAAGAAAAAAATCGATTTAATGTAGGATTATCAACGGAAAATCTTCCTCAAACTCAAAAAACAATCTTTTTCCCTAAAAATGGAATTGAAGATAAAATATTAGTAATAACTGTTGCTCCCCAAAAAGATATTTGTCCTCAAGGTAAAACATACCCAATAAAAGCGGATCCTATAATTA
+
77666666775344434332100002788998555556556555667555559755555655444344456675544345578888:::9887899:;;=359767678::;<777789----,-..8;44446:55-*****555599976677876666655555777787:866544567;:8655455678:=<::87877766788??=7666<6>>97666876544455788887644444555569>?=:87765332-+(&&%%''***,,7775445456679999997777786644446789::975545689:::<;:7000017789:444333323211./0018977899::::<<<<<;:89865443332=@@A>8888:::978766666443335698776655556777879944445:7;::;954445799:9898887777899864342)5556678533335555323234
@270c2074-fb05-4970-953e-48371be92ede runid=3ffb29643267db9bb8aae685166434a5232ac074 sampleid=1_launch read=26887 ch=459 start_time=2024-11-11T03:22:10Z model_version_id=dna_r10.4.1_e8.2_5khz_400bps_sup@v4.2.0 barcode=barcode05
AATTATAGGATCCGCTTTTATTGGGTATGTTTTACCTTAGACAATCTCTTTGGGGAGCAACAGTTATTACTAATATTTTATCTTCAATTCCATTTTTAGGGAAAAAAATTGTTTTTTGAGTTTGAGGAAGATTTTCCGTTGATAATCCTACATTAAATCGATTTTTTTCTTTACATTTTTTAATACCTTTAATAATTTTAGCTATATCAATAATTCATTTATCTATTCTTCGTGAAAAAGGCTCATCTAACCGAATAGGATTAAATTCAAGAAAAGATAAAATCTATTTTAATAAAAGATTTATGTTTAAAGATTTAATTTCTTTAATATTAATAGTAATATTTTATTGCTTAATATTATCATTTTTTATTGATTTTCATTTTAGAATAGCAAAGGAAAATTTTTTTCAGCTGATCCTTTTTTAAATACACCTTTACATATTAAACCTGAATGATACTTTATATTTGCTTACGCAATTTTACGATCTGTACCAA
+
9DC{KLGL{I{L{MIHJKNJFHGLMENPJ{IKNGR?F>+******'&&&&0/6FHKPJKJ{{I{LLJ{KN{KI{MGLJ{I{S{T{{JOINLGGPIL{;;;:8=ACFEHGJGCDCAID11112<11GIFGFHJDAA:G33>DHHKK{G{GP{{J{GI{{KGL{IJKS{{DG?=<K{GJLLLLKK{OMJHKHJI{LQSIN{KMJKRLLNILTLJSILO{IHIK{LGTGMHNHBAAGHVKPN{IJ{KGR?>>>>EFFFIGNJO{NM66666G{JDLNYKN{JHOMJJ{EFKT{K{FAGIJIZH{H{{K{JMH{{{LQJ{LKL{{HRIQGGGKG{JGV{LFKHKIJ{RK{H{NNIUJI{JGF{GL{HGILW{IIJJGIG{INI{GKPIGHHKH{G-,,,,CFJMKG{IIJHEBACBNG{OQDCECAAAJHEFNKKHLF{ELPJLO{SKPHLGGFFIFISFJDHD=FHGG{KEFFEEDDCFJL{{LGHHG???>?D?>=
@002c0e22-20b5-404d-9ae9-1208af3ba209 runid=3ffb29643267db9bb8aae685166434a5232ac074 sampleid=1_launch read=25463 ch=158 start_time=2024-11-11T03:22:11Z model_version_id=dna_r10.4.1_e8.2_5khz_400bps_sup@v4.2.0 barcode=barcode05
TGGTACAGGATCGTTAAAAATTCATAAGCCAAATTAAGGTATCATTAGTTAATATGTAAAGGTGTATTTAAAGGATCAGCTGGAAAAAAATTTTCCTTTGCTATTCTAAAATGAAACCAATAAAAAATGATAATATTAAGCAATAAAATATTACTATTAATATTAAAGAAATTAAATCTTTAAATATAAATCTTTTATTAAAATAGATTTTATCTTTTCTTGAATTTAATCCTATTTGGTTAAATAAGCCTTTCATGAAGAATAGATAAATGAATTATTGATATAGCTAAAATTATTAAAGGTATTAAAAAATGTAAAGAAAAAAATCGATTTAATGTAGGATTATCAACGGAAAATCTTCCTCAAACTCAAAAAACAATTTTTTTCCCTAAAAAGTGGAATTGAAGGTAAAATATTAGTAATAACTGTTGCTCCCCAAAAAGATATTTGTCCTCAAGGTAAAACATACCCAATAAAAGCGGATCCTGTAATTTCA
+
***+.-&'&'%$%&+'&'*-071111/++++++*)((&&(&&&%%%%$$'$&+)*))**+:KH{JNJ{I{HNGIYODBA@A?>@@>GD{{GGGG=9223DELHEF@?11113)((((.++-5;@BBGJFIFMGFML{HJMGEECEDOBCHHF==KIHHLPM{{JI{ILK{JPLPLNSK{N{J{JLJHKJJLJOW{{KJSIG{NFJDEGGLHN{??@AIADG:;CCADDEGGDIDFGIFHLHH@@@@@D=7/***..CEI{I{JL{JFA?G0@AAAAHO{JKHIKSQIIIQHLL{JFIPKLFNQGFG=<<BA@?85(((((..48ELHC?@@@BFFJYQ@@=?BOHJ{OHFGLIIG{HS{D@@@?CBB=>:99:9<;;+*******+,62--,,1.+''')001111?AGFJFKJEGC88889AFEFIDGLGFJABA>;EGHIJIHINJKE{IML{{GKINIJHINJHFIIGFLF?ACBAE****),,**&&&(+'&
@58abf4b4-79c4-42aa-81d0-c407d422401c runid=3ffb29643267db9bb8aae685166434a5232ac074 sampleid=1_launch read=27299 ch=126 start_time=2024-11-11T03:22:13Z model_version_id=dna_r10.4.1_e8.2_5khz_400bps_sup@v4.2.0 barcode=barcode05
AATTATAGGATCCGCTTTTATTGGGTATGTTTTACCTTAGGACAAATATCTTTTGGGGAGCAACAGTTATTACTAATATTTTATCTTCAATTCCATTTTTAGGGAAAAAAATTGTTTTTTGAGTTTGAGGAAGATTTTCCGTTGATAATCCTACATTAAATCGATTTTTTTCTTTACATTTTTTAATACCTTTAATAATTTTAGCTATATCAATAATTCATTTATCTATTCTTCATGAAAAAGGCTCATCTAACCAAATAGGATTAAATTCAAGAAAAGATAAAATCTATTTTAATAAAAGATTTATATTTAAAGATTTAATTTCTTTAATATTAATAGTAATATTTTATTGCTTAATATTATCATTTTTTATTGATTTTCATTTTAGAATAGCAAAGGAAAATTTTTTTCCAGCTGATCCTTTAAATACACCTTTACATATTAAACCTGAATGATACTTTATATTTGCTTACGCAATTTTACGATCTGTACCAA
+
@==<:9*))),(((+8@@H@<<<<<QQILIKKLBA@@<4345>EGF{JGHDA??9BCBGLKOK{KKGGIJ{NJ{I{H{I{NE?FDCCCCBGFK{MGEJR{F{FEEEEEHJ{FJIIHNIM{G@??@BCF{{I{HH><<=>F?ACFK{LP{LIH{{LLKMH{MHDEEDCHJ{{<<;:5FFDECGIQIFHFJHQL{FK{FGKI{QJGM{KOGHJKK{IIHGIHQGJO{NMJINGIQOIIMHK{I{G{GFIH_KLIFHKDGFDFGC=>>ACGBCAGEFEEEHF?>9899EDGCCDGGKHA@BDCBB@@@>FFEEHFKKGDCFHFUQI{L{KT??DCCFDCCCACAADCGGIJKHMGHGNMGGFGICDFIA?HIF{PGQK{JFK{KNSBIJP{{KH?>>.---**+-/.1...0><<99;?@@A552233BCCA@@@>55?55ADDDEGDFDDD@@@>>?@AAAA@?EA?@@?@@@==:99:;ACCB@+++*,---.--(
@2b361969-2290-4bc8-ae75-2f6cdc2b04b0 runid=3ffb29643267db9bb8aae685166434a5232ac074 sampleid=1_launch read=20843 ch=115 start_time=2024-11-11T03:22:12Z model_version_id=dna_r10.4.1_e8.2_5khz_400bps_sup@v4.2.0 barcode=barcode05
TGGTACAGATCGTAAAATTGCGTAAGCAAATATAAAGTATCATTCAGGTTTAATATGTAAAGGTGTATTTAAAGGATCAGCTGGAAAAAAATTTTCCTTGCTATTCTAAAATGAAAATCAATAAAAAATGATAATATTAAGCAATAAAATATTACTATTAATATTAAAGAAATTAAATCTTTAAATATAAATCTTTTATTAAAATAGATTTTATCTTTTCTTAAAATTAATCCTATTTGGTAGGAATGAGCCTTTTTCATGAAGAATAGATAAATGAATTATTGATATAGCTAAAATTATTAAAGGTATTAAAAAATGTAAAGAAAAAAATCGATTTAATGTAGGATTATCAACGGAAAATCTTCCTCAAACTCAAAAAACAATTTTTTTCCCTAAAAATGGAATTGAAGATAAAATATTAGTAATAACTGTTGCTCCCCAAAAAGATATTTGTCCTCAAGGTAAAACATACCCAATAAAAGCGGATCCTATAATTA
+
{JIFKM{J{LHFHINHFFIJIHFGEEEHDFHFDFPQHEHKHHLJABBBBHKGIKFDEDEDEDEGFDELHIEGKLFJHDC@BBD>>>CFECBC9?596++**EEFGFEDIEEE@@@@AHCFDBBCBFEKDEEDA@@CADBAAA@?@@ABDBBBA???@@@AAB@@@@@BA@@@?BBDEECCDEDHEEAAA@@B211181BD@@CFAB@><=<63A888:>5=,'''**.**D@@A<;<9445//000000::;66::99CCA@?@AAAA?>><:;666667CBDBAAA?>>>?ABDDDEBBA@@@>><<<=?@B@A@=<;;<>?ED@DEECA411111//111;<<<<<;;>:::7798:BD@@32222>?AA@@?>?>@?===>AEEHFHC@@4AABBCBA>>===>==<;<<=?>>;::98::::;<===<===BBAABB@???<<;;;<=??@?>?===<<=>>??<:::;<=?<:883+4321100000///67
@b2cb9b6c-bea7-4007-8fc3-4624a69d5a7d runid=3ffb29643267db9bb8aae685166434a5232ac074 sampleid=1_launch read=24858 ch=72 start_time=2024-11-11T03:22:07Z model_version_id=dna_r10.4.1_e8.2_5khz_400bps_sup@v4.2.0 barcode=barcode05
TGGTACAGATCGTAAAATTGCGTAAGCAAATATAAAGTATCATTCAGGTTTAATATGTAAAGGTGTATTTAAAGGATCAGCTGGAAAAAAATTTATTTGCTATTCTAAAATGAAAATCAATAAAAAATGATAATATTAAGCAATAAAATATTACTATTAATATTAAAGAAATTAAATCTTTAAATATAAATCTTTTATTAAAATAGATTTTATCTTTTCTTGAATTTAATCCTATTTGGTTAGATGAGCCTTTTTCATGAAGAATAGATAAATGAATTATTGATATAGCTAAAATTATTAAAGGTATTAAAAAATGTAAAGAAAAAAATGGATTGATGTTCAGGATTATCAACGGAAAATCTTCCTCAAACTCAAAAAACAATTTTTTTCCCTAAAAATGGAATTGAAGATAAAATATTAGTAATAACTGTTGCTCCCCAAAAAGATATTTGTCCTCAAGGTAAAACATACCCAATAAAAGCGGATCCTATAATTA
+
{IHQQLK{IQIW{{T{O{{JEGLJLGLJKISH{RIcLHP{UIOFKHIJKJ{NL{QOJ{KKOLLILLHIMJPJJEKCE=;999++++++<<9780((((&*FHNKFFITGJ{N{HPKMMM{JMGMM{KHJ{GJJ{MILJ{{NI{ILLLO{JJKJ{HLIINMXIIILIKKOIL{MNJLHMHX{L{{KIIA@A;HNG{{H{HJ{UKJMGGKGC>;IBHEHH>GfGGLGHK{J{LMKIIQOEGJHIDCCBCFGDC<=966@AAINIGLGGKJJFJLC??>>@HHJJHQLIL{KIIJ[LKJJHMGVGGMIIKKIQLLJ{GLFCFDFADBDH{{H)))))+,,,69*****-22259;>>@AAIKKNKKIHEEGJIHHDHHQHKKGGNFH{QM{PHMF>@GGFK{FECNIJIKEHJHGGJKMJHN@@@@CILJFHJSJI{EGHIHCFIGIHL{HNPKLGJS{HFCA=<***.199567<00JH{JHHEA@@??BCCFECCBC
@6ee076ad-99c4-4e83-bfa4-c17ed168ca35 runid=3ffb29643267db9bb8aae685166434a5232ac074 sampleid=1_launch read=35781 ch=364 start_time=2024-11-11T03:22:18Z model_version_id=dna_r10.4.1_e8.2_5khz_400bps_sup@v4.2.0 barcode=barcode05
GGTACAGATCGTAAAATTGCGTAAGCAAATATAAAGTATCATTCAGGTTTAATATGTAAAGGTGTATTTAAAGGATCAGCTGGAAAAAAATTTTCCTTTGCTATTCTAAAATGAAAATCAATAAAAAATGATAATATTAAGCAATAAAATATTACTATTAATATTAAAGAAATTAAATCTTTAAATATAAATCTTTTATTAAAATAGATTTTATCTTTTCTTTGAATTTAATCCTATTTGGTTAGATGAGCCTTTTTCATGAAGAATGGATAAATGAATTATTGATATAGCTAAAATTATTAAAGGTATTAAAAAATGTAAAGAAAAAAAATCGATTTAATGTAGGATTATCAACGGAAAATCTTCCTCAAACTCAAAAAACAATTTTTTTCCCTAAAAATGGAATTGAAGATAAAATATTAGTAATAACTGTTGCTCCCCAAAAAGATATTTGTCCTCAAGGTAAAACATACCCAATAAAAGCGGATCCTATAATTA
+
***,,433577>@AGDKKBA@@@@@BBBFEGFFKMJLKHLIGIHFKIHPHMJGDFCDCDLGKJIOF{IQKV{KZKTB53334CAE{I{{{HKUJIMOZ{@J{MNKIcLMKG{FEHGILJFK^FKELK{HTJFECDDDEGJDDDCCCDGECMRIIFGELFFFFEFKEEHCCCGDFEHJIFEGICJGDIKDCBF@??@?FJDGCCCB<<<;<<CBE????@2??967GJHFCFDCCCDCDA@@ABBB@@@@=<:971*():;=>BAABCCEK{DDFD55555DELFGFDBBAABABBCBDBBBB@A>@??@AABEEKKGEB===?BD;CHFJLJ86666;=<==>877610,,,,-558::;JJIF?===00000;A>==>BD@???AF{{{{C@>3;=A@AAA@@A@AA?>===>?CDEFCA=;<===>@@@AABB@A>>>>:9::DB??>>?A@ABBA@?@??AAAAAC>>7661,.0.210)0.---00000066::
@76edc9de-db55-46c1-b80a-33104651dd9f runid=3ffb29643267db9bb8aae685166434a5232ac074 sampleid=1_launch read=30633 ch=167 start_time=2024-11-11T03:22:18Z model_version_id=dna_r10.4.1_e8.2_5khz_400bps_sup@v4.2.0 barcode=barcode05
AATTATAGGATCCGCTTTTATTGGGTATGTTTTACCTTGAGGACAAATATCTTTTTGGGGAGCAACAGTTATTACTAATATTTTATCTTAATTCCATTTTTAGGGAAAAAAATTGTTTTTTGAGTTTGAGGAAGATTTTCCGTTGATAATCCTACATTAAATCGATTTTTTTCTTTGCATTTTTTAATACCTTTAATAATTTTAGCTATATCAATAATTCATTTATCTATTCTTCATGAAAAAGGCTCATCTAACCAAATAGGATTAAATTCAAGAAAAGATAAAATCTATTTTAATAAAAGATTTATATTTAAAGATTTAATTTCTTTAATATTAATAGTAATATTTTATTGCTTAATATTATCATTTTTTATTGATTTTCATTTAGAATAGCAAAGGAAAATTTTTTTCCAGCTGATCCTTTAAATACACCTTTACATATTAAACCTGAATGATACTTTATATTTGCTTACGCAATTTTACGATCTGTACCAA
+
Q{JNI{HNJLK{KP{RMK{OS{HGHI{KHMVQNLIEJ@((:::;+*)))+))'*9;6777IFJFIIIGMNKQNIK{{JJM{{P{UL{{JCBDDIJK?HIGPEDBBEKJT{{{M{I{{{{{{A@?AAKTLR{M[{JJKJ{NN@@OI{JNMOKJ{J{M{{{M{LFEED?H{{{{42*(&7@=@I{{KMKFN{MI{{GOG{JG{{JLJFMEIMF{{H{{MLIB@ABBDN{{{{KKKJHFHCFI{{{O{{IKH555GN{{CCBB@B@@@D9666=89,,,,0//100178H{K{FGKED{K{JILKKOLIDKK{{ME{{{{G{{EFH{M{{{KFJ{KR{N{{{{{{LKO{Y{I{{RIJPLOHOK{{J{IJGG{I{JHEEDEEFI{;445>/DEGFBFHHI{HKMI{{{{{Q{{{{A===MHSIT{NJ{SKOIJ{FFBCBC>BLI{M{{{JLI{M{I{HQ{D/---,HHD{KK{N{PN55555;;;;=CCEDEIEKK{II
@499bbcde-68d6-4cef-ab37-d3404c283eb0 runid=3ffb29643267db9bb8aae685166434a5232ac074 sampleid=1_launch read=22463 ch=17 start_time=2024-11-11T03:22:24Z model_version_id=dna_r10.4.1_e8.2_5khz_400bps_sup@v4.2.0 barcode=barcode05
AATTATAGGATCCACTTATTGGGTATGTTTTACCTTTGAGGACAAATATCTTTTTGGGGAGCAACAGTTATTACTAATATTTTATCTTCAATTCCATTTTTAGGGAAAAAAATTGTTTTTTGAGTTTGAGGAAGTTTTCCCATTAGATAATACCTACATTAAATCGATTTTTTTCTTTACATTTTTTAATACCTTTAATAATTTTAGCTATATCAATAATTCGTTTATCTATTCTTCATGAAAAAGGCTCATCTAACCAAATAGGATTAAATTCAAGAAAAGATAAAATCTATTTTAATAAAAGATTTATATTTAAAGATTTAATTTCTTTAATATTAATAGTAATATTTTATTGCTTAATATTATCATTTTTTATTGATTTTCATTTTAGAATAGCAAAGGAAAATTTTTTTCCAGCTGATCCTTTAAATACACCTTTACATATTAAACCTGAATGATACTTTATATTTGCTTACGCAATTTTACGATCTGTACCA
+
<;9975---+.((&'''&&///0999889::<<<=<826966567::;<<=>;A?>>;9;87776677779::9999999:;><;:9:;;:9977889?@B@>>==?ABB?=<<::;;;?>544431****)**'('()*+((10//0068+***+=<;;;::9423336BDGF><51,3555559B::88989:<;<:9778;>=<::887777888999500001;:9977888:8898899:87678899999:999988767789////.0/013<=8:87779989999;==;9877876778:<:::97<;888899;;:;;<<=<;9888889966666789;?>>=:::9998777789889:<??=::87788<=;:::==88765666799;;;?8::::=?@>;97788777789<9;976554456878866+++++667777765565678887666789884000029:873****,--,,(&
@cb30c373-5872-4074-8ac0-d5498270c19b runid=3ffb29643267db9bb8aae685166434a5232ac074 sampleid=1_launch read=11692 ch=3 start_time=2024-11-11T03:22:25Z model_version_id=dna_r10.4.1_e8.2_5khz_400bps_sup@v4.2.0 barcode=barcode05
AATTATAGGATCCGCTTTTATTGGGTATGTTTTACCTTTGAGGACAAATATCTTTTTGGGGAGCAACAGTTATTACTAATATTTTATCTTCAATTCCATTTCTAGGGAAAAAAATTGTTTTTTGAGTTTGAGGAAGATTTTCCGTTGATAATCCTACATTAAATCGATTTTTTTCTTTACATTTTAATACCTTTAATAATTTTAGCTATATCAATAATTCATTTATCTATTCTTCATGAAAAAGGCTCATCTAACCAAATAGGATTAAATTCAAGAAAAGATAAAATCTATTTTAATAAAAGATTTATATTTAAAGATTTAATTTCTTTAATATTAATAGTAATATTTTATTGCTTAATATTATCATTTTTTATTGATTTTCATTTTAGAATAGCAAAGAAAAATTTTTTTCCAGCTGATCCTTTAAATACACCTTTACATATTAAACCTGGATGATACTTTATATTTGCTTACGCAATTTTACGATCTGTACCAA
+
FGFFBAAAADCA?===>@LJGHEDGFFDEDFH{GG@AA0((@@@ABCFDDUGKEDHMFEEECBC@?????A@ABCDDCAA@@AHIFECCDDCBABAEABDECI64454@HJJFGGHGHO{M{{IGFGGC@@EFDBBA?@AB<@<<<=>DBCBCBDFDBCDCABA?>?>?@PFJJFDEA;EJEB4{FFCBBBCDHCGICACBEHIGDDAA@?@=>>==??@ABACBC@A@???@@BBCB@AACEBB?@ABACBA@A@??A@??>???@ABCEDCDBAADCC?>>>AADAA@AAABAA>?>??>>>?@AA@??@@AA><<==>BAABACCCA@@>=>>=>=;;;:;<=>CFCBBA@@@?>><<<<<>=>?@BEDB@@?>>??DC@?@@AA<;;;:;;;;>?@A@@@@@ADFGKEF>====<;<==@BB?>==?>><::6,,-<=====5,,+()(((88:::;<0>=<<=>??@><8888:=??>=44444767<<=<
@e1e8a279-98e3-47f1-b880-7503aa22c98f runid=3ffb29643267db9bb8aae685166434a5232ac074 sampleid=1_launch read=19440 ch=233 start_time=2024-11-11T03:22:33Z model_version_id=dna_r10.4.1_e8.2_5khz_400bps_sup@v4.2.0 barcode=barcode05
TGGTACAGATCGTAAAATTGCGTAAGCAAATATAAAGTATCATTCAGGTTTAATATGCAAAGGTGTATTTAAAGGATCAGCTGGAAAAAAATTTTCCTTTGCTATTCTAAAATGAAAATCAATAAAAAATGATAATATTAAGCAATAAAATATTACTATTAATATTAAAGAAATTAAATCTTTAAATATAAATCTTTTATTAAAATAGATTTTATCCTTTCTTGAATTTAATCCTATTTGGTTAGATGAGCCTTTTTCATGAAGAATAGATAAATGAATTATTGATATAGCTAAAACTATTAAAGGTATTAAAAAATGTAAAGAAAAAAAATCGATTTAATGTAGGATTATCAACGGAAAATCTTCCTCAAACTCGAAAAACAATTTTTTTCCCTAAAAATCGAATGAAGATAAAATATTAGTAATAACTGTTGCTCCCCAAAAAGATATTTGTCCTCAAGGTAAAACATACCCAATAAAAGCGGATCCTATAATTA
+
{N{L{JR{{QJHHGNL{{{MHLJIJILI{FJH{Y{JLMLHKM{JIFGEHJ{K{JIML{OR{IIH{L[INJHGMNL{{P7777///-+-/EDC@C??ILLN<>G{JKJJGQKXHIJKNNGMIKGLGINP{LIKJK{JOJIJJIIFIHDBBLFIGNJFDFFERKHKJKK{HGKGIJGI{PKJNO{J{KK{LDEDJK{ON{RG{{HIIDIGQGGI{J{{{>??7@544444=9:KKMHKOGHINIH88889GCDDC@@9CDLFHIIFJIIFIJIGFNMJFGHJLEGJILGHFEIMIHKSGPJFHJIKFHOIEE888882112011AC=887CFIFC?>>>?IJLJGEGCFKRJGGBBA@@CBDKKGGJTFFEKGLGGDAA@@DKCDDDFLLL{{<87'?AA>?>((((+(((?BEDEFIGFGGDBBBABBCBCCBCCCDB?9;8GHFKDBAAAACDDEIEFCDDCDDDGCCCA@@A@CCBBAAABC?>>==??AA?=<<=
@9dbfe1b0-3439-4b96-809f-b0182e0127b9 runid=3ffb29643267db9bb8aae685166434a5232ac074 sampleid=1_launch read=20796 ch=107 start_time=2024-11-11T03:22:36Z model_version_id=dna_r10.4.1_e8.2_5khz_400bps_sup@v4.2.0 barcode=barcode05
TGGTACAGATCGTAAAATTGCGTAAGCAAATATAAAGTATCATTCAGGTTTAATATGTAAAGGTGTATTTAAAGGATCAGCTGGAAAAAAATTTTCCTTTGCTATTCTAAAATGAAAATCAATAAAAAATGATAATATTAAGCAATAAAATATTACTATTAATATTAAAGAAATTAAATCTTTAAATATAAATCTTTTATTAAAATAGATTTATCTTTTCTTGAATTTAATCCTATTTAGTTAGATGAGCCTTTTTCATGAAGAATAGATAAGTGAATTATTGATATAGCTAAAATTATTAAAGGTATTAAAAAATGTAAAGAAAAAAATCGATTTAATGTAGGATTATCAACGGAAAATCTTCCTCAAACTCAAAAAACAATTTTTTTCCCTAAAAATGGAATTGAAGATAAAATATTAGTAATAACTGTTGCTCCCCAAAAAGATATTTGTCCTCAAGGTAAAACATACCCAATAAAAGCGGATCCTATAATTA
+
CCCJFILKINHFHFFBCEEABBCBB@AAABDDECDDEECDDCEGEACA@ACBED@@@??ABBBAACCDDDDFE?HGF>0++++58:<BJFGIEHDFCAABGGFJFFEMXKHFFDEDCGJA?=@@A=DDEFDEFBBBBDCBCCBABACCDFDDBDCABCCFDEDBBCCCDDDCDDIDDHBABBAAKGEDDBABCBBDCCBNE98=64++++0<*CBFCCGDDFABHGFGCBCA@BBBDDBDAC@A@BBB@@?@@EEOGFCEBB@?@?>??>?@BBCBCBBA@B@?@?><<<=>?ABAC@<<<;;====>>99@CEBA>>;;;@AAADEKHI@;;;;<DCBA@?>>?@B@@.--,-688;;=8833334:@AACEBA@?@?>==>@AGGEHB;:-;;;BCBA>>?>>>>=<<<<=?@@>==<:999:;>?@=<==9;5321-222@>;:;:<===>=<=<<<<;<<<=>=<<;<<>?=<==<=:55444789987667
@667e3cdf-3f2c-4fbb-88f6-b849fd9d98b5 runid=3ffb29643267db9bb8aae685166434a5232ac074 sampleid=1_launch read=102906 ch=229 start_time=2024-11-11T03:22:42Z model_version_id=dna_r10.4.1_e8.2_5khz_400bps_sup@v4.2.0 barcode=barcode05
AATTATAGGATCCGCTTTTCTGGGTATGTTTTACCTTGAGGACAAATATCTTTTTGGGGAGCAACAGTTATTACTAATATTTTATCTTCAATTCCATTTTTAGGGAAAAAAATTGTTTTTTGAGTTTGAGGAAGATTTTCCGTTGATAATCCTACATTAAATCGATTTTTTTCTTTTACATTTTTAATACCTTTAATAATTTTAGCTATATCAATAATTCATTTATCTATTCTTCATGAAAAAGGCTCATCTAACCAAATAGGATTAAATTCAAGAAAAGATAAAATCTATTTTAATAAAAGATTTACATTTAAAGATTTAATTTCTTTAATATTAATAGTAATATTTTATTGCTTAATATTATCATTTTTTATTGATTTTCATTTTAGAATAGCAAAGGAAAATTTTTTCCAGCTGATCCTTTGAATCACCTTTTACATATTAAACCTGAATGATACTTTATATTTGCTTACGCAATTTTACGATCTGTACCAA
+
EGF{JN{T{K{QIIHGJD@7777=KJOV{ILQVJFSE)'(((+5778CK@@97BA??@@G{K{I{QH{{LJGIHIHSG{{HEGEHH{LLIOJ{KIHMJWL{KFJGDHHNR{L{KPNKQ{{J66656DBFG{NLHJWKJ{EH{{J{KJL{{J{KHJK{JLIMG@?@?D{LN{NDF<64(@FWGH{GM{EHNOKMFE\J{{LI{{RZIKKMFEGLOHHQFG'''''001BGHH:7778D>9><@KI{KLKLJGGPHPHOMILJPKF{{KECDB32.--.442588:<<;A@:889<6GFDDEMIJKK{Z{{JGIDG{QIGI{N{EV{JLNMLGJLKJPH{GHGFGLJLM{{J{IJIOIHROJHXFTKEH8FB?BBFEGJHK{{ECGEEO====DB445DDBDEFJJHJ{{{HGD?@FGDKB,,,,,)))(()))6/3+(256444445FBC99999>>61///.DDBCGCFEDCDDDECDK{FA=:::0/00/3333
@90668db3-b608-4d96-96c0-ca145e53b826 runid=3ffb29643267db9bb8aae685166434a5232ac074 sampleid=1_launch read=27307 ch=126 start_time=2024-11-11T03:22:32Z model_version_id=dna_r10.4.1_e8.2_5khz_400bps_sup@v4.2.0 barcode=barcode05
TGGTACAGATACGTAAAATTGCGTAAGCAAATATAAAGTATCATTCAGGTTTAATATGTAAAGGTGTATTTAAAGGATCAGCTGGAAAAAATTTTCCTTTTGCTATTCTAAAATGAAAATCAATAAAAAATGATAATATTAAGCAATAAAATATTACTATTAATATTAAAGAAATTAAATCTTTAAATATAAATCTTTTATTAAAATAGATTTTATCTTTTTCTTGAATTTAATCCTATTTGGTTAGATGAGCCTTTTTCATGAAGAATAGATAAATGAATTATTGATATAGCTAAAATTATTAAAGGTATTAAAAAATGTAAAGAAAAAAATCGATTTAATGTAGGATTATCAACGGAAAATCTTCCTCAAACTCAAAAAACAATTTTTTTCCCTAAAAATGGAATTGAAGATAAAATATTAGTAATAACTGTTGCTCCCCAAAAAGATATTTGTCCTCAAGGTAAAACATACCCCAATAAAAGCGGATCCTATAATTA
+
JEDCCBDCFC97666:>;99787@@DCFGIHOLIGNJVW{HJNITJ{H{KJGKO{IIJKKKJKOWMINFONHH{KH{VRJIK{TI?=<;6-++)(&&&&&(&)=FGELIHGJJHJIJH{XL{JJ{IJM{{KON{HJ{KMNJO{LHIECEF94DDFA@@@FF>?FEF{GDKLNMLFKDH{HFI{LFL{JKH@@@IHQHM{NKTPHHLGHGKGEDLFHMFHGNC@B=99:J{JIJIKIHKKGIJO{LL{IIKIH{A;:-*))5:>@BDCGIECEDDFHFGFGFGKENKI{HIEEDEHGJGQPIHGHFODHEEIC==>>JIFEEEDFGJKFKH{{X>::::>HKPHIENDEFFFE:::::@ABBHKHEHJHE..../??==@?DFCCAEBEGEFJ:2/*<>?>@BC>>>?>=>@?@DDCGKFJGLDBDBBCCBBEDFFGBH---.3EGIFEDBCCFDGFIIF@AA@AA----C;:98993+899>AB=A;:999=??>===?B
@e97e34e5-838b-45be-81e8-001da8dec235 runid=3ffb29643267db9bb8aae685166434a5232ac074 sampleid=1_launch read=43804 ch=379 start_time=2024-11-11T03:22:52Z model_version_id=dna_r10.4.1_e8.2_5khz_400bps_sup@v4.2.0 barcode=barcode05
AATTATAGGATCCGCTTTTATTGGGTATGTTTTACCTTGAGGACACATGTCTTTTGGGGAGCAACAGTTATTACTAATATTTTATCTTCAATTCCATTTTTAGGGAAAAAAATTGTTTTTTGAGTTTGAGGAAGATTTTCCGTTGATAATCCTACATTAAATCGATTTTTTTCTTTACATTTTTTAATACCTTTAATAATTTTAGCTATATCAATAATTCATTTATCTATTCTTCATGAAAAAGGCTCATCTAACCAAATAGGATTAAATTCAAGAAGAGATAAAATCTATTTTAATAAAAGATTTATATTTAAAGATTTAATTTCTTTAATATTAATAGTAATATTTTATTGCTTAATATTATCATTTTTTATTGATTTTCATTTTAGAATAGCAAAGGAAAATTTTTTTCCAGCTGATCCTTTAAATACACCTTTACATATTAAACCTGAATGATACTTTATATTTGCTTACGCAATTTTACGATCTGTACCAA
+
FDEHDCCEBHDCC@@ACCIGEJHHHDHGDDF?>===?7''(''))'''''''(**).BFHJEEBCBBBCCDEEKGFGEFHHG{JHKDGJCCDEDIGGHK{NDEEEAVJI{{{O{HNOFIK{ECDCEECEDCGHBA@?@EFD?@@ACEEDEDEIGJKFDDBCDCDCFCI{{{{:776/7100002>>BEDDCEDEDHECBACGFJJFNDECCCBEDBABABEDEFEFFHDDFCCE==<<:<=DEFHDDDEDDDDCBDECBBABBBDEDFEGGJDDBBA@BCCACBEBFGFDBEHDDA98?BBCCCBGGEBABB9FEBEEB/+,>@CBBDA;5445@==@<<<<<??BCKJJKG@98888??>?89ACBCC{JGIKEHEGDHLI{BFI@5@??@?ABABDDHFHGDI{OFGGPFC00@ED@?@@@EFJSFGECBBAABEDCECAAACBAA@@?@?>=>>@?@?@=EDAABABBCA@===>?EGFA9+++*+++,44<<
@f45e9c8e-6b2d-4c6d-9af7-e45316fd3fc2 runid=3ffb29643267db9bb8aae685166434a5232ac074 sampleid=1_launch read=20890 ch=243 start_time=2024-11-11T03:22:47Z model_version_id=dna_r10.4.1_e8.2_5khz_400bps_sup@v4.2.0 barcode=barcode05
TTGGTACAGATCGTAAAATTGCGTAAGCAAATATAAAGTATCATTCAGGTTTAATATGTAAAGGTGTATTTAAAGGATCAGCTGGAAAAAAATTTTCCTTTGCTATTCTAAAATGAAAATCAATAAAAAATGATGATATTTAAGCAATAAATATTACTATTAATATTAAAGAAATTAAATCTTTAAATATAAATCTTTTATTAAAATAGATTTTATCTTTTCTTGAATTTAATCCTATTTGGTTGATGAGCCTTTTTCATGAAGAATAGATAAATGAATTATTGACATAGCTAAAATTACTAAAGGTATTAAAAAATGTAAAGAAAAAAATCGATTTAATGTAGGATTATCAACGGAAAATCTTCCTCAAACTCAAAAAACAATTTTTTTCCCTAAAAATGGAATTGAAGATAAAATATTAGTAATAACTGTTGCTCCCCAAAAAGATATTTGTCCTCAAGGTAAAACATACCCAATAAAAGCGGATCCTATAATTA
+
-0*-22259/-))))),,,3,,///46<<?@8>;4331=433339:CEFEN{IOK@?>:999;J{{HKLNKI{KFMIIFJELK@>=@CGN{IEGKFHDA?:58EC32112:;DCBIFJ{LLDK{=E>@CEG=<=---,'''&&)+344((((-//''>?@CIHGOLFHED@IFIJJEPKLLFFGEHGIMGGPJGFDGHGCDCEHILDB??>;?0.<4433:->AADDGJPEKK@=8100-**11((('255578EFLFFDEGMEEFIGFHJGHMJHGEHMHHLF{GLFGDFDB@CCDHC,**++HHGDFHFEHGPGI=80007<:>CI{KHC?>?>@DMKEB11101111//...3<=>G{HFIFFDDEGGIGFA@@@EDBBACDHM{{{HED:AAA765))*******>>>??DEEBA@;:<===@@@@ABFA@BA96@>DGEHECCCCBCDFDFEFDBBAACBCEFFDDDF?:ABBCBCBA:9989<=<97667.
@b3eaabcf-096a-497a-9d0c-3dd0057b388a runid=3ffb29643267db9bb8aae685166434a5232ac074 sampleid=1_launch read=31676 ch=11 start_time=2024-11-11T03:22:46Z model_version_id=dna_r10.4.1_e8.2_5khz_400bps_sup@v4.2.0 barcode=barcode05
TGGTACAGATCGTAAAATTGCGTAAGCAAATATAAAGTATCATTCAGGTTTAATATGTAAAGGTGTATTTAAAGGATCAGCTGGAAAAAAATTTATTGCTATTCTAAAATGAAAATCAATAAAAAATGATAATATTAAGCAATAAAATATTACTATTAATATTAAAGAAATTAAATCTTTAAATATAAATCTTTTATTAAAATAGATTTTATCTTTTCCTGAATTTAATCCTATTTGGTTAGATGAGCCTTTTTCATGAAGAATAGATAAATGAATTATTGATATAGCTAAAATTATTAAAGGTATTAAAGAATGTAAAGAAAAAAATCGATTTAATGTAGGATTATCAACGGAAAATCTTCCTCAAACTCAAAAAACAATTTTTTTCCCTAAAAATGGAATTGAAGATAAAATATTAGTAATAACTGTTGCTCCCCAAAAAGATATTTGTCCTCAAGGTAAAACATACCCAATAAAAGCGGATCCTATAATTA
+
IIGJIRMPOPJJJHK{MS{KPKJGEJJN{FIL{GJJDDFI;;;;;{GJGJMH{HGHMLGLN{KKK{IJM{IKK<{TI00000:667<FH@=<76,,,,,EBBA=<;:;>:?@AACIFGHFGEFC@DDFHQEF{DDCCBCK::::;D>4FEG?@JMHHHDDDFFGEEEG{RNLMKIKFHFIEGILHLECCGECDDEB{FHLKKEIBCBABHGHJNIHPGGKAFIGF{FILHMLGAAAABECEDBB?>>>>@A????KIEFECBAA<:999<BBABBBDBBD??@>>BA@BCDGFHFG>>>==BC@AABA??=@?<-----@BBADGHGG)))))4224473334?C@>....-2339==77+****8<@?@A@??ABA?==>>BHF{G<54*>A@BCB>=====>??>=>>?AB;C@@>=<;;;;===>?@?>???@:5<;;=;:;;=@@??B@??=<<<<===>=<::::;>><;;;<<;444349:;;:9999
@c6045d68-f807-4d1a-befb-9f58cc6de22c runid=3ffb29643267db9bb8aae685166434a5232ac074 sampleid=1_launch read=24112 ch=368 start_time=2024-11-11T03:23:06Z model_version_id=dna_r10.4.1_e8.2_5khz_400bps_sup@v4.2.0 barcode=barcode05
TGGTACAGATCGTAAAATTGCGTAAGCAAATATAAAGTATCATTCAGGTTTAATATGTAAAGGTGTATTTAAAGGATCAGCTGGAAAAAAATTTATTGCTATTCTAAAATGAAAATCAATAAAAAATGATAATATTAAGCAATAAAATATTACTATTAATATTAAAGAAATTAAATCTTTAAATATAAATCTTTTATTAAAATAGATTTTATCTTTTCTTGAATTTAATCCTATTTGGTTAGATGAGCCTTTTTCATGAAGAATAGATAAATGAATTATTGATATAGCTAAAATTATTAAAGGTATTAAAAAATGTAAAGAAAAAAATCGATTTAATGTAGGATTATCAACGGAAAATCTTCCTCAAACTCAAAAAACAATTTTTTTCCCTAAAAATGGAATTGAAGATAAAATATTAGTAATAACTGTTGCTCCCCAAAAAGATATTCTCCTCAAGGTAAAACGTACCCAATAAAAGCGGATCCTATAATTA
+
=>>>>>>?>>6,,-78<==;;9;;;;<<<====<<<<<<<=<==><<;;:<6666;555<<<=<=<;:::::<;:;==;;;<<>=>CDC@>878+++++??;<:::<;;955;>A@>=<;;::;======<<<<<=<;;;;<<<==>>=;;<<<=<<;::::::9:9;;;<?=;;989:;=B@>==;;<:43333@?><;<<;;:9:;;BB<9988:121++...9::@>>>::::9:;?>=;;;98888:>DED=<;;::999888889;<<=>>=<<=;:::9999:<>?@A@>==;;<:>=<:::99;;<;;:;:;<?@?@A@A@:.....;<;8966511211122:9:;;=DG@A<;:954444787678998889:@CK{H=<<8;>==>=9888999888777789::998878888999:99988::<A@?>=><:::9800022::::::;;<=;65556:;<;:9989722212566665557
@3788d018-1d8c-493f-9f3c-95a07e8cd9f3 runid=3ffb29643267db9bb8aae685166434a5232ac074 sampleid=1_launch read=25184 ch=461 start_time=2024-11-11T03:22:58Z model_version_id=dna_r10.4.1_e8.2_5khz_400bps_sup@v4.2.0 barcode=barcode05
GAGTACAGATCGTAAAATTGCGTAAGCAAATATAAAGTATCATTCAGGTTTAATGTAGAGGTTTATTTAAAGGATCAGCTGGAAAAAAATTCCTTTTGCTATTCTAAAATGAAAATCAATAAAATAAGATAATATTAAGCAATAAAATATTACTATTAATATTAAAGAAATTAAATCTTTAAATATAAATCTTTTATTAAGAAAAATAGATTTTACTATTTTTCTTGAATTTAATACCTATTTTGGTTAGATGAGCCTTTTTCATGAAGAATAGATAAATGAATTATTGATATAGCTAAAATTATATAAAGGTATTAAAAAATGTAAAGAAAAAAATCGATTTAATGTAGGATTATCAACGGAAAATCTTAGTCAAACTCAAAAAACAATTTTTTTCCCTAAAAATCGAATGAAGATAAAATATTAGCAATAACTACTCCCAAAAAGATATTTGTCCTCAAGGTAAAACATCCCAATAAAAGCGGATCCTATAATTA
+
((()*.345:75556999952,,,,-31..../+++25**)'&&&)++(()(,/,-0(((((+((()81320+)))(&&'*++8;AB?><4((//20*4<:99211127956568<4.--++(+,(&%%%&'(('&%%%((**120/)('''&&&&+101122011677789:>?<====<=<;760010//..,--.+*-++,-9::;;;<>84&&&&(.,,,76234458226*)))*))))())4))))>=>>>><;=;4444ABBACA????>=<88;;;;99>><;=?=<<<-,,++0/0+)('(/582.*))),BA?>><=>@D<5=E[JE<7667789ECBABBCCGDC++++,1:;<AA66-)%###$%%&((((+ABAAAAC{HL{MJGA8=>=>@@*))))&''+,-+**,,)''%%&$$$&(**'&%%&(),587>3...2(&'&&%'(),--.-----+&%%&-125@<5FDDEGFHC8777777
@88ea20a0-a4e2-46ae-9c8b-32a16b09a4f0 runid=3ffb29643267db9bb8aae685166434a5232ac074 sampleid=1_launch read=26914 ch=459 start_time=2024-11-11T03:22:56Z model_version_id=dna_r10.4.1_e8.2_5khz_400bps_sup@v4.2.0 barcode=barcode05
AATTATAGGATCCGCTTTTATTGGGTATGTTTTACCTTGAGGACAAATATCTTTTGGGGAGCAACAGTTATTACTAATATTTTATCTTCAATTCCATTTTTAGGGAAAAAAATTGTTTTTCAGTTTGAGGAAGATTTTCCGTTGATAATCCTACATTAAATCGATTTTTTTCTTACATTTTTTAATACCTTTAATAATTTTAGCTATATCAATAATTCATTTATCTATTCTTCATGAAAAAGGCTCATCTAACCAAATAGGATTAAATTCAAGAAAAGATAAAATCTATTTTAATAAAAGATTTATATTTAAAGATTTAATTTCTTTAACATTAATAGTAATATTTTATTGCTTAATATTATCATTTTTATTGATTTTCATTTTAGAATAGCAAAGGAAAATTTTTTTCCAGCTGATCCTTTAAATACACCTTTACATATTAAACCTGAATGATACTTTATATTTGCTTACGCAATTTTACGATATTACCAA
+
333410/00<@>>:9:;;@8::::;=FCEHFJKNFD=:11CDFGKJJ{K[?AA?40AGGHFKECFBAABCKJGKJJGFEGCJ{GE@CA@788EFL{JKI{{::::>PHJNHEA<22777@-----FFNIIEDCCCCDHMMBBBGJEEHHCDEBDBBAAACBBABABD{{{{734((?DDGIM{KSFAAAABIBFEE<;,)=))))99:==@ABA@?@ABCCDBECBBBABDBF@@@??CEHFEBABABCBABCBBBDBA@???@ADGFDFBBB@@A@@==<=>@BCCCCBHDCIBA@@BAA@@>:51/..//5A@@@@AEEDECD=<*=A@???>?<<999::@@FHEEDBADAA>====?@BBCBBBCA?>??@CGN8877777;::<:::;=>@AAACDEIIKO{{D;888:@>>>>8765==<ABBCB98<66;@A55555=??44444<<=;::::A<;;<<@A@=<88889=A?:0+**''(&&'56
@884cf510-2fb2-4d8f-8f25-64a45d7025ec runid=3ffb29643267db9bb8aae685166434a5232ac074 sampleid=1_launch read=42268 ch=446 start_time=2024-11-11T03:23:07Z model_version_id=dna_r10.4.1_e8.2_5khz_400bps_sup@v4.2.0 barcode=barcode05
TGGTACAGATCGTAAAATTGCGTAAGCAAATATAAAGTATCATTCAGGTTTAATATGTAAAGGTGTATTTAAAGGATCAGCTGGAAAAAAATTTTCCTTTGCTATTCTAAAATGAAAATCAATAAAAAATGATAATATTAAGCAATAAAATATTACTATTAATATTAAAGAAATTAAATCTTTAAATATAAATCTTTTATTAAAATAGATTTTATCTTTTCTTGAATTTAATCCTATTTGGTTAGATGAGCCTTTTTCATGAAGAATAGATAAATGAATTATTGATATAGCTAAAATTATTAAAGGTATTAAAAAATGTAAAGAAAAAAATCGATTTAATGTAGGATTATCAACGGAAAATCTTCCTCAAACTCAAAAAACAATTTTTTTCCCTAAAAATGGAATTGAAGATAAAATATTAGTAATAACTGTTGCTCCCCAAAAAGATATTTGTCCTCAAGGTAAAACATACCCAATAAAAGCGGATCCTATAATTA
+
JEFHTLJNGJ;:;:;SMK{EHHGF{III{{O{L{I{IJKIL{{JFIFHKLIH{N{MKG8888I{_{JX{XJ{MG{{JAD=>==@BIOI{{{OMPLHE=</'(LPKNN{O{{{K{J{TMLJFFFKOFEEL{{K{PHNL<<<<>{MKJGO{D9JIQI;;;;;CFPM{OHFIHI{{WK{{SH{{IL{{{{{IV{G{IGMD>;ABD{[EDJIIHEFJJI8766F44212445F55OHKLIHI{EK{I{FJ{GEHJGFEJ{{JJMGKOLJJ{JKJIPHTH{J{JGK{{J{JKKEGJLIJLL{QN{{{{{{{HD<5.))*@CA<9555CDCFR{{{{?1000023201,,,,,<::9:;ABDFG{J{WO{LJLN{JJIKE{FHNFMFKI{{TQ{{NB=9,EHLKMXJFGYGJGEGEDEDFJJEFKFEFGHGGHGGEFK{G>=====:@A@MGEFDBCEDCGHHJFCDCDFJEDDDCCCCBBED@??@?A>>==>ACA@?AAC:
@cb5610dd-b4ce-43b6-9302-811f7ffcf3f3 runid=3ffb29643267db9bb8aae685166434a5232ac074 sampleid=1_launch read=29959 ch=439 start_time=2024-11-11T03:23:03Z model_version_id=dna_r10.4.1_e8.2_5khz_400bps_sup@v4.2.0 barcode=barcode05
TGGTACAGATGAGTAAAATTGCGTAAGCAAATATAAGGTATCATTCAGGTTTAATATGTAAAGGTGTATTTAAAGGATCAGCTGGAAAAAAATTTGCCTTTGCTATTCTAAAATGAAAATCAATAAAAAATGATAATATTAAGCAATAAAATATTACTATTAATATTAAAGAAATTAAATCTTTAAATATAAATCTTTTATTAAAATAGATTTTATCTTTTCTTGAATTTAATCCTATTTGGTTAGATGAGCCTTTTTCATGAAGAATAGATAAATGAATTATTGATATAGCTAAAATTATTAAAGGTATTAAAAAATGTAAAGAAAAAAATCGATTTAATGTAGGATTATCAACGGAAAATTGTAGCTCAAACTCAAAAAACAATTTTTTTCCCTAAAAATGGAATTGAAGATAAAATATTAGTAATAACTGTTGCTCCCCAAAAAGATATTTGTCCTCAAGGTAAAACATACCCAATAAAAGCGGATCCTATAATTA
+
88766668:;887666656631///017889997765555576664343230.0777543339::33332922876676676794338BC;:864&&&&&/((50/////135;8888;;:;;:998:;8866765555566666779:;;;98887777898887533378888987766688;<;986653,.,,*6199889::977778=<97778A@=>:9877:8:9888999;:8887556556766696119:98877766555668988888989766656677999999844334776665667798765556699:=>?=<3..../89876655566676551////29:(('&&&(((-::;;:9988876788<>@?A@=<8889:<<;8887776654555789655543444577776665500163999986655666666698888788888644444685555573////0566554443
@bc304e4f-5c17-4f03-ba81-53a4105af4a3 runid=3ffb29643267db9bb8aae685166434a5232ac074 sampleid=1_launch read=40723 ch=192 start_time=2024-11-11T20:02:58Z model_version_id=dna_r10.4.1_e8.2_5khz_400bps_sup@v4.2.0 barcode=barcode05
TGGTACAGATCGTAAAATTGCGTAAGCAAATATAAAGTATCATTCAGGTTTAATATGTAAAGGTGTATTTAAAGGATCAGCTGGAAAAAAATTTTCCTTTGCTATTCTAAAATGAAAATCAATAAAAAATGATAATATTAAGCAATAAAATATTACTATTAATATTAAAGAAATTAAATCTTTAAATATAAATCTTTCTATTAAAATAGATTTTATCTTTTCTCGAATTTAATCCTATTTGGTTGATGAGCCTTTTCATGAAGAATAGATAAATGAATTATTGATATAGCTAAAATTATTAAAGGTATTAAAAAATGTAAAGAAAAAAATCGATTTAATGTAGGATTATCAACGGAAAATCTTCCTCAAACTCAAAAAACAATTTTTTTCCCCTAAAAATGGAATTGAAGATAAAATATTAGTAATAACTGTTGCTCCCCAAAAAGATATTTGTCCTCAAGGTAAAACATCCAATAAAAGCGGATCCTATAATTA
+
=>>====;99878::;===;:6665578799999::;9999899::;99999<;9776779899888989;<=:98655669;<<<??@?=;;<<=>:::66=<:99::;<<=::::;<:9988888:9988766678887777778778877776777887666678876667;:9998893+**)))&'(,,..,*****65666644345;<;8889>7;1,,,,-722644457:31121*(&&*012349=>99765433333334477655567775444334568888887776665544466799;986555569999:;;9500001786554433333444410/00289767889988887877666645557::=<=<<:7*7788;9755444556555556786655423333666656666999<;<:::765657899:99900001++++++*''%&555545411212556322113
@acf0c639-05c3-4277-82fb-ecb17fbd77de runid=3ffb29643267db9bb8aae685166434a5232ac074 sampleid=1_launch read=60994 ch=28 start_time=2024-11-11T20:03:04Z model_version_id=dna_r10.4.1_e8.2_5khz_400bps_sup@v4.2.0 barcode=barcode05
AATTATAGGATCCGCTTTTATTGGGTATGTTTTACCTTGAGGACGAATGTCTTTGGGGAGCAACAGTTATTACTAATATTTTATCTTCAATTCCATTTTTAGGGAAAAAAATTGTTTTTTCATTTGAGGAAGATTTTCCGTTGATAATCCTACATTAAATCGATTTTTTCTTTACATTTTTTAATACCTTTAATAATTTTAGCTATATCAATAATTCATTTATCTATTCTTCATGAAAAAGGCTCATCTAACCAAATAGGATTAGAATTAGAAAAGATAAAATCTATTTTAATAAAAGATTTATATTTAAAGATTTAATTTCTTTAATATTAATAGTAATATTTTATTGCTTAATATTATCATTTTTTATTGATTTTCATTTTAGAATAGCAAAGGAAAATTTTTTCCAGCTGATCCTTTAAATACACCCTTACATATTAAACCTGAATGATACTTTTATATTTGCTTACGCAATTTTACAATATACAA
+
8867544434220//003;8665443333455-+334455655433335544556:9885555576454457778787789:8765/.--1134224:<=:::99<@>>:9899:;;899(''''')110344322651----/3212234676666688500011:?>1-+)(()----;@=;876567:9:865559<<887655444555333447888865555667977766778652334433112338975543442,))***)))+20543133;99999:<<:7766665556776555566433346766879:;9:8767665543444688:<;99766766766643344799>?955433467442355466531222456989:66665530///8975443458698752111./70176443335445333,,45222223076678888842.../1:;;83..-+,..-.
@29ce344b-cf4c-42ec-811c-8c9e7382527c runid=3ffb29643267db9bb8aae685166434a5232ac074 sampleid=1_launch read=121507 ch=479 start_time=2024-11-11T20:03:17Z model_version_id=dna_r10.4.1_e8.2_5khz_400bps_sup@v4.2.0 barcode=barcode05
TGGTACAGATCGTAAAATTTCGTAAGCAAATATAAAGTATAGTTCAGGTTTAATATGTAAAGGTGTATTTAAAGGATCAGCTGGAAAAAAATTTCCCTTTGCTATTGTAAAATGAAAATCAATAAAAAATGATAATATTAAGCAATAAAATATTACTACTAATATTAAAGAAATTAAATCTTTAAATATAAATCTTTTATTAAAATAGATTTTATCTTTTCTTTGAATTTAATCCTATTTGGTTAGATGAGCCTTTTTCATGAAGAATAGATAAATGAATTATTGATATAGCTAAAATTATTAAAGGTATTAAAAAATGTAAAGAAAAAAATCGATTTAATGTAGGATTATCAACGGAAAATCTTCCTCAAACTCAAAAAACAATTTTTTTCCCTAAAAATGGAATTGAAGATAAAATATTAGTAATAACTGTTGCTCCCCAAAAAGATATTTGTCCTCAAGGTAAAACATACCCAATAAAAGCGGATCCTATAATTA
+
21'&&&**))'''()*/.,*&%%%'(/001.-,+,,/322'%%%%%*-.000210/////00222222222331211112241//02697411-(**(*4//3100100115832223333333221211001001++++++66566555542222222232300010433333531211255577531111123469854323433111129864445;8754/144354321112232004430..../---0032+***2322111111102222333434222212344555555444433120001234566531112267645664(&&&&++-..0,,.*(((((((('',,167212115556665544445432122679898750044687643322222100002353210/..///1123232113346475452101023445556544333445676----,23555552-,,,-122110//0
@5a46d313-9c4f-4baa-bc1e-1cbf4f506491 runid=3ffb29643267db9bb8aae685166434a5232ac074 sampleid=1_launch read=58540 ch=475 start_time=2024-11-11T20:03:19Z model_version_id=dna_r10.4.1_e8.2_5khz_400bps_sup@v4.2.0 barcode=barcode05
AATTATAGGATCCGCTTTTATTGGGTATGTTTTACCTTGAGGACAAATACCTTTTGGGGAGCAACAGTTATTACTAATATTTTATCTTCAATTCCATTTTTAGGGAAAAAAATTGTTTTTTGAGTTTGAGGAAGATTTTCCGTTGATAATCCTACATTAAATCGATTTTTTTCTTTACATTTTTTAATACCTTTAATAATTTTAGCTATATCAATAATTCATTTATCTATTCTTCATGAAAAAGGCTCATCTAACCAAATAGGATTAAATTCAAGAAAAGATAAAATCTATTTTAATAAAAGATTTATATTTAAAGATTTAATTTCTTTAATATTAATAGTAATATTTTATTGCTTAATATTATCATTTTTTATTGATTTTCATTTTAGAATAGCAAAGGAAAATTTTTTTCCAGCTGATCCTTTAAATACACCTTTACATATTAAACCTGAATGATACTTTATATTTGCTTACGCAATTTTACGATCTGTACCAA
+
A@??;;;;;>??<87789CCAA??@?@A@@ACDDFDA@>??AAB:3117766699)=@AB@@>==<;;;;<>>>?>===>>BFCBAA@A>>==<??@BGOPDCBDAFGILHEDCCCDEHJJA@===523BB>;9:999=7=334;<>>;;<<>ABCCCA===;;=>>BDDFCAA31**>>>@BL{FB><<;;=A>A><:9:<@@>==<<<<<;;;:99;;<>@?>><;;::;:;6666678797767;;<<<;<<<<=>===;<<<=>?>A>;989:AA?>;;:;;=;<<;;=>>?<;99:9989::::99:;>>;;;<<?>?>@>?@?><;:99::;;88888:<=@A?>>;:::::;99999999;<?C?=;<<=>=>20????BB;;::9::::;=>=>?=?@AEIILE=:999:::;;<?BA@><8777000<0;=<<;;:997788889899::;;<;;:99::;;::733335:<=<;43334;;;:;;:
@9e9ae035-c26e-42c5-9a4c-fd04f95cb3a4 runid=3ffb29643267db9bb8aae685166434a5232ac074 sampleid=1_launch read=18958 ch=24 start_time=2024-11-11T20:03:27Z model_version_id=dna_r10.4.1_e8.2_5khz_400bps_sup@v4.2.0 barcode=barcode05
TGGTACAGATCGTAAAATTGCGTAAGCAAATATAAAGTATCATTCAGGTTTAATATGTAAAGGTGTATTTAAAGGATCAGCTGGAAAAAAATTTTCCTTGCTATTCTAAAATGAAAATCAATAAAAAATGATAATATTAAGCAATAAAATATTACTATTAATATTAAAGAAATTAAATCTTTAAATATAAATCTTTTATTAAAATAGATTTTATCTTTTCTTGAATTTAATCCTATTTGGTTAGATGAGCCTTTTCATGAAGGATAGATAAATGAATTATTGATATAGCTAAAATTATTAAGGGTATTAAAAAATGTAAAGAAAAAAATCGATTTAATGTAGGATTATCAACGGAAAATCTTCCTCAAACTCAAAAAACAATTTTTTTCCCTAAAAATGGAATTGAAGATAAAATATTAGTAATAACTGTTGCTCCCCAAAAAGATATTTGTCCTCAAGGTAAAACATACCCAATAAAAGCGGATCCTATAATTA
+
LOG{EFH{LGDJJGM{JJ{HLK{QLRJNJL{JOLJNH{R{OK{TJI{{GMGLK{{OJFIJKUKML{IIH{GKIHIISDIDEGFGFL{KG{PBBB6@=65++JEIOOIKH{GOF{FJNM=====EJSS{HJ{N{NIG{{MHM{LRVHH{NK{{HGA>>>>EFE77766:???>>GIJJ{N{K{JLMNKI{IHQHLMK{JFKIY{MFHFWMF{>:JDFDG;2@=88;=?KGLJHFHFCFGEHBA55999;>;:65:>3>AAGPNILIHGEC>:@4FHIHMUKGOIO{PLHNHJH{L{{J:::::OJKROK{{{U{{IGHGFHPGEJIL{{{HEEEFJKLOHGHMKSGKIHOIH{JK{{{{{LIMOGBBH{PHGHBCGENL{NHF{GJJ{{MINDOTMQM{GFDGJNGLLKMIKHKMHGJJMJGKL{U{M{{HI{G{HEOB=GLK{{O{NVHLOWHLJEGKQGLII{L{J{DMGFAB{HIKJI{ILJKPQPNOMIKKM
@49503fef-2644-4f8f-adae-25610a0affa1 runid=3ffb29643267db9bb8aae685166434a5232ac074 sampleid=1_launch read=75283 ch=238 start_time=2024-11-11T20:03:34Z model_version_id=dna_r10.4.1_e8.2_5khz_400bps_sup@v4.2.0 barcode=barcode05
AATTATAGGATCCGCTTTTATTGGGTATGTTTTACCTTGAGGACAAATATCTTTTTGGGGAGCAACAGTTATTACTAATATTTTATCTTCAATTCCATTTTTAGGGAAAAAAATTGTTTTTTGAGTTTGAGGAAGATTTTCCGTTGATAATCCTACATTAAATCGATTTTTTTCTTTACATTTTTTAATACCTTTAATAATTTTAGCTATATCAATAATTCATTTATCTATTCTTCATGAAAAAGGCTCATCTAACCAAATAGGATTAAATTCAAGAAAAGATAAAATCTATTTTAATAAAAGATTTATATTTAAAGATTTAATTTCTTTAATATTAATAGTAATATTTTATTGCTTAATATTATCATTTTTTATTGATTTTCATTTTAGAATAGCAAAGGAAAATTTTTTTCCAGCTGATCCTTTAAATACACCTTTACATATTAAACCTGAATGATACTTTATATTTGCTTACGCAATTTTACGATCTGTACCAA
+
HGDFHHJJ{{HMICEDIE{E@@A@B{J{J{LL{LLGIFHCCDAAMLEKL{{GOGQMH{MK{KJI{{IO{KK{UNH{GJNJKGKNROJHLJ{K{MKHNEII{{HCDEAJEJH{K{OIFKFFMD......-1>??@GHEHIWMSEKIHFMJ{NKG{MHLIIIHHG::9:<CI{{T:;>@/@GGFFH{JOORH{I{K{GV{IZEI{KLINJNFFKNOFJGHNIGHJHK{MLIJJMKNIO{Q{OIT{{SKIKCCCBACD;;;;<IEEBBCCB8755333334876;;889:FHHEDGIGIGFEJQJ{N{{KK{KKKNFL{HJ{{HKK{I{FLXYQOMMIGNJHKGEFDEFOKH{HL{HSJKK{HFGGIGKGB=F>>==>DFEHGF{KKFGHF?@@?@?EGFFGIJEFKFFGFH{{{JHCFDLGFI:::::56GFDDEFFJEGIGGDGIFFFHEHDBA@@?@ABACDECFCEDFHDFEC?<;;;=FHGKK<<;<<???A@ED
@7aaf786f-0d99-4127-a991-319585eac387 runid=3ffb29643267db9bb8aae685166434a5232ac074 sampleid=1_launch read=50571 ch=280 start_time=2024-11-11T20:03:32Z model_version_id=dna_r10.4.1_e8.2_5khz_400bps_sup@v4.2.0 barcode=barcode05
AATTATAGGATCCGCTTTTATTGGGTATGTTTTCCTTGAGGACAATCTATTTGGGAGCAACAGTCATTACTAATATTTTATCTTCAATTCCATTTTTAGGGAAAAAAATTGTTTTTTGAGTTTGAGGAAGATTTTCCGTTGATAATCCTACATTAAATCGATTTTTTCTTTACATTTTTTAATACCTTTAATAATTTTAGCTATATCAATAATTCATTTATCTATTCTTCATGAAAAAGGCTCATCTAACCAAATAGGATTAAATTCAAGAAAAGATAAAATCTATTTTAATAAAAGATTTATATTTAAAGATTTAATTTCTTTAATATTAATAGTAATATTTTATTGCTTAATATTATCATTTTTTATTGATTTTCATTTTAGAATAGCAAAGGAAAATTTTTTTCCAGCTGATCCTTTAAATACACCTTTACATATTAAACCTGAATGATACTTTATATTTGCTTACGCAATTTTACGATCTGTACCAA
+
?OFI{EUGHG{LNMKHSJ{L{OOGIONHILJK/****>?@CEF-,+++)(((&)+&=CCCCDCEGIELII{LKN{KIJJPGJ{F{IJ{N{GI{M{{KGJHB@F{I{{H:8669IDEB1.---..7<===DFLFGGGE@@A>>FFFJHJFQEHHODDFEEFH{KHFJSIFJ@::DFGHGWIK{IIJGEF{BKHGJHHF{MHMFFGEIGKEEFEGEFF{IR{{MNGJGHNSFEFHDEHF{HGDDFGLDCBBBCCCEDDGBCCE>>><=:=<<=>GHHIIGEIHHEEFCDIEGFACCDEDCCCHEHEEFGEOGDDEEB>>HFECDGFFEDA@?@@FCABB@DCDCIJGIGDECDDCHCDBCAEECFHJMFGFFD=?DC::=>9:;+==<><=>=>BDC@CFFDGIDDCC<;77=CCAABBBIJFJGDDFBA><<?7>ACA@@@@@??@>??>>>@@@ABABAAA@AABCCB@<<<<<BCEC@87778==>>=??
@bf2578c6-5fb9-4e3c-9f4d-40af52f67652 runid=3ffb29643267db9bb8aae685166434a5232ac074 sampleid=1_launch read=51492 ch=510 start_time=2024-11-11T20:04:07Z model_version_id=dna_r10.4.1_e8.2_5khz_400bps_sup@v4.2.0 barcode=barcode05
AATTATAGGATCCGCTTTTATTGGGTATGTTTTACCTTTGAGGACAATCTCTTTTTGGGGAGCAACAGTTATTACTAATATTTTATCTTCAATTCCATTTTTCAGGGAAAAAAGTTGTTTTTTGAGTTTGAGGAAGATTTTCCGTTGATAATCCTACATTAAATCGATTTTTTTCTTTACATTTTTTAATACCTTTAATAATTTTAGCTATATCAATAATTCATTTATCTATTCTTCATGAAAAAGGCTCATCTAACCAAATAGGATTAAATTCAAGAAAAGATAAAATCTATTTTAATAAAAGATTTATATTTAAAGATTTAATTTCTTTAATATTAATAGTAATATTTTATTGCTTAATATTATCATTTTTTATTGATTTGATTTTAGAATAGCAAAGGAAAATTTTTTTCCAGCTGATCCTTTAAATACACCTTTACATATTAAACCTGAATGATACTTTATATTTGCTTACGCAATTTTACGATCTGTACCAA
+
&%%%&&%%%.010.//01;93322232233577))))),()445711.,-..-.44467776666554444455555444456986544554333467799;////056989874544667:<22111556655545444552////143222335643433542....0<>??=871-04446:A@?:755456:88653348:9544323334454333446666655555556757654556442235666667666766434445554545666556533334675555689964333554445654334588433334544646777865555555323234668:977545445444433322347:8/..../0-))---996654343445566789:::;;<>=:433444444469663111*))()/*/45444333223343333343467676555667552////045775000028887765
@ab58816d-9122-4900-81ec-6758d0716a73 runid=3ffb29643267db9bb8aae685166434a5232ac074 sampleid=1_launch read=38857 ch=416 start_time=2024-11-11T20:04:10Z model_version_id=dna_r10.4.1_e8.2_5khz_400bps_sup@v4.2.0 barcode=barcode05
GGTACAGATCGTAAAATTGCGTAAGCAAATATAAAGTATCATTCAGGTTTAATATGTAAAGGTGTATTTAAAGGATCAGCTGGAAAAAAATTTTCCTTTGCTATTCTAAAGTGAAAATCGATAAAAAATGATAATATTAAGCAATAAAATATTACTATTAATATTAAAGAAATTAAATCTTTAAATATAAATCTTTTATTAAAATAGATTTTATCTTTTCTTGAATTTAATCCTATTTGGTTAGATGAGCCTTTTTCATGAAGAATAGATAAATGAATTATTGATATAGCTAAAATTATTAAAGGTATTAAAAAATGTAAAGAAAAAAATCGATTTAATGTAGGATTATCAACGGAAAATCTTCCTCAAACTCAAAAAACAATTTTTTTCCCTAAAAATGGAATTGAAGATAAAATATTAGTAATAACTGTTGCTCCCAAAAAGATATTTGTCCTCAAGGTAAAACATACCCAATAAAAGCGGATCCTATAATTA
+
BHFEOJDDC>=>>@BBEEAA@A@?>?>>?BBCCCBCC>==::9-,,..42034/../-..;BEDBFEDHGFDCDEKECDDDBBBEPFOC=852-,,,,,+6EBBA@???AAB@BCEEF=88878<?@?>??A???>>>>=<<;;:99:<:>A@<0///0A<;:99;<??>??ADB@@???@B???<<9789::8999A@?=<=><766667?<DAA@@QCIE@@?>>@>@?>===>>?@?A@@?<<<;;=<<=DEEEEA<<=<<;<;:;:::;<<=>>>?>A?>=;:999:<=?@?@>==<<;::77789:<>BC@>=97768,.@ABEB<22222=>>=;:;;:;;99:<;844446>@>>==<<;;;:6;11155<;:::;=@DECCE@=3?????>;::;::98877778:;;:9945559<888855441210/):;<<;:87789:9::::::999::;<<;::9::;:8777896200/0245533334
@a64a3329-4a08-4f47-b50d-572f1cb6d5cb runid=3ffb29643267db9bb8aae685166434a5232ac074 sampleid=1_launch read=38855 ch=416 start_time=2024-11-11T20:04:09Z model_version_id=dna_r10.4.1_e8.2_5khz_400bps_sup@v4.2.0 barcode=barcode05
AATTATAGGATCCGCTTTTATTGGGTATGTTTTACCTTGAGGACAAATATCTTTTTGGGGAGCAACAGTTATTACTAATATTTTCTGTTCAATTCCATTTTTAGGGAAAAAAATTGTTTTTTGAGTTTGAGGAAGATTTTCCGTTGATAATCCTACATTAAATCGATTTTTTTCTTTACATTTTTTAATACCTTTAATAATTGCCGCTATATCAATAATTCATTTATCTATTCTTCATGAAAAAGGCTCATCTAACCAAATAGGATTAAATTCAAGAAAAGATAAAATCTATTTTAATAAAAGATTTATATTTAAAGATTTAATTTCTTTAATATTAATAGTAATATTTTATTGCTTAATATTATCATTTTTTATCGATTTTCACTTTAGAATAGCAAAGGAAAATTTTTTTCCAGCTGATCCTTTAAATACACCTTTACATATTAAACCTGAATGATACTTTATATTTGCTTACGCAATTTTACGATCTGTACCA
+
*********67KGHKIGK{HGHHKFEL{I{KFA===<;**45564666=A>@?EDDBI[HHLOLHHI{IJF{LI{LMP{GKJFE4333333<<=>D>===<::@A>;B433267;89==:9:11111<11BHEELGLNEGGHEGMFU{OKLHLQOITIL{{MGKLHN{KP{{N@::98ECBGNFMLIFFG{G{J{OJI<757)('&%%%(*558888>ECCBDDFIFGHPBABBAIGP@DDDFIIK{NJGHJGBCCHFFJGHJHK{HPHIJO{JMIPKEB=EIGKUH{{ULCBDEDEJHKHMNJIJKMIKKHGJKRLGJI{GGJGJLNJ{JJ{JHJJIHGFFHEHFGIO{RJJFHMHI{LG{KIENEFP{IH{{LFFJ_GNJTFGFDCCGFGGDHHGTXGIPMJE{GJLH{{IKEDCIFHFHJHJ{cKKHKFHHJEI{FIGLDDFEDCBCC@@@??AAB@ABA=HEBCECCECBA@@@BBEEGGE;;:0000=A@@
@b692c73b-28d1-40c7-9a21-714194a3e7bd runid=3ffb29643267db9bb8aae685166434a5232ac074 sampleid=1_launch read=48052 ch=505 start_time=2024-11-11T20:04:34Z model_version_id=dna_r10.4.1_e8.2_5khz_400bps_sup@v4.2.0 barcode=barcode05
TGGTACAGATCGTAAAATTGCGTAAGCAAATATAAAGTATCATTCAGGTTTAATATGTAAAGGTGTATTTAAAGGATCAGCTGGAAAAAAATTTTCCTTTGCTATTCTAAAGAGAATTAGAAATCAATAAAAATGATAATATTAAGCAATAAAATATTATTATTAATATTAAAGAAATTGAGTAAATATAAATCTTTTATTAAAATAGATTTTATCTTTTTCTTGAATTTAATCCTATTTGGTTAGATGAGCCTTTTTCATGAAGAATAGATAAATGAATTATTGATATAGCTAAAATTATTAAAGGTATTAAAAAATGTAAAGAAAAAAATGGATTGAATGTAGGATTATCAACGGAAAATCTTCCTCAAACTCAAAAAACAATTTTTTTCCCCTAAAAATGGAATTGAAGATAAAATATTAGTAATAACTGTTGCTCCCAAAAAGATATTTGTCCTCAAGGTAAAACATACCAATAAAAGCAGATCCTGTGCTCATTTC
+
>>>@@?@:99867889<==::78888;::;;;;;<=99998;:;444444;78:::9:<:;<<<<;:::;=?<<<=811000039:DFF@@??CC@=::;,;C@@>88-,,,++('&&'&&')-8*****/@@A9889:;<;;;;;=:;:::;<;:9:;+++++@<<:9:::;;<;<;?11.---.349888:87778<44333;4=<<;<=74=<<<;;;:;<55<>=?=<;:;;1110012755665569:;<?A=>?=<;:::::998888:;;:;:;;:;98888898:::;<;;:::989786763223<?=;877789<:99:===....4(''&&122233554,,,,,1345<<;;<<;;322218877::;;97667=?A@A@>>1-6344?<:766667767677677:7665333345556654,*)))*&'((?><::::;598778889999:98765..+'&)*.567:42///06983-,++,---
@5867e5c6-43e6-44b5-b6b9-15e6a29a63fc runid=3ffb29643267db9bb8aae685166434a5232ac074 sampleid=1_launch read=25180 ch=156 start_time=2024-11-11T20:04:18Z model_version_id=dna_r10.4.1_e8.2_5khz_400bps_sup@v4.2.0 barcode=barcode05
TAATTATAGGATCCGCTTTTATTGGGTATGTTTTACCTTGAGGACAAATATCTTTTTGGGGAGCAACAGTTATTACTAATATTTCATCTTCAATTCCATTTTTAGGGAAAAAAATTGTTTTTTGAGTTTGAGGAAGATTTTCGTTGATAATCCTACATTAAATCGATTTTTTTCTTTACATTTTTTAATACCTTTAATAATTTTAGCTATATCAATAATTCATTTATCTATTCTTCATGAAAAAGGCTCATCTAACCAAATAGGATTAATTCAAGAAAAGATAAAATCTATTTTAATAAAAGATTTATATTTAAAGATTTAATTTCTTTAATATTAATAGTAATATTTTATTGCTTAATATTATCATTTTTTATTGATTTTCATTTTAGAATAGCAAAGGAAAATTTTTTTCCAGCTGATCCTTTAAATACACCTTTACATATTAAACCTGAATGATACTTTATATTTGCTTACGCAATTTTACGATCTGTACCAA
+
-**+;;;;<==?==776652123233>=?@AAD?>@A@?==>==>?@735<9999;>==98888::::::;;<><<=<<<;;;<<;:9::=<<;;;<=>?AEG8888@EFHGCA@@AAABBFF@><;;<<>?>=>>>>?@?*)))*9>=;:8999:;:;<<==:9:::?DGIKH<<;8>@=;>=>CA@>:99::?===86668=:@>=<<:;:;<>>==<<=>>@ABAA@>>==<=<=<<;<<>;;::;<======<==>>>?<<<;9444((('(8;<9;;;;=?A==99853+)((-;;4<<<<==?====??;:9::<=<<?;@C5//2237555<;;;:;;==@AA@A><<6666:9999;>>>@>CCA>?>>>??CA@>==/,;:999999<>=<;:>:=??@BJNEC><<=<;;<;<>><=><::::966947?@?>=<;:999:;::9999:;<==>=;;<<=><;966667;<=;:1111121222><
@ab9238dd-6638-41be-b0b0-0b3cad7a8a2a runid=3ffb29643267db9bb8aae685166434a5232ac074 sampleid=1_launch read=176086 ch=152 start_time=2024-11-11T20:04:32Z model_version_id=dna_r10.4.1_e8.2_5khz_400bps_sup@v4.2.0 barcode=barcode05
GGATCCGCTTTTATTGGGTATGTTTTACCTTTGAGGACAAATATCTTTTTGGGGAGCAACAGTTATTACTAATATTTTATCTTCAATTCCATTTTTAGGGAAAAAAATTGTTTTTTGAGTTTGAGGAAGATTTTCCGTTGATAATCCTACATTAAATCGATTTTTTTCTTTACATTTTTTAATACCTTTAATAATTTTAGCTATATCAATAATTCATTTATCTATTCTTCATGAAAAAGGCTCATCTAACCAAATAGGATTAAATTCAAGAAAAGATAAAATCTATTTTAATAAAAGATTTATATTTAAAGATTTAATTTCTTTAATATTAATAGTAATATTTTATTGCTTAATATTATCATTTTTTATTGATTTTCATTTTAGAATAGCAAAGGAAAATTTTTTTCCAGCTGATCCTTTAAATACACCTTTACATATTAAACCTGAATGATACTTTATATTTGCTTACGCAATTTTACGATCTGTACCAA
+
HGK{NIHGGHFECD{GIL{NQK{LJF999994-.666:7777>{GNH{GJGHGEGTKJG{KJFJK{HII{HL{{MIGLM{JLH{????A{MJD{QHDMFECHHH{{{NKI{{K{{L:9788935??@IHJMGMEAB<=AII{PXLJHGKOK{JM{NJKKJKRSKS{{LAA?7DAEGILN{LJOHM{G{{XJGKHQJF11112QFIEGHII{RL{KG{K{KKO{HQ{MIMKP{{PG{{{JLO{IHKOJFG{K{{LO{LFFGIHJ{FKMJWJGLG{JK{F{I[FJF<<<<?@CBBGHDIJO{II{LIJM{GGIN{HPDHGKJGJID@CDFLPMK{KPJEGGFNJ{JMJKHH{MMYMGKKMNS{KJSL{{GH{I{HR{LKLFGVKNLGNHHHJIJHMIGMMJH{II{{{GO=>HMMNIHHL{NI{LKJ`KFFCC{DDJGFEDIJLFIJGEEDDEHDDEFEGJGEG{L{IMHEECDEGJO{MH@??>>CGGEGEC
@9be25731-e897-4ecd-97b4-cc62bc943ce4 runid=3ffb29643267db9bb8aae685166434a5232ac074 sampleid=1_launch read=41549 ch=8 start_time=2024-11-11T20:04:28Z model_version_id=dna_r10.4.1_e8.2_5khz_400bps_sup@v4.2.0 barcode=barcode05
TGGTACAGATCGTAAAATTGCGTAAGCAAATATAAAGTATCATTCAGGTTTAATATGTAAAGGTGTATTTAAAGGATCAGCTGGAAAAAAATTTTCCTTTGCTATTCTAAAATGAAAATCAATAAAAAATGATAATATTAAGCAATAAAATATTACTATTAATATTAAAGAATAAAGTATTTAAATATAAATCTTTTATTAAAATAGATTTTATCTTTTCTTGAATTTAATCCTATTTGGTTAGATGAGCCTTTTTCATGAAGAATAGATAAATGAATTATTGATATAGCTAAAATTATTAAAGGTATTAAAAAATGTAAAGAAAAAAATCGATTTAATGTAGGATTATCAACGGAAAATCTTCCTCAAACTCAATAAACGATTTCCCTAAAAATGGAATTGAAGATAAAATATTAGTAATAGCTGTTGCTCCCCAAAAAGATATTTGTCCTCAAGGTAAAACATACCCAATAAAAGCGGATCCTATAATTA
+
@CGIJJKDCB?@BDDGEHLDDCBAA@AA@@BACBDDIGGGGMPH99999?FDDIA@?@?ADDFHFFEEFHIMGHJIGGGECDDFLHHRM{{FCDB=776:5ADBB?54(((@>?BBCEDBEAB@@ADHFEECDBBDBBCCBCCBA@@@@CBBCDBABDCDCCC>83/)&'''''')),+++++BEDCA<;<@AAAACEHE>=DED?>>=>?50{AAAAB6CC>?DDFIFHCCCCADED???>>???=<==><4.@>555232-+--332239@>>AAA@BBDDDA@>=>=>@ACDDDCBABAA@A??BB>>ABEDB<;;;<@BA@FEKJ{8/////8776;33345555?>=:7888;GF@>*''');=?AAA>><::;:''''''/0.=CAACA@=>?>?>=<;;;;=?=:??><;9988899<<=??=>===>>???@><;;;=>?=====;;;;;=>@CD;;::85.>:98889822222779776567
@21ec0947-6ff6-4788-846a-39269e6697d9 runid=3ffb29643267db9bb8aae685166434a5232ac074 sampleid=1_launch read=51537 ch=510 start_time=2024-11-11T20:04:35Z model_version_id=dna_r10.4.1_e8.2_5khz_400bps_sup@v4.2.0 barcode=barcode05
ATAGGATCCGCTTTTATTGGGTATGTTTTACCTTGAGGACGAACGTCTTTTTGGGGAGCAACAGTTATTACTAATATTTTATCTTCAATTCCATTTTTAGGGAAAAAAATTGTTTTTTGAGTTTGAGGAAGATTTTCCGTTGATAATCCTACATTAAATCGATTTTTTTCTTTACATTTTTTAATACCTTTAATAATTTTAGCTATACCAATAATTCATTTATCTATTCTTCATGAAAAAGGCTCATCTAACCAAATAGGATTAAATTCAAGAAAAGATAAAATCTATTTTAATAAAAGATTTATATTTAAAGATTTAATTTCTTTAATATTAATAGTAATATTTTATTGCTTAATATTATCATTTTTTATTGATTTTCATTTTAGAATAGCAAAGGAAAATTTTTTTCCAGCTGATCCTTTAAATACACCTTTACATATTAAACCTGAATGATACTTTATATTTGCTTACGCAATTTTACGATCTGTACCAA
+
GJOILKGM{HJGFE{FA>===?EEDDCC=8:563//00,,+)))()))*:4349IDEFECDEEDDGDEGFFEGGEFDEIHK{GGLFCDCEDFHHHIMKFFFB>GIJJGGLJGEGGIK{GDDEIGEEDB3498888<2A==>@ABCBDDECCCCBABBDBB@AAADHGJM@74219;<<<>B@<=<553141)2:BBABDGGELKCBAA@ABA@@@@ADFCCADCHEEHFFHHCECCDDCDAA@ACDEDDDCDCCDCECBAADCDCCCECCBBA@AA@??>?ABDBBBABDDFBA??>??@?@BCCA@@AADA??>?ACBDBBAAAA@A@@????@>>><<=>@AEFEAB?>?>===<====>???@BEGEDCBCCHEF>=;:80-9;<88::;=?AABBB?CDDEGDDCB?@AD==<<<>@ACBA>=<;:;;<@?C@?>=>>?A><<21101AA>63111<<<<>?AA>=;8889:?@@?<43333:<>>>??
@026d306d-90f7-4e8d-912b-78ee064929c2 runid=3ffb29643267db9bb8aae685166434a5232ac074 sampleid=1_launch read=64184 ch=366 start_time=2024-11-11T20:04:37Z model_version_id=dna_r10.4.1_e8.2_5khz_400bps_sup@v4.2.0 barcode=barcode05
AATTATAGGATCCGCTTTTATTGGGTATGTTTCCCTTAGAGAGGGACAAATATCTTTTTGGGGAGCAACAGTTATTACTAATATTTTATCTTCAATTCCATTTTTAGGGAAAAAAATTGTTTTTTGAGTTTGAGGAAGATTTTCCGTTGATAATCCTACATTAAATCGATTTTTTCTTTACATTTTTTAATACCTTTAATAATTTTAGCTATATCAATAATTCATTTATCTATTCTTCATGAAAAAGGCTCATCTAACCAAATAGGATTAAATTCAAGAAAAGATAAAATCTATTTTAATAAAAGATTTATATTTAAAGATTTAATTTCTTTAATATTAATAGTAATATTTTATTGCTTAATATTATCATTTTTTATTGATTTCCATTTTAGAATAGCAAAGGAAAATTTTTTTCCAGCTGATCCTTTAAATACACCCTTACATATTAAACCTGAATGATACTTTATATTTGCTTACGCAATTTTACGATCTGTACCAA
+
M{IMLQ{{FIHJ{KIKLR{JPI{O{JF{QNIQ1DD@B-++*+*,9/08987:;;=;;:;;BHHNJIEJ{FNNLJ{GILTMJJ{{{KLG{I{{MMHJIMQEJIMMKHHN{HKOI{{{{LJRMSM{{==;<>>7888DN{MHHUGLNDEKJL{KFNP{{KKMHHIHLGK{FFJKKQbB<C7/0EI{I=<LJFJJ{KN{{Q{QJG{G{HGFGIIKFFGCFEAABB87777HGHHHMXLME@@@AABCGKHJGDHHHHHGFLHOF{LK{GJJ{HJ{IIKG{KFQOJ{{IHG{L{{HHOFGFJMNDEJK{OKJKMMKUJ{IHKHFFFJBBFE{EQIFACKILJK{NKGLHGLGHFL{JJLL{JNIIILHH{MKHFGH{{KJH{KI{JIIQJIGKJRPIMGIHIEEGGFHIGNLNLJ{{{IJCDEJJS{NKFN{GMJGHICEB))5)*FIFIIJMIEGGABBABCDA@@@B@FGBCFDDGJCCB@ACDEIGIIBBAABFHIGHOI
@6af79426-a581-4474-afd3-4b216925442c runid=3ffb29643267db9bb8aae685166434a5232ac074 sampleid=1_launch read=233795 ch=490 start_time=2024-11-11T20:05:04Z model_version_id=dna_r10.4.1_e8.2_5khz_400bps_sup@v4.2.0 barcode=barcode05
AATTATAGGATCCGCTTTTATTGGGTATGTTTTACCTTGAGGACAAATATCTTTTTGGGGAGCAACAGTTATTACTAATATTTTATCTTCAATTCCATTTTTAGGGAAAAAAATTGTTTTTTGAGTTTGAGGAAGATTTTCGTTGATAATCCTACATTAAATCGATTTTTTTCTTTACATTTTTTAATACCTTTAATAATTTTAGCTATATCAATAATTCATTTATCTATTCTTCATGAAAAAGGCTCATCTAACCAAATAGGATTAAATTCAAGAAAAGATAAAATCTATTTTAATAAAAGATTTATATTTAAAGATTTAATTTCTTTAATATTAATAGTAATATTTTATTGCTTAATATTATCATTTTTTATTGATTTTCATTTTAGAATAGCAAAGGAAAATTTTTTTCCAGCTGATCCTTTAAATACACCTTTACATATTAGACCTGAATGATACTTTATATTTGCTTACGCAATTTTACGATCTGTACCAA
+
CDBC@????A@??==@@BFGEDBCCCDDFEFF{JNIE?===A??>====DG?E;JMDNIIHBBA>>>==>?ABBCBDAA@@@DGEDCACD>>==>BCDGIJK8777>GIFNDECB?=??@EF=<<<@CDBDB@AAAACCDC???ABBB?@@@AB@???>=><<;=>>BKL{JJCB@9B@?>@DKGEDCA@@ABCECA?>=>@ECBA@=<;;;;<=<;;<<=????B@>=====>@<<<;:<=><=::;>>?>>>>==<=;;;::::99::;;<=>=<<<<:;:9:25?;000/6578889:;:;=??>>===>@><;;<>?@>>@>@@@=<;;::;;;:98989:<=@BA@?=<<::9:9::::<<<=>@CD@>><=>>>BCA@@@CEA@>:88789;<==>?>>@AIGFGEA::;<;::::;>AA@?<9988988=89;988897766688777778789:9:9889:;::9644446:;==:3332233334:9
@a4aa872a-d93a-47b3-ab3c-01c2638b71c7 runid=3ffb29643267db9bb8aae685166434a5232ac074 sampleid=1_launch read=45203 ch=224 start_time=2024-11-11T20:05:30Z model_version_id=dna_r10.4.1_e8.2_5khz_400bps_sup@v4.2.0 barcode=barcode05
TGGTACAGATCGTAAAATTGCGTAAGCAAATATAAAGTATCATTCAGGTTTAATATGTAAAGGTGTATTTAAAGGATCAGCTGGAAAAAAATTTCCCTTTGCTATTCTAAAATGAAAATCAATAAAAAATGATAATATTAAGCAATAAAATATTACTATTAATATTAAAGAAATTAAATCTTTAAATATTAAATCTTTTATTAAAATAGATTTTATCTTTTCTTGAATTTAATCCTATTTGGTTAGATGAGCCTTTTTCATGAAGAATAGATAAATGAATTATTGATATAGCTAAAATTATTAAAGGTATTAAAAAATGTAAAGAAAAAAATCGATTTAATGTAGGATTATCAACGGAAAATCTTCCTCAAACTCAAAAAACAATTTTTTTCCCTAAAAATGGAATTGAAGATAAAATATTAGTAATAACTGTTGCTCCCCAAAAAAGATATTTGTCCTCAAGGTAAAACATACCCAATAAAAGCGGATCCTATAATTA
+
9976666787523334777530000167799866555555667788977888<9765556666654466799:8877677789899;<=98779/77./95;;977788:9;<:9:9:;99977778:7765555566676666678778878878::;;<::99976999999;::;:67776776:</***999:<==;:98:::99999:?><:999;275458::>;<;:99::;==;::9888878788:<ACA987766667777778:::998888865554566687799988887765445678::<:9767678;;<>>>=<4////02398777777722666400112999977669;==<;;::989985545:=CA@?><7777898655444555444557797554322223445555555778;97556865555799987676777778889755556785555563/.../455443334
@135cc6d0-f448-4276-87a7-8a5633ffd9b7 runid=3ffb29643267db9bb8aae685166434a5232ac074 sampleid=1_launch read=75383 ch=238 start_time=2024-11-11T20:05:43Z model_version_id=dna_r10.4.1_e8.2_5khz_400bps_sup@v4.2.0 barcode=barcode05
AATTATAGGATCCGCTTTTATTGGGTATGTTTTACCTTGAGGACAAATATCTTTTTGGGGAGCAACAGTTATTACTAATATTTTATCTTCAATTCCATTTTTAGGGAAAAAAATTGTTTTTTGAGTTTGAGGAAGATTTTCCGTTGATAATCCTACATTAAATCGATTTTTTTCTTTACATTTTTTAATACCTTTAATAATTTTAGCTATATCAATAATTCATTTATCTATTCTTCATGAAAAAGGCTCATCTAACCAAATAGGATTAAATTAGAAAAGATAAAATCTATTAATAAAAGATTTATATTTAAAGATTTAATTTCTTTAATATTAATAGTAATATTTTATTGCTTAATATTATCATTTTTTATTGATTTTCATTTTAGAATAGCAAAGGAAAATTTTTTTCCAGCTGATCCTTTAAATACACCTTTACATATTAAACCTGAATGATACTTTATATTTGCTTACGCAATTTTACGATCTGTACCAA
+
LHHKNRHFJGKIOO]OMH{K{HLNL{{KJLLNGBAA99..667<FCDLMKJCHJKGFKIIHJKKHGGIKH{KQKPKL{GJK{PHH{{LJDDDCDFJJNGK{{;;;;:DEIN{{{{F{IJV{KJ{IJJDAAJILJGJJGHJIF;;ARFQ{{{LKIN{{NGMPOIFFIJKHHK{T??C9.EGMGHN{IHGFGI{JJRM{JHGK{M{RK{OGHUPGDFEGHEGKGGIPMWHFKJJGO{{L{NS{Q{IML{FGHHMPIJ{IHIJJFDAEDF;5544''&&---.445:9932111&(112CDDFIEGF{JJQPIMJFSKPI{L]JJIHJGEP?=66445<<<<<KHGKGOPIUGEKGBBCBFGAANIHDXEEDCDHGGGE{J......4CCCB66667=BIDIJEEBC<<<<<ICCBFECCAACGIHGN{FGDFE55F55FDCDDEGFFFE55555A@??@@ADEDCCECEEFCB>>>=>CCECA=<<<<AACCBCB
@99c62de5-ca81-4e9e-839e-0391d6b0d8db runid=3ffb29643267db9bb8aae685166434a5232ac074 sampleid=1_launch read=121594 ch=479 start_time=2024-11-11T20:06:25Z model_version_id=dna_r10.4.1_e8.2_5khz_400bps_sup@v4.2.0 barcode=barcode05
AATTATAGGATCCGCTTTTATTGGGCATGTTTTACCTTGAGGACAAATATCTTTTTGGGGAGCAACAGTTATTACTAATATTTTATCTTCAATTCCATTTTTAGGGAAAAAAATTGTTTTTTTGAGTTTGAGGAAGATTTTCCGTTGATAATCCTACATTAAATCGATTTTTTTCTTTACATTTTTTAATACCTTTAATAATTTTAGCTATATCAATAATTCATTTATCTATTCTTCATGAAAAAGGCTCATCTAACCAAATAGGATTAAATTCAAGAAAAGATAAAATCTATTTTAATAAAAGATTTATATTTAAAGATTTAATTTCTTTAATATTAATAGTAATATTTTATTGCTTAATATTATCATTTTTTATTGATTTTCATTTAGAATAGCAAAGGAAAATTTTTTTCCAGCTGATCCTTTAAATACACCCTTACATATTAAACCTGAATGATACTTTATATTTGCTTACGCAATTTTACGATCTGTACCAA
+
42110////110/..//49700.-04334445554433122234211011111489898574433333222334333222224775555654332344567;864445567655533344:;;43211334643333323450-,,,.33211113321222441////1:====:3/.443358==973221237575433369865432211111100011334343322333464543343422//045544444445431000013325345655565322234533445577533224322234322233542111235335567765322211000011134579844333443311111222457;975543455998656433211222344545677789<><<9753432232349687642212,+6++74322234233444544344456654334555541..../35662----.6654443
@c731ea68-8161-4e83-afdb-7b3f51bb549e runid=3ffb29643267db9bb8aae685166434a5232ac074 sampleid=1_launch read=48833 ch=454 start_time=2024-11-11T20:06:41Z model_version_id=dna_r10.4.1_e8.2_5khz_400bps_sup@v4.2.0 barcode=barcode05
TGGTACAGATCGTAAAATTGCGTAAGCAAATATAAAGTATCATTCAGGTTTAATATGTAAAGGTGTATTTAAAGGATCAGCTGGAAAAAAATTTCCTTTGCTATTCTAAAATGAAAATCAATAAAATCGATAATATATTAAGCAATAAAATATTACTATTAATATTAAAGAAATTAAATCTTTAAATATAAATCTTTTATTCAATATCAATTTTATCTTTTCTTGAATTTAATCCTATTTGGTTAGATGAGCCTTTTTCATGAAGAATAGATAAATGAATTATTGATATAGCTAAAATTATTAAAGGTATTAAAAAATGTAAAGAAAAAAATCGATTTAATGTAGGATTATCAACGGAAAATCTTCCTCAAACTCAAAAAACAATTTTTTTCCCCTAAAAATGGAATTGAAGATAAAATATTAGTAATAACTGTTGCTCCCAAAAAGATATTTGTCCTCAAGGTAAAACATACCCAATAAAAGCGGATCCTATAATTA
+
{GJGL{{{KMKHFJKKK{MDEAAAJFILHGJGKMH{IILMJEEFDHGEFEIIIMFFILEDEGOKJ{LIPL{JOIIJ{B7000(''((*=::::925121.4FH{HH{IJHIKDJCFDGE@@A?0-@=,)))),57766746AD77778F<6IEFJ66666KMPHLFA??FGGFKIHHRHHFGHI{HLGICCF@CCDD<2,,)%%&'2/////097==>>=9++)'))*7ACDLCACB99889DEBDBDFEDBCD@?=7545DFFDCEFBBABA@AF@BABBFDJFGJFCCBBCCFIJIJDCDEDGCEBBBBDBBBCEDCCBBCCDGDFGHGI/----03833::?@@EEBBCGE@?@?@CGFC?;877111227D:;::DFCBBBGKIH{QG@B8+ABBDFEB@AAABEFIAA@;877799.***+/00////210./****7>><=C?=:9:89@@BBB@@@AAABADAAABCE=B@?>>=><99989<=?@==<;<
@70f3b1c4-ee44-4bdc-9e9d-58b9483df4b7 runid=3ffb29643267db9bb8aae685166434a5232ac074 sampleid=1_launch read=74119 ch=395 start_time=2024-11-11T20:06:28Z model_version_id=dna_r10.4.1_e8.2_5khz_400bps_sup@v4.2.0 barcode=barcode05
TGGTACAGATCGTAAAATTGCGTAAGCAAATATAAAGTATCATTCAGGTTTAATATGTAAAGGTGTATTTAAAGGATCGGCTGGAAAAAAATTTTCCTTTGCTATTCTAAAATGAAAATCAATAAAAATGATAATATTAAGCAATAAAATATTACTATTAATATTAAAGAAATTAAATCTTTAAATATAAATCTTTTATTAAAATAGATTTATCTTTTCTTTAATTTAATCCTATTTGGTTAGATGAGCCTTTTTCATGAAGAATAGATAAATGAATTATTGATATAGCTAAAATTATTAAAGGTATTAAAAAATGTAAAGAGAAAAAAATCGATTTAATGTAGGATTATCAACGGAAAATCTTCCTCAAACTCAAAAAACAATTTTTTTCCCTAAAAATGGAATTGAAGATAAAATATTAGTGATAACTGTTGCTCCCCAAAAAGATATTTGTCCTCAAGGTAAAACATACCCAATAAAAGCGGATCCTATAATTA
+
C87788IN{FFCABBEEK{DGGECEBEGGGCF{R{FBBHC00000@BBCCFADDCEIHDDC{L{{{NJ{NK{{KO{UD.----?@BCIHGD99999@992./TIJ{IHBBDIKKGIQL{DEFCBCBD{{BCB=>>?@LDIGICDB?<;B?..-''))**22DIIHFHG{S{{{LI{O{IED<9;{{{IE{J{JF{{{GMDGD_IBGICBD2,7<<<;>5662/011AA@J@A@?43.,,../>>?CCFCDHM{{KM{{VGHHIHJ{GJG{T{J????@OF{{L{KJT>>>BCAINK{IICEIIWI?A@??AGIGIDC8886.((*-637776566699:::9344+((()+----ABFN{{O{{OFGGEHKMI{EOEN{LLVHHLLH{{{@;60>?GSMKFHLN{L{HJFGKDELE@@><**99<=@ABD@DCDB?44420>AAHIG@@=@@::GGHMEFGHKFKHJG>>>?>:-8><===AA666;?@AEDAA==B
@8b36fd36-1e8c-4d23-93d5-5aeab010e97c runid=3ffb29643267db9bb8aae685166434a5232ac074 sampleid=1_launch read=27054 ch=204 start_time=2024-11-11T20:06:34Z model_version_id=dna_r10.4.1_e8.2_5khz_400bps_sup@v4.2.0 barcode=barcode05
TGGTACAGATCGTAAAATTGCGTAAGCAAATATAAAGTATCATTCAGGTCTAATATGTAAAGGTGTATTTAAAGGATCAGCTGGAAAAAAATTTTCCTTTGCTATTCTAAAATGAAAATCAATAAAAAATGATAATATTAAGCAATAAAATATTACTATTAATATTAAAGAAATTAAATCTTTAAATATAAATCTTTTATTAAAATAGATTTTATCTTTTACTTGAATTTAATCCTATTTGGTTAGATGAGCCTTTTTCATGAAGAATAGATAAATGAATTATTGATATAGCTAAAATTATTAAAGGTATTAAAAAATGTAAAGAAAAAAATCGATTTAATGTAGGATTATCAACGGAAAATCTTCCTCAAACTCAAAAAACAATTTTTTTCCCTAAAAATGGAATTGAAGATAAAATATTAGTAATAACTGTTGCTCCCCAAAAAGATATTCGTCCTCAAGGTAAAACATACCCAATAAAAGCAGATCTATAATTA
+
HJ{FOLJNKHI{{IQPOHMIGLHILJMHHHLHMED?7;;;<IJIIGJJLIHLO{GLQ{K{JJKKLOO{{{O{IJK{LIGJ]{M{HKIFL{KEGGG;3)()'6IMILIMKLGIMGLOJKLNHIIK{JQ{{{KJHLMMINLL{{{GI{HFHHNJKJHJLGH{R{JKNMOI{MMMIKHHIJIPOJIFIP{KHHIFAA@???>@BDDHHIJNHKGI@;F:977=22223:MFH{KILHPGMMK{LN{KLGILFNFIIKDN{NHFD@=?<>KHEEEEFLIKHGFGHKKJGJNIGIGMGIHXL{IILJHHJIH{KF{F{HG{{EC@;;;;G{JII{{NHDCDDHKIGIFGIHHTNMKGHIGGHHF{HNKJMKHNFITKFIJNEKIGH{FGIJJML{HM{H2GFHJLHGDCEDDBABBBCEFHMGJHG@@EFDEDECCEHKF21111<=IFGJILIG>>=<<?>@EDEEEEFMGGIEFFFEEBIC@C@@@:2/.,**+,,./07
@20d45737-4339-4c08-bddc-09b7640e0134 runid=3ffb29643267db9bb8aae685166434a5232ac074 sampleid=1_launch read=32043 ch=59 start_time=2024-11-11T20:06:44Z model_version_id=dna_r10.4.1_e8.2_5khz_400bps_sup@v4.2.0 barcode=barcode05
TGGTACAGATCATAAAATTGCGTAAGCAAATATAAAGTATCATTCAGGTTTAATATGTAAAGGTGTATTTAAAGGACCAGCTGGAAAAAAATTTTCCTTTGCTATTCTAAAATGAAAATCAATAAAAAATGATAATATTAAGCAATAAAATATTACTATTAATATTAAAGAAATTAAATCTTTAAATATAAATCTTTTATTAAAATAGATTTTATCTTTTCTTGAATTTAATCCTATTTGGTTAGATGAGCCTTTTTCATGAAGAATAGATAAATGAATTATTGATATAGCTAAAATTATTAAAGGTATTAAAAAATGTAAAGAAAAAATCGATTTAATGTAGGATTATCAACGGAAAATCTTCCTCAAACTCAAAAAACAATTTTTTTCCCTAAAAATGGAATTGAAGATAAAATATTGAGATAACTGTTGCTCCCAAAAAGATATTTGTCCTCAAGGTAAAACATACCCAATAAAAGCGGATCCTATAATA
+
6554445698)'&&&&76642////0565776555555544556...../768655545455665446679995543356667799<==;:99;74955777875667789:;766678777766667773322244565545566777786555555555454344466666687554335679986554445679<;9876776755555;:97788;::9323335565455779:9:::876665544458;=944545444445556678766655554333233346567776676563422246789:<:75555566688984----.66654443455566662....0<<<;<:93'&&&&)998767655566:=CC?7651277798755555666110004231,+(&%%%&&-.-,,--/.--(677755444566676576555445577543331)5..324)43332566653211
@1f4c5def-c117-429b-a3c1-bf04fc0713f0 runid=3ffb29643267db9bb8aae685166434a5232ac074 sampleid=1_launch read=156801 ch=338 start_time=2024-11-11T20:07:01Z model_version_id=dna_r10.4.1_e8.2_5khz_400bps_sup@v4.2.0 barcode=barcode05
TGGTACAGATCGTAAAATTGCGTAAGCAAATATAAAGTATCATTCAGGTTTAATATGTAAAGGTGTATTTAAAGGATCAGCTGGAAAAAAATTTTCCTTTGCTATTCTAAAATGAAAATCAATAAAAAATGATAATATTAAGCAATAAAATATTACTATTAATATTAAAGAAATTAAATCTTTAAATATAAATCTTTTCTAAAATAGATTTTATCTTTTCTTGAATTTAATCCTATTTGGTTAGATGAGCCTTTTTCATGAAGAATAGATAAATGAATTATTGATATAGCTAAAATTATTAAAGGTATTAAAAAATGTAAAGAAAAAAATCGATTTAATGTAGGATTATCAACGGAAAATCTTCCTCAAACTCAAAAAACAATTTTTTTCCCTAAAAATGGAATTGAAGATAAAATATTAGTAATAACTGTTGCTCCCCAAAAAGATATTTGTCCTCAAGGTAAAACATACCCAATAAAAGCAATTGTATCATTA
+
999::::9886444456665633333999<<;:::9::::::::::988999;98889:::;:::::;:;666497777767>==>ADGD@@?@DC@<<=;;>=;;;<<??BAA@@@AC>=<<<=?AAC@:9888:::;;;;<<;;<<=>?>>==<<;;;<<==<===><<===@=;;;77888CDC?>556497765)((()<;<9:::;?==:88996??=>>>?@><;:::;<=>>==<<99998999:;>CLG?=<;::9999:::::<<<;<<;;:;99998999:;;;<>?<<<;:;998889:;==><<99888:=<=>>?@?944445<<<<;,,,,....---0/1112>><<<;99788:9;;:;<;<:98889>@DCC@=<4;;;;<;9666664449:::;=>?=<:++,,,5899;:;5212+***)3<<<;8888:;::;;;<;::::::;<;:999:523:;:8646,,,,,33348898
@05e3b58c-f391-430d-9bd7-e8e7622b8f9f runid=3ffb29643267db9bb8aae685166434a5232ac074 sampleid=1_launch read=44738 ch=56 start_time=2024-11-11T20:07:13Z model_version_id=dna_r10.4.1_e8.2_5khz_400bps_sup@v4.2.0 barcode=barcode05
AATTATAGGATCCGCTTTTATTGGGTATGTTTTACCTTGAGGACAAATATCTTTTTGGGGAGCAACAGTTATTACTAATATTTTATCTTCAATTCCATTTTTAGGGAAAAAAATTGTTTTTTGAGTTTGAGGAAGATTTTCCGTTGATAATCCTACATTAAATCGATTTTTTTCTTTACATTTTTTAATACCTTTAATAATTTTAGCTATATCAATAATTCATTTATCTATTCTTCATGAAAAAGGCTCATCTAACCAAATAGGATTAAATTCAAGAAAAGATAAAATCTATTTTAATAAAAGATTTATATTTAAAGATTTAATTTCTTTAATATTAATAGTAATATTTTATTGCTTAATATTATCATTTTTTATTGATTTTCATTTTAGAATAGCAAAGGAAAATTTTTTTCCAGCTGATCCTTTAAATACACCTTTACATATTAAACCCGAATGATACTTTATATTTGCTTACGCAATTTTACGATCTGTACCAA
+
KJ{{IH::::FDECBFIMGGH{F{MMG{KFEH@-++++76:=;=<<<;FL@EA=?@:;;;AKKKL`VIFJLM{{`{OIGIUS{M{OKKJ{LL{{OHOKLIKKJW{HJKD{P{{{JKV\MN{N@?>@?GIGH{OLIIHFDIA@889;EIPL{HG{N{L{J{HOLJH{G{NF{{T872*+EHDDDCHPIUNNKJDEHEP{LHIG{KLQKIJ{RKOIL{KM{KKFKJIGIN{{INJ{{MKJKIMGN{QLW{NKI{{QO{KHFLLKEJ{MJKHGPLF{IJHI{KL{MIEGR{K{IAABCCGOGELJMJFKLLI{MJ{NL{PGOJJMIMM{J{KPLJVL{NJ{{{KI{IMJ{MJIM{FQQJHMN{{L{{{KUR{N{{{JGM{KPPLJNH{HM{Q{JKKGFF,++++<;G=F====JP{KCFJG{{F{GHHIG{{HILFE///7/EFMGB@???4++++,02=@@EDHIFJPJJFGNII{JKHIMLJ{MF{:998888888B@
@029ab021-f4fb-4dd3-8d1c-57cece8cf306 runid=3ffb29643267db9bb8aae685166434a5232ac074 sampleid=1_launch read=47148 ch=378 start_time=2024-11-11T20:07:37Z model_version_id=dna_r10.4.1_e8.2_5khz_400bps_sup@v4.2.0 barcode=barcode05
AATTATAGGATCCGCTTTTATTGGGTATGTTTTACCTTGAGGACAAATATCTTTTTGGGGAGCAACAGTTATTACTAATATTTTATCTTCAATTCCATTTTTAGGGAAAAAAATTGTTTTTTGAGTTTGAGGAAGATTTTCCGTTGATAATCCTACATTAAATCGATTTTTTTCTTTACATTTTTTAATACCTTTAATAATTTTAGCTATATCAATAATTCATTTATCTATTCTTCATGAAAAAGGCTCATCTAACCAAATAGGATTAAATTCAAGAAAAGATAAAATCTATTTTAATAAAAGATTTATATTTAAAGATTTAATTTCTTTAATATTAATAGTAATATTTTATTGCTTAATATTATCATTTTTTATTGATTTTCATTTTAGAATAGCAAAGGAAAATTTTTTTCCAGCTGATCCTTTAAATACACCTTTACATATTAAACCTGAATGATACTTTATATTTGCTTACGCAATTTTACGATCTGTACCAA
+
HGIHFGDDGFFDDDEFGHIFCDEBCDEFEFIJDABCB-++,,**+**)*,*+*-../;AA@DCCBC@??A@CDECFKEDHFHIGGEHHH[EDBCAABCGFKH>=;<@EHM{EE;9988<:64,,,+,1+,@??@DCF==<:;<<<<>A@?>??ABA@@?@?@@><==>>GI{FD3110;@@?@?BKFEBAAAABEDFDA?@?AJDCCAAA868???=<<<<=@@@@B@>>>?<:6+'')26<>?>>??===;<>=>>=>>>>=<<<<<<<;<;<;<===>=<>==???<<<<<?AB@>===?>>>>??>>==?>CA??>>;55?>A@AAA<<679<:;;=<;:::<>>ABAAA>=><<;;;==33???@ADFCD@@?@@CCFE@@@@GH???><==<=><;<<>@ACIKNHFA>89?@A@@???@@BCDA=<;:;<=B@B@??>?@>?>=>:::99;;>=?>?5=<<;;<<==<855556;<===2222399;;;<<
@fc31038f-44bd-47c7-9ae9-44971cb090ee runid=3ffb29643267db9bb8aae685166434a5232ac074 sampleid=1_launch read=106859 ch=336 start_time=2024-11-11T20:07:35Z model_version_id=dna_r10.4.1_e8.2_5khz_400bps_sup@v4.2.0 barcode=barcode05
TGGTACAGATCGTAAAATTGCGTAAGCAAATATAAAGTATCATTCAGGTTTAATATGTAAAGGTGTATTTAAAGGATCAGCTGGAAAAAAATTTTCCTTTGCTATTCTAAAATGAAAATCAATAAAAAATGATAATATTAAGCAATAAAATATTACTATTAATATTAAAGAAATTAAATCTTTAAATATAAATCTTTTATTAAAATAGATTTTATCTTTTCTTGAATTTAATCCTATTTGGTTAGATGAGCCTTTTTCATGAAGAATAGATAAATGAATTATTGATATAGCTAAAATTATTAAAGGTATTAAAAAATGTAAAGAAAAAAATCGATTTAATGTAGGATTATCAACGGAAAATCTTCCTCAAACTCAAAAAACAATTTTTTTCCCTAAAAATGGAATTGAAGATAAAATATTAGTAATAACTGTTGCTCCCCAAAAAGATATTTGTCCTCAAGGTAAAACATACCCAATAAAAGCGGATCCTATAATTA
+
=>>?????><;65566;<<973322377799988998877778777867778;9877677987766699:<<<987655668::<:<;;:8889=<<99<79<;:988888:;7889<<;;:9888787766544456788888777889987888998998888888:77788:988777889<<987655577:<=>;;98:NHJKGILN{TQMIIHF>7756@DFJHI{LMMILL{OF{HG{PIONJOG{=?Q{KJIHILNIHTGGH{IIN{JIJOO{^MKKIIIIIKNNKNK{{J{MKJMFNKHDFFEHP{NIKB@AAAHPGHK{{KJCCBDDOLMKGIFIGFQJVJHDGDFCGLPLL{HHJI@@AAADFFGJM{QGJHG{{WZ{{IH>5HSPL{HFDEHEOEFDCBBBBFGIFNJ;<EEDJ==<;<>=22871063AK{ILMEDDGE>>GKGGHDEEBCCCDDECDDFHGIGFIGDAD===<=BBCBABBBB
@c70d8e4f-4139-48a3-99a9-9c1e958ebfac runid=3ffb29643267db9bb8aae685166434a5232ac074 sampleid=1_launch read=27103 ch=204 start_time=2024-11-11T20:07:48Z model_version_id=dna_r10.4.1_e8.2_5khz_400bps_sup@v4.2.0 barcode=barcode05
AATTATAGGATCCGCTTTTATTGGGTATGTTTTACCTTGAGGACAAATATCTTTTTGGGGAGCAACAGTTATTACTAATATTTTATCTTCAATTCCATTTTTAGGGAAAAAAATTGTTTTTTGAGTTTGAGGAAGATTTTTCCGTATAATCCTACATTAAATCGATTTTTTTCTTTACATTTTTAATACCTTTAATAATTTTAGCTATATCAATAATTCATTTATCTATTCTTCATGAAAAAGGCTCATCTAACCAAATAGGATTAAATTCAAAAGAGAGATAAAATCTATTTTAATAAAAGATTTATATTTAAAGATTTAATTTCTTTAATATTAATAGTAATATTTTATTGCTTAATATTATCATTTTTTATTGATTTTCATTTTAGAATAGCAAAGGAAAATTTTTTTCCAGCTGATCCTTTAAATACACCTTTACATATTAAACCTGAATGATACTTTATATTTGCTTACGCAATTTTACGATCTGTACCAA
+
:988656657441//003:666557778:;=>>@>>::55:;>A@?><99999:<<;?<;<99888878899:::9:999::=?>=<;;0//../----,*++,554;???<;::;;<==AA2111199:;98887888=:+)%%&''+03675.,,+*-.......;CHHHC>>;4644434<;860///040;;98774<54444454488898999:<=6331,))'&&)%%&999;:;98788:<33333;;:<;;98888999890*))&))--*+,777:;77767:<<<::99::899::;9887669:;;;733<;<;<===<;:::;::;988879::<?><=;:::999999:;8777:<>?=<<<:;<<<;?>>?>=998756667;=??>=<=====CC?900:;;::;:<:8/?=:9876667:69<<;:::998788988777779:<<;:999:;<;:521113:<=<9+++++,,,,-33
@489577c6-e788-4f37-801d-f68fc9edda01 runid=3ffb29643267db9bb8aae685166434a5232ac074 sampleid=1_launch read=193725 ch=490 start_time=2024-11-11T03:23:12Z model_version_id=dna_r10.4.1_e8.2_5khz_400bps_sup@v4.2.0 barcode=barcode05
AATTATAGGATCCGCTTTTATTGGGTATGTTTTACCTTGAGGACAAATATCTTTTTGGGGAGCAACAGTTATTACTAATATTTTATCTTCAATTCCATTTTTAGGGAAAAAAATTGTTTTTTGAGTTTGAGGAAGATTTTCCGTTGATAATCCTACATTAAATCGATTTTTTTCTTTACAATTTTTAATACCTTTAATAATTTTAGCTATATCAATAATTCATTTATCTATTCTTCATGAAAAAGGCTCATCTAACCAAATAGGATTAAATTCAAGAAAAGATAAAATCTATTTTAATAAAAGATTTATATTTAAAGATTTAATTTCTTTAATATTAATAGTAATATTTTATTGCTTAATATTATCATTTTTTATTGATTTTCATTTTAGAATAGCAAAGGAAAATTTTTTTCCAGCTGATCCTTTAAATACACCTTTACATATTAAACCTGAATGATACTTTATATTTGCTTACGCAATTTTACGATCTGTACCAA
+
QSGJJHMKNIF{IHJLLL{NLJK{T{LMJKM{{NKLJH>?Q{N{KJKHL{JIIF{{HMZN{LOLIKIGH{JGPLYVK{{II{{JIOHJMLFK{{IJHIHJ{{JFLLGI{K{{{{HHGRKH{{EJEEEGCDNEPNNKBAA<2=557HQ{IK{IHII{KGHKHIDJKFIFHLM{{EJNC?AJIFHJ{{KNJMcKNKGJKGHNL+({G{OHGFGKNJMILKJIJIKLJK{{{R{IM{IHFDDBHJ{{{LPJIHGORMI{{HLLG{{GP{KJE@BWFLIEEGC@@ADCDJ{I{IKIHO{K{{HLJ{KNGI{JPLMN{JJKGKHHSKLRPIL{NMMKPLIJIN{NJGHMRIJK{{LOHHHNH{LLJVGIJKM{HJMM{{IIRLM{{KSWJMP{OHIJ{J{GKS{HVFHHGKJINLRBB@=?@N{KNIHIJJILJ{IGHGGGJJFJHIIGGGIIKMKEFGECEFGGHFDHFFQH{JJKLDCA@@BDGP{IICKEFREFFDEGH
@60138c59-4f89-488a-840c-1c2f6b3a478e runid=3ffb29643267db9bb8aae685166434a5232ac074 sampleid=1_launch read=24273 ch=387 start_time=2024-11-11T03:23:18Z model_version_id=dna_r10.4.1_e8.2_5khz_400bps_sup@v4.2.0 barcode=barcode05
AATTATAGGATCCGCTTTTATTGGGTATGTTTTACCTTGAGGACAAATATCTTTTTGGGGAGCAACAGTTATTACTAATATTTTATCTTCAATTCCATTTTTAGGGAAAAAAATTGTTTTTTGAGTTTGAGGAAGATTTTCCGTTGATAATCCTACATTAAATCGATTTTTTTCTTTTACATTTTTCCAATACCTTTAATAATTTTAGCTATATCAATAATTCATTTATCTATTCTTCATGAAAAAGGCTCATCTAACCAAATAGGATTAAATTCAAGAAAGGATAAAATCTATTTTAATAAAAGATTTATATTTAAAGATTTAATTTCTTTAATATTAATAGTAATATTTTATTGCTTAATATTATCATTTTTTATTGATTTTCATTTTAGAATAGCAAAGGAAAATTTTTTTCCAGCTGATACCTTTTTTAAATACACCTTTACATATTAAACCTGAATGATACTTTATATTTGCTTACGCAATTTTACGATCTGTACCAA
+
;:997667788877799;=886555577677;=7>=>://00199::<=?<<;<=<;;;::9;:::99899;<<;<<:<;;;=?=;;;:<:9888<<>?@AE@==;;?BDE@?>?@@ABCLHA@???AAABBAAB@>:6?@-'''):;:8789:<<::::9;:////1=@AAJ?B:82/355438:4))))*<<<=><>=:999;A@?>=<;:999:;:88977888:;99999::;=9:999:;;99889:;;;;;;;<<=;;:888889857;;88655'1(((..37788889787678;;9::;<==:999:=<98889;>>=??AAB@=;:9::8987776789;=@?>><;;:98766788:9:;<>DB>;;;;=:9:6?>>>@A;:97666789;=<<====?BDFFD@<99999;7878941155:?;::99889>;><;9889:9::9997766789:;;;:87789;;98533335:<=<8100018998777
@8fa130c6-4e4a-43fe-8d3a-08734bf7220d runid=3ffb29643267db9bb8aae685166434a5232ac074 sampleid=1_launch read=19537 ch=417 start_time=2024-11-11T03:23:32Z model_version_id=dna_r10.4.1_e8.2_5khz_400bps_sup@v4.2.0 barcode=barcode05
AATAGGATCACTTATTGGGTATGTTTTACCTTGAGACAAAGAATGTCTTTTGGGGAGCAACAGTTATTACTAATATTTTATCTTCAATCCCATTTTTAGGGAAAAAAATTGTTTTTTGAGTTTGAGGAAGATTTTCCGTTGATAATCCTACATTAATGAGACTTTTTTCTTTACATTTTTTAATACCTTTAATAATTTTAGCTATATCAATAATTCATTTATCTATTCCTCATGAAAAAGGCTCATCTAACCAAATAGGATTAAATTCAAGAAAAGATAAAATCTACTTTAATAAAAGATTTATATTTAAAGATTTAATTTCTTTAATATTAATAGTAATATTTTATTGTTTAATATTATCATTTTTTATTGATTTTCATTTTAGAATAGCAAAGGAAAATTTTTTTCCCAGCTGATCCTTTAAATACACCTTTACATATTAAACCTGAATGATACTTTATATTTGCTTACGCAATTTTACAATATATACCAA
+
543&%&&%%%%&((-/2233334578744410))'$%&'(')//163334579867544444544445665544444698765565432234679;=:6545679::92222277==97644555654333222652.-..004222346666554/-//..1234>>?:98579878:??;7443335869765558::87765654.//..0.-0015563211134674444477875344466666666675543345578788888334650001557332,++++465435433456543345772222/**6576899986654432210111334598777(('''++./...../68;:98854444:99899<<7664233346687799<9888<=:84-078766667:968965221225879875554454455654455566789976665566530000167775---**)))))))
@8bd95d73-ab3f-4462-9090-4e46ca10705b runid=3ffb29643267db9bb8aae685166434a5232ac074 sampleid=1_launch read=29947 ch=304 start_time=2024-11-11T03:23:31Z model_version_id=dna_r10.4.1_e8.2_5khz_400bps_sup@v4.2.0 barcode=barcode05
AATTATAGGATCCGCTTTTATTGGGTATGTTTTACCCTGAGGACAAATATCTTTTTGGGGAGCAACAGTTATTACTAATATTTTATCTTCAATTCCATTTTTAGGGAAAAAAATTGTTTTTTGAGTTTGAGGAAGATTTTCCGTTGATAATCCTACATTAAATCGATTTTTTTCTTTACATTTTTTAATACCTTTAATAATTTTAGCTATATCAATAATTCATTTATCTATTCTTCATGAAAAAGGCTCATCTAACCAAATAGGATTAAATTCAAGAAAGAATAAATATTACTTTAATAAAAGATTTATATTTAAAGATTTAATTTCTTTAATATTAATAGTAATATTTTATTGCTTAATATTATCATTTTTTATTGATTTTCATTTAGAATAGCAAAGGAAAATTTTTTTCCAGCTGATCCTTAAATACACCTTTACATATTAAACCTGAATGATACTTTATATTTGCTTACGCAATTTTACGATCTGTACCAA
+
IUJHKLEFFGSFHGHH{EA=@=<<@@D{H{GH{F>9.***+,9:BBDEI{O{=;H@?ABBQQKEFEEGH{HG{IFGEJEGKFNPC?????ECFFNUFGITN{HFBC?H{J{{N{LPHKOPJ{SGGNFGCDMFHJ{LHHE?>@77<BDDFDEGKGOJHIIDFB>?@@@DCI{{LB?::/0FFIQ{{{OJHDFCCEHAK{GEIE{{{JHFGDBBCGECECBDCDIGIGMPHCEGDDD@??@ABFI{HHDEEFCEDCEEDDEECCBBBCHECC@C3/**)*.'),)),//0..-***+*?A@BBACAABFFFDCCDCNEHDBBB2DABGE{GH?CDAAB<<BC?>?ABBDFFIIFFECCCBAA??>??AA@@BDHEDBBEBCCDLHHAB?0@@?>=>@ACAADDEIDEFFJ{LFEI>>ABBACB@33,,2<??>>?00<01@??>>>@??>>>><;;;;<<>??AA@?>@?BDDCEB@><<=?A@<76666;<====<
@0ea48532-84b3-4b74-97b1-538d41387155 runid=3ffb29643267db9bb8aae685166434a5232ac074 sampleid=1_launch read=25339 ch=176 start_time=2024-11-11T03:23:32Z model_version_id=dna_r10.4.1_e8.2_5khz_400bps_sup@v4.2.0 barcode=barcode05
AATTATAGGATCCGCTTTTATTGGGTATGGTTTACCTTGAGGACAAATATCTTTTTGGGGAGCAACAGTTATTACTAATATTTTATCTTCAATTCCATTTTTAGGGAAAAAAATTGTTTTTTGAGTTTGAGGAAGATTTTCCGTTGATAATCCTACATTAAATCGATTTTTTTCTTTACATTTTTTAATACCTTTAATAATTTTAGCTATATCAATAATTCATTTATCTATTCTCATGAAAAAGGCTCATCTAACCAAATAGGATTAAATTCAAGAAAAGATAAAGTCTATTTTAATAAAAGATTTATATTTAAAGATTTAATTTCTTTAATATTAATAGTAATATTTTATTGCTTAATATTATCATTTTTTATTGATTTCCATTTTAGAATAGCAAAGGAAAATTTTTTTCCAGCTGATCCTTTAAATACACCTTTACATATTAAACCTGAATGATACTTTATATTTGCTTACGCAATTTTACGATCTGTACCAA
+
7889BBBJKJKL{FGFFFIKTGHITLLJJHHR{A@??87778:<(''''*)****++;BDIJJNITHUFFF{HIFKIKGI{KNLYHGMJP{JHXM{JJNLNM))))C{NJQ{{{LK{NL{T{MOLKJHAAHLIILKLRNG{LEJ{J{SKGKLKMKKJ{HKK_HHJ{IHH{GLK@<:85>FJGL{{{NOKJKKIK{L{{HSHII{KLYIHIJIKFI{HMPIGHEKKJ{KKJDF@0*++?@?ACDCCAABB@A@??@A@AC@@???@ABBCBBBAAA@?@@@>>>>??@???@ABCEE?>>=???@AFDBA??AABC?>??@@CA@ABBEJDDBA@A@@?@>>>==>@AEGFCDAAA@@?@>>??>?>>@ADKZDBCA?@@@>D?>?ECE==<:9::;=@ADCCCADJJKI{GGD===@>>?>=>>=9:<;<<==<78>78@?===;;=;;=<<<;:;;;::;<<C@??@?@@>=:7777:?@B@<88889@@@>>?>
@63ab156f-7c5b-4daa-af2f-f6863fce3068 runid=3ffb29643267db9bb8aae685166434a5232ac074 sampleid=1_launch read=31947 ch=238 start_time=2024-11-11T03:23:43Z model_version_id=dna_r10.4.1_e8.2_5khz_400bps_sup@v4.2.0 barcode=barcode05
AATTATAGGATACCACTTATTGGGTATGTTTTACCTTGAGGACAAATATCTTTTGGGGAGCAACAGTTATTACTAATATTTTATCTTCAATTCCATTTTTAGGGGAAAAAAATTGTTTTTTCGTTGAGAGAAAGTCTTCCGATAATCCTACATTAAATCGATTTTTTTCTTTACATTTTAATACCTTTAATAATTTTAGCTATATCAATAATTCATTTATCTATTCTTCATGAAAAAGGCTCATCTAACCAAATAGGATTAAATTCAAGAAAAGATAAAATCTATTTTAATAAAAGATTTATATTTAAAGATTTAATTTCTTTAATATTAATAGTAATATTTTATTGCTTAATATTATCATTTTTTATTGATTTTCATTTTAGAATAGCAAAGGAAAATTTTTTTCCAGCTGATCCTTTAAATACACCTTTACATATTAAACCTGAATGATACTTTATATTTGCTTACGCAATTTTACGATCTGTACCAA
+
..-+''''&&(('''(,.//???DHHKO{JQJHJKH@23;<9<FFGIJGGFJC81BFGHMDBC<555555<<<CGJEHL{{I:FK{KFGJEFHLNDHKKGJF??/3<>KG{{FJFFCDDDQ0///.//.//01.0-,+))*789DEHOHGFHDNEIF{;;;;={JIIE<;;0,*(('&*.58<<<;<A;BFJGHJG{EFCEDCFECCAB?@@6CCCBEDJIGFHGJKKGFDDGLGIK{JLF===;<<==?@BGDHFDFGJHEGFGEEIHFM{`{KIGFPI{K{IIIGIIHJKJEF{H{IHN{GGIGK{LOFH{{KKJKGIIIKEGQIHHLNKHIGGLGEHLT{fPHHIOILIJI{{HEHHFB{L{{GJEECCBD:6=BADDB??>><;<=??GFEFKMPFGEGHIHGCF{{JJFIHQL{I{LHIFDC:::@:GCCACBBBKKGH?>?>>CA=77782EDCCFDFCD@?===>?EIJGE66555;;;>==>
@21a6eb6b-3631-4701-8de0-8348e40127c0 runid=3ffb29643267db9bb8aae685166434a5232ac074 sampleid=1_launch read=126482 ch=152 start_time=2024-11-11T03:23:40Z model_version_id=dna_r10.4.1_e8.2_5khz_400bps_sup@v4.2.0 barcode=barcode05
AATTATAGGATCCGCTTTTATTGGGTATGTTTTACCTTGAGGGACAAATATCTTTTTGGGGAGCAACAGTTATTACTAATATTTTATCTTCAATTCCATTTTTAGGGAAAAAAATTGTTTTTTGAGTTTGAGGAAGATTTTCCGTTGATAATCCTACATTAAATCGATTTTTTTCTTTACATTTTTTAATACCTTTAATAATTTTAGCTATATCAATAATTCATTTATCTATTCTTCATGAAAAAGGCTCATCTAACCAAATAGGATTAAATTCAAGAAAAGATAAAATCTATTTTAATAAAAGATTTATATTTAAAGATTTAATTTCTTCATCTAGATAAAGTAATATTTTATTGCTTAATATTATCATTTTTTATTGATTTTCATTTTAGAATAGCAAAGGAAAATTTTTTTCCAGCTGATCCTTTAAATACACCTTTACATATTGATCTGAAATGATGCTTTTATATTTGCTTACGCAATTTTACGATCTGTACCAA
+
J{{{FC66669;B?@AI@><;<::=EFG{GJIGFA@=>,,;<6//98778???>:A??NGHJJ{{HU@?@@@@KMK{I{GMLP{HKGJH{IHJGI{IEGHGHKEGLF<K{{{{{{EIIGMGGI88888A:;JQI{NJHI{KPPGOQIH{INKHNJ{J{{ILN{{OGHHKGJK{PG{JHBOH{{FPO{M{NSPMLQ{QJMH{JN{{JNJKPGIJMIJ{K{NGJNIHHHOFJFKHLRKIIIHJK{GKJKRHGTJIJLHMXIIN{KHE{IJHD?569<<<?CLOJ{LH{MJGFEECC?>==>BBDH{LQHLILNKGLHIJNM{K{HJK{H;42*)*''''(,,-++++34:>AEFCAB;:;;;Q{FQ{{KSGEBGDBA?>?DIK{K{IQCFGB;@AACGCJDIL{JF{FFLIK{{{HHGEFEFKM{ECA>601<9:?@>;647*7-,('(&&&&&&'/438?A54420/.:,,,,,,-E<<CBDGJNGGI{EFCCEGIQHFFG
@e5e3b508-2f5b-4f3a-977d-34567b747fdc runid=3ffb29643267db9bb8aae685166434a5232ac074 sampleid=1_launch read=20880 ch=115 start_time=2024-11-11T03:23:43Z model_version_id=dna_r10.4.1_e8.2_5khz_400bps_sup@v4.2.0 barcode=barcode05
AATTATCAATTAGCTTTATTGGGTATGTTTTACCTTGGAGCAGATGTCTTTTGGGGAGCAACAGTTATTACTAATATTTTATCTTCAATTCCATTTTTAGGGAAAAAAATTGTTTTTTGAGTTGAGGAAGATTTTCCGTTGATAATCCTACATTAAATCGATTTTTTTCTTTACATTTTTTAATACCTTTAATAATTTTGGCTCTATCAATAATTCATTTATATTTCTCATGAAAAAGGCTCATCTAACCAAATAGGATTAAAGAATAAAAGATAAATACTCTTAATAAAAGATTTATATTTAAAGATTTAATTTCTTTAATATTAATAGTAATATTTTATTGCTTAATATTATCATTTTTTATCGATTTTCATTTTAGAATGGCGAAAGGAAAATTTTTTTTCCAGCTGATCCTTCAATTACACCTTTACATATAAACCTGGAATGATACTTTATATTTGCTTACGCAATTTTACAAGATATGTACCAA
+
<:8411****,-2222444;::;=>@@??@@AF=@4,('(()))('()--/1(5?<=<<<===<;<==@>>;;:;;<<;:880..++3334>=<@A@C11115<>@BABA<9888666'''''',:;<?@@BAA?;811258<==><=>>>>=>>=<;76667:J{{LIEB:34=>??@BEA@><<=><:767555554(('((.../88::<>>8888878.-,.,/-/0999:;=;;;<<<?::989<<=>>=<;;;:322.---)'&(122001/1.-,,,((().:;0:::><@?>=;5?A>?>>=<<@@@>>??>@@>===<<;:9::;=?@BEAAB?>?:66655544++,/---/.4*))))1628788768885'''&&''(/--00487789;<:;989<,,,,,87%%&&(&&&-.211+-.://++)'')(()247:;;:==401<<;<;;:2&%&&&,-36<5.((()-..''''(,,
@f17d0cfa-1023-426f-aa32-efbf446b8fc3 runid=3ffb29643267db9bb8aae685166434a5232ac074 sampleid=1_launch read=112297 ch=39 start_time=2024-11-11T03:23:45Z model_version_id=dna_r10.4.1_e8.2_5khz_400bps_sup@v4.2.0 barcode=barcode05
TGGTACAGATCGTAAAATTGCGTAGCAAATATAAAGTATCATTCAGGTTTAATATGTAAAGGTGTATTTAAAGGATCAGCTGGAAAAAAATTTTCCTTTGCTATTCTAAAATGAAAATCAATAAAAAATGATAATATTAAGCAATAAAATATTACTATTAATATTAAAGAAATTAAATCTTTAAATATAAATCTTTTATTAAAATAGATTTTATCTTTTCTTGAATTTAATCCTATTTGGTTAGATGAGCCTTTCATGAAGAATAGATAAATGAATTATTGATATAGCTAAAATTATTAAAGGTATTAAAAAATGTAAAGAAAAAAATCGATTTAATGTAGGATTATCAACGGAAAATCTTCCTCAAACTCAAAAAACAATTTTTTTCCCCTAAAAATGGAATTGAAGATAAAATATTAGTAATAACTGTTGCTCCCCAAAAAGATATTTGTCCTCAAGGTAAAACATACCCAATAAAAGCGGATCCTATAATTA
+
5653433221/++++,4432.,,,,.34444222212223333445433335210001133211002234563423234445578:<=:8667889767666644445667744448877755544633222222233444444455666544445556655433435444447644333456:964332345579;96543331....13816433398777766686543334456665543221122245965544333222222334GHFGGILHJP{{J{HIENGII{R{{GNJHKFN{IGKCCJKP{KK{DFHB@?FGJ{{{:9999BLLKMIH{IJ{QJPFEED??==BHEDF4///=?FIHNKGFKJ{{{JGJQP{{{MJBG;/@ABRRKEBDCAAAAAFFEEFJFM{HFCBABGDDCCEFE{G65546:3EJLOIFDEDMJHFKOHFGFEHDIIIEEDCBBBBCEDCBBBC@<<<<<?ABCA?>>>
@fdeb5591-d25b-4261-8553-bb83996ec269 runid=3ffb29643267db9bb8aae685166434a5232ac074 sampleid=1_launch read=20032 ch=501 start_time=2024-11-11T03:23:57Z model_version_id=dna_r10.4.1_e8.2_5khz_400bps_sup@v4.2.0 barcode=barcode05
TTGGTACAGATCGTAAAATTGCGTAAGCAAATATAAAGTATCATTCAGGTTTAATATGTAAAGGTGTATTTAAAGGATCAGCTGGAAAAAAATTTTCCTTTGCTATTCTAAGATGAAAATCAATAAAAAATGATAATATTAAGCAATAAAATATTACTATTAATATTAAAGAAATTAAATCTTTAAATATAAATCTTTTATTAAAATAGATTTTATCTTTTCTTGAATTTAATCCTATTTGGTTAGATGAGCCTTTTTCATGAAGAATAGATAAATGAATTATTGATATAGCTAAAATTATTAAAGGTATTAAAAAATGTAAAGAAAAAAATCGATTTAATGTAGGATTATCAACGGAAAATCTTCCTCAAACTCAAAGAACAATTTTTTTCCCTAAAAATGGAATTGAAGATAAAATATTAGTAATAACTGTTGCTCCCCAAAAAGATATTTGTCCTCAAGGTAAAACATACCCAATAAAAGCGGATCCTATAATTA
+
G1./FK{JD>=66677MFYM@A?@@EEHMGMGKHIJHK{L{JILHIFMLHTGHKNJNKJGIFQJPLIJ{IIJKIHHLHI{DJ{<---/>B>?>><62900C9:OIIHFFCCDHHPHIHRIKHHQIMIFEDDDECGGIKGMHIGIHFHM{JKJHJILGKJ]IIIGNHGBAAEHMKDJFNTLQOK{GM{IJHIHRJWMK{LJGHGFEBBBA@ABCKGL1111D5A>44>GG{I{J<<==77655JKISK{GOQ{IEK{IIHHNINGUKQF]DEJHFIIHGGJHHEGKGLJHDGFEFHGJ{OJODGH{ELFDFGGJJHM{JGEDEDEB??EM{M{A=>=>@JJ{{GEFEIGEFLEEDCAABACKJ{FNFDDCBEECFEEFEFGDECDFIGJ{{JFK?0FICAAA@CBEEGCEBA@@@@CEECBA@?>==>>@@AAAEBCA>=>:9FBAB@>>>>?ABBBBBCAA@@@ABABBB?AABB?@A?>@?;<:9545669::988:
@0ec1470d-d16f-4ce8-9486-36f5a1afceee runid=3ffb29643267db9bb8aae685166434a5232ac074 sampleid=1_launch read=162021 ch=302 start_time=2024-11-11T03:23:53Z model_version_id=dna_r10.4.1_e8.2_5khz_400bps_sup@v4.2.0 barcode=barcode05
AATTATAGGATCCGCTTTTATTGGGTATGTCTTACCTTGAGGACAAATATCTTTTTGGGTGCAACAGTTATTACTAATATTTTATCTTCAATTCCATTTTTAGGGAAAAAATTGTTTTTTGAGTTTGAGGAAGATTTTCCGTTGATAATCCTACATTAAATCGATTTTTTTCTTTACATTTTTTTTTAATACCTTTAATAATTTTAGCTATATCAATAATTCATTTATCTATTCTTCATGAAAAAGGCTCATCTAACCAAATAGGATTAAATTCAAGAAAAGATAAAATCTATTTTAATAAAAGATTTATATTTAAAGATTTAATTTCTTTAATATTAATAGTAATATTTTATTGCTTAATATTATCATTTTTTATTGATTTAGTCTTAGAATAGCAAAGGAAAATTTTTTTCCAGCTGATCCTTTAAATACACCTTTACATTAAACCTGAATGATACTTTATATTTGCTTACGCAATTTTACGATCTGTACCAA
+
BK{{OKDBCBA<?6664----...9;AFBB0///0?>@11EGDFECEDEOCCA<;99;:->A@ACEHHHFI{IGKJJ{J{PM{OJKKMR{\IOVJK{KL{{M{JB;...0J?@@?@JNR{A@??@ADGGL{N{{MHHE>3+,...EGHI{{S{GL{{KPN{{HKB9GCDFIGKC=33322/*)*,9A@AB7643595ENM{HO{{QO{LMOH{IHTP{M{{{I{JH{{))))*33111234227{KIMK{HLK{{JJNGJ{KNQPGBDCDDBDBBCDEEGEDCB@ABDGBBCABDC?B;:?@AABCCEHFECECEGHBBC@;88CDDCCFFCCB@?@@?AA@??>>?CCFH98<))85000211/.+,,-.1=?;::::588())))*..55422368:<=BEKHJJNIJFEGECCDCB@A@BBFE=>>=:7554**-)+30((..;?@99988===<=>??@A@@A@@@A?>:999:@BBB=4444555566::
@67c1628d-bfcc-4145-9ec6-12033aa9cd2d runid=3ffb29643267db9bb8aae685166434a5232ac074 sampleid=1_launch read=202700 ch=144 start_time=2024-11-11T03:24:02Z model_version_id=dna_r10.4.1_e8.2_5khz_400bps_sup@v4.2.0 barcode=barcode05
AATTATAGGATCCGCTTTTATTGGGTATGTTTTACCTTGAGGACGATCTCTTTGGGGAGCAACAGTTATTACTAATATTTTATCTTCAATTCCATTTTTAGGGAAAAAAATTGTTTTTTGAGTTTGAGGAAGATTTTCCGTTGATAATCCTACATTAATGGATTTTTTTCTTTACATTTTTTAATACCTTTAATAATTTTAGCTATATCAATAATTCATTTATCTATTCTTCATGAAAAAGGCTCATCTAACCAAATAGGATTAAATTCAAGAAGATAAAATCTATTTTAATAAAAGATTTATATTTAAAGATTTAATTTCTTTAATATTAATAGTAATATTTTATTGCTTAATATTATCATTTTTTATTGATTTTTCTTCATTTAGAATAGCAAAGGAAAATTTTTTTCCAGCTGATCCTTTAAATACACCTTTACATATTAAACCTGAATGATACTTTATATTTGCTTACGCAATTTTACGATCTGTACCAA
+
CGBCBCB???CA@00/0)&&+/()22>??CDFHB><99--99;7,,,,,,++*',??A?>>>?BCEF{{{DHGJFDEDDIF?BBCC>998822//059B>==>A{KN{{{{KJKJN{{{GEBBB957BBBCEFGFI?:B<<=>@A@@@@ACDCDCBAA?44443=AFF{{CC400IEFGIIPNHA@@AAADCEECAACDHNIGFBBAA@AAC@@@?@CDDGDD;:9:;>=<99:0....BH{FK?>>88999BABC?@=<<=>AACBD43//.-,,+*)*,39=>::;;;B?>??BABADDEECBBCCK@>>>>A?DDCCFFHB843344333/0000>?@?CHGDEA@????@???A?10000AIMF<=<<;:0)))(&&'481'77655579>?@?A@@@@ACGJ{IKE<<@A=98889@CEFEB?>>>>@@D>C><<;<=>?>>?77755<<<<=<9778:::0.///466667>@CB?76667;<<<<==
@048baf8e-22fc-41cc-b1e1-ed7eb08718f2 runid=3ffb29643267db9bb8aae685166434a5232ac074 sampleid=1_launch read=202698 ch=144 start_time=2024-11-11T03:24:00Z model_version_id=dna_r10.4.1_e8.2_5khz_400bps_sup@v4.2.0 barcode=barcode05
AATTATAGGATCCGCTTTTATTGGGTATGTTTTACCTTGAGGACAAATATCTTTTTGGGGAGCAACAGTTATCACTAATATTTTATCTTCAATTCCATTTTTAGGGAAAAAAATTGTTTTTTGAGTTTGAGGAAGATTTTCCGTTGATAATCCTACATTAAATCGATTTTTTTCTTTACATTTTTTAATACCTTTAATAATTTTAGCTATATCAATAATTCATTTATCTATTCTTCATGGAAAAGGCTCATCTAACCAAATAGGATTAAATTCAAGAAAAGATAAAATCTATTTTAATAAAAGATTTATATTTAAAGATTTAATTTCTTTAATATTAATAGTAATATTTTATTGCTTAATATTATCATTTTTTATTGATTTTCATTTTAGAATAGCAAAGGAAAATTTTTTTCCAGCTGATCCTTTAAATACACCTTTACATATTAAACCTGAATGATACTTTATATTTGCTTACGCAATTTTACGATCTGTACCAA
+
BBC{NPF{{JJECBACCB{KJHGFGIFFFHGFIGGGHG@@EEEEMIGFLIKLULMKKJ{{IKFFEEFDGFHHFJHKGR{GLIM{HJG{J2111101+*''')''(('.48:555643333?C<;:;;A?@QOHHDB@@A=;HABCFKEEGGHJ{NGFCEDCGDDEIJFFJ{{KPNLF=HECA=10{HDCCCDEGHI{VBBDDD???=<>>>ABABBBABABDBDFEHIFIGICABBBGIFDGGFHFDCDFDFEDDCECCGGBBBBAG4..--(((&&'**+456;<6<55///89<?>?@@ACBABGCC@@@@BEDBCCDEFMJH{EGG{IDD==<<;<<<<==@@BCHGFNJEEECCBBAACBACA@A=8ABDDEHHFHH{GGGJHFKHGEBAAABBCDGCEKDFIIML{{FGA@BEA@???@CHFGDBAABABDEIDDB@?>>>??==>==<;;;<==>>?>??>>?@BA@?;8888:>@@@;100008:<;;;;
@28f72ee2-a1fe-4f51-a5d3-92d271050110 runid=3ffb29643267db9bb8aae685166434a5232ac074 sampleid=1_launch read=20834 ch=107 start_time=2024-11-11T03:23:51Z model_version_id=dna_r10.4.1_e8.2_5khz_400bps_sup@v4.2.0 barcode=barcode05
TGGTACAGATCGTAAAATTGCGTAAGCAAATATAAAGTATCATTCAGGTTTAATATGTAAAGGTGTATTTAAAGGATCAGCTGGAAAAAAATTTTCCTTTGCTATTCTAAAATGAAAATCAATAAAAAATGATAATATTAAGCAATAAAATATTACTATTAATATTAAAGAAATTAAATCTTTAAATATAAATCTTTTATTAAAATAGATTTTATCTTTTCTTGAATTTAATCCTATTTGGTTAGATGAGCCTTTTTCATGAAGAATAGATAAATGAATTATTGATATAGCTAAAATTATTAAAGGTATTAAAAAATGTAAAGAAAAAAATCGATTTAATGTAGGATTATCAACGGAAAATCTTCCTCAAACTCAAAAAACAATTTTTTTCCCCTAAAAATGGAATTGAAGATAAAATATTAGTAATAACTGCTGCTCCCCAAAAAGATATTTGTCCTCAAGGTAAAACATACCCAATAAAAGCGGATCCTATAATTA
+
KFILIIJOK{NGHWMH{{IFHILMRMJLJLHKJHGK{{JHIIJHJJTKLMSKJMHMI{KJO{LSHOIKH{K{HGKKRTIF{JE{HBDGH{LJUODF{OJIHIJ{HLJHIHJHLJGO{LOJGRLWOII{{FIJHKO{F,,,,,KLGJGMILGH{MFL{{IHIHGJW{@=92=<=;>ADDGFI{HGIIGGD;:;=AA@@AK{FFKDA>DCBALI{HGLILIEDFC@AGQOKLKKIJIMKLIGFMFA@?@@DDCC??CQMLG{LKOHGJEIHKMKDGHEHHGMMGLIGIJHGFG{KKLK{JIJIYGGIMIIDJIFLFNNHFJHFDHGFHLK{{MKFGFGKP{TLHJML{FLIHYGGEECFEFFTDF;:::;A@AAFKLEDG{{FFIFGI{N{MD=9?3FEFLIGLEEHEGFEEBADBBJGFFHEDCABBCBCBCEEGGGGGDB=5GGFKEDCBDEHCFGDFEFDCBBBBDDGEEDEHHCNFEEDDFC>====?@BABAABA
@b9275a9c-55f1-4d01-9fd6-03d814c09572 runid=3ffb29643267db9bb8aae685166434a5232ac074 sampleid=1_launch read=162038 ch=302 start_time=2024-11-11T03:24:08Z model_version_id=dna_r10.4.1_e8.2_5khz_400bps_sup@v4.2.0 barcode=barcode05
AATTATAGGATCCGCTTTTATTGGGTATGTTTTACCTTGAGGACAAATATCTTTTGGGGAGCAACAGTTATTACTAATATTTTATCTTCAATTCCATTTTTAGGGAAAAAAATTGTTTTTTGAGTTTGGAAGATTTTCCGTTGATAATCCTACATTAAATCGATTTTTTTCTTACATTTTTTAATACCTTTAATAATTTTAGCTATATCAATAATTCATTTATCTATTCTTCATGAAAAAGGCTCATCTAACCAAATAGGATTAAATTCAGGAAAAGATAAAATCTATTTTAATAAAAGATTTATATTTAAAGATTTAATTTCTTTAATATTAATAGTAATATTTTATTGCTTAATATTATCATTTTTTATTGATTTTCATTTTAGAATAGCAAAGGAAAATTTTTTTCCAGCTGATCCTTTAAATACACCTTTACATATTAAACCTGAATGATACTTTATATTTGCTTACGCAATTTTACGATCTGTACCAA
+
FIGNIKIU{GNGG?>=<4,,-0/256=JGFJL{KH?A4**@@@C?@?A@A@A?2@7DFGVHRIWJJHHGKSMQ{GJJHJHOLKM{KHOLHGJNL{H{OKOKIVFIDGGMI>=54004@@@A62****'&''BJLHGHIC<>@GKLHKJHEG>:9999=?GKJKLNRK{{KB=A00???=BFHKHJNPMMHPKKIM{KK{KLSK{I{FTABEBDG{X43333{J{IHIOJ{OIFFDHJLIJ{KI{JN{@@@@HO{ILKKH{O{GMKRNKKQ{JMHKJGIOH{MC?BBA::::<FHGISI{IJM{GPQLK{MPKIIK{HFF{M{PKKHM{{JKLLIIJT{EIFS{JK{OSQDC{EGDED{FKLJFP?D:ENKGJITV{IKYGEHQLJMOJTJ{IOJRK{INFEG1/0/@EDIBBFSEGOED@N:88BADEFGD{DHDGMFHGFKHCMLGAA@@?EEF?????VFFOLIMHFFDAA@@@CEJHGDFDDFKFLJGFE
@a35bef37-2314-41f6-beb3-3b22412fba42 runid=3ffb29643267db9bb8aae685166434a5232ac074 sampleid=1_launch read=28823 ch=378 start_time=2024-11-11T03:24:04Z model_version_id=dna_r10.4.1_e8.2_5khz_400bps_sup@v4.2.0 barcode=barcode05
AATTATAGGATCCACTTATTGGGTACGTTTTACCTTGAGGACAAATATCTTTTTGGGGAGCAACAGTTATTACTAATATTTTATCTTCAATTCCATTTTTAGGGAAAAAAATTGTTTTTTGAGTTTGAGGAAGATTTTCCCGTTGATAATCCTACATTAAATCGATTTTTTCTTTACATTTTTTAATACCTTAATAATTTTAGCTATATCAATAATTCATTTATCTATTCTTCATGAAAAAGGCTCATCTAACCAAATAGAATTAAATTAGAAAGATGAAAATATATTTAATAAAAGATTTATATTTAAAGATTTAATTTCTTTAATATTAATAGTAATATTTTATTGCTTAATATTATCATTTTTTATTGATTTTCATTTTAGAATAGCAAAGGAAAATTTTTTTCCAGCTGATCCTTTAAATACACCTTTACATATTAAACCTGAATGATCCTTTATATTTGCTTACGCAATTTTACGATCTGTACCAA
+
<====>8778855****''5001??ABCDGD99796**7846=???FLC@E@CAADIHFH{HNIEFHFN{V{L{JKHIYKIJ{LHE{HKJIIGHGADEID.....2DLHFHIKEPGBNGH??>;=;78@CDGPFGHR@?G6*+CCGNH{JHG{GIKGHNIGUFEEGDQBLT<;=>*=ABBDGOLEFMCC<;411244456<577;((/02::;:<?:9:::E=HGEG{MFDHEGEH{HS{IOODEGFE+++++EFFHCD@AABBFCAA=)('&*%'&%%&'(5>=:;<C?DGFJLJGFMGHIHIDH{DKGPOHHHHMHLIIHJIBPLIGFFDGMFDFDDEJHHGHG{P{GHKIPH{KLHOKGSL{{{KHIKLHJNEBBGARKMHHJ{FCGHELIRIFGIL{S{Q{PLHFGGKIGJGIGFFABSFEIEGECFGEHGIFEHFEKRF{...--//-----.7@CCDCHGF78??>ABEGD953223566688A@
@f45190d3-b7d7-4fc6-9f39-ae44823ed98c runid=3ffb29643267db9bb8aae685166434a5232ac074 sampleid=1_launch read=26316 ch=28 start_time=2024-11-11T03:24:10Z model_version_id=dna_r10.4.1_e8.2_5khz_400bps_sup@v4.2.0 barcode=barcode05
AATTATAGGATCCGCTTTTATTGGGTATGTTTTATCTTGAGGACAAATATCTTTTGGGGAGCAACAGTTATTACTAATATTTTATCTTCAATTCCATTTTTAGGGAAAAAAATTGTTTTTTAGAATTAGAATTTTCCGTTGATAATCCTACATTAAATCGATTTTTTTCTTACATTTTTTAATACCTTTAATAATATTAGCTATATCAATAATTCATTTATCTATTCTTCATGAAAAAGGCTCATCTAACCAAATAGGATTAAAATTGAGAAAAGATAAAATCTATTTTAATAAAAGATTTATATTTAAAGATTTAATTTCTTTAATATTAATAGTAATATTTTATTGCTTAATATTATCATTTTTTATTGATTTTCATTTTAGAATAGCAAAGGAAAATTTTTTCCAGCTGATGCCTAAATACACCTTTACATATTAAACCTGAATGATACTTTATATTTGCTTACGCAATTTTACGATCTGTACCAA
+
>??{X{KS{M{KGHIL{{KOIJGGKHHHP{{{{GKGJIKE{KHK=>>=ED<9,*;?DLDDGIHF{IH{LI{{LLLLN{GIV{{FK{{{IGHHHJ{8778;M765302=MJ{{GGC@AACH?100+)))168//789B==>BCGDEHIN{J{N{JJ{KKIHFHGFRQ{{E@D11DDEEH{{NW{G{FG{NL{{KIIO{TLTH{GDDD65555IQ{GFH{SHJLGJFIA@?>>BFKHJ{{JLHE31.,,--.CFEIDBAB@@A60/*)/*))*.00/....:=AA@@@@IHJHEEKGFFHEGHHGEEFICI{IKFK{F{DBA<;::7?DHAA@?@CCBDBEDIG{K{HOFJ{OI{HFIEFFHDIG{{{{NJTJIL{P{<<<;<;;.,,::>ABHDD{I{QGH=<>;+***+,245:,,,,+++:;==<>BA=55CABACEHPEIGEJBCCCCD>>>?>QFFFGEAEB863445ABCCAC@???@CEFCDEB
@ba3aab96-3a10-4fc8-993a-ecc940a16307 runid=3ffb29643267db9bb8aae685166434a5232ac074 sampleid=1_launch read=25897 ch=381 start_time=2024-11-11T03:24:26Z model_version_id=dna_r10.4.1_e8.2_5khz_400bps_sup@v4.2.0 barcode=barcode05
TGGTACAGATCGTAAAATTGCGTAAGCAAATATAAAGTATCATTCAGGTTTAATATGTAAAGGTGTATTTAAAGAATAGCTGGAAAAAAATTTTCCTTTGCTGTTCTAAAATGAAAATCAATAAAAAATGATAATATTAAGCAATAAAATATTACTATTAATATTAAAGAAATTAAATCTTTAAATATAAATCTTTTATTAAAATAGATTTTATCTTTTCTTGAATTTAATCCTATTTGGTTAGATGAGCCTTTTTCATGAAGAATAGATAAATGAATTATTGATATAGCTAAAATTATTAAAGGTATTAAAAAATGTAAAGAAAAAAATCGATTTAATGTAGGATTATCAACGGAAAATCTTCCTCAAACTCAAAAAACAATTTTTTTCCCTAAAAATGGAATTGAAGATAAAATATTAGTAATAACTGTTGCTCCCCAAAAAGATATTTGTCCTCAAGGTAAAACATACCCAATAAAAGCGGATCCTATAATTA
+
UIKG{JH{FNGEDIEU{{{JGI{KKQQJGKGH{HNLG{G{L{NNFHIJFQWNNMGHILG`IKN{KNJ{JF9944*******.23>AF{{GQIMMKMCDDBBJJHKKIC@A?BA=9=?>A?@?@CCHOK{FIXI{{L{KKLHTIRTHIIIMLL{E88888B><88/+++BGJ{UNJJM{PFKGK{LKMKQHJGJMFK{LI[E{IPFLHHHIJ{KGA@A?C;@?;;CCEIKHQSILL{JNJPI{KTO{{FQHOIHJ{IRKIJUIK{JHIGJHLOJHOKIK{IIRJO{NKLJI{{OKL{OLLHIKJHKKLHOIIKPL{IR{IM{NCE?LI{MI?====CA@=8==>=@GHHVHFHIELKHM{RQJJLGNI{JLM{OGEHGGGG;;9:CHH{JKLHBGS{{{{IHILGMIIGHHHGGIIFN{JEEGGJGHJGEBDD@++**+14BGELJJEGGJII{KIJMFFHIKFRKKOLVIHKHIGHGGEECHCCD@@@?@DFGEEG
@d1890c08-8741-49c6-87dc-5fa76a67dc6f runid=3ffb29643267db9bb8aae685166434a5232ac074 sampleid=1_launch read=27002 ch=117 start_time=2024-11-11T03:24:17Z model_version_id=dna_r10.4.1_e8.2_5khz_400bps_sup@v4.2.0 barcode=barcode05
AATTATAGGATCCGCTTTTATTGGGTATGTTTTACCTTAGAGGAGCAAGTATCTTTTTAGGGGAGCAACAGTTATTACTAATATTTTATCTTCAATTCCATTTTTAGGGAAAAAAATTGTTTTTTGAGTTTGAGGAAGATTTTCCGTTGATAATCCTACATTAAATCGATTTTTTTCTTTACATTTTTTAATACCTTTAATAATTTTAGCTATATCAGTAATTCATTTATCTATTCTTCATGAAAAAGGCTCATCTAACCAAATAGGATTAAATTCAAGAAAAGATAAAATCTATTTTAATAAAAGATTTATATTTAAAGATTTAATTTCTTTAATATTAATAGTAATATTTTATTGCTTAATATTATCATTTTTTATTGATTTTCATTTTAGAATAGCAAAGGAAAATTTTTTTCCAGCTGATCCTTTAAATACACCTTTACATATTAAACCTGAATGATACTTTATATTTGCTTACGCAATTTTACGATCTGTACCAA
+
HPM{JH@>>??@A:8;<:<9;>>?AGDHFM{I{IIDD1(''&&)(()))<=HE{GNGF/....BCEEF{E{JJHFJPO{SII{HI{QIHFHMIMEFFXGC@JKK{ABBBRPJGG{O{JM{NGJIKJHCHJMIKJHLJUGECA>:911CIH{{HMNJILKIGNI{K{JHH{KFM{{{<<A@;CFM{JO{OL{HS{LCBB@Y{GGD:>DCEGIJFFEIJFGOIUJJP{G{{LKKJIJLJ{GJ{KLNL{TR{{HJE{MQ{{ILIIIPL{QIKIZKPOKPOJHPJM{NNII{{{HJ{JPIGLPMJFJPNLSGN{LLHFJG{{IL{HHHG{MNKE{I{DTLJMMJLIGNMKINGIPNKRI{GNP{NSGFLGFFJFIM{JJKO{IJKHF\IGFDCNJJN{HLMNFFGGHQECLIMN>EKHKIA:;DKF{EC70//0@@@:888:21911CGEGMFGHKJJBBBCBJFGABBBBOJRJ{IIGHEDDDEEFNL{OFEFCBCCDEIJFI
@2f0ecaae-d4d6-40da-9b83-deedee8d9730 runid=3ffb29643267db9bb8aae685166434a5232ac074 sampleid=1_launch read=20722 ch=226 start_time=2024-11-11T03:24:22Z model_version_id=dna_r10.4.1_e8.2_5khz_400bps_sup@v4.2.0 barcode=barcode05
GGTACAGATCGTAAAATTGCGTAAGCAAATATAAAGTATCATTCAGGTTTAATATGTAAAGGTGTATTTAAAGGATCAGCTGGAAAAAAATTTTCCTTGCTATTCTAAAATGAAAATCAATAAAAAATGATAATATTAAGCAATAAAATATTACTATTAATATTAAAGAAATTAAATCTTTAAATATAAATCTTTTATTAAAATAGATTTTATCTTTTCTTGAATTTAATCCTATTTGGTTAGATGAGCCTTTTCATGAAGAATAGATAAATGAATTATTGATATAGCTAAAATTATTAAAGGTATTAAAAAATGTAAAGAAAAAAATCTATTTTAATAAAAGATTTATATTTAAAGATTTAATTTCTTTAATATTAATAGTAATATTTTATTGCTTAATATTATCATTTTTTATTGATTTTCATTTTGGAAATTTTTTTTCCAGCTGTACCACCTTTACATATCTGAATGATACTTTATATTTGCTTACGCAATACAATCTGTACCAA
+
)))77DBCBBADCG{HIKFFEGGCEEEHHFJJKDFFDFC>=>>>HMIHJIMNIFEEGDDFGGGGEFG{KJHILFFIJFDIIGCCCG{O{FFDB410/-))5DBDDDEOJILDDCDHGGBBBAABBGHHCFDCBBCDFCBBA>???ACA:GFBA@CBBCGDEB@AA@A@@@@AEDBEDBABDC{JEIG:8;/2.../;<A=>DFD98889=KGHHI{IHA1.**488>;;FEDDDDHHLFHFFHFFCCDCBA::=8>A@?A?@@B?AACBDCBCABBCEFFGBB@?????BDGJFGEDCCDC@A??@BBBCCBDA??>?@BC;:D@{{{JIF=>>>>E??ABEDMGGHAHFEEDE{HD<:8,*)***13332AGFDCCACECDDCCCDEIKNP{IEEEDBGEDECCBGFLH{{{LMGGGEDGIIEHGJEC>:8.+--).<=>531/11+&%$$$$$&'))-5;/('''',/4899:<==<CJEK{EGFFACB=53*(('()''''&&(/0
@96a3d7ba-2d93-4289-b5d0-75b7bee2c2aa runid=3ffb29643267db9bb8aae685166434a5232ac074 sampleid=1_launch read=173915 ch=31 start_time=2024-11-11T03:24:17Z model_version_id=dna_r10.4.1_e8.2_5khz_400bps_sup@v4.2.0 barcode=barcode05
TGGTACAGATAAGATTTAAAGTCCGTAAGCAAATATAAAGTATCATTCAGGTTTAATATGTAAAGGTGTATTTAAAGGATCAGCTGGAAAAAAATTTTCTTTGCTATTCTAAAATGAAAATCAATAAAAAATGATAATATTAAGCAATAAAATATTACTATTAATATTAAAGAAATTAAATCTTTAAATATAAATCTTTTATTAAAATAGATTTTATCTTTTCTTGAATTTAATCCTATTTGGTTAGATGAGCCTTTTTCATGAAGAATAGATAAATGAATTATTGATATAGCTAAAATTATTAAAGGTATTAAAAAATGTAAAGAAAAAAATCGATTTAATGTAGGATTATCAACGGAAAATCTTCCTCAAACTCAAAAAACAATTTTTTCCCTAAAAATGGAATTGAAGATAAAAAATGTACATAGTTTTGCTCCCCCAAAAAGATATTTGTCCTCAAGGTAAAACATACCCAATAAAAGCGGATCCTATAATTA
+
8////06743&&&&&&&%&(''''(-.01:::;;:8888888888777888899:=;988776777765676898975554566673449@B>:8788677628;<9:887778855668:54444866:99786657665544445677898877766655666766777666669778777899<:876555344556:887678877778996:8888??=<:9999;9;;9776455238:732211333569<<;7754446872////067455558785566677778778886634343533456678977545456999<<==;5..../7875544454455///.+,,,.8866778899;;<<9998796434344332241()235:9766766777620/.-+)/0))&%%%%$$$$%'')((+---355876566787776677877677677644455235443452000013211(((((
@5d3e73ea-2b5f-435f-b7fd-4ff60d7cb92d runid=3ffb29643267db9bb8aae685166434a5232ac074 sampleid=1_launch read=122691 ch=386 start_time=2024-11-11T03:24:40Z model_version_id=dna_r10.4.1_e8.2_5khz_400bps_sup@v4.2.0 barcode=barcode05
TGGTACAGATCGTAAAATCTGGTAAGCAAATATAAAGTATCATTCAGTTAATATGTAAAGGTGTATTTAAAGGATCAGCTGGAAAAAAATTTTTACGCTTTGTTATTTTTAAAATGAAAATCAATAAAATGATAATGCTAGCAATAAAATATACTTATTAAATTTAAAGAAATTAAATCTTTAAATATAAATCTTTTATTAAAATAGATTTTATCTTTTCTTGAATTTAATCCTATTTGGTTGAGATGAGCCTTTTTCATGAAGAATAGATAAATGAATTATTGATATAGCTAAAATTATTAAAGGTATTAAAAAATGTAAAGAAAAAATCGATTTAATGTAGGATTATCAACGGAAAATCTTCCTCAAACTCAAAAAACAATTTTTTTCCCTAAAAATGGAATTGAAGATAAAATATTAGTAATAACTGTTGCTCCCAAAAAGATATTTGTCCTCAAGGTAAAACATACCCAATAAAAGCGGATCCTATAATTA
+
CCCDF{I><6&%&'(65710-,,,+.///05/.*)))..,,,-1+++))**==>@CDEFIMJL{HFJFIGRFGBF96000/0035:?66650+))'%%%$&%&()))'''(*06><>=CKH8------5<755+**))*)(),79:;<<=1/%%%'&&('(,0+***,GEKGJLKIMKNJLKMMKGK{HVG{RKHNLMHFWMJI{JIQ{{HHN{I{IHK<97*+222?BBKLHENGGA<;<<77755:>CCEGRVMIIIOIHINHHF{NMQ{OLKJHH{LLPKIJV{{HI{KHF{K{JKI{MKLKMLHLHJHY{L{G>=0000:5;CJILJDCCDEYQ{{EFDCD{QOQCBBDD{EM{KKKKHNJKDDDCCJE@?@@{{{HH{LJRK{{MJD>@A@OLNH{{SIKOOMKHFMOMIBPHJGKGGI{KLHSM{ZG<:556*AHKJLJJIH{WJIKRGIODHFGEDGIHIHLFJLGGN{NMRPJEEDDDEEJKIIFEF
@4623cc3d-3f02-4c45-bd59-937f59ab20eb runid=3ffb29643267db9bb8aae685166434a5232ac074 sampleid=1_launch read=122687 ch=386 start_time=2024-11-11T03:24:34Z model_version_id=dna_r10.4.1_e8.2_5khz_400bps_sup@v4.2.0 barcode=barcode05
TGGTACAGATCGTAAAATTGCGTAAGCAAATATAAAGTATCATTCAGGTTTAATATGTAAAGGTCTGTTAAAGGATCAGCTGGAAAAAAATTTCCTTTGCTATTCTAAAATGAAAATCAATAAAAAATGATAATATTAAGCAATAAAATATTACTATTAATCTAAAGAAATTAAATCTTTAAATATAAATCTTTTATTAAAATAGATTTTATCTTTTCTTGAATTTAATCCTATTTGGTTAGATGAGCCTTTTTCATGAAGAATAGATAAATGAATTATTGATATAGCTAAAATTATTAAAGGTATGAAAAAATGTAAAGAAAAAAATCGATTTAATGTAGGGTACTAGAACGGAAAATCTTCCTCAAACTCAAAAAACAATTTTTTTCCCTAAAAATGGAATTGAAGATAAAATATAGTAATGACTGCTGCCCAAAAAGATACTTGTCCTCAAGGTAAAACATACCCAATAAAAGCGGATCCTATAATTA
+
9--.79<<==87777;<;;9755557;:97.-,)(((+))((()3??====<?<987779::<</.*'%%%,*,+,,,++,6756=AC@=;98*:45?;A??=======?@<<<=?@>>>==;;;;<;::98889:;9988**)*8:50;:85,***+669)))()476522011/////,686884452----6-;;879756655420.-////109:9;<<>A?=<;;;<<=<<:<;112344310/13443689::<;;;;;;;8.../::9977:9999;;:::;;;<;;:;;::;9;::;&&'*+=<;88777:;4347@?>/+***,121/0***++.-,)''(**.//0<>;;;;;<;<==;<<9999;;98879=?ADGE@@:;;:;<;:89999::98887897684+))-44)((()&'(((,(*57?=:8889433344(((((+)))+9655442..778899611101689775456
@7bfa7366-9ee9-48e4-8034-e8defa1c2002 runid=3ffb29643267db9bb8aae685166434a5232ac074 sampleid=1_launch read=26381 ch=366 start_time=2024-11-11T03:24:32Z model_version_id=dna_r10.4.1_e8.2_5khz_400bps_sup@v4.2.0 barcode=barcode05
AATTATAGGATCCGCTTTTATTGGGTATGTTTTACCTTGAGGACAAATATCTTTTTGGGGAGCAACAGTTATTACTAATATTTTATCTTCAATTCCATTCTTAGGGAAAAAAATTGTTTTTTGAGTTTGAGGAAGATTTTCCGTTGATAATCCTACATTAAATCGATTTTTTTCTTTACATTTTTTAATACCTTTAATAATTTTAGCTATATCAATAATTCATTTATCTATTCTTCATGAAAAAGGCTCATCTAACCAAATAGGATTAAATTCAAGAAAAGATAAAATCTATTTTAATAAAAGATTTATATTTAAAGATTTAATCTCTTTAATATTAATAGTAATATTTTATTGCTTAATATTATCATTTTTTATTGATTTTCATTTTAGAATAGCAAAGGAAAATTTTTTCCAGCTGATCCTTTAAATACACCTTTACATATTAAACCTGAATGATGCTTTATATTTGCTTACGCAATTTTACGATCTGTACCAA
+
J{{QJFHEQR{K{{IOIJHHJJKJINH{F{MMNOKG{B1158,,*)))+,)))./125{GHHFDF{ECJKMKULFONHH{HM{{PJOJLLOPLILLK{OHIHAA@:58EFF{{{LKIMIN{{55555IPL{{J{LKGK{OG{BAFH{HPJ{LZLQ{JI{M{MPMGG{KGT{{{HACB@C{IE{OH{JLHKSKHH{MH{LPIL{{PGHH{KI{JLRQHF{{PHHHJH{I{HE{KGK??@<::9<IOIHNUNHIHLKHIG{K{KG{JH{{JKNJ>@@4@BA@ABDC>??GPJL{K{{KGLNH{JR{IGIMPHHHGEFHEGFJ{R{KKJI{T{HI{{{KHNILHHHFJG{J{KMFKN{KJ[KGEDEZHLG{IG{MNLJLFKECK<7;;<JI?>>>?<=>99999DDFCH@6>>=5556DEHKGGFLIHFKOLGKEGD??D>?KIPLIHHIDFJDDCBACEIDFGJIDG<;<;;FFBA>>>>ADEFFA5555566678>?
@f7c3b823-a23b-4bea-b0ad-cb5ce4ab14a6 runid=3ffb29643267db9bb8aae685166434a5232ac074 sampleid=1_launch read=20951 ch=243 start_time=2024-11-11T03:24:30Z model_version_id=dna_r10.4.1_e8.2_5khz_400bps_sup@v4.2.0 barcode=barcode05
TGGTACAGATCATGGTTGAAAGATGCGTAAGCAAATATAAAGTATCATTCAGGTTTAATATGTAAAGGTGTATTTAAAGGATCAGCTGGAAAAAAATTTACCTTTGCTATTCTAAAATGAAAATCAATAAAAAATGATAATATTAAGCAATAAAATATTACTATTAATATTAAAGAAATTAAATCTTTAAATATAAATCTTTTATTAAAATAGATTTTATCTTTTCTTGAATTTAATCCTATTTGGTTAGATGAGCCTTTTTCATGAAGAATAGATAAATGAATTATTGATATAGCTAAAATTATTAAAGGTATTAAAAAATGTAAAGAAAAAAATCGATTTAATGTAGGATTATCAACGGAAAATCTTCCTCAAACTCAAAAAACAATTTTTTTCCCTAAAAATGGAATTGAAGATAAAATATTAGTAATAACTGTTGCTCCCCCCAAAAAGATATTTGTCCTCAAGGTAAAACATACCAAATAAAGACGGATCCTATAATTA
+
@==?ECE@;7++((()*)))&%&&&&'***7@BGCHFGDEGJFGDEEEFCBBBCDNI{HG{IDCCCGEFEDEEFJJ{MHIHI@?<;;3,,-<EIIFCDA<?E..C./JGGKEFEA@<<<;<DDJEFEDE{HEGDGCDBCDGIGGFEDBBBCCCEE?GFEFFDECGIGEGCC;;;;EGHGIFHGHEDDCACDDBBAAACDFFGGHMFEEFHEF>>>>>IID<>>=;****9<EELEIGDCCDCDEDBDBBCBB@@?><760000@CABB??@@?>>>>@DC;;:;;CBDCCBB@@@A@BBCFHEB@BAAA@A@@>?>>@DHHFA?431047AHFG{JA===<>ECEEDAABB====;<;867779FEJFGICC66566BDCBDBBC@@?BAIGJGGB@?3;==8887;???@?@@@??@?@A@D@:77789=@>??<<=;/...-+*56;<<CEA???AA@BC@@@????>?@@ACCD=<855656876.*%%%&&'''(())-*
@8526d932-03c7-4a01-9c1e-833027e0ba89 runid=3ffb29643267db9bb8aae685166434a5232ac074 sampleid=1_launch read=23960 ch=182 start_time=2024-11-11T03:24:31Z model_version_id=dna_r10.4.1_e8.2_5khz_400bps_sup@v4.2.0 barcode=barcode05
AATTATAGGATCCGCTTTTATTGGGTATGTTTTACCTTAGAGGACAAATATCTTTTTGGGGAGCAACAGTTATTACTAATATTTTATCTTCAATTCCATTTTTAGGGAAAAAAATTGTTTTTTGAGTTTGAGGAAGATTTTCCGTTGATAATCCTACATTAAATCGATTTTTTTCTTTATATTTTTTAATACCTTTAATAATTTTAGCTATATCAATAATTCATTTATCTATTCTTCATGAAAAAGGCTCATCTAACCAAATAGGATTAAATTCAAGAAAAGATAAAATCTATTTTAATAAAAGATTTATATTTAAAGATTTAATTTCTTTAATATTAATAGTAATATTTTATTGCTTAATATTATCATTTTTTATTGATTTTCATTTTAGAATAGCAAAGGAAAATCTTTTTCCAGCTGATCCTTTAAATACACCTTTACATATTAAACCTGAATGATACTTTATATTTGCTTACGCAATTTTACGATCTGTACCAA
+
KIN{KGGPMKPE{--------;;;BFGGJ{LN{I{JEB201118CF{FDG{QNH{REJKKRJLMK{{{LGMKJIO{IKN{{{{{OK{H{I{{IJJHHSMGLLKCACAIKM{R{JH{{{JJGL>221154/8>>>BMF{GD?<GCCDJMHJ{IHSJJ{OM{K{MKJ{{IY{HM{{J<642>FA>=?08++++CGHGIFJIKGIF{LJHJ{KQHJE33322<<<DCG{GKNH{{GPKJJKLHDHGFZOM{GIGJKIGGFPTIJFKKFGGQEGGEGJI{IFFHSNEIHDFIHCEA?8<BBCCFFHGGFKK{KJOKJHLMJFJJJNHT{NJJ{HJMGGFGHGEJHIDFEDFHJL{J{IGGMHJHKHIJEJIJTGJ{{{KKGHH{{KKJIGGKGELIEDBDCBCFHFHEHG{GEJM{PLGAAAKEGCHE{{IIFEEGGGFFBBGBEFKFCFFHCDBB@@>>>>@@?@?@@FBAACBDECA?<;;<=ADGHA88878??B@@@?
@a3f521f7-e89b-49c5-8864-abe24530cc75 runid=3ffb29643267db9bb8aae685166434a5232ac074 sampleid=1_launch read=9714 ch=53 start_time=2024-11-11T03:24:35Z model_version_id=dna_r10.4.1_e8.2_5khz_400bps_sup@v4.2.0 barcode=barcode05
TGGTACAGATCGTAAAATTGCGTAAGCAAATATAAAGTATCATTCAGGTTTAATATGTAAAGGTGTATTTAAAGGATCAGCTGGAAAAAAATTTTCCTTTGCTATTCTAAAATGAAAATCAATAAAAAATGATAATATTAAGCAATAAAATATTACTATTAATATTAAAGAAATTAAATCTTTAAATATAAATCTTTTATTAAAATAGATTTTATCTTTTCTTGAATTTAATCCTATTTGGTTAGATGAGCCTTTTTCATGAAGAATAGATAAATGAATTATTGATATAGCTAAAATTATTAAAGGTATTAAAAAATGTAAAGAAAAAAATCGATTTAATGTAGGATTATCAACGGAAAATCTTCCTCAAACTCAAAAAACAATTTTTTTCCCTAAAAATGGAATTGAAGATAAAATATTAGTAATAACTGTTGCTCCCAAAAAGATATTTGTCCTCAAGGTAAAACATACCCAATAAAAGCGGATCCTATAA
+
HGF{GHKIHHFHESJLJ{HHEEPEDHFDLGLL{G{=:999<ADGBBBABCHJGHEGEDFHHHL{LKN{{KJ{JKLH{KHJHJJGEGMKG{{{H{IHJEGFLKLMKMWKHGSJKG[HK{G{EGHEBFMMK{OGKJFHFIIG{HIGLFMQNSKHGGKHN{FGIK{{OGJGGGHFJVKOGJOIFHGHGMPIC;9<,22222?DNGPIHGKMFC?@NKGHKEDICMG??IGK{MNIFMDMFEDEDIEFHGFDGEIGIKKK{INIFVHFDHGGDGGEOTGLGHGIGKJIGEDDCECFEGK{H{K00000GHJMKHHEHLHHFEDDEHEIMGI{{{{>==>=FHFEFCBDBCDDFDDBA?;;;;<HEIDDEEEGIJIEEEE@@@@@???@AIMO{LH{L;EGEEHGFDCCBBAA?????ACCBJ>=<<;>>>>@AACABBA@>=;(CDCEEBA@ABFBCDDAAA@>?>@@@A@@??@?@>>?=<<===77666;=><;:
@2f546d6d-c076-41c3-b8d2-ee72fbaaa546 runid=3ffb29643267db9bb8aae685166434a5232ac074 sampleid=1_launch read=32463 ch=26 start_time=2024-11-11T03:24:36Z model_version_id=dna_r10.4.1_e8.2_5khz_400bps_sup@v4.2.0 barcode=barcode05
AATTATAGGATCCGCTTTTATTGGGTATGTTTTACCTTGAGGACAAATATCTTTTGGGGAGCAACAGTTATTACTAATATTTTATCTTAGATTCCATTTTTAGGAGGAAAAGAATTTCTTCTTTTTGAGTTTGAGGAAGATTTTCCGTTGATAATCCTACATTAAATCGATTTTTTTCTTTACATTTTAATACCTTTAATAATTTTAGCTATATCAATAATTCATTTATCTATTCTTAGTAGAAAAGGCTCATATAACCAAATAGGATTAAATTAGAGAAAAGATAAAATATATTTTAATAAAGATTTATATTTAAAGATTTAATTCCTTTAATTAATGACGTAATATTTTTATTGCTTAATATTATCATTTTTTATTGATTTTCATTTTAGAATAGCAAAGGAAAATTTTTTTCCAGCTGATCCTTTAAATACACCTTTACATATTAAACCTGAATGATACTTTATATTTGCTTACGCAATTTTACGATCTGTACCAA
+
HI{EDBAAAFEDCAABEEECFF>>@??BCCCKEAAAA9+++**+,/-)*-+****,ADCFBA????@?A@BABBBCAAAABCJBDAA=(''''(++&&&&+(((&,+,/.-8----*'()&&-,0:53333@;;A@@@AB@@@DB<66678::;>933333;;:?AA<;;;<<CEFPC=>722>>=6A>B>==>=@DCB?=;;;=@??>><;;;:55545::555558997777=;:///+***2>;>;;..-(())*47:><;8989:6210200002378:7641111++*(()*+75578789:<9==<<;9;;66667;<65.----,-('&*3*''&'''()),025488878888<;;;;:;:::;>AB@>?===>?BB>=<=@@:::87765553789=@BCECCFB<;1166658888:9889;::887++=+,<:99999:98878776779:==>=?<::;:;;:95322248;<<70///19::8887
@63fcce6b-12cd-4fa0-b6f9-38f63d0c0169 runid=3ffb29643267db9bb8aae685166434a5232ac074 sampleid=1_launch read=22243 ch=494 start_time=2024-11-11T03:24:47Z model_version_id=dna_r10.4.1_e8.2_5khz_400bps_sup@v4.2.0 barcode=barcode05
AATTATAGGATCCGCTTTTATTGGGTATGTTTTACCTTGAGGACAAATATCTTTTTGGGGAGCAACAGTTATTACTAATATTTTATCTTCAATTCCATTTTTAGGGAAAAAAATTGTTTTTTGAGTTTGAGGAAGATTTTCCGTTGATAATCCTACATTAAATCGATTTTTTTCTTTACATTTTTTAATACCTTTAATAATTTTAGCTATATCAATAATTCATTTATCTATTCTTCATGAAAAAGGCTCATCTAACCAAATAGGATTAAATTCAAGAAAAGATAAAATCTATTTTAATAAAAGATTTATATTTAAAGATTTAATTTCTTTAATATTAATAGTAATATTTTATTGCTTAATATTATCATTTTTTATTGATTTTCATTTTAGAATAGCAAAGGAAAATTTTTTTCCAGCTGATCCTTAGCAAATACACCTTTACATATTAAACCTGAATGATACTTTATATTTGCTTACGCAATTTTACGATCTGTACCAA
+
CCA@=<<>=@??><===?HEC@?>?AAACEDI{FMHHB?>><===>@A@A@B@AAECEA@B>>=<<<<<==?@>>??@@@@@AB.------4345:457>>A<====AFFEFEEEFCDEFHH22222@@@CCCEDBCCD77?777AAAA????@A@?>>>=>=:99:;?FM{{DB851D@A?FDFOIECBA@AAF@BB@???ADCA@@>?>?>?@@=<<==?@AA?@>====@@@@====<>=>=<;;<>A==<<<>==>=<<;::;;==<>>??>====<;;;;=?@?A@@@ACC@>=====<==?@@<;;;;@?===>?AA@@A@BABA>==<<>=>=;::::;==?@?>>===>=<=<<<;;;;<=>CFFA@?A???@CE>===@A===;:9889:;=;<<>>?@DFGIDB;;=?98878:2(()((()1899;88A88><;:999:99:997767789:;<;;:99:::987533335:;=<4///..../1277
@48f5b61b-0662-485a-a13f-652480249364 runid=3ffb29643267db9bb8aae685166434a5232ac074 sampleid=1_launch read=24549 ch=198 start_time=2024-11-11T03:24:47Z model_version_id=dna_r10.4.1_e8.2_5khz_400bps_sup@v4.2.0 barcode=barcode05
AATTATAGGATCCGCTTTTATTGGGTATGTTTTACCTTGAGGACGGTATTTATTTTGGGGAGCAACAGTTATTACTAATATTTTATCTTCAATTCCATTTTTAGGGAAAAAAATTGTTTTTTGAGTTTGAGGAAGATTTTCCGTTTGATAATCCTACATTAAATCGATTTTTTTCTTTACATTTTTTAATACCTTTAATAATTTTAGCTATATCAATAATTCATTTATCTATTCTTCATGAAAAAGGCTCATCTAACCAAATAGGATTAAATTCAAGAAAAGATAAAATCTATTTTAATAAAAGATTTATATTTAAAGATTTAATTTCTTTAATATTAATAGTAATATTTTATTGCTTAATATTATCATTTTTTATTGATTTTCATTTTTTGAAATTCATGGCAAAAGGAAAATTTTTTTCCAGCTGATCCTTTAAATACACCTTTACATATTAAACCTGAATGATACTTTATATTTGCTTACGCAATTTTACGATCTGTACCAA
+
MGLKLPIFIHHIILFHKEA@;;;;=F{OGGH{{GHFD3...-+**)),,,,''''*49DHGKMGECEEKKHF{JJLNGGRLJX{{IJPISNIKJLIKON{N{EDEDD{{M{{LJ[GJHLAKF.....58AEKR{JB?>=D=60000-0FII{K{{LI{FJIL{HJGAHF{NI{{CCCA0CDNIKK{{JMIEHPKN{MH{FMJK{NVLJHN{IGSHOMINYHHKG{{M{JIL{NH{MFQFMKJHIGLKFKH{JFGKHFIDFHEDFDCEJF?>??632338::8<EFDGG{IEHMFI{J{{EKIIGKHHNKI{MKHFJJHEJFPEGIIA?@?@DQKJQIDEDECEFFFEEHGIJ{IFJEJEDJGFHEPHDC@OOGGECB>78:60,,,,,,--.6<856,))''''(),*8666/////9@@AC?@FJG{NEG>76446?BCBDCCEGGPEEF{JGIGHEHCABBADDDDFB>6EDCDFFEFHDFCAAAABCC@=;;;==BBDFFEB
@af6b62b9-e4ec-451f-b3db-ae2081acddd9 runid=3ffb29643267db9bb8aae685166434a5232ac074 sampleid=1_launch read=11296 ch=179 start_time=2024-11-11T03:24:54Z model_version_id=dna_r10.4.1_e8.2_5khz_400bps_sup@v4.2.0 barcode=barcode05
AATTATAGGATCCGCTTTTATTGGGTATGTTTTACCTTGAGGACAAATATCTTTTTGGGGAGCAACAGTTATTACTAATATTTTATCTTCAATTCCATTTTTAGGGAAAAAAATTGTTTTTTGAGTTTGAGGAAGATTTTCCGTTGATAATCCTACATTAAACCGATTTTTTTCTTTACATTTTTAATACCTTTAATAATTTTAGCTATATCAATAATTCATTTATCTATTCTTCATGAAAAAGGCTCATCTAACCAAATAGGATTAAATTCAAGAAAAGATAAAATCTATTTTAATAAAAGATTTATATTTAAAGATTTAATTTCTTTAATATTAATAGTAATATTTTATTGCTTAATATTATCATTTTTTATTGATTTTCATTTTAGAATAGCAAAGGAAAATTTTTTTCCAGCTGATCCTTTAAATACACCTTTACATATTAAACCTGAATGATACTTTATATTTGCTTACGCAATTTTACGATCTGTACCAA
+
OKH{H{LHKKJJ{MJMLJ{PGJ{O{QIKMKMK{LJIGO@A]KLLGJKKLOO{LMFEE{QJ{MLLNKHN{VJ{{ZHLHQLG{MRJL{TKHD==<<<><8;:877@CGAHEFK{{{FI{O{II{IDFFMIMJKIKLNLKNULJGADCIJNGM{{P{LGKINNJM{GHG{EQ`N{RDE?8/35445588GKFHI{I{HG{I{UHKGGEHDDCDBDEGIFHO{GADHFCFCCDAABBCLLI{JKIKI{GGGILKHKHFFHGIJGFJGGJHJJIS{W{KKLLKHHFFEFJMIIFHOG{{WJJIMHHISJMIO{IM{JGPUHGOLGJSVIHHSOOJHHHGGGHFGHDEEEFEIK{RGQH{MGFGKGDDEEGHIGGKNKHKIGKXCIGRJHH{KILFISEFEDFFMHHKKHKK{HI{H==0/0000>@CEEDLRLWGFEEBAC\CHGUKHJFOGFIKDBCBABAEBBDDCIFDDLGHEGGE??>>?DEFEF@???@AAADCEC
@a45ed0a9-45cc-48e0-b079-62afee88bacc runid=3ffb29643267db9bb8aae685166434a5232ac074 sampleid=1_launch read=100274 ch=450 start_time=2024-11-11T03:25:14Z model_version_id=dna_r10.4.1_e8.2_5khz_400bps_sup@v4.2.0 barcode=barcode05
TCGTACAGATTGGTAAAATTGCGTAAGCAAATATAAAGTATCATTCAGGTTTAATATGTAAAGGTGTATTTAAAGGATCAGCTGGAAAAAAATTTTCCTTTGCTATTCTAAAATGAAAATCAATAAATCGATGATGTTAGCAATAAAAATTATTATTAATATTAAAGAAATTAAATCTTAAATATAAATCTTTTATTAAAATAGATTTTATCTTTTCTTGAATTTAATCCTATTTGGTTAGATGAACCTTTTCATGAAGAATAGATAAATGAATTATTGATATAGCTAAAATTATTAAAGGTATTAAAAAAATGTAAAGAAAAAAATGGATTTTAATGTAGGATTATCAACGGAAAATCTTCCTCAAACTCAAAAAACAATTTTTTCCCTAAAAATAAAATGAAGATAAAATATTAGTAATAACTGTTGCTCCCCAAAAAGATATTTGTCCTCAAGGTAAAACATACCCAATAAAAGCAGATCCTGTTCATAATTA
+
4,**++/321200244544420////04557763333333222344341////143432335555322333556454422223652279:876688:;33833755545555783333875333)((&(''''))))-(&&&11.*('''''&&&&(2233430110///.1110/+++))0043323(2001166654454344442<:7-,,-71;;66666976543455676677.,,,))&%%'*-7.332120/..,,,--.654444365632220111244424522531235944422678866434446:../3;:9*****1-)--*+&&&'()''(,-.,,--.78222213-,,+()14444543334588:999965558;9322222334443367:655322223455566665622311766765444566654434443455566543333475555656,,++,23,)(&%%%%+-0
@69178194-0483-419c-b1ab-2aded1481e46 runid=3ffb29643267db9bb8aae685166434a5232ac074 sampleid=1_launch read=30028 ch=304 start_time=2024-11-11T03:25:11Z model_version_id=dna_r10.4.1_e8.2_5khz_400bps_sup@v4.2.0 barcode=barcode05
AATTATAGGATCCGCTTTTATTGGGTATGTTTTACCTTGAGGACAAATATCTTTTTTGGGGAGCAACAGTTATTACTAATATTTTATCTTCAATTCCATTTTTAGGGAAAAAAATTGTTTTTTGAGTTTGAGGAAGATTTTCCGTTGATAATCCTACATTAAATCGATTTTTTTTTCTTACATTTTTTAATACCTTTAATAATTTTAGCTATATCAATAATTCATTTATCTATTCTTCATGAAAAAGGCTCATCTAACCAAATAGGATTAAATTCAAGAAAAGATAAAATCTATTTTAATAAAAGATTTATATTTAAAGATTTAATTTCTTTAATATTAATAGTAATATTTTATTGCTTAATATTATCATTTTTTATTGATTTTCATTTTAGAATAGCAAAGGAAAATTTTTTTCCAGCTGATCCTTTAAATACACCTTTACATATTAAACCTGAATGATACTTTATATTTGCTTACGCAATTTTACGATATATGTACCAA
+
?@@{M{JIG{{{{{{HL{OKGKIL{NILILG{J{HKQK@?AAABDDB@AB???50/99;ZJFLKPKIJH{LGLHMQHI{{N{PR{RMIEH755448999;JHHE?F73:BK{{{HKEG{III{==;<<B@EGMHOKOEFKGDGA@BNEEE{IHPKK{GNPHGIC99999>A4AK{LDBC99JGG{JF{IG{Y{{K{GGLGE?EEHGCLTFWFFMIN{TFQKJHHKMHNHNGG8755589CGFGHJFJIHNJ{GGKKIFKDBB=BA=@@C:6612*((():AACILIGG{{{ECCB777769@AB?QMDIGKHGJGCHKGQLIHGFAB@??@ABS{GHLIMGLEDHHELHMIMLHGGGL5445E77778DFFEL{{I{K{I{{{HKDEA{:4>@@;<>DDLKHHJKJH{{JGQ{GJJ=>D{9897676402;BCCAB??@B>{DEDFGFIFIGHBB@??ABG/....JEEDFDEGDB@====?FI?30/..+0)(,,,,,,,
@4d754aee-9bd6-4cf4-b75f-a3b56a418b37 runid=3ffb29643267db9bb8aae685166434a5232ac074 sampleid=1_launch read=23990 ch=182 start_time=2024-11-11T03:25:15Z model_version_id=dna_r10.4.1_e8.2_5khz_400bps_sup@v4.2.0 barcode=barcode05
TGGTACAGATCGTAAAATTGCGTAAGCAAATATAAAGTATCATTCAGGTTTAATATGTAAAGGTGTATTTAAAGGATCAGCTGGAAAAAAATTTTCCCTTGCTATTCTAAAATGAAAATCAATAAAAAATGATAATATTAAGCAATAAAATATTACTATTAATATTAAAGAAATTAAATCTTTAAATATAAATCTTTTATTAAAATAGATTTTATCTTTTCTTGAATTTAATCCTATTTGGTTAGATGAGCCTTTTTCATGAAGAATAGATAAATGAATTATTGATATAGCCAAAATTATTAAAGGTATTAAAAAATGTAAAGAAAAAAATCGATTTAATGTAGGATTATCAACGGAGAATCTTCCTCAAACTCAAAAAACAATTTTTTTCCCTAAAAATGGAATTGAAGATAAAATATTAGTAATAACTGTTGCTCCCCAAAGAGATATTTGTCCTCAAGGTAAAACATACCCAATAAAAGCGGATCCTATAATTA
+
+235DJH{{KKGJLKIW{{INLHFEEIGFKGFIUF^MII{NPRIKH{LNLJMMNJKMHO{PJJHJ{MJNLL{PG?X{LOM{LI{EFFCDCEA5565//)*/0CFK{H{JIN{PI{HJJILGNF?OBCCDEEDFIEJHLNHGIHNK{{{ILRIPN{@????L{INN{M{LJPWKNTH{I{LIO{KRGHIHGINMHFOFLM{K>;;:8A8778?;7DBEEEHDDCBGMKI{GKI\O{{KPIFG{DJ=:::;LEFCADEGEBFE{HEGGGCBEFEH{IGGFHGNPT{OIKEH{EFHJM{N{L{L{JSHIJRNEAA{N{{MGB<<<G>>8{HKR{KEHEJGG{{{EHIGH{LJE<=<=AAAAIEGKMPOOKGIJOFLB9999DFCGHGHJPN{JKG1++DFIJLNF{JFGL{HDDEFEHJHGOA7777=>FGEGFLGLHIEDDEC{HFFFDCEEH{HKH{PIFMEHFJHHEJDECHDEBBFIGFEFGBA=<=>>DG=====
@4563b16c-9dcd-4ff8-ba91-482309c37ef1 runid=3ffb29643267db9bb8aae685166434a5232ac074 sampleid=1_launch read=32986 ch=437 start_time=2024-11-11T03:25:20Z model_version_id=dna_r10.4.1_e8.2_5khz_400bps_sup@v4.2.0 barcode=barcode05
TGGTACAGATCGTAAAATTGCGTAAGCAAATATAAAGTATCATTCAGGTTTAATATGTAAAGCGTGTATTTAAAGGAAACAACTAGGAAAAAAATTTGCTTTTAAAATGAAAATCAATAAAAAATGATAATATTAAGCAATAAAATATTACTATTAATATTAAAGAAATTAAATCTTTAAATATAAATCTTTTATTAAAATAGATTTATTTCTGAATTTAATCCTATTTGGTTAGATGAGCCTTTTTCATGAAGAATAGATAAATGAATTATTGATATAGCTAAAATTATTAAAGGTATTAAAAAATGTAAAGAAAAAATCGATTTAATGTAGGATTATCAACGGAAAATCTTCCTCAAACTCAAAAAACAATTTTTTTCCCTAAAAATGGAATTGAAGATAAAATATTAGTAATAACTGTTGCTCCCCAAAAAGATATTTGTCCTCAAGGTAAAACATACCCAATAAAAGCGGATCCTATAATTAC
+
921111456<;:<<<>BCD??=====??@@CCADGCCDDBDFFJFFA<667231/0('%%%''))))+++*')+()('&%%&%&%%%&&,/30//)($$##%&%%&=CAAABEG?===::4,++,;<<<>?@@A@@@@???@AACCBAA@??@A@B@@>??>>A@CCCCEBBBAAAABBBA@?;6669;<<BB8210...+//.+*+)-.//6,,*))-23?>>=...-)99>667767<;7546<:;?@@?@????>99:==A@@@A@AAAA>>>??>>=>>?@ABA?????A=<:::::9:;?>=:96678:58ACCC/....7=?B>>===<::888<<97777:CCCB>=<<<<>>=A>=<<;><<<=>?CIIFFB><2???ABA>;<;;<=<<;;;::<==<<<;988889:;<<<=<<<9:960=>>@=;;;:<==<=<<>==<;:;;;=>>??@@@>?=<<<<<;55556;<;99;:;40
@eea13282-2482-449b-9380-b04ec6d4390f runid=3ffb29643267db9bb8aae685166434a5232ac074 sampleid=1_launch read=24945 ch=413 start_time=2024-11-11T03:25:30Z model_version_id=dna_r10.4.1_e8.2_5khz_400bps_sup@v4.2.0 barcode=barcode05
AATTATAGGATCCGCTTTTATTGGGTATGTTTTACCTAAGGACAATCTCTTTGGGGAGCAACGGCTACTGCTGATTGTTCAATTCCATTTTTAGGGAAAAAAATTGTTTTTTCTGAGTTGAGGAAGATTTTCCCGTTGATAATCCTACATTAAATCGATTTTTTCTTTTACATTTTTTAATACCTTTAATAATTTTAGCTATATCAATAATTCATTTATCTATTCTTCATGAAAAAGGCTAATATAACCAAATAGGATTAAATTCAAGAAAAGATAAAATCTATTTTAATAAAAGATTTCTATTTTAAAGATTTAATTTCTTTAATATTAATAGTAATATTTTATTGCTTAATATTATCATTTTTATTGATTTTCATTTTCAAAATAGCAAAGGAAAATTTTTTTCCAGCTGATCCTTTAAATACACCTTTACATATTAAACCTGAATGATACTTTATATTTGCTTACGCAATTTTACGATCTGTACCAA
+
JFE{KK::9998;*(((((((:::=EIJJIDECCE::&&&)))(*-%%%%%&'<VHHCA544((%$$$%$$%&%&'%%&((-01@BAA@BA?2//.,:{B{{K{HAB@A@@C)'''')*)0112??EDFO=<C4((@EEDEFKYOGJGIJIN{NMLOKIQE{JN,,,,,(ACEDFFL`J{LJLJHG{GHOJ{ILLNNI{J{NLJJJ{HIII{JJIGJJ{O{NJKNGHEBDDB>7777754//-''''(NEF{HHEMLQODQ945?BBEDEEKGGIIDJHFGHEAA73+***)+-.---/+))**84-<BBHRMHGHKIKJM{Y{RHOQ{II{HKHFIGNK{H{NJR{KIIVFGKFMGEDFF?GGGEDLJEGE{M-*)))(%&&&&')./++++.75<?>A@AGGG?1***;DMFKA;994@EACDBBA66<5410//-,--AHIEHLGGHKK@@@@?HPIKFCDDEEDIQHHJI{HHGA@@@@@@AH@GH
@bd161fcc-4e85-469d-b3c8-57c84024aa0d runid=3ffb29643267db9bb8aae685166434a5232ac074 sampleid=1_launch read=32367 ch=362 start_time=2024-11-11T03:25:32Z model_version_id=dna_r10.4.1_e8.2_5khz_400bps_sup@v4.2.0 barcode=barcode05
TGGTACAGATCGTAAAATTGCGTAAGCGAATATCTAAAGTATCATTCAGGTTTAATATGTAAAGGTGTATTTAAAGGATCAGCTGGAAAAAAATTTTTCCTTTGCTATTCTAAAATGAAAATCAATGAATGATAATATTAAGCAATAAAATATTACTATTAATATTAAAGAAATTAAATCTTTAAATATAAATCTTTTATTAAAATAGATTTTATCTTTTCTTGATTTAATCCTATTTGGTTAGATGAGCCTTTTTCATGAAGAATAGATAAATGAATTATTGATATAGCTAAAATTATTAAAGGTATTAAAAAATGTAAAGAAAAAAATCGATTTAATGTAGGATTATCAACGGAAAATCTTCCTCAAACTCAAAAAACAATTTTTTTCCCTAAAAATGGAATTGAAGATAAAATATTAGTAATAACTGTTGCTCCCCAAAAAGATATTTGTCCTCAAGGTAAAACATACCCAATAAAAGCGGATCCTATAATTA
+
C=>>=<<88...:=>?DCD?>=?=<98*)(((+'&%%&,:<><<=>7896000.4,(*&&'*+-.CEDFEDEEHEEFDDDDECFD877:>DCDA@@ADCB==>;=FDEF<<;:;=FDFCFGH((((&&&&'<;;;>=::878;/////@BCCBDBAAAAADCC@@@A@BCBBCDDDFBA@AACCFDA@A@@AC>????<DFABEDBCBA@@CDBFB@?>A=;/))'**56JBDBCCDDAAA@@AAA>=>>===BK{?===?@>>>>9::;;BFBCCCCEDDBA@@@A@@?@AEGGDBA@ADBA@?>>??@@EDFEB?>=>?@EAEEFHKFA<;<<<CDCDB???@ADEDD00000<<=JPHGFA@>:;<7;>DDBBBBB@@@ACEIHFGEFB7>CCGJGCAAAA@BDC@???>?ABA@B?><<<<<>>>??AB00000;4:::BA>>>=?@@@?>??>=<<<=>@ACBB???=5<>??AAA?88777;<<<;::::
@c051c832-74a7-42f2-a14d-740542ff5f43 runid=3ffb29643267db9bb8aae685166434a5232ac074 sampleid=1_launch read=202749 ch=144 start_time=2024-11-11T03:25:22Z model_version_id=dna_r10.4.1_e8.2_5khz_400bps_sup@v4.2.0 barcode=barcode05
TGGTACAGATCGTAAAATTGCGTAAGCAAATATAAAGTATCATTCAGGTTTAATATGTAAAGGTGTATTTAAAGGGTCAGCTGGAAAAAAATTTTCCTTTGCTATTCTAAAATGAAAATCAATAAAAAATGATAATATTAAGCAATAAAATATTACTATTAATATTAAAGAAATTAAATATTTAAATATAAATTATTTTTATTAAAATAGATTTTATCTTTTTCTTGAATTTAATCCTATTTGGTTGAATGAGCCTTTTCATGAAGAATAGATAAATGAATTATTGATATAGCTAAAATTATTAAAGGTATTAAAAAATGTAAAGAAAAAAATCGATTTAATGTAGGATTATCAACGGAAAATCTTCCTCAAACTCAAAAAACAATTTTTTTCCCTAAAAATGGAATTGAAGATAAAATATTAGTAATAACTGTTGCTCCCCAAAAAGATATTTGTCCTCAAGGTAAAACATACCAATAAAAGCGGATCCTATAATTA
+
{IFG{H{LKGBAABB{{{MHGEFGHI{F;;6;G:999I{HOJUIKH{IM{NI{{Q{{{{{{H{{{{GH{{HN{AEIAA99889==?IML{{HFJ=GJDG{FI{{{NL{K{L{IINFNLIKN{KKGJIS{JRF{JIGJ{JMHII@????GMDGEC))))68**768522/+0796?;:;9*****23:65///-/&%&&(+,-.002=@=<<;991+//////1)))))88:HI{GG{HHCC65554/(((**++))()659::;;::::9AABCF{EEFEEDIKN{K{G{HH{GJI{K{{{{{KG{H{{GJA:9AAFCDA=<<<;BGDCK{{NE9999:CCFEHBCBEFLHFCDCDBE@A{IPKNK{HICBBCCC{LIFFIIDFCAEHLJ{{GTH=GHKJKFCAAABCDAB@???ADFLFED88;;;>;88941/**.---.)./0BABBABDEDEH{FCDCBCDDFJTJ@@20.,,-/;673>;::9:<=>>==<=>
@9fe8b70a-dfd4-4f6f-b4d5-faea016e4620 runid=3ffb29643267db9bb8aae685166434a5232ac074 sampleid=1_launch read=25948 ch=381 start_time=2024-11-11T03:25:42Z model_version_id=dna_r10.4.1_e8.2_5khz_400bps_sup@v4.2.0 barcode=barcode05
AATTATAGGATCCGCTTTTATTGGGTATGTTTTACCTTGAGGACGAGAATATCTTGGGGAGCAACAGTTATTACTAATATTTTATCTTCAATTCCATTTTTAGGGAAAAAAATTGTTTTTTGAGTTTGAGGAAGATTTTCCGTTGATAATCCTACATTAAATCGATTTTTTTCTTACATTTTTTAATACCTTTAATAACTTTAGCTATATCAATAATTCATTTATCTATTCTTCATGAAAAAGGCTCATCTAACCAAATAGGATTAAATTCAAGAAAAGATAAAATCTATTTTAATAAAAGATTTATATTTAAAGATTTAATTTCTTTAATATTAATAGTAATATTTTATTGCTTAATATTATCATTTTTTATTGATTTTCATTTTAGAATAGCAAAGGAAAATTTTTTTCCAGCTGATCCTTTAAATACACCTTTACATATTAAACCTGAATGATACTTTATATTTGCTTACGCAATTTTACGATCTGTACCAA
+
:99932,,,./00*******+::;?CHLFF99999HN=99:;:;0/,(((*))))*+88MKcKQHILTMHJYKMMKLIJNJ{{J{JPML{{OJKN@@AD@?6666@DLJK{{{PPVWGJM{FEADEGEF{KHNLG{ENCAH@ACEF{K{IRHJPIQ{J{KM{H{IG{KLK{J:8:()@GFFI{{{LEL`K{_JMJLJL{GLJHHGMJHLOKIK{HG_IJ{KGIGL32224BDBAABCDDHL{KP{KIQMNLHK{IFGJKHJHEY{IISRJGJJGHIIKHGGFEHE=DAA==>>>FOIFLLIIOJGJ{PDIFFNILPLIGGFM{KINJLGC;;E?888CGFEDCDEG{IKLLPGLDDGLGFGDEJIEGFMKGIGHNHFJH{HDDGG{FA=<B?<=<@@>;0-7)))))..93.))CECBDBDDHHIFHEEGEDE::H::EFCABBBCBBA@A@@???@@AA@?@CBACCCEDC@<<<<=BFGEA:9999=BB@@@@
@cb9cae59-7ed7-4435-8772-df33b052eab8 runid=3ffb29643267db9bb8aae685166434a5232ac074 sampleid=1_launch read=21313 ch=192 start_time=2024-11-11T03:25:42Z model_version_id=dna_r10.4.1_e8.2_5khz_400bps_sup@v4.2.0 barcode=barcode05
TGGTACAGATACGTAAAATTGCGTAAGCAAATATAAAGTATCATTCAGGTTTAATATGTAAAGGTGTATTTAAAGGATCAGCTGGAAAAAAATTTTCCTTTGCTATTCTAAAATGAAAATCAATAAAAAATGATAATATTAAGCAATAAAATATTACTATTAATATTAAAGAAATTAAATATTTAAATATAAATCTTTTATTAAAATAGATTTTATCTTTTCTTGAATTTAATCCTATTGGTTAGATGAGCCTTTTTCATGAATAGATAAATGAATTATTGATATAGCTAAAATTATTAAAGGTATTAAAAAATGTAAAGAAAAAAATCGATTTAGATCAGTATGGAAAATCTTCCTCAAACTCAAAAAACAATTTTTTTCCCTAAAAATGGAATTGAAGATAAAATATTAGTAATAACTGTTGCTCCCCAAAAAGATATTTGTCCTCAAGGTAAAACATACCCAATAAAAGCGGATCCTATAATTA
+
<>>AA@;843..---05<<=:;:;:99::;<===<=>;====@??>==;;<<<??<<;;;<=>>>><<==>BDDB@@@?4222222@GEFDDBA@?AA@ABBCDA@@?@ABBCC>?>?AAAAA?:::>?>=<<<<;<<<<=<;<;<<><>??@CCA??????;;999;<?8<5705;>?<8987599976//0934333.9AAACB@>;;;;=A?C=<==A8:92,,,9@;;CA>>>?>226933399:?@@@@?>=8785100<;;;;<====>?>????>?>=;;;;<>@ABA@@@?>><<::9:;<>@BDA>=<<=>B@@BCDEE400001.(((%%%%%'$$$(*.742221367:>><;:;<<==<;<<=BBYGB<<6*???@DB@>>=<<;:::999:;<=<;:::8999:;<<<<>=<=<;<85>>=?>;;;:<>>==<=77777;====><::::::;;:875/5////178::97666
@2248775d-2c3e-4437-875b-515ec0b8dda7 runid=3ffb29643267db9bb8aae685166434a5232ac074 sampleid=1_launch read=22412 ch=56 start_time=2024-11-11T03:25:40Z model_version_id=dna_r10.4.1_e8.2_5khz_400bps_sup@v4.2.0 barcode=barcode05
TGGTACAGATCGTAAAATTGCGTAAGCAAATATAGAGTATCATTCAGGTTTAATATGTAAAGGTGTATTTAAAGGATAAGCTGGAAAAAATTTTCCTTTGCTATTCTAAAATGAAAATCAATAAAAAATGATAATATTAAGCAATAAAATATTACTATTAATATTAAAGAAATTAAATCTTTAAATATAAATCTTTTATTAAAATAGATTTTATCTTTTCTTGAATTTAATCCTATTTGGTTAGATGAGCCTTTTTCATGAAGAATAGATAAATGAATTATTGATATAGCTTTTAAAATTATTAAAGGTATTAAAAAATGTAAAGAAAAAAATCGATTTAATGTAGGATTATAAAACGGAAAATCTTCCTCAAACTCAAAAAACAATTTTTTTCCCTAAAAATGGAATTGAAGGTGAGAATATTAGTAATAACTGTTGCTCCCCAAAAAGATATTTGTCCTCAAGGTAAAACATACCCAATAAAAGCGGATCCTATAATTA
+
77533333440..../..32/,,,,-444566553322245555...../65643322222222111223444344575611110389:87787:<::954753444577773221453122122*)-0..-..40//////1656666555540/000657433334/001144776667756645543333347935531322112234;97655566))))54475543335566544,)))///111236899543322233311111455555565643322233455/+767775555454433346788987534345778;<=<;3,,,,-5444422333432///.-((((-45551//,+,--,266786765344589;::::83666798755434322213///0064553200//022443320/0042/444532222344455522221155556433333574443331-,,,-234443334
@e033cc7e-a497-4e41-a806-24dbeadcf328 runid=3ffb29643267db9bb8aae685166434a5232ac074 sampleid=1_launch read=25394 ch=245 start_time=2024-11-11T03:25:54Z model_version_id=dna_r10.4.1_e8.2_5khz_400bps_sup@v4.2.0 barcode=barcode05
AATTATAGGATCCACTTATTGGGTATGTTTTACCTTGAGGACAAATATCTTTTTGGGGAGCAACAGTTATTACTAATATTTTATCTTCAATTCCACTTTTAGGGAAAAAAATTGTTTTTTGAGTTTGAGGAAGATTTTCCGTTGATAATCCTACATTAAATCGATTTTTTTCTTACATTTTTTAATATCTTTAATAATTTTAGCTATATCAATAATTCATTTATCTATTCTTCATGAAAAAGGCTCATCTAACCAAATAGGATTAAATTCAAGAAAAGATAAAATCTATTTTAATAAAAGATTTATATTTAAAGATTTAATTTCTTTAATATTAATAGTAATATTTTATTGCTTAATATCATCATTTTTTATTGATTTTCATTTTAGAATAGCAAAGGAAAATTTTTTTCCAGCTGATCCTTTAAATACACCTTTACATATTAAACCTGAATGATACTTTATATTTGCTTACGCAATTTTACGATCTGTACCAA
+
LKRKJHKJH{LHG/////2;;;;DN{G{{{HG{{{J>=>=6599<99<;;;6BAAIIIJJ{NSLJK{{K{{I{{I{L{MMKNKKSJHI{OMIN{INKJLN----=EALM{{JKKJNJ{O{HFIHDPFE{FEGLG>BB=:C??BKGIKFJIOINKNN{POT{JLJJECHCII<:8()CEGN{S{HI{NJN{KHPOJIOMK{LQJLH{IJ{I<<<;=F=<;<;HF{O{LH{JN{P{{K{JH{NM{SILLI{JIIT{LHMJ{{IHJI{K\GJTKIIIJN{{LGOHKILN{FDDEFEECCE{I{NON\LO{YLKHKII{NHJNS{I{O{KKHMIJ{IQ{IJOHKIMGII{{IH{HGTEAAACHKGIJKMFI{P{KJKQIITLKJ{GFILM{\NKOGJIIHL{{GLLIMKQL{{C811C{II{F{IH{U{JPO{LHG77I78{IKQJGK{FJULGIIEHGHIIIJEIIHK{IHINJGEFEIFS{II{GFEBC@ABCDHL
@ec87746b-7fac-4bd6-8b8a-1cb286773d7e runid=3ffb29643267db9bb8aae685166434a5232ac074 sampleid=1_launch read=24559 ch=508 start_time=2024-11-11T03:26:10Z model_version_id=dna_r10.4.1_e8.2_5khz_400bps_sup@v4.2.0 barcode=barcode05
AATTATAAGAATACCACTTATTGGGTATGTTTTACCTTGAGGACAAATATCTTTTTGGGGAGCAACAGTTATTACTAATATTTTTATCTCCAATTCCATTTTTAGGGAAAAAAATTGTTTTTTGAGTTTGAGGAAGATTTTCCGATAATCCTACATTAAATCGATTTTTTTTCTTTACATTTTTTAATACCCTTAATAATTTTAGCTATAACAATAATTCATTTATCTATTCTTCATGAAAAAGGCTCATAACCAAATAGGATTAAATTCAAGAAAAGATAAAATCTATTTTAATAAAAGATTTATACTTAAAGATTTAATTTCTTTAATATTAATAGTAATATTTTATTGCTTAATATTTATCATTTTTTATTGATTTTCATTTTCAATTCAGAAGGAAAATTTTTTTCCCAGCTGATCCTTTAAATACACTTTACATATTAAACCTGAATGATACTTTATATTTGCTTACGCAATTTTACCATATTGTACCAA
+
?@@@??9+('&&%''&&'(''6667<>@<=<9,(((&*%&8::;=>@@@@@??@ABBBA?@=;::::::::<=>===;;;<;8310000035;;<;964332//5789AEIGDAAABACBBD=30///145==<=<<=>>@0)&%%&5<;;;;<<;;938*)&%%&+++/8:62333:>===ASEC?<<::306./8;<=<>=,,+,44-('(():======>>>>=<<;;<<=>;;<;;=<=<;99533-+,))*.,,+++,233333.-..07;;6=<:9:<=====>?@A>::99:998888::60+*+278871-.342(((()*<;;;<<<<:9999;<<=@?>><<<=<>>??=989<==;>?D@955455::636466/*++('&'(),./36<;<=>?CBCA><6:<<:9988:<<9863-,**''')+0211223431100344888899998899:;<;;:722334===42---''''''3489
@39ef8450-e391-414f-9fbc-3b6ba5bf8ede runid=3ffb29643267db9bb8aae685166434a5232ac074 sampleid=1_launch read=29855 ch=475 start_time=2024-11-11T03:26:00Z model_version_id=dna_r10.4.1_e8.2_5khz_400bps_sup@v4.2.0 barcode=barcode05
AATTATAGGATCCGCTTTTATTGGGTATGTTTTACCTTGAGGACAAATATCTTTTTGGGGAGCAACAGTTATTACTAATATTTTATCTTCAATTCCATTTTTAGGGAAAAAAATTGTTTTTTGAGTTTGAGGAAGATTTTCCGTTGATAATCCTACATTAAATCGATTTTTTTCTTTACATTTTTTAATACCTTTAATAATTTTAGCTATATCAATAATTCATTTATCTATTCTTCATGAAAAAGGCTCATCTAACCAAATAGGATTAAATTCAAGAAAAGATAAAATCTATTTTAATAAAAGATTTATATTTAAAGATTTAATTTCTTTAATATTAATAGTAATATTTTATTGCTTAATATTATCATCTTTTATTGACTTTCATTTTAGAATAGCAAAGGAAAATTTTTTTCCAGCTGATCCTTTAAATACACCTTTACATATTAAACCTGAATGATACTTTATATTTGCTTACGCAATTTTACGATCTGTACCAA
+
JIGINLIJ{I{KKLKKK?B@JTHGHURPG{IGGDG9;=//EHI{AAAAC{NI>9GOHHJN{KH\LJOK{JN{V{SKIHLJ{LURL{FGM?=@<=AB76677{GGHHBLHO{{{{RI{JMN{{><<<=>>AMJZOKIKQKGGI88CKNVI{KQ{ILHK{JF{KJ{G{PUXNS{{G?A9.08885,)==HIJJGJPIV{FDHDDF{H{GHM{MHGLIHMKK{{MH{RJKHFO{{NJI{J{CIIFHP{JGK{U{JGASHMFQNGL{HLIJJ{JOME{H{>=GJOIIFDLNLGHIHJHKMJLOJFA=FHHILKK{IJEJLFGGEFCDFDFCEEFCOHOJ{HSG{LKKK{IJQKML{LLKMLYK{K{{{JG{JAM:8=4HGJ{LIH{LAJHMKLEHK{GGJ*****@@FLELFMPFGDH@CFHJHGI{J{JFHIJKIGHFLH{FGEGFDEJH{FL{EEDDEEJ{EFEFCEFGI{GH{DED>===>G{C@O@@@@@DKFFHFC
@3f7fd4ac-f45a-46f3-80fc-45fabd5d8cf3 runid=3ffb29643267db9bb8aae685166434a5232ac074 sampleid=1_launch read=24316 ch=353 start_time=2024-11-11T03:26:02Z model_version_id=dna_r10.4.1_e8.2_5khz_400bps_sup@v4.2.0 barcode=barcode05
TGAGTAGGGATTGGTAAAATTGCGTAAGCAAATATAAAGTATCATTCAGGTTTAATATGTAAAGGTGTATTTAAAGGATCAGCTGGAAAAAAATTTTCCTTTGCTATTCTAAAATGAAAATCAATAAAAAATGATAATATTAAGCAATAAAATATTACTATTAATATTAAAGAAATTAAATCTTTAAATATAAATCTTTTATTAAAATAGATTTTATCTTTTCTTGAATTTAATCCTATTTGGTTAGATGAGCCTTTTTCATGAAGAATAGATAAATGAATTATTGATATAGCTAAAATTATTAAAGGTATTAAAAATGCAAAGAAAAAAATCGATTTAATGTAGGATTATCAACGGAAAATCTTCCTCAAACTCAAAAAACAATTTTTTTCCCTAAAAATGGAATTGAAGATAAAATATTAGTAATAACCGTTGCTCCCCAAAAGGATATTTGTCCTCAAGGTAAAACATACCCAATAAAAGCGGATCCTATAATTA
+
@.----.6-,,-(((((77AE<<?@?EE{DHJNM{=<<<FIGDCECCFJGCDJFFJFHD7,,,HIKP{KPL{{K{KQ{J;;;;;A@?AELIHGDHDE<:983-1777855445{IFL{N{{LI{{I{JU{{{HUNK{{KGNNNI{V{J{{MFGM{GG{DJ{N{Q{{{{MHRV{{{PVO{{R{{{{J{JH{{JO{MN{MSNN{JJ{{JH?>?>?><:B?ACB>77733IM{{{{J{NKHG{{IIIJ{{{O{{I{KGJ{OJENIJJHH{J{MIKP{{{HMHJL{L{{N{{{M{JLIJFN{K{{{JMFIDIKE88667?F>965666?246=MN{B@@@?EKIK{GIGMII{KRBBCCB{K{{{{R{L{{KIHFL{{{HDDG{{HIJ{{{KL{{{{R?JIS{{HEEEOCH{NH{HNI{K{{JJ{FGEHDGGI{MFEHFDG99:C:HQJN{I{KK{LO{{{LH{{HMGL{{Q{NML{{LII{{KXMA{H{HFJFFBA44444
@8af65792-4a07-4acc-ace7-31aa56af603e runid=3ffb29643267db9bb8aae685166434a5232ac074 sampleid=1_launch read=620802 ch=431 start_time=2024-11-11T03:26:05Z model_version_id=dna_r10.4.1_e8.2_5khz_400bps_sup@v4.2.0 barcode=barcode05
AATTATAGGATCCGCTTTTATTGGGTATGTTTTACCTTGAGGACAAATATCTTTTGGGGAGCAACAGTTATTACTAATATTTTATCTTCAATTCCATTTTTAGGGAAAAAAATTGTTTTTTGAGTTTGAGGAAGATTTTCTGTTGATAATCCTACATTAAATCGATTTTTTTCTTTACATTTTTAATACCTTTAATAATTTTAGCTATATCAATAATTCATTTATCTATTCTTCATGAAAAAGGCTCATCTAACCAAATAGGATTAAATTCAAGAAAAGATAAATCTTCTTTAATAAAAGATTTATATTTAAAGATTTAATTTCTTTAATATTAATAGTAATATTTTATTGCTTAATATTATCATTTTTTATTGATTTTCATTTTAGAATAGCAAAGGAAAATTTTTTTCCAGCTGATCCTTTAAATACACCTTTACATATTAAACCTGAATGATACTTTATATTTGCTTACGCAATTTTACGATCTGTACCAA
+
I{{KOTL{K{QIJJ{KJ{{CBCCDE{MJ{{J{KJHNC5))))(((,(&(,''(31)6DEGDAA?@BDFG>BG87778:;::B@6J{IMJJ{KNRK{H{{{VHZHB>JGG{{JE@441112<000//0(()))6KHJ{{M{K{LKMHIJM{NG{J_HKIKIJIC?????JN{{?;@<)<>:1/@=>@A?@@@AA99KGH{HN{L{{KSJJG{F{{KN{SKGF{LI{LHLO{K{IIOHK{HO{{JO{{IK{K{M{{G<;<;<EFGENB?B8:;;:59@BC@EB87704420023*-=@EJ{GQMJ{NRGMNLLP{K{LKEDHF{{H{{@78GEKLNOKKGJEFPGKJ{{JTNOHI{JM{KI{{NKJLEIJ{HCBACCECHML899DDCCDCDFDDDEMKMK{[BDHRKN{{GF==KF{GI{R{IMFJIFFHEDBA@D?><=:::::=GNF.---.>D;75564BCBBCBEGJ@?>>>@BDJHA;877344212255
@9d25ff16-67e0-4b17-9fd5-59a476ab9eac runid=3ffb29643267db9bb8aae685166434a5232ac074 sampleid=1_launch read=12817 ch=114 start_time=2024-11-11T03:26:06Z model_version_id=dna_r10.4.1_e8.2_5khz_400bps_sup@v4.2.0 barcode=barcode05
TGGTACAGATCGTAAAATTGCGTAAGCAAATATAAAGTATCATTCAGGTTTAATATGTAAAGGTGTATTTAAAGGATCAGCTGGAAAAAAATTTATTGCTATTCTAAAATGAAAATCAATAAAAAATGATAATATTAAGCAATAAAATATTACTATTAATATTAAAGAAATTAAATCTTTAAATATAAATCTTTTATTAAAATAGATTTTATCTTTTCTTGAATTTAATCCTATTTGGTTAGATGAGCCTTTTTCATGAAGAATAGATAAATGAATTGTTGATATAGCTAAAATTATTAAAGGTATTAAAAAATGTAAAGAAAAAAATCGATTTAATGTAGGATTATAAACAGAAAATCTCCTCAAACACAAAAAACAATTTTTTTCCCTAAAAATGGAATTGAAGATAAAATATTAGTAATAACTGTTGCTCCCCAAAAAGATATTTGTCCTCAAGGTAAAACATACCCAATAAAAGCGGATCCTATAATTA
+
=><::98876633444888774444499:;;;:9::9;;;;::999;88888:9887677989988899:;<=<==?=<:9:9656<BFB9643*+++,>=<;;;<<=>>::::;<:43337.,,,-;;;87779:4487778:::<<;99988:::;::98999;;<<<<?=<<;;;<=>@@><;:88899;<?>?>=;<<;:999974/><;;<>*****5==A?=<:99:;;;;;;:..556545569>BFC?=8874112;999::<8:9889::::99:99888:::;::999999765556789:;9975111:;67:>>;:600002=<;9877677766+***)))))53))&&&/4:==;:97789:9899:>@BAC=21(:99=>=<;::99887666668:;9777645555667878533334:::888876667788888777556788987666779:765576710000666543223
@28bc11e6-c3d3-4289-abf8-caa147112f93 runid=3ffb29643267db9bb8aae685166434a5232ac074 sampleid=1_launch read=122756 ch=386 start_time=2024-11-11T03:26:21Z model_version_id=dna_r10.4.1_e8.2_5khz_400bps_sup@v4.2.0 barcode=barcode05
AATTATAGGATCCGCTTTTATTGGGTATGTTTTACCTTGAGGACAAATATCTTTTTGGGGAGCAACAGTTATTACTAATATTTTATCTTCAATTCCATTTTTAGGGAAAAAAATTGTTTTTTGAGTTTGAGGAAGATTTTCCGTTGATAATCCTACATTAAATCGATTTTTTTCTTTTACATTTTAATACCTTTAATAATTTTAGCTATATCAATAATTCATTTATCTATTCTTCATGAAAAAGGCTCATCTAACCAAATAGGATTAAATTCAAGAAAAGATAAAATCTATTTTAATAAAAGATTTATATTTAAAGATTTAATTTCTTTAATATTAATAGTAATATTTTATTGCTTAATATTATCATTTTTTATTGATTTTCATTTTAGAATAGCAAAGGAAAATTTTTTCCAGCTGATCCTTTAAATACACCCTTACATATTAAACCTGAATGATACTTTATATTTGCTTACGCAATTTTACGATCTGTACCAA
+
IJ{HIIILJ{M{HIQHN{JJGFEGINHLFRFDCAAC=/../66;::::<=<<<AC@>BQEKFKHIILIHMT{JJM{FHIH{SIJ{{JIMGSNQWNLFJK{K{I{{JCKJN{{KORBAHEEH{.....900F{PZNILIJEAFCBCJOIHGHIJLIK{MGJFJL@??@@BJIFLDA1,('*//+'78CDFDKFHKMO{GGFFGGLOKJFLHKGDECDFEIEACBDC{EIEKIKIKKMIEFFGPSIREEFFGHJKEJFEEGFDCBCDDGGFHJKHJJHEFJIHFFEFGIFGFFG{LFDCCCCEEGHK{ILGGFGIHGFEJFHKFFNGOGKHHHGEFGFEEDDCBBBDBEHG{OFC64444NB@@??-----{J{{DEDBDFEGEKHEIFGEDDA????@DEFEDDBCEFH{H76''47>=?>>FDE@BCDA@?@A>=C>=@BAABACBBCBA@?=<<==>?@BACA?@@AACBA?<<;<<@AB@?:999:@ACBA@@
@839f360f-11ef-420d-828c-3bc67a7c1436 runid=3ffb29643267db9bb8aae685166434a5232ac074 sampleid=1_launch read=126839 ch=338 start_time=2024-11-11T03:26:16Z model_version_id=dna_r10.4.1_e8.2_5khz_400bps_sup@v4.2.0 barcode=barcode05
TTGGTACAGATCGTAAAATTGCGTAAGCAAATATAAAGTATCATTCAGGTTCAATATGTTAAAGGTGTATTTAAAGGATCAGCTGGAAAAAAATTTTCCTTTGCTATTCTAAAATGAAAATCAATAAAAAATGATAATATTAAGCAATAAAATATTACTATTAATATTAAAGAAATTAAATCTTTAAATATAAATCTTTTATTAAAATAGATTTTATCTTTTCTTGAATTTAATCCTATTTGGTTAGATGAGCCTTTTTCATGAAGAATAGATAAATGAATTATTGATATAGCTAAAATTATTAAAGGTATTAAAAAATGTAAAGAAAAAAATCGATCTAATGTAGGATTATCAACGGAAAATCTTCCTCAAACTCAAAAAACAATTTTTTTCCCCTAAAAATGGAATTGAAGATAAAATATTAGTAATAACTGTTGCTCCCCAAAAAGATATTTGTCCTCAAGGTAAAACATACCCAATAAAAGCGGATCCTATAATTA
+
****=GEIEGFFEFGKIGGGCA@@@@@CBACCCFGFDI{{EEHFFEGFHEFEIJHGGC{1,,,BEFGHDH{GHJOOFI{I8777788IDGF{LGHFDHGHN{JJ{H{EEDCEH{{GGFGKHCBBB?@A@?E?3111>??A?;;;FDEDDEFJFHNGGCCCBCHGEFDGC>=8=AP{HCGFKGDGHFKKIFE>=>CEKHJ{HIFDCMEE@@@AAFHPIG{PQJ=HF<=EIEFFFFEDJFFHGP{OIIGIGDCCDCCGIJGJFG>@?994B7777636,7<<AADEIHECBABCCDDDEFEFEFGIEHEFCDCEDCLH{EFC?2222353:EEGE622234556<=<<;<<<;;+++**3459G@FF@@?ABG{FHNI{NFHGIEFECGFGLED@>><)=>>HLSGDGFFGFEDCBABABBDBBB@??>>>?@@@BDKE::999B@LIIGEBBBACDEEHIJFFHEEBCBCCCCABCCC>BCCDBD@@<;;:;>???>>>>=
@3cc700b5-b951-4d20-8ac9-b48df741bc3b runid=3ffb29643267db9bb8aae685166434a5232ac074 sampleid=1_launch read=20916 ch=334 start_time=2024-11-11T03:26:16Z model_version_id=dna_r10.4.1_e8.2_5khz_400bps_sup@v4.2.0 barcode=barcode05
TGGTACAGATCGTAAAATTGCGTAAGCAAATATAAAGTATCATTCAGGTTTAATATGTAAAGGTGTATTTAAAGGATCAGCTGGAAAAAAATTTTCCTTTGCTATTCTAAAGTGAAAATCAATAAAAAATGATAATATTAAGCAATAAAATATTACTATTAATATTAAAGAAATTAAATCTTTAAATATAAATCTTTTATTAAAATAGATTTTATCTTTTCTTTGAATTTAATCCTATTTGGCTAGATGAGCCTTTTTCATGAAGAATAGATGAATGAATTATTGGTATAGCTAAAATTATTAAAGGTATTAAAAAATGTAAAGAAAAAAATCGATTAGATGCATATCAACGGAAAATCTTCCTCAAACTCAAAAAACAATTTTTTTCCCTAAAAATGGAATTGAAGATAAAATATTAGTAATAACTGTTGCTCCCCAAAAAGATATTTGTCCTCAAGGTAAAACATACCCAATAAAAGCAGATCCTGTCATTTA
+
::;=>=<<::83333499:7645556<<==;:87777777778899:98999<;:99888888776688:;<=998866777:;::<;<;::;><>=99;//=;999999899:;<===<;;::999:998877778655559999::;<<:999::::::::99999:98899=<;;:9998)88:::978899<=??=<;:;;;;:99::@?=;;;<D9442(3<<<>?=<;::::;<;<<;;:998777778<>?>98877::;<987777::9::;:<::95554566788;==><;::9:997778::;;<<;877778;;<>>@@>:11111577/)(((()+,1/0002;;::;:;<;;;<;<;;:::;:98779;<>?CA<;7:999;;:99989999877889:;877754443333456866567881987:755557899998999988998886555568875///010//..03.-*((+/,
@aa552e03-bbf7-46e0-bb9e-5270e65bbf0c runid=3ffb29643267db9bb8aae685166434a5232ac074 sampleid=1_launch read=27923 ch=466 start_time=2024-11-11T03:26:34Z model_version_id=dna_r10.4.1_e8.2_5khz_400bps_sup@v4.2.0 barcode=barcode05
TGGTACAGATCGTAAAATTGCGTAAGCAAATATGAAGTATCATTCAGGTTTAATATGTAAAGGTGTATTTAAAGGATCAGCTGGAAAAAAATTTTCCTTTGCTATTCTAAAATGAAAATCAATAAAAAATGATAATATTAAGCAGTAAAATATTACTATTAATATTAAAGAAATTAAATCTTTAAATATAAATCTTTTATTAAAATAGATTTTATCTTTTCTTGAATTTAATCCTATTTGGTTAGATGAGCCTTTTTCATGAAGAATAGATAAATGAATTATTGATATAGCTAAAATTATTAAAGGTATTAAAAAATGTAAAGAAAAAAATCGATTTAATGTAGGATTATCAACGGAAAATCTCCCTCAAACTAAAAAACAATTTTTTTCCCTAAAAATGGAATTGAAGATAAAATATTAGTAATAACTGCTGCTCCCAAAAAGATATTTGTCCTCAAGGTAAAACATACCCAATAAAAGCAGATCCTGTCCATA
+
<<;::999;:833334:;;9511123:;;>=<<;:::99::99999;99999<<99988999:998899;<==;98777889::<<>?@@>=<==@?<=B9;<:8889:==<>;;;<>>===<<;;<=<<:988889;;;<;;::9::;<=;:::;;<<==<<;::::;:;;;<?><;:999;:<=<;:222/8899:<998789:988899?>======1AA<;999<:987789:;<=::997776666678<?CA887778888788888:::9:::::;:99987778999:;;9999897755561177888767789==>@@A?=822223;;;:8865566782221/0001;;:97655579<;:7778><:99:;ACFCDCA:5577:=<;989888787666689;9981011444566789877764+<<<=;876678:::99:98887999:::88876095555688864333479*)(((
@4122b18c-0e2d-4d81-a3b5-96785d41c579 runid=3ffb29643267db9bb8aae685166434a5232ac074 sampleid=1_launch read=113238 ch=373 start_time=2024-11-11T03:26:29Z model_version_id=dna_r10.4.1_e8.2_5khz_400bps_sup@v4.2.0 barcode=barcode05
AATTATAGGATCCGCTTTTATTGGGTATGTTTTACCTTGAGGACAAATATCTTTTGGGGAGCAACAGTTATTACTAATATTTTATCTTCAATTCCATTTTTAGGGAAAAAAATTGTTTTTTGAGTTTGAGGAAGATTTTCCGTTGATAATCCTACATTAAATCGATTTTTTTCTTACATTTTTTAATACCTTTAATAATTTTAGCTATATCAATGATTCATTTATCTATTCTTCATGAAAAAGGCTCATCTAACCAAATAGGATTAAATTCAAGAAAAGATAAAATCTATTTTAATAAAAGATTTATATTTAAAGATTTAATTTCTTTAATATTAATAGTAATATTTTATTGCTTAATATTATCATTTTTTATTGATTTTCATTTTAGAATAGCAAAGGAAAATTTTTTTCCAGCTGATCCTTTAAATCACCCCTTACATATTAAACCTGAATGATACTTTATATTTGCTTACGCAATTTTACGATCTGTACCAA
+
JILKM{FFCIFME<:;;9777?>>ADEHH>665+++++2223,,21111210/06,;IHJIKOF{JKI{KHHJ{IMKNJ{K{L{OLINHHO{QG{{NLJMFKJHJNSPIP{{NMJJJIL{LFDDMHGGGOIMJ{OLKKGLJDHE{{VKJ{{{QIIIOHJGY{ILLHGGJ{{{:44//>??EFHIRMKHQPDBA<H{IIGI{{]LOMJHMMFHJLFJ{HHMI{JLWL{HIH;::666778ELLLH{HSI{KKFCG{HNHEQGCDJKMCBBAA?@@IEFFFI{{K{WK{GMIGIMKIHLGO{LOGHKM{MGN{I{POGNKOJJJONK{O{HGIIWN{JG{FFHEKH{JL{KJILL{LU{OFGINO333339EGCEEIGI{KJ=======IIFEDFG55545??CFF????GHJGCEDHHIE@>754,-.-++,+('&()03?B@=@BC{GJEEDDEHHJGIEE5{MGF{JPLFHEFDDEFFHK{D><<434578888
@a08fd68c-f1f1-4d0c-8a44-ab06c026f96d runid=3ffb29643267db9bb8aae685166434a5232ac074 sampleid=1_launch read=22623 ch=112 start_time=2024-11-11T03:26:35Z model_version_id=dna_r10.4.1_e8.2_5khz_400bps_sup@v4.2.0 barcode=barcode05
TGGTACAGATCGTAAAATTGCGTAAGCAAATATAAAGTATCATTCAGGTTTAATATGTAAAGGTGTATTTAAAGGATCAGCTGGAAAAAAATTTTCCTTTGCTATTCTAAAATGAAAATCAATAAAAAATGATAATATTAAGCAATAAAATATTACTATTAATATTAAAGAAATTAAATCTTTAAATATAAATCTTTTATTAAAATAGATTTTATCTTTTCTTGAATTTAATCCTATTTGGTTAGATGAGCCTTTTTCATGAAGAATAGATAAATGAATTATTGATATAGCTAAAATTATTAAAGGTATTAAAAAATGTAAAGAAAAAAATCGATTTAATATTCAGGATTATCAACGGAAAATCTTCCTCAAACTCAAAAAACAATTTTTTTCCCTAAAAATGGAATTGAAGATAAAATATTAGTAATAACTGTTGCTCCCCAAAAAGATATTTGTCCTCAAGGTAAAACATACCCAATAAAAGCGGATCCTATAATTA
+
>?===<;<<<;77888<<<:854445<=<;;::99806889=@B.....0;9=98;::::;;<=;;;<<=?@@=>==<=>?@=<<@AAB?>==>@A@>=?@@?>==<=>>?AC????BD?>>==?><>=<::999:;;;;;;<<<<=>>>>=<<;;;;:::9;999::;;;;;;>==>=;;<=<@@=<;;::;;=@BAA>=<:;;;765566<8<;;<=E>??66>>>?><;;;;====>=<<;9::988778:=DFC=<<;::999999::;>>>=>==>>><<;;::;;<==<====10000;:999:===<=<<:999::?===>>?@)((((-&&%%%%$$(**.///+,,+*,,-4?@@@@@?@>>>===>=<:999999::>ACABBBA<===>??=<<<;;::988888:;<:9998777778899:<65622249@>==;:9:9;;99<;:<:::::<<<<=:8899999:999775...-.467875556
@649f48fd-a8a9-42a3-bb2c-3423799bc7b4 runid=3ffb29643267db9bb8aae685166434a5232ac074 sampleid=1_launch read=24345 ch=353 start_time=2024-11-11T03:26:38Z model_version_id=dna_r10.4.1_e8.2_5khz_400bps_sup@v4.2.0 barcode=barcode05
TGGTACAGATCGTAAAATTGCGTAAGCAAATATAAAGTATCATTCAGGTTTAATATGTAAAGGTGTATTTAAAGGATCAGCTGGAAAAAAATTTTCCTTTGCTATTCTAAAATGAAAATCAATAAAAAATGATAATATTAAGCAATAAAATATTACTATTAATATTAAAGAAATTAAATCTTTAAATATAAATCTTTTATTAAAATAGATTTTATCTTTTCTTGAATTTAATCCTATTTGGTTAGATGAGCCTTTTTCATGAAGAATAGATAAATGAATTATTGATATAGCTAAAATTATTAAAGGTATTAAAAAATGTAAAGAAAAAAATCGATTTAATGTAGGATTATCAACGGAAAATCTTCCTCAAACTCAAAAAACAATTTTTTTCCCTAAAAATGGAATTGAAGATAAAATATTAGTAATAACTGTTGCTCCCCAAAAAGATATTTGTCCTCAAGGTAAAACATACCCAATAAAAGCGGATCCTATAATTA
+
GKFIHI{JGFEFFKGLJJIDDEFCBBDCDCEGFOIF\FHFEJDE>>>>>>IISFCBBBABDDECCBCDFEJFGDFEFR{HIH?:89BJIGGFCDDED<<==>EIFGDGJGGIJA???@H>=>=<@@@FIFEDAA@A@ABBBBC@A@AACDCCCFFECCCCFA@@@A@A@?FCCDDCBCA@@ABABDB>>==>BACCEFFFEDDFDC><<;<?KIK@DD@0/345=>CCGEEFDDCBDEHFJIHFGFH88888FDNHMHFHDFC@???BBBB@@AA@@BBABACB?>><<<==?ABDDDAA@@?A??====;;=>BA?>=>>?@BABCCEEC=21111>?=11,,,,,0///-,,+,115>?==?????>?@A?@?==<<<;;<=>AACBDBB@/??>=??=;;<::;:::::::<==<:::98888:<<<=:;:::;<;97>??@><;;:;<<<=<<<;::::=>>>><:::;<3>==<=><933221111176566
@0264adff-213d-4502-a334-d3dbd101b900 runid=3ffb29643267db9bb8aae685166434a5232ac074 sampleid=1_launch read=42692 ch=231 start_time=2024-11-11T03:26:44Z model_version_id=dna_r10.4.1_e8.2_5khz_400bps_sup@v4.2.0 barcode=barcode05
AATTATAGGATCCGCTTTTATTGGGTATGTTTTACCTTTGAGGACAATATCTTTTGGGGAGCAACAGTTATTACTAATATTTTATCTTCAATTCCATTTTTAGGGAAAAAAATTGTTTTTTGAGTTTGAGAATTTTCCGTTGATAATCCTACATTAAATCGATTTTTTTCTTACATTTTTTAATACCTTTAATAATTTTAGCTATATCAATAATTCATTTATCTATTCTTCATGAAAAAGGCTCATCTAACCAAATAGGATTAAATTCAAGAAAAGATAAAATCTATTTTAATAAAAGATTTATATTTAAAGATTTAATTTCTTTAATATTAATAGTAATATTTTATTGCTTAATATTATCATTTTTTATTGATTTTCATTTTAGAATAGCAAAGGAAAATTTTTTTCCAGCTGATCCTTTAAATACACCTTTACATATTAAACCTGAATGATACTTTATATTTGCTTACGCAATTTTACGATCTGTACCAA
+
P{INJFJ{NJ{NIEDEGH{LMUCCLLKPKRKO{BB@A?3001000)(&&))))32(4DBDAABABKEGDCCCITRIJHIOTHGHRIIKGLFGIGJKNGKIH{LEGCIIK^{{IIIDEFGJK877370/.-++((09:1''(9:FHDKGJREEEDFDEJFEHEFEGIJ{K533));CBEHKOHGFECHDDIFHHHEMHFHIXGKOD535==@BCFCBABBB>GHHLNWEHFFFGFBEHEGEEBABDFGEFIDDBCEEFEDEGHDGJGHGECECDGJHFFCDDFFGHFFFH{GIBAGDFHFGJFHIHHELFKIEDCEGDFGRGJLJIFDFEGDDEF66666DEFGIKE??@@AEA@@BBCDBDFLFBNMFJGJHHFHHGMFJFHGKFEEC?@@@BEFEHGHEEMGJZ{{IK>?@FEQEDEB<:9AE>@??>>66A67CHEFEEDDBBB@AA@?@@@@@AABCB@ABBDFEB@=>=>?CGHDA;;;;=CCB@A@?
@82452660-743f-4ad9-aca7-cf251636b9ea runid=3ffb29643267db9bb8aae685166434a5232ac074 sampleid=1_launch read=29202 ch=215 start_time=2024-11-11T03:26:43Z model_version_id=dna_r10.4.1_e8.2_5khz_400bps_sup@v4.2.0 barcode=barcode05
AATTATAGGATCCGCTTTTATTGGGTATGTTTTCCTTGAGGACAAATATCTTTTTGGGGAGCAACAGTTATTACTAATATTTTATCTTCAATTCCATTTTTAGGGAAAAAAATTGTTTTTTGAGTTTGAGGAAGATTTTCCGTTGATAATCCTACATTAAATCGATTTTTTTCTTTACATTTCATGCCTTTAATAATTTTAGCTATATCAATAATTCATTTATCTATTCTTCATGAAAAAGGCTCATCTAACCAAATAGGATTAAATTCAAGAAAAGATAAAATCTATTTTAATAAAAGATTTATATTTAAAGATTTAATTTCTTTAATATTAATAGTAATATTTTATTGCTTAATATTATCATTTTTTATTGATTTTCATTTTAGAATAGCAAAGGAAAATTTTTTTCCAGCTGATCCTTTAAATACACCTTTACATATTAAACCTGAATGATACTTTATATTTGCTTACGCAATTTTACGATCTGTACCAA
+
;:9977777987533346>:7776677777888-,,-//005822214<887:;:9;<99876667779999977766777:817666788776789:<=@<::99=>AEIG??;:::;@@;9988:::976666677::5111137643344676667698311115BCBD?<=4./6553+***/022:45:8767:<<:998777766777:98898941))(()31111:9877787734478999:::::;9987789:=<:=;:9:;::;7655567989999;;;865559989999988899;:655567776:7;<<447666767655556789;==;;:999999877767778:;==;:::::;;>2111110////+++*-3*74475889:=<<<;87787666569=;<:87656567;8;9876665766887776666667778766789987512224:<<:511124;::::98
@eb6ab54e-e292-45cc-91d9-46438cb05537 runid=3ffb29643267db9bb8aae685166434a5232ac074 sampleid=1_launch read=17540 ch=389 start_time=2024-11-11T03:26:58Z model_version_id=dna_r10.4.1_e8.2_5khz_400bps_sup@v4.2.0 barcode=barcode05
AATTATAGGATCCGCTTTTATTGGGTATGTTTTACCTTGAGGGACAAATATCTTTTTGGGGAGCAACAGTTATTACTAATATTTTATCTTCAATTCCATTTTTAGGGAAAAAAATTGTTTTTTGAGTTTGAGGAAGATTTTCCGTTGATAATCCTACATTAAATCGATTTTTTTCTTTACATTTTTTAATACCTTTAATAATTTTAGCTATATCAATAATTCATTTATCTATTCTTCATGAAAAAGGCTCATCTAACCAAATAGGATTAAATTCAAGAAAAGATAAAATCTATTTTAATAAAAGATTTATATTTAAAGATTTAATTTCTTTAATATTAATAGTAATATTTTATTGCTTAATATTATCATTTTTTATTGATTTTCATTTTAGAATAGCAAAGGAAAATTTTTTTCCAGCTGATCCTTTAAATACACCTTTACATATTAAACCTGAATGATACTTTATATTTGCTTACGCAATTTTACGATCTGTACCAA
+
***3333446321..//076333233333456777765++**)'(011024222366587564433323234455566444456:9665565433266679:=95322557866568789421,,,,,./5654667766640-,--.3322234565566677312225;<<<<::4//8777;==;7544346878653347:966544433445433334789885444455675655454545011688888878786653333455475567778875545689778889;;8654455445677544568854445676687::;9865556666333235669;:8866666664444455678:=<:8965565:;:::;<=;8865555778977779:<>>=>=:55566555468<:<:7422112485786654444334466666666788866557777552////167874****-///1177
@3bc653ad-32be-45b2-acb9-e45f2c0ed85f runid=3ffb29643267db9bb8aae685166434a5232ac074 sampleid=1_launch read=21022 ch=243 start_time=2024-11-11T03:26:57Z model_version_id=dna_r10.4.1_e8.2_5khz_400bps_sup@v4.2.0 barcode=barcode05
AATTATAGGATCCGCTTTTATTGGGTATGTTTTACCTTTGAGGACAAATATCTTTTTGGGGAGCAACAGTTATTACTAATATTTTATCTTCAATTCCATTTTTAGGGAAAAAAGTTGTTTTTTGAGTTTGAGGAAGATTTTCCGTTGATAATCCTACATTAAATCGATTTTTTTCTTTACATTTTTTAATACCTTTAATAATTTTAGCTATATCAATAATTCATTTATCTATTCTTCATGAAAAAGGCTCATCTAACCAAATAGGATTAAATTCAAGAAAAGATAAAATCTATTTTAATAAAAGATTTATACTTAAAGATTTAATTTCTTTAATATTAATAGTAATATTTTATTGCTTAATATTATCATTTTTTATTGATTTTCATTTTAGAAATGACGAAAGGAAAATTTTTTTCAGCTGATCCTTTAAATACACCTTTACATATTAAACCTGAATGATACTTTATATTTGCTTACGCAATTTTACGATCTGTACCAA
+
RHHN96,+,344445<>>@=ACACJMII{QMN{L{C{G7**@AHJ2222:PGFLHGFG{IIH{JM{IIL{{F{MIJKLN{WMKIJG{JHI+****+>998;;=<GIDAF{DP{IFO{KMGH{{=;;;;ALL{K{{PKLIK{VVDCMHFJ{{MII{{{L{JIG{S:9889<>>?A@>=>55ADCB;:@=<<=DGHMNHKHLI{Q{{{HJITJ@??FMGGI{KHLQUHJHECBA@10223BF{G{{{LTPJ{JLJJNP{JIFHGFHJXI{NCDAADJJ{PJ{IJK{I{FNGIQJNKK{PLLFHGIEGKE<;::211--BZG{N{J{N{{KGJHKWHJISUHNHFFGMG{P{Q{MOHKKILMQJKKKGEKJMA;42338-))**10*+++,4067574--.--.55DGEHFHJK\{{L>111H{H{K{H{NGFKGG{EPGHGHMHIIKIHEILJ{{FTELGJMHGILHCIGGQIHIJQJKHFEFJMGLJJCAD@??@BCDEG
@fc863884-59cf-4347-ac33-0430240ba331 runid=3ffb29643267db9bb8aae685166434a5232ac074 sampleid=1_launch read=26844 ch=235 start_time=2024-11-11T03:26:55Z model_version_id=dna_r10.4.1_e8.2_5khz_400bps_sup@v4.2.0 barcode=barcode05
TGGTACAGATCGTAAAATTGCGTAAGCAAATATAAAGTATCATTCAGGTTTAATATGTAAAGGTGTATTTAAAGGATCAGCTGGAAAAAAATTTTCCTTGCTATTCTAAAATGAAAATCAATAAAAAATGATAATATTAAGCAATAAAATATTACTATTAATATTAAAGAAATTAAATCTTTAAATATAAATCTTTTATTGAATCGATTTTTATCTTTTCTTGAATTTAATCCTATTTGGTTAGATGAGCCTTTTTCATGAAGAATAGATAAATGAACGAATTATTGATATAGCTAAAATTATTAAAGGTATTAAAAAATGTAAAGAAAAAAATCGATTTAATGTAGGATTATCAACGGAAAGTCTTCCTCAAACTCAAAAAACAATTTTTTTCCCTAAAAATGGAATTGAAGATAAAATATTACGTAATAACTGTTGCTCCCCAAAAAGATATTTGTCCTCAAGGTAAAACATACCCAATAAAAGCGGATCCTATAATTA
+
ACCCCHFEEE@;:;;<EEF@>;;;;<BBADCEDEFEECECCBAA;;;;;BBCGDA@@>>?@>ABAA@BCEFKJDHCF+++++5865532.,++,,,.01--:<<=994456:>==>@BC??@?@DDEIECB>???>==<=>BBBACBDGFDBBB@?@@@11DILL@BB>C{{O{TIK{EE<-*)(((+'&'),,,,,43.'&&&&'$$$$(.-/.0013175--@KPJHJJLL{JLLFJI{{KJL{ONKHIGMGA>>PJJILDGF{HLDK<111--/-*+++,BDDDDOIHKGFTKN{LTNMGSH{KKNOH@;999:HJJEDABAJ{MJPQ{{J98888CDFIG{BED@AD::***)*:89E886765555;===AHBBECL{ILFJQJOK{NDC?11ACHJ{GFFFGGEFA>??:959:766+*)))*699::;BCEGE;;7:7FL{{K{KJ{O{GLR{{JJI{{{IH{KMR{LENKIRIGJQJMLHEEDFFIFIJKGIF
@8a0b9740-18a6-49de-83ca-2eaefed14154 runid=3ffb29643267db9bb8aae685166434a5232ac074 sampleid=1_launch read=26842 ch=235 start_time=2024-11-11T03:26:53Z model_version_id=dna_r10.4.1_e8.2_5khz_400bps_sup@v4.2.0 barcode=barcode05
TGGTACAGATCGTAAAATTGCGTAAGCAAATATAAAGTATCATTCAGGTTTAATTGTAAAGGTATTTTAAAACCCTTTAAAAGATTTTCCTTGCTATTCTAAAATGAAAATCAATAAAAAATGATAATATTAAGCAATAAAATATTACTATTAATATTAAAGAAATTAAATCTTTAAATATAAATCTTTTATTAAAATAGATTTTATCTTTTCTTGAATTTAATCCTATTTGGTTAGATGAGCCTTTTTCATGAAGAATAGATAAATGAATTATTGATATAGCTAAAATTATTAAAGGTATCGAAATTGTAAGAAAATCGATTTTAATATTAGGATTATCAACGGAAAATCTTCCTCAAACTCAAAAAACGATTTTTTTCCCTCCTCAAGATCCAAATGAAGATAAAATATTCGCATCACTCTTACTTACCCAAAAAGATATTTGTTCCTTCAAGGTCAAAACATACCCAATAAAAGCGGATCCTATAATTA
+
EDCEHJGB@>><>??AIMJFC>>>>?EC<<<<=DDG@HKTIIHFDI?>889///*('&%$%')''',-&((()''&'.*.1261//0510//))CBBD?>?@AGJDCDFRIFBCBBEEFHKEDBBBACBDCDECCCCCCCDECDFGDCCDEBECDCBCBCDDFFFEIGEHCECDFFHJCAA@@ABBBABDEDCA@DA>A>>>??FGH@FHJB=98++DO{KLLKK{ONRVONG{NIHJQLJKJJ{LN{LINHFHE@IKOFIFFEGQ{KLHILHEODCKMIHEEFFK{N{NH{DBADAGDB5)(())+.*))*)'()4.-++++.*)+,,00./02=DGHB<::99?@CJ{NJHPHIUJGQMJEDCDE{M{ECD=:BE{J44/,)('''''''&%%&(*('''-0.,,.10.-&%%%&'))***+)('&%&'('*3529*&&&&'&',--/1'&&'''&%&%&&&&&&(*&>BBEIA;ILKI{MI{J{JHJMI
@fdd0eee9-3023-42d9-825e-7753e78fc1ff runid=3ffb29643267db9bb8aae685166434a5232ac074 sampleid=1_launch read=25021 ch=72 start_time=2024-11-11T03:27:03Z model_version_id=dna_r10.4.1_e8.2_5khz_400bps_sup@v4.2.0 barcode=barcode05
AATTATAGGATCCGCTTTTATTGGGTATGTTTTACCTTGAGGACAAATATCTTTTGGGGAGCAACAGTTATTACTAATATTTTATCTTCAATTCCATTTTTAGGGAAAAAAATTGTTTTTTGAGTTTGAGGAAGATTTTCCGTTGATAATCCTACATTAAATCGATTTTTTTCTTTACATTTTTTAATACCTTTAATAATTTTAGCTATATCAATAATTCATTTATCTATTCTTCATGAAAAAGGCTCATCTAACCAAATAGGATTAAATTCAAGAAAAGATAAAATCTATTTTAATAAAAGATTTATATTTAAAGATTTAATTTCTTTAATATTAATAGTAATATTTTATTGCTTAATATTATCATTTTTTATTGATTTTCATTTTAGAATGGCGAAAGGAAAATTTTTTTCCAGCTGATCCTTAAATACACCTTTACATATTAAACCTGAATGATACTTTATATTTGCTTACGCAATTTTACGATCTGTACCAA
+
FPIYIJN{OKQNLKHFJ?=;>BDJFJHIG{KHH??><;55;;;?,******+*31)6BCIIDDFCJO{OIK{L{H{G{L{PILG{NO{;++++9H66666@66667ANI{{KFI{JLL{LO43222-)*---...----).,+,**++.33BA/////5BGHMFEHDN{J{{735/),--.04DEGJJLGJHK{MHISIPW{{KJQKKQ{G{KLPJ{L{KJGI{O{O{IHKIEIDEDFICPKNMLJLKKJN{H{{RMEKKHFKFKH{TGN{32224GKGJIKGJIKIEHDHFJGBQ{DEDGI{EM{I{G{PLJ{K{K{HHI{LK{KMH{EJRQJQIGN{OFILK{{HR{LJFL{NHJ{HQb{IKQ{KGKO{{MMFIFEEJ{GJJAEJ@>?>B.../0000DCEJJRI{GQ{{>:559>I{IFF<<))5.+)))*/./.67EEBDBBAHJKDGDDCGHMGHI@::ILJ{HHKUEEFDDGIH{KMMAA@@@LPHHFDM
@1d979c81-2228-4c14-9fba-d66394c387b6 runid=3ffb29643267db9bb8aae685166434a5232ac074 sampleid=1_launch read=19599 ch=233 start_time=2024-11-11T03:27:09Z model_version_id=dna_r10.4.1_e8.2_5khz_400bps_sup@v4.2.0 barcode=barcode05
TGGTACAGATCGTAAAATTGCGTAAGCAAATATAAAGTATCATTCAGGTTTAATATGTAAAGGTGTATTTAAAGGATCAGCTGGAAAAAAATTTTCCTTTGCTATTCTAAAATGAAAATCAATAAAAAATGATAATATTAAGCAATAAAATATTACTATTAATATTAAAGAAATTAAATCTTTAAATATAAATCTTTTATTAAAATAGATTTTATCTTTTCTTGAATTTAATCCTATTTGGTTAGATGAGCCTTTTTCATGAAGAATAGATAAATGAATTATTGATATAGCTAAAATTATTAAAGGCATTAAAAAATGTAAAGAAAAAAATCGATTTAATGTAGGATTACCAACGGAAAATCTTCCTCAAACTCAAAAAACAATTTTTTCCCTAAAAATGGAATTGAAGATAAAATATTAGTAATAACTGTTGCTCCCCAAAAAGATATTTGTCCTCAAGGTAAAGCATACCCAATAAAAGCGGATCCTATGATTA
+
897565566541111277753///./5679:9766666655566678555557644434455544335568896533234456799;;<87669<::22:999877678889:66668877777778977655555677777767777887876767877766545557776779988755677;;8655456779:CDBB@>@??>???@BJHFAAAB{EEFA@???B@@@???@@B@@@B@B????>@?>>>BLGE@>>>=>>>??===<=?>/////>>>>>>==<<<<==?ABA?>>===;>=>@B@>@?@A?>=>>?@DDDFGGHE=66567@A@?>====??@BBAA<88889ABBB8666444444@?>@?@@>=>>BDGHGC@?3??@AEA?=<==<44447779::=>>=877777;>>>>=>>>?;65B@?=<<<;<<<>???@@@A@?==>;<9441+***++,6669<:;77777;;9754456
@e0263c4c-86b9-4718-bb11-717741cc4a1c runid=3ffb29643267db9bb8aae685166434a5232ac074 sampleid=1_launch read=152455 ch=5 start_time=2024-11-11T03:27:15Z model_version_id=dna_r10.4.1_e8.2_5khz_400bps_sup@v4.2.0 barcode=barcode05
AATTATAGGATCCGCTTTTATTGGGTATGTTTTACCTTGAGGACAAATATCTTTTTGGGGAGCAACAGTTATTACTAATATTTTATCTTCAATTCCATTTTTAGGGAAAAAAATTGTTTTTTGAGTTTGAGGAAGATTTTCCGTTGATAATCCCACATTAAATCGATTTTTTTCTTACATTTTTTAATACCTTTAATAATTTTAGCTATATCAATAATTCATTTATCTATTCTTCATGAAAAAGGCTCATCTAACCAAATAGGATTAAATTCAAGAAAAGATAAAATCTATTTTAATAAAAGATTTATATTTAAAGATTTAATTTCTTTAATATTAATAGTAATATTTTATTGCTTAATATTATCATTTTTTATTGATTTTCATTTTAGAATAGCAAAGGAAAATTTTTTTCCAGCTGATCCTTTAAATACACCTTTACATATTAAACCTGAATGATACTTTATATTTGCTTACGCAATTTTACGATCTGTACCAA
+
JFFHFD@A@CFFGDFFIEHE88889GGKHGWZFHNGE=66677E9999;?>>?@=::@@AIIGGFFEJLHIFLHLFGJGJVKH{K{MK{ON{HNGRFDJNN{8787*8778<B>=;;;==?<11112=67LNFLHIKGGIIICBDI{G{GNFHNGHGIGFFIEHKJEFEKN{{H@A++?AACGNB==<=EFDFLH{HEDCFELH{IH@>>=>>@@@@EDCCEDGDKFGFFDFJJDDCCCAABB>>=>@ACDEDEECDGEJFDBCCBBBDBC>?>>?CBA@@BACDDDCDCCCEFED@??@CBBCCGDEDBACEMDBCABDEEHDEEFEC1@?>>>@ABB@@>>??@ACEEFDBCBAAAA?>>CCBBBEDHHGDEC:;IKFHDFGEFGECCB@;;;;AA>EAADCDEGEMFFHC@@@BCBBDDBC=8;?>@A??96575576666>??>>>:998799:;=>>=?==<==>?><966667;=>><554449:>>>==
@aafb8d80-223a-422d-a254-ed68a23ca668 runid=3ffb29643267db9bb8aae685166434a5232ac074 sampleid=1_launch read=26766 ch=392 start_time=2024-11-11T03:27:29Z model_version_id=dna_r10.4.1_e8.2_5khz_400bps_sup@v4.2.0 barcode=barcode05
AATTATAGGATCCGCTTTTATTGGGTATGTTTTACCTTGAGGACAAATATCTTTTGGGGAGCAACAGTTATTACTAATATTTTATCTTCAATTCCATTTTTAGGGAAAAAAATTGTTTTTTGAGTTTGAGGAAGATTTTCCGTTGATAATCCTACATTAAATCGATTTTTTTCTTTACATTTTTTAATACCTTTAATAATTTTAGCTATATCAATAATTCATTTATCTATTCTTCATGAAAAAGGCTCATCTAACCAAATAGGATTAAATTCAAGAAAAGATAAAATCTATTTTAATAAAAGATTTATATTTAAAGATTTAATTTCTTTAATATTAATAGTAATATTTTATTGCTTAATATTATCATTTTTTATTGATTTTCATTTTAGAAAAGCAAAGGAAAATTTTTTCCAGCTGATCCTTTAAATACACCTTTACATATTAAACCTGAATGATACTTTATATTTGCTTACGCAATTTTACGATCTGTACCAA
+
IN{OIJ>00177777EIHM{PK{OJ{IGP{NGC-,,,.()4344--)''))*).,)3EDJK{GIWILGRIJIJKJI{{JHFIMHJJS{JHK{KON{{PGO{LHME7OKFI{IPHFEFOJHGCEABE{H{{KGHI{GINGKK=>>MMJIKHQQZJIPJKKIIPM{IKJKJ{{{HM{D@CCI?:7BLIKK{QJITLKO{LOKJ{{NM{G{{L{NFMIHLFJKKPL{MLK{JWGLH{JIGHHLKO{{JNRMIMHGTJGIGHIEGNDGLEIAA@@@FCCCCDFEK{JIJIQJ{KGRLHOJ{HJINIGGH{JIIDFMIJ{LKGHL{M{J{K^S{MHLGIHLHIKHJGDCFMGPROJJR{{HL{{I{HIJGGFJKNK{HJNLJGGINIH{KIKKLIHMJHFHHLHKIGJFFDACDCDGEHGGJFIDBECHDMHLGKEJC@@C@{NEHNGGGIFIGEDDDCCCGEFA@<KFEG{GLJMEC????@DJGFF<<<<>CCB@@A@
@857cf9bc-6bc7-4211-b5e1-07d1430d0570 runid=3ffb29643267db9bb8aae685166434a5232ac074 sampleid=1_launch read=76891 ch=323 start_time=2024-11-11T03:27:20Z model_version_id=dna_r10.4.1_e8.2_5khz_400bps_sup@v4.2.0 barcode=barcode05
TGGTACAGATCGTAAAATTGCGTAAGCAAATATAAAGTATCATTCAGGTTTAATATGTAAAGGTGTATTTAAAGGATCAGCTGGAAAAAAATTTTCCTTTGCTATTCTAAAATGAAAATCAATAAAAAATGATAATATTAAGCAATAAAATATTACTATTAATATTAAAGAAATTAAATCCTTAAATATAAATCTTTTATTAAAATAGATTTTATCTTTTCTTGAATTTAATCCTATTTGGTTAGATGAGCCTTTTTCATGAAGAATAGATAAATGAATTATTGATATAGCTAAAATTATTAAAGGTATTAAAAAATGTAAAGAAAAAAATCGATTTAATGTAGGATTATCAACGGAAAATCTTCCTCAAACTCAAAAAACAATTTTTTTCCCTAAAAATGGAATTGAAGATAAAATATTAGTAATAACTGTTGCTCCCCAAAAAGATATTTGTCCTCAAGGTAAAACATACCCAATAAAAGCGGATCCTATAATTA
+
DIHGGFMI{QHGQILLJ{{IH{F{{KJJ{K{KPJI{GMWLKI{ML{{HLHIJ{ML{HKVNIJNKH{THLQJKJDHGC<,,,,,.++,1994/...-1002--HXHIH{IHKIPMKOLK{KKJ{GEKHI{IOFJM{{K{HOHKFJUGHAD@CHFF>=?>@EEHKLMIH{{Q{K{KHJJ{LI{{KIHJ{HLH{KJKNIX{O{H{MHMKHJ{{GA30{FFJH@22215CKG{KLPMJ{OGN{KIYKG{FLEJHGLJFGSISNGKHIJHKMI{HKHFFGDCCDCJIJJL{LHGJJRHKRM{J{KGIJEJGKK{FJD>GJGHEEJEIHMKEKS{MMGB@AABCEJD{=;<33322377::EDDFIHM{:999<CHEFHJCDBCGGEFKKIHLL{L@::*EMJKOFCCCDEGHJGFFEEC@LGGED78EEDGEEEGEHHHEGDE@FBHHGKEEFECFUI{KKDCCECBADDGFGGDCDCCFEDFDC72B?>>=>ACB?>>==?
@63685664-8e52-480e-8de2-c94cf91ae22a runid=3ffb29643267db9bb8aae685166434a5232ac074 sampleid=1_launch read=19609 ch=233 start_time=2024-11-11T03:27:21Z model_version_id=dna_r10.4.1_e8.2_5khz_400bps_sup@v4.2.0 barcode=barcode05
AATTATAGGATCCGCTTTTATTGGGTATGTTCTCCTTAAATATCTTTTGGGGAGCAACAGTTATTACTAATATTTTCTTGTTCAATTCCATTTTTAGGGAAAAAAATTGTTTTTGAGTTTGAGGAAGATTTTCCGTTGATAATCCTACATTAAATCGATTTTTTTCTTTACATTTTTTAATACCTTTAATAATTTTAGCTATATCAATAATTCATTTATCTATTCTTCATGAAAAAGGCTCATCTAACCAAATAGGATTAAATTAAGAAAAGATAAAATCTGTTTTAATAAAAGATTTATATTTAAAGATTTAATTTATTTAATATTAATAGTAATATTTTTATTGCTTAATATTATCATTTTTTATTGATTTTCATTTTAGAATAGCAAAGGAAAATTTTTTTCCAGCTGATCCTTTAAATACACCTTTCATCTAAACCTGAATGATACTTTATATTTGCTACACACAATTTGAGTATATACCAA
+
=>==::6668:<=;;==>EBBA<;;:;<974)(''',(%%%&&%&'..+366CBBB@@==<==@A=88889BA@@G?>=AADCABABABB?@@9H><<<;@H>=BA@2...-35.,+,,,*9AA@@BAAA@@>;5599;<=<<=>>?>=<<<;<<:77779EGGL<9:9/;998765?000..,))*,:<<;;;;A422244+((**+58?>877679;;::99:::=88877:<=<=:;88877778888:8988783,)(()&&%%')0.0../77889667665865556667779754556886666677665++++*65455////...111367776.,,,,989;76))))8899<=<;::99:994,,,,-.-..875444569::;<<==>?@=<<:8888776''''1'(544332234/'(()*+++655444544333345)6656761/&&&&&&'*''*''''&&&&'*)))
@1ad460c4-ee66-469f-b1c3-cc77bb10846d runid=3ffb29643267db9bb8aae685166434a5232ac074 sampleid=1_launch read=28235 ch=207 start_time=2024-11-11T03:27:22Z model_version_id=dna_r10.4.1_e8.2_5khz_400bps_sup@v4.2.0 barcode=barcode05
AATTATAGGATCCGCTTTTATTGGGTATGTTTTACCTCGAGGACAAATATCTTTTTGGGGAGCAACAGTTATTACTAATATTTTATCTTCAACTCCATTTTTAGGGAAAAAAATTGTTTTTTGAGTTTGAGGAAGATTTTCCGTTGATAATCCTACATTAAATCGATTTTTTTCTTTACATTTTTTAATACCTTTAATAATTTTAGCTATATCAATAATTCATTTATCTATTCTTCATGAAAAAGGCTCATCTAACCAAATAGGATTAAATTCAAGAAAAGATAAAATCTATTTTAATAAAAGATTTATATTTAAAGATTTAATTTCTTTAATATTAATAGTAATATTTTATTGCTTAATATTATCATTTTTTATTGATTTTCATTTTAGAATAGCAAAGGAAAATTTTTTTCCAGCTGATCCTTTAAATACACCTTTACATATTAAACCTGAATGATATTTTATATTTGCTTACGCAATTTTACGATCTGTACCAA
+
LPI{HDBBBCH{HJOHHC@=====?FEL{G::::;JT?<<<<@OHHEHG{GIGCFI4444HJJFFG{EEDGCHK{IK{{{{H\{L{OJHGEFDIK{IKL{R{MIHJKSPP{{{{{LLKQTK{::::<JGLJKLMN{FJGA>@::;ABDDI{KHJIJJIJI{HHONIJEPMP{TE>@?8ELGIKH{PNKQ{F{IHH>CBAACDDMJKKLGFGIGK{{HRHKNRH{{JKLML{{L{JGHIHHPJJ{IJJLKFJLMIMNEHGEHOIGE{J==HFLHHGGDGNKJIGGLJVH{LJ{JJ{IJGEHMH{RIUXJOKILMK{OJI{FJIQFLE>=13015FHF{HHIHIGJG{H{LNL{MOIFL{{IIK{GPINFKM{{{{LIE{{GHN{{GPN{LGGHHJHOHTP{{HGLJ{S{K{{{LULG{I{{IK{KK{G{{NH{KHIGHIH{IJILHEEBKME***)*554)****GEGFEHFJIEDDDCDDI{KHKFGECDEDGGEIK
@b7048f90-0464-4e91-af9a-3a62a6310303 runid=3ffb29643267db9bb8aae685166434a5232ac074 sampleid=1_launch read=29493 ch=38 start_time=2024-11-11T03:27:23Z model_version_id=dna_r10.4.1_e8.2_5khz_400bps_sup@v4.2.0 barcode=barcode05
AATTATAGGATCCGCTTTTATTGGGTATGCTTTATTTCTTGAGGACAAATATCTTTTTGGGGAGCAACAGTTATTACTAATATTTTATCTTCAATTCCATTTTTAGGGAAAAAAATTGTTTTTTGAGTTTGAGGAAGATTTTTCCATTAGGATTAATCCTACATTAAATCGATTTTTTTCTTTACATTTTTTAATACCTTTAATAATTTTAGCTATATCAATAATTCATTTATCTATTCTTCATGAAAAAGGCTCATCTAACCAAATAGGATTAAATTCAAGAAAAGATAAAATCTATTTTAATAAAAGATTTATATTTAAAGATTTAATTTCTTTAATATTAATAGTAATATTTTATTGCTTAATATTATCATTTTTTATTGATTTTCATTTTAGAATAGCAAAGGAAAATTTTTTTCCAGCTGATCCTTTAAATACACCTTTACATATTAAACCTGAATGATACTTTTATATTTGCTTACGCAATTTTACAATATACCAA
+
655544222678:55567?:;;;==>=>><===-&&&%%&&'))*68<><=??ABAGH==<;=<<;;;<<<===?==<<<=>>?ADB@?>>?=<<<;=>@@BFG???=:<EEF@A?@@AAAALE:9999=:<;0+++**---510.--(''&%%&'()+,))(()0497.---.8=>?A9200/5====55=<><;;;;<B?A?=<=>BHFC@?>>>>99999@BB?????BD@>>===>?@>??>=?>?==:;222--...>>?@?<:8888;???@111111?A?@???AABAA@AADCC@::==@@??AAAB@@?@<CA=::;;;@??B=;;;;B@>===<<<<;<<<=@ACDC@@??@?>>>=>>>??>>??CHEBAA?>>>>CCBA@AC433399;<<=>@B?A@?@@?C?++++:<=??>@@??BC=BA?=;;::9:@:;?><;;::;::;<<<<;;;<<=>?84;::;>?@B@>:55557@C?81(('&)))*++
@42f2a11f-d0b3-4030-9839-d25dd7b0c423 runid=3ffb29643267db9bb8aae685166434a5232ac074 sampleid=1_launch read=16213 ch=240 start_time=2024-11-11T03:27:38Z model_version_id=dna_r10.4.1_e8.2_5khz_400bps_sup@v4.2.0 barcode=barcode05
TGGTACAGATCGTAAAATTGCGTAAGCAAATATAAAGTATCATTCAGGTTTAATATGTAAAGGTGTATTTAAAGGATCAGCTGGAAAAAAATTTTCCTTTGCTATTCTAAAATGAAAATCAATAAAAAATGATAATATTAAGCAATAAAATATTACTATTAATATTAAAGAAATTAAATCTTTAAATATAAATCTTTTATTAAAATAGATTTTATCTTTTCTTGAATTTAATCCTATTTGGTTAGATGAGCCTTTTCCATGAAGAATAGATAAATGAATTATTGATATAGCTAAAATTATTAAAGGTATTAAAAAATGTAAAGAAAAAAATCGATTTAATGTAGGATTATCAACGGAAAATCTTCCTCAAACTCAAAAAACAATTTTTTTCCCTAAAAATGGAATTGAAGATGAATACTAGTAATAACTGTTGCTCCCCAAAAAGATGTCTCCTCAAGGTAAACATTACCAAATAAAGCAGATCCTGT
+
BABEDEEFDF???@@GEDD@?;;;;<BCDCHEEEGGEGEDFGFLBAAA@CCCDEEECBBBCCBAAA@BCECDJDCCC44334::;CFDGHFDEJCFKDHFCGIIFIBAA@AFE??@BEMEFDGCKIEFDC;:::BFCEECCEDCDBCEEGDFCCC@A@@@D@@@??AABDDCFDEFGICHFCCAECCDF=<==CBDDDGFD=<==A>>=<63>*(((((>77701>?AFAAEDAABBDDDCCC==????@>>>?EE::77888,:;<;9;:;<?9BBBBEABEBAA@??>?@@@ACEEBFCBABA>==<=@@BDKIEC@@?@@CA@CIKEE>77778CB@A@@A@AAB@A;;;:8899:BB973213'''''*::9<<CCA??@ADFJFEB94.>>=>??666667'''')'%%()).)((),,-2222389116///03::<<=97&&%&%%&+12555-++'))(&&'$$)%',,','&&&(-0((
@8e23f809-cc1e-4096-8b8f-9b8765336b55 runid=3ffb29643267db9bb8aae685166434a5232ac074 sampleid=1_launch read=113269 ch=373 start_time=2024-11-11T03:27:39Z model_version_id=dna_r10.4.1_e8.2_5khz_400bps_sup@v4.2.0 barcode=barcode05
AATTATCAGAATTCACTTTTATTGGGTATGTTTTACCTTGAGGACAAATATCTTTTTGGGGAGCAACAGTTATTACTAATATTTTATCTTCAATTCCATTTTTAGGGAAAAAAATTGTTTTTGAGTTTGAGGAAGATTTTCCGTTGATAATCCTATATTAAATCGATTTTTTTTCTTTACATTTTTTAATACCTTTAATAATTTTAGCTATATCAATAATTCATTTATCTATTCTTCATGAAAAAGGCTCATCTAACCAAATAGGATTAAATTCAAGAAAAGATAAAATCTATTTTAATAAAAGATTTATATTTAAAGATTTAATTTCTTTAATATTAATAGTAATATTTTATTGCTTAATATTATCATTTTTTATTGATTTTCATTTTAGAATAGCAAAGGAAAATTTTTTTCCAGCTGATCCTTTAAATACACCCTTACATATTAAACCTGAATGATACTTTATATTTGCTTACGCAATTTTACGATCTGTACCAA
+
JGLLED><;'&%%%'&&'',*,011;?GIHIIPIJGFG?;;<LLIIGFCHMFGKLQRFGIUIJKIJGEFFLHZHHJIGOFLGI{JLGJJKIIPKIJHKIH{PFEEGDEKWMNGHDC@5566?/-,,,--.::?BGGGLIDCB:::BDGFFHKLGL{GIHHEKGHFMKLNH?{{K<;=1-/;::822EDCDACCDEDAAGIIDGJCAAAAFFDEDFHHDCCDHLSHLFKE{IJFJ{=:::D{EEEEBACBBBCDCDEGFCCCBA?>>?@AEDDGCCBA@@AABABBBDECCBA@A@?=>>?@CDCCFEFEJDDDD:DCBBBBDDKEFHCEDC>@B@@>;<;???@@BBCDHHGFEBCBAA@@?????@AACCIHFIEDCCCCCGEIKIICCDCCB>?>>@AAB@ACDDDJIK{LIFBBADA?>?>AC???>=>?>==33>33@??????>===;<;<<===<==?:A==<=>?A?><88889>?A@<44435<====<;
@ab00a574-583e-4fb1-92f6-d640010d190b runid=3ffb29643267db9bb8aae685166434a5232ac074 sampleid=1_launch read=9846 ch=53 start_time=2024-11-11T03:27:43Z model_version_id=dna_r10.4.1_e8.2_5khz_400bps_sup@v4.2.0 barcode=barcode05
AATTATAGGATCCGCTTTTATTGGGTATGTTTTACCTAAGGACAAATATCTTTTGGGGAGCAACAGTTATTACTAATATTTTATCTTCAATTCCATTTTTAGGGAAAAAAATTGTTTTTTGAGTTTGAGGAAGATTTTCCGTTGATAATCCTACATTAAATCAATTTTTTCTTTACATTTTTTAATACCTTTAATAATTTTAGCTATATCAATAATTCATTTATCTATTCTTCATGAAAAAGGCTCATCTAACCAAATAGGATTAAATTCAAGAAAAGATAAAATCTATTTTAATAAAAGATTTATATTTAAAGATTTAATTTCTTTAATATTAATAGTAATATTTTATTGCTTAATATTATCATTTTTTATTGATTTTCATTTTAGAATAGCAAAGGAAAATTTTTTTCCAGCTGATCCTTTAAATACACCTTTACATATTAAACCTGAATGATACTTTATATTTGCTTACGCAATTTTACGATCTGTACCAA
+
GHHLIHGCDC{KKLPH{{{IJ{QYIMLJIH{{HHIB?)(()*;-,,-6667552/@EI{JKNTQJILIJM{XLLKKJJ{{S{NGSHJL{KMJM{KVLGL{CE@FELKJK{{KL{LHJR{MGB@??;<<==HHH{{{MKEE88=EESMIGIH{PGFLF>;;:500004ADH73341{HJIJ{{{LHI{GH{I{{N{GJGGF{{{R{JJIJKLHDEIGKHM[KIHIH{K{{NGMLKGF{HGGKHOHK{LJHKJJNMGLJGLUGGM{PMICDBL@>?>::9<MEDMEHEA@999:9IJEDGIJ{F{MLJFEGKKIGGDDFFEHFFFG{JIHGFGDECBBB@AAACDEGG{NJMHFQEEDECEEDEGECH?=EECCCNGJJ{MGFGCFKIABA?====@BCBBDEEGEESO{HJD@@CCCGIGEFFFDEEBBBCCAA?>:0,+,,2,,;=>><<::899:9::;7<<<;==??>=:66667?@CB<3322389;::::
@57b7faa3-2fc6-462a-9726-b42c7bfef03c runid=3ffb29643267db9bb8aae685166434a5232ac074 sampleid=1_launch read=70359 ch=351 start_time=2024-11-11T03:28:01Z model_version_id=dna_r10.4.1_e8.2_5khz_400bps_sup@v4.2.0 barcode=barcode05
TGGTACAGATCGTAAAATTGCGTAAGCAAATATAAAGTATCATTCAGGTTTAATATGTAAAGGTGTATTTAAAGGATCAGCTGGAAAAAAATTTTCCTTTGCTATTCTAAAATGAAAATCAATAAAAAATGATAACATTAAGCAATAAAATATTATTATTAATATTAAAGAAATTAAATCTTTAAATATAAATCTTTTATTAAAATAGATTTTATCTTTTCTTGAATTTAATCCTATTTGGTTAGATGAGCCTTTTTCATGAAGAATAGATAAATGAATTATTGATATAGCTAAAATTATTAAAGGTATTAAAAAATGTAAAGAAAAAAATGGATTAGATGTTGGATTATCAACGGAAAATCTTCCTCAAACTCAAAAAACAATTTTTTTCCCTAAAAATGGAATTGAAGATAAAATATTAGTAATAACTGTTGCTCCCCAAAAAGATATTTGTCCTCAAGGTAAAACATACCCAATAAAAGCGGATCCTATAATTA
+
MEHEDHK{HF@@CIHIR{MFE{K{I{{{HKKHC9:99:GEBBCEFDDDFQ{H{PRLKGH{GKO{M{PJ{OKKLHT{KG?;;;;778;G{{KFCD:1.''.((GG{{{{IL{{{LOO{SLIF{GEFJDBGLGIEFIOGJMJK{KUMF{J{X{PMJF*****EIGKNKEGGIKJL{{{OK{NI{N{{{{J{DABBU{HJ{H9999:KG{GITQGB>FAEGCR@AA=>HGG{TQ{HLHQ{M{I{{{KJ{{LXJEFDDECFCCCA>=78999GKKHGHCNGH{{L{RMH{NKLK{GJ{KQ{{KFOMHEJKHGEDD??@G{OIEDCC>8/46>GLI22223:433333++++234;:;;;?BBF{PN{PMLICFEFKHFDDGGHGEBDBE>HB{O4333>HMGIFECDEFEIEGCDECBGINFEF878778;;0,)''&&///164BEDIPDEEGFKMGL{JKFEFFJILOHUGIFGEFKIKFFHDCC<<;;;?@BBBBAAA
@840b9b45-f456-4f90-9064-cb101a498833 runid=3ffb29643267db9bb8aae685166434a5232ac074 sampleid=1_launch read=28956 ch=378 start_time=2024-11-11T03:28:07Z model_version_id=dna_r10.4.1_e8.2_5khz_400bps_sup@v4.2.0 barcode=barcode05
TGGTACAGATAGTAAAATTGCGTAAGCAAATATAAAGTATCATTCAGGTTTAATATGTAAAGGTGTATTTAAAGAATAGCTGAAAAAAATTTTCCTTTGCTATTCTAAAATGAAAATCAATAAAAAATGATAATATTAAGCAATAAAATATTACTATTAATATTAAAGAAATTAAATCTTTAAATAAATCTTTTATTAAAATAGATTTTATCTTTTGAATTTAATCCTATTTGGTTAGATGAGCCTTTCATGAAGAATAGATAAATGAATTATTGATATAGCTAAAATTATTAAAGGTATTAAAAAATGTAAAGGAAAAAAGTTATTTAATGTAGGATTATCAACGGAAAATCTTCCTCAAACTCAAAAAACAATTTTTTTCCCTAAAAATGGAATTGAAGATAAAATATTAGTAATAACTGTTGCTCCCAAAAAGATATTTGTCCTCAAGGTAAAACATACCCAATAAAAGCGGATCCTATAATTA
+
:99::9:;99)&&&,7:997645557;<<;;;:)(('+00001<>==:9999;:999:99:;<;;;;=<<.---&&&&&&&'&'+7<;<<<>>>A??AA@@@>?=<;;;=>4443::311111668<<78888<988667<;;<==>??>>>;;:88:?<<;;<===<====??>>=<<=)''/.++55::::?<=>=?@@?=<<<=>EDDCB=;?:;;;;??>=<;<==?????>>;::9:<<5233.9;;::.++9778:;;=======>>><;;;:9::;888;>=<<;<<<::999:;;==?>=<;;;<<@89:9885'%%%%'+-3233339>>==5211,,-.4AA@@@?>?......<7777=<87833====J=;;-;<<??>==<<<<;;:98889;<>===3233397777358311---*699><;;;;<=<=;;:;:;;:9::;<>;:999:9:99999:711111688555558
@f14257cd-09e2-4596-9d48-f9eebef01bef runid=3ffb29643267db9bb8aae685166434a5232ac074 sampleid=1_launch read=50997 ch=285 start_time=2024-11-11T03:27:56Z model_version_id=dna_r10.4.1_e8.2_5khz_400bps_sup@v4.2.0 barcode=barcode05
TGGTACAGATCGTAAAATTGCGTAAGCAAATATAAAGTATCATTCAGGTTTAATATGTAAAGGTGTATTTAAAGGATCAGCTGGAAAAAAATTTCCTTTTGCTATTCTAAAATGAAAATCAATAAAAAATGATAATATTAAGCAATAAAATATTACTATTAATATTAAAGAAATTAAATCTTTAAATATAAATCTTTTATTAAAATAGATTTTATCTTTTCTTTGAATTTAATCCTATTTGGTTAGATGAGCCTTTTTCATGAAGAATAGATAAATGAATTATTGATATAGCTAAAATTATTAAAGGTATTAAAAAATGTAAAGAAAAAAATCGATTTAATGTAGGATTATCAACGGAAAATCTTCCTCAAACTCAAAAAACAATTTTTTACCCTAAAAATGGAATTGAAGATAAAATATTAGTAATAACTGTTGCTCCCCAAAAAGATATTTGTCCTCAAGGTAAAACATACCCAATAAAAGCGGATCCTATAATTA
+
DDCAABA??>>;;;;<@AA?><<<<<??@@BA??@@BDCAA@?@??@??AAAFDA@@?????@@A@@BBCECEAA@@@?@@ACBAABIJGA??>9988862:CCA@BACEEDHBBBCDGDECB@BABCCC@??>>?@ABBCBABA@@?ABAAAAA>??>>B@@>=>>>ABA@ACEDBBA@@@ABDEA?>=<=>??BDGJCA@?AAAB@@??@;:@54447289,((>ADCBA@@??@?@@@@@@>>>>===>>?;9{JGA@??>>>>?=<===?@BA@@@@@?A@>=<;;;<>???@??<<<<;=;:889:;=>>>=<99888;@>>?CFDC<77778=<;:999899:::777545558AA>==>====>@@??><;;;:889:=?ABEA<;:9::;=?=<;;;;;;;:99888:;>;999766667999:89889;;;>=<<<<::9:9;<;;<;:;;;::9::;::9766778:776789743333668877778
@82b5c28b-7307-443e-9e54-3e224c7236e7 runid=3ffb29643267db9bb8aae685166434a5232ac074 sampleid=1_launch read=28259 ch=207 start_time=2024-11-11T03:28:05Z model_version_id=dna_r10.4.1_e8.2_5khz_400bps_sup@v4.2.0 barcode=barcode05
TGGTACAGATCGTAAAATTGCGTAAGCAAATATAAAGTATCATTAGGTCTAATATGTAAAGGTGTATTTAAAGGATCAGCTGGAAAAAAATTTTCCTTTGCTATTCTAAAATGAAAATCAATAAAAAATGATAATATTAAGCAATAAAATATTACTATTAATATTAAAGAAATTAAATCTTTAAATATAAATCTTTTATTAAAATAGATTTTATCTTTTCTTGAATTTAATCCTATTTGGTTAGATGAGCCTTTTTCATGAAGAATAGATAAATGAATTATTGATATAGCTAAAATTATTAAAGGTATTAAAAAATGTAAAGAAAAAGATCGATTTAATGTAGGATTATCAACGGAAAATCTTCCTAGAATTAAAAAACAATTTTTTTCCCTAAAAATGGAATTGAAGATAAAATATTAGTAATAACTGTTGCTCCCCAAAAAGATATTTGTCCTCAAGGTAAAACATACCCAATAAAAGCGGATCCTATAATTA
+
@@@AAAAA?>=77777:;;:;77777<<<>??>>>?@CDB99996666,++++=<=<<==@AAA@@ABBBDC@A?>>>>>?CBBAACBCBBAB@31..118D0////////><<<=>A<;;;;>>>DEC@>=<;<<<<;;;<<<<=<==>=<<==>?@????=<<<<=>>>?BECB@?>>>@@BB@??5554><<<=ADABAE@=>;::88:8:::9::..../7556<<=<<<==>>??>?=<;;;;<>?<;?FDB?==<;<;;;<<<<<<>=77777@?@?>>=;;;;<>??@@@?=====>=<;<<<<<;<;:98889:==@@A?<;855568@@>;887677888888633445??<<<==>('''''***/=?;;;;=ADECDA@>2;;;==<;;;;;;<;;98877999977654444578997766788:95=<;;987778:<;<;::99999::::;987888;<887779633323677655556
@d43791cb-1455-4742-a627-a0a64fd70ff0 runid=3ffb29643267db9bb8aae685166434a5232ac074 sampleid=1_launch read=27144 ch=459 start_time=2024-11-11T03:28:15Z model_version_id=dna_r10.4.1_e8.2_5khz_400bps_sup@v4.2.0 barcode=barcode05
AATTATAGGATCCGCTTTTACTGGGTATGTTTTACCTTGAGGACAAATATCTTTTTGGGGAGCAACAGTTATTACTAATATTTTATCTTCAATTCCATTTTTAGGGAAAAAAATTGTTTTTTGAGTTTGAGGAAGATTTTCCGTTGATAATCCTACATTAAATCGATTTTTTTCTTACATTTTTTAATACCTTTAATAATTTTAGCTATATCAATAATTCATTTATCTATTCTTCATGAAAGAGGCTCATCTAACCAAATAGGATTAAATTTAAGAAAAGATAAAATCTACTTTAATAAAAGATTTATATTTAAAGATTTAATTTCTTTAATATTAATAGTAATATTTTATTGCTTAATATTATCATTTTTTATTGATTTTCATTTTAGAATAGCAAAGGAAAATTTTTTTCCAGCTGATCCTTTTAATACACCTTTACATATTAAACCTGAATGATACTTTATATTTGCTTACGCAATTTTACGATCTGTACCAA
+
776654555644211336;932221988889::;;:9:98876778::;::;<;DC?:9897876654556788888666668;976668755445678:;>;8878::;<:9886689:?@7543233::9877789;5=4//0028755455776666687511123:=<=<;;76667;?C@=965556530+++)(()+()))5644445677889:;:;9:88766778;88876755544668999989889:897778899889:89887788776578:<;4)((((878778766679965556;=9::::,:99;:=>=<987789888656668::<><<<:::::8877777889:;=@?=;;98889=>:999==98876875****4576779<?>=<533357775554,+++,0222457:9;9877788978989886666689:9877679:;::63333379:96110028999887
@2e89a7d2-1d1f-41e7-8a82-ef5cf39fb3d1 runid=3ffb29643267db9bb8aae685166434a5232ac074 sampleid=1_launch read=21473 ch=422 start_time=2024-11-11T03:28:10Z model_version_id=dna_r10.4.1_e8.2_5khz_400bps_sup@v4.2.0 barcode=barcode05
AATTATAGGATCCACTTATTGGGTATGTTACCTTTGAGGACAAATATCTTTTGGGGAGCAACAGTTATTACTAATATTTTATCTTCAATTCCATTTTTAGGGAAAAAAATTGTTTTTTGAGTTTGAGGAAGATTTTCCGTTGATAATCCTACATTAAATCGATTTTTTTCTTTACATTTTTTAATACCTTTAATAATTTTTTGGCTCTATCAATAATTCATTTATCTATTCTTCATGAAAAAGGCTCATCTAACCAAATAGGATTGATTAGAAAGATAAAATCTATTTTAATAAAAGATTTATATTTAAAGATTTAATTTCTTTAATATTAATAGTAATATTTTATTGCTTAATATTATCATTTTTTATTGATTTTCATTTTAGAATAGCAAAGGAAAATTTTTTTCCAGCTGATCCTTTAAATACACCTTTACATATTAAACCTGAATGATACTTTATATTTGCTTACGCAATTTTACGATCTGTACCAA
+
CCBBAC:976665(((((+,,,:=@@?>>%%))*-*2?A@B=:::JGAAA9316CDGFDC@@>==>>ACGCA??>ACBFLGGIHIEAA??@B?AAB@<((('),-,.../4--23224467778:<BABACCA??@E5,,,>@@@?@@AABCAAABACCDACB?>;;AE8468(?@@?>BG{CDA@BBABD?DA84330++0'''''''''>?@@AABBCDDEEEEJFFGFF{GEDGBAECDCA?@@BEGFDDJIFD?<-+++++---/12358-@AA@BCEEFEGDEFGECABADCCCDDEFDABCAGB>?@?ACGCDJEFMGJDCAABB@A@@@A@AAACFHDDCCBBB@?@?@?BABAACEHFGEDDFFDCEJHIHB?DEJGEC444444FHDDHBEDGIGGFIB<<=DA?@?>@DGDDDA@@@A;55C56BBAACCBB???>=;;;;;<=>>??@?>??@AB??<9999;@@BAA::::;BAAAAA?
@c64cce21-6d50-496e-9d68-5fd43a6f64d4 runid=3ffb29643267db9bb8aae685166434a5232ac074 sampleid=1_launch read=40176 ch=361 start_time=2024-11-11T03:28:18Z model_version_id=dna_r10.4.1_e8.2_5khz_400bps_sup@v4.2.0 barcode=barcode05
AATTATAGGATCCGCTTTTATTGGGTATGTTTTACCTTGAGGACAAATATCTTTTTGGGGAGCAACAGTTATTACTAATATTTTATCTTCAATTCCATTTTTAGGGAAAAAAATTGTTTTTTGAGTTTGAGGAAGATTTTCCGTTGATAATCCTACATTAAATCGATTTTTTTCTTACATTTTTTAATACCTTCAATAATTTTAGCTATATCAATAATTCATTTATCTATTCTTCATGAAAAAGGCTCATCTAACCAAATAGGATTAAATTCAAGAAAAGATAAAATCTATTTTAATAAAAGATTTATATTTAAAGATTTAATTTCTTTAATATTAATAGTAATATTTTATTGCTTAATATTATCATTTTTTATTGATTTTCATTTTAGAATAGCAAAGGAAAATTTTTTTCCAGCTGATCCTTTAAATACACCTTTACATATTAAACCTGAATGATACTTTATATTTGCTTACGCAATTTTACGATCTGTACCAA
+
LMMHLJN{{HIHIJOOG10000EJMHP{{{{S{JJFMKEJGIPOCBA@D{NK{MPKGGKIHLNKJ{I{FO{JLK{JGK{JJWP{H{NH{K{OSQL{NKUOOKLMHHDH{MM{GJ{HHKT{LHEDEEC<89I{{INL{cKIGHDI{JHJHI{MJMIL{{NLL{{ILHEGDOL{{<<C((@GDDKH{GH{JLJJ{KOMQIEHEE97@@@JH{FKXKRN{\{LHJW{{{LJ{{NL{TIFJQJLO{{Q{R{NK{ZLHIHIKGKQM{{INJHHFGD8***13DNIHHKDDJFDB;;;8647;@AHGLJK{KKJPGFHJJJJIJKJNK{H{MMH{J{NK{PKH{GHIELGIFIIGOSM{HIMJMGJGJGFIF{HELK{GIFDC@=BE?K{<C:6HVHKEHHIFKOGTGOF{DJP{{IIJCECQUH{JHGM_L{KPFEEED)(@((GGKLIKFGGLGHGGHDFHCDIFF=LHFDFGEIFFDBACBEHLQIEAA@@?EDEFDEF
@44f1bdc9-5b64-4300-9fb5-db79eb85f54e runid=3ffb29643267db9bb8aae685166434a5232ac074 sampleid=1_launch read=30114 ch=304 start_time=2024-11-11T03:28:17Z model_version_id=dna_r10.4.1_e8.2_5khz_400bps_sup@v4.2.0 barcode=barcode05
AATTATCAGATCACTTATTGGGTATGTTTTACCTTGAGGACAAATATCTTTTTGGGGAGCAACAGTTATTACTAATATTTTATCTTCAATTCCATTTTTAGGGAAAAAAATTGTTTTTTGAGTTTGAGGAAGATTTTCCGTTGATAATCCTACATTAAATCGATTTTTTTCTTTACATTTTTTAATACCTTTAATAATTTTAGCTATATCAATAATTCATTTATCTATTCTTCATGAAAAAGGCTCATCTAACCAAATAGGATTAAATTCAAGAAGATAAAATCTATTTTAATAAAAGATTTATATTTAAAGATTTAATTTCTTTAATATTAATAGTAATATTTTATTGCTTAACAATTATCATTTTTTATTGATTTTCATTTTAGAATAGCAAAGGAAAATTTTTTTCCAGCTGATCCTTTAAATACACCTTTACATATTAAACCTGAATGATACTTTATATTTGCTTACGCAATTTTACGATCTGTACAA
+
544432))(('''')+**/568:<;;;<=>>?>=8778AAB9999@?<<<=;;;==;;99978777::;;;:::9999:<?><;::;99887888;=>A@AB><@CADA?>>>?@BBHG@:6666:9:99::;;<<>A855557::7777889999@>@><::::<CHLFHBB@:<:::;=BA?=;:9:;<?A<;8889:A?==<:8766789877778::;==<;:999:;=998878776779:;<=<<;;::998876667797561000.00/655668666779==;9877887789:;:9::;>=98888:;99::;<<<:977787886555679:<?>;;777711.,,,,.49;;;;<??<::87898<>8888=?777656667899889:==?ABBB@>87::7655579=<=<:7777789<;<;:888778779887765554567276556899764111239:;:622212431-+*
@1413efef-17bf-47e3-b9d7-17e739c4a990 runid=3ffb29643267db9bb8aae685166434a5232ac074 sampleid=1_launch read=15035 ch=286 start_time=2024-11-11T03:28:18Z model_version_id=dna_r10.4.1_e8.2_5khz_400bps_sup@v4.2.0 barcode=barcode05
AATTATAGGATCCGCTTTTATTGGGTATGTTTTACCTTGAGGACAAATATCTTTTGGGGAGCAACAGTTATTACTAATATTTTATCTTCAATTCCATTTTTAGGGAAAAAAATTGTTTTTTGAGTTTGAGGAAGATTTTCCGTTGATAATCCTACATTAAATCGATTTTTTTCTTTACATTTTTTAATACCTTTAATAATTTTAGCTATATCAATAATTCATTTATCTATTCTTCATCGAAAAAGGCTCATCTAACCAAATAGGATTAAATTCAAGAAAAGATAAAATCTATTTTAATAAAAGATTTATATTTAAAGATTTAATTTCTTTAATATTAATAGTAATATTTTATTGCTTAATATTATCATTTATGACATTTAGAATAGCAAAGGAAAATTTTTTTCCAGCTGATCCTTTAAATACACCTTTACATATTAAACCTGAATGATATTTTATATTTGCTTACGCAATTTTACGATCTGTACCAA
+
EPDEHDGPJS{MKHIHHPF@A@BBCIQKTGKGHJNHGH78<==>99-******,,5DKGIOLJLGJMGRGQMJEGFFGJ{MJ{IMHHRDBFDEJRIIJR{GUI{A>EJO{{{HKGEIHOI{>>=<<=<>@ACA=7434-//++--;<<FITMLFGJMHGLLJPGHFFIKL{{F??=<AEKFLNMKMLHHFIGDB:@?CIGDI{FIEDH{FGDQG{INGIIFGM{KILNQIHLKE)))'%%%&)@AFFJGJHKSLEEGACKJIEJKIININKPRLHGMJ{HIHRIGJEGHVFFCIEGHCGIFHIIKL{{JKJ{GEG{CBAAAFLGGGEKH?23CDFJFFNFEFGCDFFIGHJCA?@?5344A;:996530/)0+*'%%&&%')))*9;;;>ADEGMHLNFHI>>=<78FHKEEJJGGGAG@>@BBJCBADBDHFFGFDCFGEG.....:=2,,,,,<?ABCCCDDD@>>>?AGHHG@88878?AC@AB@
@994f1598-a542-458a-8b37-e3734a3258fe runid=3ffb29643267db9bb8aae685166434a5232ac074 sampleid=1_launch read=21055 ch=115 start_time=2024-11-11T03:28:19Z model_version_id=dna_r10.4.1_e8.2_5khz_400bps_sup@v4.2.0 barcode=barcode05
AATTATAGGATCCGCTTTTATTGGGTATGTTTTACCTTGAGGACAATCTATTTCGGGGAGCAACAGTTATTACTAATATTTTATCTTCAATTCCATTTTTAGGGAAAAAAATTGTTTTTTGAGTTTGAGGAAGATTTTTCCGTTGATAATACCTACATTAAATCGATTTTTTTCTTACATTGTTTAATACCTTTAATAATTTTAGCTATATCAATAATTCATTTTATCTATTCTTCATGAAAAAGGCTCATCTAACCAAATAGGATTAAATTCAAGAAGATAAAATCTATTTTAATAAAAGATTTATATTTAAAGATTTAATTTCTTTAATATTAATAGTAATATTTTATTGCTTAATATTATCATTTTTTATTGATTTCATTTTCAAGTAGCAAAGGAGAATTGTTTTTCCAGCTGATCCTTTAAATACACCTTCATGTAAACCTGAAATGATCTTTATATTTGCTTACGCAATTTTACCAATCTGTACCAA
+
7553/--55:;<=66666@6>?==>?@A;;;:5-+++,,-0000+(''*(&&''((()=FN988344432333667>JGHIPKMFIH?,+,+-B?:@EENF{IA>GGJK{{JIGEIIJKN32223=;;@AIXIFFDE=@;6../003((&&'''(,.;<>AACFEEBEDDFJJ787))000.----FKFEIEE{E{MB@>@@FCDCHJN>:544458:6-*))))*+++-56@BDCDEBFA?LKRJNK:9955666HAEC>101014,+//1..,**+''466675--,+(***+.;<CCACFCF>?/----.355320--12<3=>:)<@;:8557>?ABCEECEFD?A?:785446@CDAB<;782,+++8,'''''')0024'&&%%%%%&(*)*,)'&%%$$$$%((.--/68:::;@@<21111222123&%'$%%%%,,,***+()**)'((()/8;;89:;7855455:?B76+((()******++
@46d7077f-a06a-4a16-814e-fecd72b7abf5 runid=3ffb29643267db9bb8aae685166434a5232ac074 sampleid=1_launch read=24276 ch=52 start_time=2024-11-11T03:28:09Z model_version_id=dna_r10.4.1_e8.2_5khz_400bps_sup@v4.2.0 barcode=barcode05
TGGTACAGATCGTAAAATTGCGTAAGCAAATATAAAGTATCATTCAGGTTTAATATGTAAAGGTGTATTTAAAGGATCAGCTGGAAAAAAATTTTCCTTTGCTATTCTAAAATGAAAATCAATAAAAAATGATAATATTAAGCAATAAAATATTACTATTAATATTAAAGAAATTAAATCTTTAAATATAAATCTTTTATTAAAATAGATTTTATACTTTCTAAAATTAATCCTATTTGGTTAGATGAGCCTTTTTCATGAAGAATAGATAAATGAATTATTGATATAGCTAAAATTATTAAAGGTATTAAAAAATGTAAAGAAAAAAATCGATTTAGTGTAGGATTATCAACGGAAAATCTTCCTCAAACTCAAAAAACAATTTTTTTCCCTAAAAATGGAATTGAAGATAAAATATTAGTAATAACTGTTGCTCCCCAAAAAGATATTTTGTCCTCAAGGTAAAATCCAGCCCAATAAAAGCGGATCCTATAATTA
+
I?>>=?IPNEDDFHGLK{K{FLGKONIIFMGGQL{IOPKGHE{IIPIHNO{MLJJ{KF{FKHMMLGQQ{IIJJWG{GHLHOHG;;;@NF{{E{NGEE>@E+JKHQJHIK77777=;>BCBBCBBJ{I{K{LLJIHHDFFCDDEHO{EINGEMJG@:9999DCGDHB>?CBCCECLIVIGIHLFGI{JNJEEECDIGFDB99999EBFECEGE{DI((''+(:10011A11CCFDFCF3....,000029=@@>?A@<==;;;:=@@?>>>66:)00000=AGLFMFE544446ELHFF66545EK{GE;4444IIFBA===FND@LF{{{HBCDCFNOLHHIEFGE{GIFKEEEI{FGPKE{?9762112)4*((((>BAFFDSI{K{{FFE6BDCLHJIFIJHJJJHJGGEEFFFFHKCDCCBFABBCCDGEGH;;;2/CIFKIKIEDDI63B;:99:;;;;700/)))(''))*<AACCA=C=<;:;==@A@@??>
@45dcdfc7-48a9-4f16-ac1b-98830bf6bbb0 runid=3ffb29643267db9bb8aae685166434a5232ac074 sampleid=1_launch read=26189 ch=6 start_time=2024-11-11T03:28:08Z model_version_id=dna_r10.4.1_e8.2_5khz_400bps_sup@v4.2.0 barcode=barcode05
AATTAGGATCCACTTTTATTGGGTATGTTTTACCTTGAGGACAATATCTTTTGGGGAGCAACAGTTATTACTAATATTTTATCTTCAATTCCATTTTAGGGAAAAAAATTGTTTTTTGAGTTTGAGGAAGATTTTCCGTTGATAATCCTACATTAAATCGATTTTTTTCTTTACATTTTTTAATACCTTTAATAATTTTAGCTATATCAATAATTCATTTATCTATTCTTCATGAAAAAGGCTCATCTAACCAAATAGGATTAAATTCAAGAAAAGATAAAATCTATTTTAATAAAAGATTTATATTTAAAGATTTAATTTCTTTAATATTAATAGTAATATTTTATTGCTTAATATTATCATTTTTTATTGATTTTCATTTTAGAATAGCAAAGGAAAATTTTTTTCCAGCTGATCCTTTAAATACACCTTTACATATTGAACCTTGAATGATCACTTTTATATTTGCTTACGCAATTTTACAATATATACCAA
+
///.*))*+--**+++-(0978=BABBCABC===<1///67944-)++.+,+'3777<=<>><<<<<<A>>?>==>??EFDCBAAB?@??@D999:A2221*20489?@D>=?@?MG98777857CB67=;;:8465**69;?>====@A@>>>>>AA?===>ADM{{F@B?6BA@ACEKIJB?==<=>@BB@?>>?ADEDDB@?>>=>=?<<<<<?@AAAB?>===>?AB><<<<==><;::;<====>>>?@@??><<;;;;<9;97778=??>>>==>>?@A>==>?A@=<<<===>>@=B?>>?>C?<<;;=>??>@?ABCCA?>=<=<<<;:;;;<>?BEBAB???====<==<<===?@CJBB@@>>>??DEA?@ABB>>=;9999:=?@?@@;<<<<?@?31///244556>@<678899992.,-*---,++&%&&&-+&&&&&(('&&&&(+(+**,./2565733334>AEF;)(((778999::
@74e5029d-5d04-475f-b8e2-4eb435e39345 runid=3ffb29643267db9bb8aae685166434a5232ac074 sampleid=1_launch read=20185 ch=501 start_time=2024-11-11T03:28:23Z model_version_id=dna_r10.4.1_e8.2_5khz_400bps_sup@v4.2.0 barcode=barcode05
TGGTGCAGATCATAATTGCATAGCAATTGTAAAGTATAATTAGGTTTAATATGTAAAGGTGTATTTAAAGGATCAGCTGGGAAAAAATTTATTATCTAAAATGAAAATCAATAAAAAATGATAATATTAAGCAATAAAATATATTCAGTATTTAAAGAAATTAAATCTTTAAATATAAATCTTTTGTTAAAATAGGTTTTATCTTTTCTTGAATTTAATCCTATTTGGTTAGATGAGCCTTTTTCATGAAGAATAGATAAATGAATTATTGATATAGCTAAAATTATTAAAGGTATTAAAAAATGTAAAGAAAAAAATCGATTTAATGTAGGATTATCAACGGAAAATCTTCCTCAAACTCAAAAAACAATTTTTTTCCCTAAAAATGGAATTGAAGATAAAATATTAGTAATAACTGTCTGCCCCCAAAAAGATATTTGTCCTCAAGGTAAAACATACCCAATAAAAGCGGATCCTATAATTA
+
('&''&&&&+(%%%%%&(&&'((()..2/-+*++-./--...//07@BBDCCBAABBCEEDCDCEIDGHDCCC77777+)((()+2....'''$%'+*--?@?>>?DIFFFGECDDFCBADCCDDEFEEDKE<<<;<==961)((&%&)***+++->>===BBFEI@@@@@HHIDEBBBFEFII{GFGHEIGGECBAACFGEA@@ARDJGCFDGHHEGHIEEFDF<88EEBBAAABAB?;1.A=>BDCEDDCDDCCCDBDDGCABABDFFEDIFEBBBAA@@BCCB@@??@>@@?@?>>@BFEFCD<<<<<=;FGFFG76666=A@CC@??@@AB@@-,,,,8;<AHHEECBABABBAA@EACBABA???@BEI{{{EC>4<@ABDCB?@?>>?>==<<<<>?@???<;;;;=?A@91/,,*)**+56AEDCC@????@AABB@@@?@?>??@@A@?@?@AADA@@?:-<9999:??@>>>=>>
@62f75ac1-2e97-48ff-81cf-c0f50ebb6b68 runid=3ffb29643267db9bb8aae685166434a5232ac074 sampleid=1_launch read=19383 ch=493 start_time=2024-11-11T03:28:32Z model_version_id=dna_r10.4.1_e8.2_5khz_400bps_sup@v4.2.0 barcode=barcode05
AATTATAGGATCCGCTTTTATTGGGTATGTTTTACCTTGAGGACGAATGTATTTTGGGGAGCAACAGTTATTACTAATATTTTATCTTCAATTCCATTTTTAGGGAAAAAAATTGTTTTTTTGAGTTTGAGGAAAGTACATTTGGTGGTTGTACATTAAATCGATTTTTTTCTTTACATTTTAATACCTTTAATAATTTTAGCTATATCAATAATACGTTTTTTATCTATTCTTCATGAAAAAGGCTCATCTAACCAAATAGGATTAAATTCAAGAAAAGATAAAATCTATTTTAATAAAAGATTTATATTTAAAGATTTAATTTCTTTAATATTAATAGTAATATTTTATTGCTTAATATTATCATTTTTTATTGATTTTCATTTTAGAATAGCAAAGGAAAATTTTTTTCCAGCTGATCCTTTAAATACACTTTTAGTCTTAAACCTGAATGAATACTATATTTGCTTACGCAATTTTACGATCTGTACCAA
+
887544355;=GKFFFG@;;=??BCFH{Q{HLKGE{E=667777**(((('''',4>CDIFGEFJGOIHTHKFIMFHG{KMNMI{L{{IEHEFOK{SKNOH@A@?=DKJ{{{OKIIGHJDGA.---.8/08743*&&&&%&&&%%)()'&%%%%%%&),,?>=>>>DEN{{D?><8:=:/,<<CEEDEDIOJKG{DFGE99989EE?>:11114;3.---/2-215,,,,-10111=@AACBCACAACDD--,,,,,**)*//00::::??100014B?8CCBBEDGDEDBBCBB@@@?>>?>?@BAB@@@@AC@????;99ECDCFGbEAA@??@?>?=;=<=>A@DDCLCA==>>>C?>===?BBBCFIGEBCDBBGID866671,?==<;<<<?@AA@>=:==?EHLO@400.////AAAA<88997631+++2/..--)(()-..-,.01566698888????@@?=:66668>?@><422)(('(.033
@3fae6691-c3c2-420d-b60d-36314e2e9038 runid=3ffb29643267db9bb8aae685166434a5232ac074 sampleid=1_launch read=27948 ch=190 start_time=2024-11-11T03:28:21Z model_version_id=dna_r10.4.1_e8.2_5khz_400bps_sup@v4.2.0 barcode=barcode05
AATTATAGGATCCGCTTTTATTGGGTATGTTTTACCTTGAGGACAAATATCTTTTTGGGGAGCAACAGTTATTACTAATATTTTATCTTCAATTCCATTTTTAGGGAAAAAAATTGTTTTTTGAGTTTCGGAGGCTGCCCGTTGATAATCCTACATTAAATCAATTTTTTATTTTTAGCTTTTTTAATCCTTTAATAATTTTAGCTATATCAATAATTCATTTATCTATTCTTCATGAAAAAGGCTCACCTAACCAAATAGGATTAAATTCAAGAAAAGATAAAATCTTTACTTTAAATAAAAGATTTATATTTAAAGATTTAATTTCTTTAATATTAATAGTAATATTTTACTGCTTAATATTATCATTTTTTATTGATTTTCATTTTAGAATAGCAAAGGAAAATTTTTTTCCAGCTGGTCCTTTAAATACACCTTTACATATTAAACCTGAATGATACTTTATATTTGCTTACGCAATTTTACGATCTTACAA
+
JHQIOGIIIGGFIGHGGDCCEEEH{HKINJGKKIGE{>2245687666?@??@DFECGHFISF{QGGIGEGLGBAA@@AMIG{{CIBEE@@@@FEJ>>@MGH555536?=?>==@<<<<=?C875455*))()+*'%$$$#$'&%&%%()*,*))**./02-((((---1(%%%(*'&&&&&),//10)%%%%$$%%''''('...//0..>>?BE{GB>@@:895211123667>?>AABJ{KGEFJHS{MI{HMM{HHJFKGNLJU{JCHGCF=?FH<;99<==.-+***,/00::34=BGDFLM{HKJEF{D{KGI{{{IPPLMFHLIAFHKILFF{LHIIGLGLKJMKMFHHHIIEOGMHJEHHEDB<?GKIKJFLJ{NGH{FFIF{MJIBA@..0NSJNHIFIPGZ{{FC89IGKDGF>{JH6HLJGGCAAAA@>AGGGEVGHGEIIHKGDEKEGDGND>IKGHLLN{PCB@@@BBCN11733334445BD
@f3e05444-9e04-4d24-957c-e0f7bd1f26eb runid=3ffb29643267db9bb8aae685166434a5232ac074 sampleid=1_launch read=19069 ch=141 start_time=2024-11-11T03:28:24Z model_version_id=dna_r10.4.1_e8.2_5khz_400bps_sup@v4.2.0 barcode=barcode05
TGGTACAGATCGTAAAATTGCGTAAGCAAATATAAAGTATCATTCAGGTTTAATATGTAAAGGTGTATTTAAAGGATCAGCTGGAAAAAAATTTTCCTTTGCTATTCTAAAATGAAAATCAATAAAAAATGATAATATTAAGCAATAAAATATTACTATTAATATTAAAGAAATTAAATCTTTAAATATAAATCTTTTATTAAAATAGATTTTATCTTTTCTTGAATTTAATCCTATTTGGTTAGATGAGCCTTTTTCATGAAGAATAGATAAATGAATTATTGATATAGCTAAAATTATTAAAGGTATTAAAAAATGTAAAGAAAAAAATCGATTAATGTAGGATTATCAACGGAAAATCTTCCTCAAACTCAAAAAACAATTTTTTTCCCCTAAAAATGGAATTGAAGATAAAATATTAGTAATAACTGTTGCTCCCCAAAAAGATATTGGTCCTCAAGGTAAAACATACCCAATAAAAGCGGATCCTATAATTA
+
HDEOLKMLK{IHMG{{{{{{GHHH{J{JGQK{JLJUWI{JQ{H{{{NLHIKOI{IRIIMI{KT{JI{D{JFLNOIGH2-((((89GGQK{Q{H{{ML{L{QHNLJQOHJ{KN{{LJMK{JKO{IOPJ{K{IGGA@ES{JI{{{{KHL{LMK{<;;;<KGPINSP{JMGHIMULJKHH{LR{PJEEFBCC@?BMIEMPHHEFGDDFM=<<=<=B?DFG{JKBEFDFLJ{{JSIJ{JIH{{{JRKNKI{MOKKHKNXI{L{GNMIJ{JK{N{HL{J{KFJMJ{{{GZHJKOJ{NGILLI{NNLRGL{KJJFLHOJU{{IJ{FKFHNB@A{{{JJJGKHLK{N{PPJ{HKL{JK{IP{I{P{MJGQ{HJFDIGHLGFFLK{{JJKLJ{TN{{RI>6+JMLHMMN{OPS{HIIGOK{RJ{KL{QJQKJF{FHJKIGQHAA@=@=9GHK{{NKIFJIKTJ{{{ZKQQIRIHJ{M{MLMMFIUL{M{TTPKGILLI{H{GK{O
@d972e905-e1ac-476b-8beb-447790cbf23c runid=3ffb29643267db9bb8aae685166434a5232ac074 sampleid=1_launch read=21493 ch=422 start_time=2024-11-11T03:28:40Z model_version_id=dna_r10.4.1_e8.2_5khz_400bps_sup@v4.2.0 barcode=barcode05
AATTATAGGATCCGCTTTTATTGGGTATGTTTTACCTTGAGGACAAATATCTTTTTGGGGAGCAACAGTTATTACTAATATTTTATCTTCAATTCCATTTTTAGGGAAAAAAATTGTTTTTTGAGTTTGAGGAAGATTTTCCGTTGATAATCCTACATTAAATCGATTTTTTTCTTTACATTTTTAATACCTTTAATAATTTTAGCTATATCAATAATTCATTTATCTATTCTTCATGAAAAAGGCTCATCTAACCAAATAGGATTAAATTCAAGAAAAGATAAAATCTATTTTAATAAAAGATTTATATTTAAAGATTTAATTTCTTTAATATTAATAGTAATATTTTATTGCTTAATATTATCATTTTTTATTGATTTTCATTTTAGAATAGCAAAGGAAAATTTTTTTCCAGCTGATCCTTTAAATACACCTTTACATATTAAACCTGAATGATACTTTATATTTGCTTACGCAATTTTACGATCTGTACCAA
+
,,++++&&&'(((((,--/,/3347<JNFIIGFEDA=-***35>@@A>@J@LEFEE::::IGFB?@55222/////BADEJEGFE{LGII{FHHKMI{KHN{L{KB<AEMR{{EE<;@CAHD322223124578997-*41=::B>>FIIMOEEBAA@<999HPFFJH{{O{{CCE?<AKENDJUDEECFDFEFFMKKF{GMK{GHIHHHNHG{{{EJO{HHKNJJFS@D<<<;<BAIFNGMKHKKXL{{N{KJDOIHHXCCUHGIITJFE<>>>=;=91=BDDGF{H{EHFPIF{GKNIGKJG{{{{{GI{KKJMIKJFJMGJ{CCCDEMRJH{JFHJHFGFJFHMJ{LHLIJK{JLHKPHLFILHIIIR{M{GRGC:C8*******:A@<.----.>ACDHL{JIKI{{IEAABBCAE@A@AA?BFGEB@?4112007BDFEEEFHGIFEFFFFGFEBCC9GCBEFGHIJDCAAACEEHIGFA??>>>>>>>GD
@b03dc3f3-255a-4a28-b103-083bb6764c4d runid=3ffb29643267db9bb8aae685166434a5232ac074 sampleid=1_launch read=21425 ch=192 start_time=2024-11-11T03:28:38Z model_version_id=dna_r10.4.1_e8.2_5khz_400bps_sup@v4.2.0 barcode=barcode05
AATTATAGGATCCGCTTTTATTGGGTATGTTTTACCTTGAGGACAAATATCTTTTTGGGGAGCAACAGTTATTACTAATATTTTATCTTCAATTCCATTTTTAGGGAAAAAAATTGTTTTTTGAGTTTGAGGAAGATTTTCCGTTGATAATCCTACATTAAATCGATTTTTTTCTTTACGTTTTTTAATACCTTTAATAATTTTAGCTATATCAATAATTCATTTATCTATTCTTCATGAAAAAGGCTCATCTAACCAAATAGGATTAAATTCAAGAAAAGATAAAATCTATTTAAATAAAAGATTTATATTTAAAGATTTAATTTCTTTAATATTAATAGTAATATTTTATTGCTTAATATTATCATTTTTTATTGGTTTCGTTCTTTTAGAATAGCAAAGGAAAATTTTTTTCCAGCTGATCCTTTAAATACACCTTTACATATTAAACCTGAATGATACTTTATATTTGCTTACGCAATTTTACGATCTGTACCAA
+
M{J{FFIGEGFIGFFNGG{{G{HSJ{QRKIJJ{HHHJMNIEHN{GGIFIKJ{L{IPGI{LHFEFCEDCFEEKIHJFGFHIEILGGQOJGFCEEHDEDEMS{NCCCAAFDRK{QKOSEGGSIA<;;;CLEFEHKEDBBBCBB<444FHFGEHEFHGGGGHFDCDE?@??>ACLH2110)+''''12==EDDCDDF{IJIFEEFFHGGKDCBAA@ADEBEIHFDGGEHNFEGFFFFFFDDCBEKDIDCDCDEIHEDGFDFFEBDCCDCDDCDCFFIHCD@IEEECCCDEFDEDCFFBDF<@???CCBABCFCDCCBJDAA@ABBCFEGDIFJBCB@AAACB???>>??ACGKGFDCBCAABABCCCDB@?;:979/,,+))*'&'()*++,,2????=>>>@BBCBDDCCCFEEFHCIA@@B?;:::;?BBCB@@?@@@?AFAAA?>====>==>==<;;;<<=>??@?===>>?@@?=87778?@B@>44333::;<=<<
@4305b685-232f-44cf-8005-e5fa039e4f03 runid=3ffb29643267db9bb8aae685166434a5232ac074 sampleid=1_launch read=26914 ch=288 start_time=2024-11-11T03:28:40Z model_version_id=dna_r10.4.1_e8.2_5khz_400bps_sup@v4.2.0 barcode=barcode05
AATTATAGGATCCGCTTTTATTGGGTATGTTTTACCTTGAGAGGACAAATATCTTTTTGGGGAGCAACAGTTATTACTAATATTTTATCTTCAATTCCATTTTTAGGGAAAAAAATTGTTTTTTGAGTTTGAGGAAGATTTTCCGTTGATAATCCTACATTAAATCGATTTTTCTCTTACATTTTTAATACCTTTAATAATTTTAGCTATATCAATAATTCATTTATCTATTCTTCATGAAAAAGGCTCATCTAACCAAATAGGATTAAATTCAAGAAAAGATAAAATCTATTTTAATAAAAGATTTATATTTAAAGATTTAATTTCTTTAATATTAATAGTAATATTTTATTGCTTAATATTATCATTTTTTATTGATTTTCATTTTAGAATAGCAAAGGAAAATTTTTTTCCAGCTGATCCTTTAAATACACCTTTACATATTAAACCTGAATGATATTTTATATTTGCTTACGCAATTTTACGATCTGTACCAA
+
CGEECB6445;BC88888:8<A?@@GKHFHIN{HJDD9///+)*/05555;?=>=AIGFFIHGFEHEDDBEEDFFCDEFCCDCEGKHGHD{HGECDEGKGIXK{8888>BJMIGGGHHEFGHK{FFEFFDDCBAECHVJJOIPB@?@ACDBBBDCDFCBCBBBCCAABBCEQ{KMD>9,,=@AEJGBB@?BBCFFHIICBBADHJDEB?====>@@?>>>>?AABABCCCBBA@AA???>>@@@?AABDBCCABAABACCA?A??@@????@B@A?>==<<;;;<=>@>>>=>888769:=???@@AAC@?@BBF@>===>ABAABACCCA><;;;<<<<;:;:;;=>BDBBA>>>>=<=;<<=>>>>??ADDAAA@@@A@EDAAAADF===;9::;<=???@BABCCFGHGHF>===<;;;;<@BA><:9999:;<@??<::9999:99:9:::9;;<<>@BA<;::;<=>=<966667:;<<=75556667::::
@dcf84a50-e314-4661-bbfe-6a681810b569 runid=3ffb29643267db9bb8aae685166434a5232ac074 sampleid=1_launch read=22281 ch=280 start_time=2024-11-11T03:28:34Z model_version_id=dna_r10.4.1_e8.2_5khz_400bps_sup@v4.2.0 barcode=barcode05
TGGTACAGATCGTAAAATTGCGTAAGCAAATATAAAGTATCATTCAGGTTTAATATGTAAAGGTGTATTTAAAGGATCAGCTGGAAAAAAATTTTCCTTTGCTATTCTAAAATGAAAATCAATAAAAAATGATAATATTAAGCAATAAAATATTACTATTAATATTAAAGAAATTAAATCTTTAAATATAAATCTTTTATTAAAATAGATTTTATCTTTTCTTGAATTTAATCCTATTTGGTTAGATGAGCCTTTTCATGAAGAATAGATAAATGAATTATTGATATAGCTAAAATTATTAAAGGTATTAAAAAATGTAAAGAAAAAATCGATTTAATGTAGGATTATCAACGGAAAATCTTCCTCAAACTCAAAAAACAATTTTTTTCCCTAAAAATGGAATTGAAGATAAAATATTAGTAATAACTGTTGCTCCCCAAAAAGATATTTGTCCTCAAGGTAAAACATACCCAATAAAAGCGGATCCTATAATTA
+
{CDCFCPKN{{LHLKLKJGEGBD556==DEHFI@AAEJ{KKE{QGMFPJJJII{HIHKFFI{J{HNKKLGLJIJJIGJHH\LIHIGJH{{{SILGO{FFI{Z{JG{K{MLIOFEDAHJJKKJFH{FJ{{HI{HG{HIHL{FJGIDEHH{MHJGIGRFO{MNJIJNMJLLHOWJFKG{JI{LMGG{{{HJAABNGLG{JLLTHJKHCJDDFEH{KGFLEKJJK:777CLLFKEABB<66656;;****,,,,-,-2?3BCDDEFMHNOHJGM{IHIHGIFMLNNGGHGEHFGHLJJ{WIGNJ{IEIFHHFFJPK{{{<3../<>76CGSVD????@IIGIHIEEFIJHGHEDCBBDFG{KLGHLKIHHNFLHFBBCBHDACBCF{PK{MIPJ8DHKHJGJ{GGILG{FGIIFEGHIGGCEBABBAEDDBCIFGFEDCC>9DDBGHFCDDEGFHGEIEFBDDCEFFFIFDFFGHDFFHEFCD@<<;;;>?@>=<<<<
@ed8db53e-1fd5-47c9-bc0b-6a9028365266 runid=3ffb29643267db9bb8aae685166434a5232ac074 sampleid=1_launch read=20960 ch=107 start_time=2024-11-11T03:28:40Z model_version_id=dna_r10.4.1_e8.2_5khz_400bps_sup@v4.2.0 barcode=barcode05
AATTATAAATATCACTTTATTGGGTATGTTTTAGCTTTTAAAGGAGCAATTTATTTTGGGGAGCAACAGTTATTACTAATATTTTATCTTCAATTCCATTTTTAGGGAAAAAAATTGTTTTTTCTGAGTTTGAGGAAGATTTTCCGTTGATAATCCTACATTAAATCGATTTTTTTCTTTACATTTTTAATATCCTTTAATAATTTTAGCTATATCAATAATTCATTTATCTATTCTTCATGAAAAAGGCTCATCTAACCAAATAGGATTAAATTCAAGAGATTAAAATATTCTTAATAAAAGATTTATATTTAAAGATTTAATTTCTTTAATATTAATAGTAATATTTTATTGCTTAATATTATCATTTTTTATTGATTTTAGTTTTAGAATGGCAAAGGAAAATTTTTTTCCAGCTGATCCTTTAAATACACCTTTACATCTATAAAATTATGAAATGATACTTTATATTTATACGCAATTTTAGATATGTACCAGGA
+
--./((&%%$%&&&&)*-(,:<<?>>>>@AB>61110-)(()(()'&&&&'''''//0467<54333-,,,,,228=?>=>=>BBA??>??>>>>>???ABFF<;;:8CCEIDCB@???>>=B3....348;<?>=>>>=>>:5<65422;;<>=9:999;:0014+)))),256:)(((&()))),>6655,**))0..8:<<<?@<<;;?>=<3*)*0122156679=<::::::;<:=;;<;=?@@=>442,,,,,779;:9755554)(()''''&&&%(%&')2)''&&&&&))*49;;<<=99@==<:<?;;;6.((85+****3:;;9:98888676789:<<9<<878778889988:::;<@CB?<;;::;<>.----0654/-((**-01577:89<=>@@B><669:88988:;70184576554471122''''(0476:6543477798768764?<<;5//..)***+246/---,,)&'''0/-'
@eaab4ff2-1a92-454f-bd94-3c6e28428445 runid=3ffb29643267db9bb8aae685166434a5232ac074 sampleid=1_launch read=35870 ch=99 start_time=2024-11-11T03:28:42Z model_version_id=dna_r10.4.1_e8.2_5khz_400bps_sup@v4.2.0 barcode=barcode05
TGGTACAGATCGTAAAATTGCGTAAGCAAATATAAAGTATCATTCAGGTTTAATATGTAAAGGTGTATTTAAAGGATCAGCTGGAAAAAAATTTTCCTTTGCTATTCTAGAATGAAAATCAATAAAAAATGATAATATTAAGCAATAAAATATTACTATTAATATTAAAGAAATTAAATCTTTAAATATAAAATATATAAAATAGATTTTATCTTTTCTTGAATTTAATCCTATTTGGTTAGATGAGCCTTTTTCATGAAGAATCGATCAAATGAATTATTGATATAGCTAGAATTTAAAGGTATTAAAAGATGTAAAGAAAAAAATCGATTTAATGTAGGATTATAAACGGAAAATCTTCCTCAAACTCAAAAAACAATTTTTTTCCCTAAAAATGGAATTGAAGATAGAATATTAGTAATAACTGTTGCTCCCCAAAAAGATATTTGTCCTCAAGGTAAAACATACCCAATAAAAGCGGATCCTATAATTA
+
,%'>BAIIBA::::;KISFAABKKFKKHJI\MKK{M{{IMK{LMJ{{MFIJI{LEI<:9::L{{N{LI{{P{PJNK{K{{KGDEM{KL{{N{IMGFMIM^M{KELJ21000222EBDGQK{I{HINKK{H{FGO{J@=IBCDEGK{GHQKEL>>===GFFPO{MMK{LHGGHM{NLMKL{LKIC{{E?=7778700.-.//70CGDEEGEEOGEJIC987125DD{N{PN{JOHOE@A??<;;;;<JGDFGL{{KLH===<@@=1*****++*12222ELFNHJMHGEEDD443238()*CMGBIDBFGI{HHFJ:88597;BD{OL11111=FEJOHDFFEIMHH32223PI{{{KHIJA?<44444?C===:<<<:<=@<<<=C<;;9:DDP{MLGNHP{GJHEEC85443334;;;;;<=<;;;===<=//..-CIM{NNGJJ{GFIJIFGDDEHHEIHLQPICBBA8CFEJIEDFCBBA@BA95*)))+
@8824ae37-de06-49ae-9ce6-3f15cb03f159 runid=3ffb29643267db9bb8aae685166434a5232ac074 sampleid=1_launch read=22973 ch=454 start_time=2024-11-11T03:28:53Z model_version_id=dna_r10.4.1_e8.2_5khz_400bps_sup@v4.2.0 barcode=barcode05
TGGTACAGATGACTGAGAAATTTAGTAAGCAAATATCACCTGCTGATTAAGTTAATGTTTAAGGTCTATTAAAAGATAAGCTGGAAAAAAATTTTCCTTTGCTATTCTAAAATGAAAATCAATAAAAAATGATAATATTAAGCAATAAAATATTACTATTAGTATTAAAGAAATTAAATCTTTAAATATAAATCTTTTATTAAAATAGATTTTATCTTTTCTTTGAATTTAATCCTATTTGGTTAGATGAGCCTTTTTCATGAAGAATAGATAAATGAATTATTGATATAGCTAAAATTATTAAAGGTATTAAAAAATGTAAAGGAAAAAATCGATTTAATGTAGGATTATCAACGGAAGATCTTCCTCAAACTCAAAAAACAATTTTTTTCCCTAAAAATGGAATTGAAGATAAAATATTAGTAATAACTGTTGCTCCCCAAAAAGATATTTGTCCTCAAGGTAAAACATACCCAATAAAAGCGGATCCTATCATTA
+
::;;;;;:::4210'''&'-.32-,---12144555.-*((&&&&&%%%'&'(((*&''&$&&'+))''('(,*.(('''&'')+,224<955555B??@<=??=>==>>>?@==<<>>=>===<<;<<<<::::<=962/0>===>>>??>=>=86+++)),.--///9::;9=<>@><===:>=:9:+++'++++*+122126??<;<<<BA@>==<>413+()7==?>?A....763227;=<==;::9889<@A=<<<<<<<<<;;;:::=:544-,---88;;=;:*))))?>??@:9878<:;;:;89===<:9999:===>>>==744446=>=<<=<;;;;<<555436667;<;;?99=<;<966666;;>=<;;<=EEIGG>=74..68??-,,,,,,,,9;;;;=>?>==<;9::::;<<=<>>==99884?><=;:9::<=>>=<<=<;;::;;;<<;999998;88;82*;3211142/.--.24
@bddf74c4-32e8-45a3-91e6-cc1b91cb3770 runid=3ffb29643267db9bb8aae685166434a5232ac074 sampleid=1_launch read=42451 ch=446 start_time=2024-11-11T03:28:52Z model_version_id=dna_r10.4.1_e8.2_5khz_400bps_sup@v4.2.0 barcode=barcode05
AATTATAGGATCCACTTATTGGGTATGTTTTACCTTTGAGGACAAATATCTTTTTGGGGAGCAACAGTTATTACTAATATTTTATCTTCAATTCCATTTTTAGGGAAAAAAATTGTTTTTTCGTTGAGGAAGATTTTCCGTTGATAATCCTACATTAAATCGATTTTTTTCTTTACATTTTTTAATACCTTTAATAGTTTTAGCTATATCAATAATTCATTTATCTATTCTTCGTGAAAAAGGCTCATCTAACCAAATAGGATTAAATTCAAGAAAAGATAAAATCTATTTTAATAAAAGATTTATATTTAAAGATTTAATTTCTTTAATATTAATAGTAATATTTTATTGCTTAATATTATCATTTTTTATTGATTTTCATTTTAGAATAGCAAAGGAAAATTTTTTCCAGCTGATCCTTTAAATACACCTTTACATATTAAACCTGAATGATACTTTATATTTGCTTACGCAATTTTACGATCTGTACCAA
+
JFQ{<<8....--**+++*---.@L{QIHPLK{=G=7//GGFF<<<<={GH{I{GEQOMMJL{LG{JGKJ{{JKHM{NIP[OJI{FI{FDI{HLJTZJM{LFNFMELDJK{MJXGHJOPTH866669FGHFLIGN{EDKFOH{GHJHLPI{KKTHMKMO{HHGHKHM{{KHPNHDQHPIHGCLHJGMSKHNMMcGVG{GH{H{86666FC{J{JO{NP{I{{KQMHG{{JHHGKKIG{I{{O{{JG{{IHKM{KK{O{LJKNJKHKLLJG{GIHOIMKG{{IIP{HFHN{I{I{PN{OY{TKR{L{FFDEDENJQ{{{{OMJ{F{M{GRNILGMLKHJIG{JJLI{KM{PJ{NLT{IP{XKK{MGFKJfHK87777MJJV{{HOKLIGMKMPH{I{{PGGJFJ=5OI:C0)))CNKKFTKKLDP{JHQKH{CBE@BI{K{F{MJILIFNJIGLJRIJEIA{{HJ{J{N{P{IFKF{J{{HIJEEAC??=?>IF
@d7e94bba-91a1-488a-b675-1d9ca9b59ee2 runid=3ffb29643267db9bb8aae685166434a5232ac074 sampleid=1_launch read=26568 ch=405 start_time=2024-11-11T03:28:51Z model_version_id=dna_r10.4.1_e8.2_5khz_400bps_sup@v4.2.0 barcode=barcode05
AATTATAGGATCCGCTTTTATTGGGTATGTTTTACCTTGAGGACAAATATCTTTTTGGGGAGCAACAGTTATTACTAATATTTTATCTTCAATTCCATTTTTAGGGAAAAAAATTGTTTTTTGAGTTTGAGGAAGATTTTCCGTTGATAATCCTACATTAAATCGATTTTTTTCTTTACATTTTTTAATACCTTTAATAATTTTAGCTATATCAATAATTCATTTATCTATTCTTCATGAAAAAGGCTCATCTAACCAAATAGGATTAAATTCAAGAAAAGATAAAATCTATTTTAATAAAAGATTTATATTTAAAGATTTAATTTCTTTAATATTAATAGTAATATTTTATTGCTTAATATTATCATTTTTTATTGATTTTCATTTTAGAATAGCAAAGGAAAATTTTTTTCCAGCTGATCCTTTAAATACACCTTTACATATTAAACCTGAATGATACTTTATATTTGCTTACGCAATTTTCATCTAA
+
{JLNL{I{KFHIIHMKJIN{HJJG{{H{G{LI{FKER@11445:322149998:=?;>>>FJIIHFIGMPMOHF{[K{{L{IR{L{I{JN{M{JJ{V{JK{IIM{GCFM{J{{RLEEFI:::::DDEF<>{IKG{{GLHHKHHGFDFMH{OM{{WK{HIHOSGH{JL{HHN{{SBDD;FF{IMI{{JJ{K{JNK{JH{FHEJ{KGHLOFHG{EFPEIGJEHRGJM{Q{JQ{FJJHLFOF{FKKHIH{EJHK;;;;;TJGJIJEIFUMHJJIMIKMEJG{T{BAB@BCIKPFHHMIDDBDDECDMEFHGKFIJFBJHEEFFHKG{GIJGH{LK{GEGFEDEDBBCEDDF{JJHHFFIGEGJGCA66EDDED{{{FLNFQJL{{HQJKJI{LKFEBCBBCCBBACDEFIMPFFGKJDDGGHDBDCEFJEKIJDFDDC,,D,,CCCBCFEDFFIDFDCBBBCBBBCAGBBBCBEFFDEBA>>23;4+--''''
@024d455e-6aa7-4249-ad78-683d425be1d9 runid=3ffb29643267db9bb8aae685166434a5232ac074 sampleid=1_launch read=24662 ch=394 start_time=2024-11-11T03:29:04Z model_version_id=dna_r10.4.1_e8.2_5khz_400bps_sup@v4.2.0 barcode=barcode05
TGGTACAGATCGTAAAATTGCGTAAGCAAATATAAAGTATCATTCAGGTTTAATATGTAAAGGTGTATTTAAAGGATCAGCTGGAAAAAAATTTCCTTTTGCTATTCTAAAATGAAAATCAATAAAAAATGATAATATTAAGCAATAAATATTACTATTAATATTAAAGAAATTAAATCTTTAAATATAAATCTTTTATTAAAATAGATTTTATCTTTTCTTGAATTTAATCCTATTTGGTTAGATGAGCCTTTTTCATGAAGAATAGATAAATGAATTATTGATATAGCTAAAATTATTAAAGGTATTAAAAAATGTAAAGAAAAAAATGGATTAAATGTAGGATTATCAACGGAAAATCTTCCTCAAACTCAAAAAACAATTTTTTCCCTAAAAATGGAATTGAAGATAAAATATTAGTAATAACTGTTGCTCCCCAAAAAGATATTTGTCCTCAAGGTAAAACATACCCAATAAAAGCGGATCCTGTAGAATTA
+
998776677741111144431////1677877555546554557877555558655545566665556789997766567778777;=;::985*<--8,&7::9988999:965778:667746.((()0443388888767778939)421.)))*+22776677988899;:87655789==:8776566689;<::97888888899><98888>=><4453366865666789:888855543443333??=887766676667777::988778775667676667788887777675645578899999756556978:;;::.----01212533445788100/****+..--)'')'((((8987879865678>BEB11/.../;:;8888899897777799:8776544451/+*))(&%''(188<=>??=<641,'''''*678888889;9777789;:644121'&&&&'&'(%%%''(*
@5a50c0de-ecf6-4753-b754-0dbec29c4f68 runid=3ffb29643267db9bb8aae685166434a5232ac074 sampleid=1_launch read=29545 ch=38 start_time=2024-11-11T03:29:08Z model_version_id=dna_r10.4.1_e8.2_5khz_400bps_sup@v4.2.0 barcode=barcode05
TGGTACAGATCGTAAAATTGCGTAAGCAAATATAAAGTATCATTCAGGTTTAATATGTAAAGGTGTATTTAAAGGATCAGCTGGAAAAAAATTTACTTGCTATTCTAAAATGAAAATCAATAAAAAATGATAATATTAAGCAATAAAATATTACTATTAATATTAAAGAAATTAAATCTTTAAATATAAATCTTTTATTAAAATAGATTTTATCTTTTCTTGAATTTAATCCTATTTGGTTAGATGAGCCTTTTTCATGAAGAATAGATAAATGAATTATTGATATAGCTAAAATTATTAAAGGTATTAAAAAATGTAAAGAGAAAAAAATTGATTTAATGTAGGATTATCAACGGAAAATCTTCCTCAAACTCAAAAAACAATTTTTTTCCCTAAAAATGGAATTGAGGATAAAATATTAGTAATAACTGTTGCTCCCCAAAGAATCTGTCCTCAAGGTAAAACATACCCAATAAAAGCGGATCCTATAATTA
+
?55555>>=:0//06:<<<9745556===>?>>=>>>??>=====>><;;;<?><<;;:<==<<::9;:==??::7777667>@@@DCGA>:9,%%%%%(....???@ADF?>>=@A??@@???@AAB@>=<<=>?@>=>???>>>@@@???>>><::0///7700====>>A@>>===>?>::::8579/9?AABCBA=;>>??<;;;;:1D?>>>D?FC@@?>>@==;:;;==>??====::;::;;::;@IHF>=====;;?><<;;;====>=====;;;;::99:;;;<<<<==;;;::8889:9::<<;999:;;>1.0555765+***+2//778999>==::9::622223>>>===<<......52222<<::9:<ABECC=;:-;<<=>=;::;:;:998777899;988665556789:;:;;//...5695)0/&&&&&&66888:::;:::;:::99858:9:9996222249;<>:;::7
@beb8186d-8827-4f4d-aabe-6482df1e2f29 runid=3ffb29643267db9bb8aae685166434a5232ac074 sampleid=1_launch read=27547 ch=126 start_time=2024-11-11T03:29:11Z model_version_id=dna_r10.4.1_e8.2_5khz_400bps_sup@v4.2.0 barcode=barcode05
TGGTACAGATCGTAAAATTGCGTAAGCAAATATAAAGTATCATTCAGGTTTAATATGTAAAGGTGTATTTAAAGGATCAGCTGGAAAAAATTTTCCTTTGCTATTCTAAAATGAAAATCAATAAAAAATGATAATATTAAGCAATAAAATATTACTATTAATATTAAAGAAATTAAATCTTTAAATATAAATCTTTTATTAAAATAGATTTTATCTTTTCTTGAATTTAATCCTATTTGGTTAGATGAGCCTTTTTCATGAAGAATAGATAAATGAATTATTGATATAGCTAAAATTATTAAAGGTATTAAAAAATGTAAAGAAAAAAATCGATTTAATGTAGGATTATCAACGGAAAATCTTCCTCAAACTCAAAAAACAATTTTTTTCCCTAAAAATGGAATTGAAGATAAAATATTAGTAATAACTGTTGCTCCCAAAAAGATATTTGTCCTCAAGGTAAAACATACCCAATAAAAGCGGATCCTATAATTA
+
HA=>66768:6666;FF{SJKGKJGHIKOL{{MJJIFLJJI{HKHG{LGYI{KHJ{J{{IHKK{JI{J{{LKKUJMKHJ{KNHK{GEHN{FNGJ{KFEEFHVJO{GI{GGL{M{KJ{MKIIGF{EBADGMLMG{MNISJSN{I{BFKO{JJJKUGNK{KLJ{MKQKFI{{{K{MFJJ{P{KI{L{{{{I{LEI{I{{KHL{L{{HNKGGHL{LKKILGNG{FBCCNLKOLOHGKLIINMMM{KRH{GGHLGIHJJKK{GIEMHGJUGI\KGIFLM\I{IN{LSL{L{GHIFF{IJOLH11111FL{:11112DGGLEDABDJIEFJK{{G00000GCDFEFEKGFNIKG55544H{NP{{JMCDDCCFHLJQWHLO{{JKFGGJ{OM{{LGF>GGK{OHJKKOI{MTKKIKFLIJILQIHEFFEDGEIF@FGA>>000,033D{FKFGHGHKIIIIEEDGEGEHHJBB:;;;9>DDCFFBKBC?>>>?CGDEEDC
@7f7b023e-3ce2-40e0-b011-a56df8abf080 runid=3ffb29643267db9bb8aae685166434a5232ac074 sampleid=1_launch read=20999 ch=334 start_time=2024-11-11T03:29:21Z model_version_id=dna_r10.4.1_e8.2_5khz_400bps_sup@v4.2.0 barcode=barcode05
TGGTACAGATCGTAAAATTGCGTAAGCAAATATAAAGTATCATTCAGGTTTAATATGTAAAGGTGTATTTAAAGGATCAGCTGGAAAAAAATTTTCCTTTGCTATTCTAAAATGAAAATCAATAAAAAATGATAATATTAAGCAATAAAATATTACTATTAATATTAAAGAAATTAAATCTTTAAATATAAATCTTTTATTAAAATAGATTTTATCTTTTCTTGAATTTAATCCTATTTGGTTAGATGAGCCTTTTTAGTGAAGAATAGATAAATGAATTATTGATATAGCTAAAATTATTAAAGGTATTAAAAAATGTAAAGAAAAAAATCGATTTAATGTAGGATTATCAACGGAAAATCTTCCTCAAACTCAAAAAACAATTTTTTTCCCCTAAAAATGGAATTGAAGATAAAATATTAGTAATAACTGTTGCTCCCCAAAAAGATATTTGTCCTCAAGGTAAAACATACCCAATAAAAGCGGATCCA
+
H55555B761,,---GJFM>>>GEIJMJRH{{{HIFR{KQLFQ{MGM{I{{{N{H{K{{SGO{QH{MIH{J{KJ{PKGR{M{IIEONN{{{MIKCA=:::A@@@?A7777:@HCBCDGG>=<==ACA??@::::;QKNI{{IHHLNIIH{NLLXKIEFFEKIOK{KG{KII{I{MF{{NK{SIKKKGOGIMIMEFLKJL{H{{MVDHEFEGJIGI????F>B,)))CF{I{JAAA6232127ACHFGOOHHHH>2*((489;<EDGIILLHK{IGKEHFHMGHIIHJ{J{IKKGKML{J{HOHJGKKKMPJ{KJ{ONKF>>>DF98<<J{{555550.....CEDFF{HGKHF{FNHKHIKM{B????NHPMGI9988FFEGHEGJGO{KI?C:,GI{GKMHKGGIGH{EHHKFGGJKHIIGFDEDFDCDEFHKI9944456BDDNGIDFDDEDJJKKNGIDEGEFJIGIIGQHHHJFHDDGDD@@?@?CB
@0a102c53-8b49-4a7c-9a3f-83a3fb5c9303 runid=3ffb29643267db9bb8aae685166434a5232ac074 sampleid=1_launch read=19511 ch=295 start_time=2024-11-11T03:29:27Z model_version_id=dna_r10.4.1_e8.2_5khz_400bps_sup@v4.2.0 barcode=barcode05
AATTATAGGATCCGCTTTTATTGGGTATGTTTTACCTTGAGGACAAATATCTTTTTGGGGAGCAACAGTTATTACTAATATTTTATCTTCAATTCCATTTTTAGGGAAAAAAATTGTTTTTTGAGTTTGAGGAAGATTTTCCGTTGATAATCCTACATTAAATCGATTTTTTTCTTTACATTTTTTAATACCTTTAATAATTTTAGCTATATCAATAATTCATTTATCTATTCTTCATGAAAAAGGCTCATCTAACCAAATAGGATTAAATTCAAGAAAAGATAAAATCTATTTTAATAAAAGATTTATATTTAAAGATTTAATTTCTTTAATATTAATAGTAATATTTTATTGCTTAATATTATCATTTTTTATTGATTTTCATTTTAGAATAGCAAAGGAAAATTTTTTTCCAGCTGATCCTTTAAATACACCTTTACATATTAAACCTGAATGATACTTTATATTTGCTTACGCAATTTTACGATCTGTACCAA
+
X{LKKIGIDG{IHN{{GGKJG{ILJHHIJJI{KJMNYKEFEGBAHEHJIGC90.MHIXNN{GIFGGK{{UJM{KOcNJFJ{RGMFDCCDCLGGRLOJHMK{{M{HLJLG{P{{MQJMLJH{{EB>BBEAAK{{CJH{{K{RJH{PMGIIO{M{IL{H{LXPIQJLJ{G{PL{J85599BEHJJLL{MM{I{JOM{P{{K{FLP{GJHKQ{NJMQIFI{M{KL{QKL{G{L{QLI{KITG{GKHQMJP{NIJL{ILOJI{IHKTIK{JJK{{{MIIKLKVIKMMJHLL{K{GECA@@@CCFJK{JK{{{{JFP{GJO{IP_KHE{O{IRLIJMKX{KJMSGHGFE{LQMV{L{KG{IKJ{{JK{ILHIIHHHK{I{KJJHFP{JMGII{OHIKVNF{H{J{JHOKIHJ{{K{OII@AII65556HNHHGIKHGFEDABEAB?=><<<AJJ{IFHIPHH{KKLD8-HFFHIQL{KKIIMGHHM{{JKJTKHKIPMFHKQ
@18bd7e44-ccf4-4e0d-90da-8ff130558a6a runid=3ffb29643267db9bb8aae685166434a5232ac074 sampleid=1_launch read=21453 ch=192 start_time=2024-11-11T03:29:32Z model_version_id=dna_r10.4.1_e8.2_5khz_400bps_sup@v4.2.0 barcode=barcode05
AATTATAGGATCCACATTATTGGGTATGTTTTACCTTGAGGACAAATATCTTTTTGGGGAGCAACAGTTATTACTAATATTTTATCTTCAATTCCATTTTTAGGGAAAAAAATTGTTTTTTGAGTTGAGGAAGATTTTCCGTTGATAATCCTACATTAAATCGATTTTTTTCTTTACATTTTTTAATACCTTTAATAATTTTAGCTATATCAATAATTCATTTATCTATTCTTCATGAAAAAGGCTCATCTAACCAAATAGGATTAAATTCAAGAAAAGATAAAATCTATTTTAATAAAAGATTTATATTTAAAGATTTAATTTCTTTAATATTAATAGTAATATTTTATTGCTTAATATTATCATTTTTTATTGATTTTCATTTTAGAATAGCGAAGGGAAATTTTTTTCCAGCTGATCCTTTAAATACACCTTTACATATTAAACCTGAATGATACTTTATATTTGCTTACGCAATTTTAGAATATACCAA
+
+,-111...--,,&%%%%('()6>EJIFIJHGAEC@@./=>@@66542222211118;;BA@@??EJDMIQ{NHFI{IPI{{{ORJOJHAA=68865<>==1.//'9=AEDGIEABBCCIH..../35999999:;<87B99:AFGFKFJIFGFFHEIJJHGFDEEIRL{{KIC1-.555432FDHCDGDIH{MLICECDHPHOJDB@?>@@AAA?@@ACDECDFGDH*****>>>CCBH{KGHEDCEGCDAABC?@B@?@?@@BABCFHB=6667A@?BB@@EDGCA?>>999:9>>>@A@?@@??>==>?B>=>==AA@?>@@DEIE>=<<<;;<<<;;>?>??AAB@???@@@??==<=>?@AADFEMC????ACG{6444444;=>=<??,,,,,1-81).0279:992233>?@??ADEDTFBCBB@?::;77?=<;;<<<@A@>>;;:::=>B@@7<<;<=>=>=<:77779>B?3&&&'&&%''--
@ed7b870b-09c3-4aee-9afb-8f6b96944260 runid=3ffb29643267db9bb8aae685166434a5232ac074 sampleid=1_launch read=69407 ch=80 start_time=2024-11-11T03:29:28Z model_version_id=dna_r10.4.1_e8.2_5khz_400bps_sup@v4.2.0 barcode=barcode05
TGGTACAGATCGTAAAATTGCGTAAGCAAATATAAAGTATCATTCAGGTTTAATATGTAAAGGTGTATTTAAAGGATCAGCTGGAAAAAAATTTTCCTTTGCTATTCTAAAATGAAAATCAATAAAAAATGATAATATTAAGCAATAAAATATTACTATTAATATTAAAGAAATTAAATCTTTAAATATAAATCTTTTATTAAAATAGATTTTATCTTTTCTTGAATTTAATCCTATTTGGTTAGATGAGCCTTTTTCATGAAGAATAGATAAATGAATTATTGATATAGCTAAAATTATTAAAGGTATTAAAAAATGTAAAGAAAAAATCGATTTAATGTTCAGGATTATAAGAACGGAAAATCTTCCTCAAACTCAAAAAACAATTTTTTTCCCTTAAAAATGGAATTGAAGATAAAGTGTCACAGTAATAACTGTTGCTCCCCAAAAAGATATTTGTCCTCAAGGTAAAACATACCCAATAAAAGCGGATCCTATAATTA
+
CBBCAA@=<<98:::>AAA<;9:::;>==>????@@AA@?>>>>>>?<<<<<AA??>=====<<<<<>>??@?====<<<<=>>=>AHNB@>=>=72////0@?>>87778=A@@@@BBA??>>==>>>>=<=<<==>>>>>=>==>=>?>>>>>31111>=<<<<<<=<;;<<??===<<???BB?=<;::;;;>?CB>=<;===<::999=<>:9:9:8;<9:;<<???<<;;<==?@>=<<:;;::::::<?GEF>=<<;::999::;;;=><;<;;;;;;:::::999::<===<<<<;<:;99964423=<;977777;69;;>?1////2/-,++)&%%%%''%%&'&&'''0112<>;;<=<>>>?@>>96666;;999::@HGS?,,,,,..07=<:9::::;<=.---/40-,,%$%&&&&&'''+,,-,---,---,.>>><:::9;<;;<<;<<<<;::::;;:8999423::9871411113667778778
@412faafd-5e42-423d-bfa6-5ebd52299669 runid=3ffb29643267db9bb8aae685166434a5232ac074 sampleid=1_launch read=24061 ch=62 start_time=2024-11-11T03:29:25Z model_version_id=dna_r10.4.1_e8.2_5khz_400bps_sup@v4.2.0 barcode=barcode05
TGGTACAGATCGTAAAATTGCGTAAGCAAATATAAAGTATCATTCAGGTTTAATATGTAAAGGTGTATTTAAAGGATCAGCTGGAAAAAAATTTTCCTTTGCTATTCTAAAATGAAAATCAATAAAAAATGATAATATTAAGCAATAAAATATTACTATTAATATTAAAGAAATTAAATCTTTAAATATAAATCTTTTATTAAAATAGATTTTATCTTTTCTTGAATTTAATCCTATTTGGTTAGAATAAGCCTTTTTCATGAATAGATAAATGAATTATTGATATAGCTAAAATTATTAAAGGTATTAAAAAATGTAAAGAAAAAAATCGATTTAATGTAGGATTATCAACGGAAAATCTTCCTCAAACTCAAAAAACAATTTTTTTCCCTAAAAATGGAATTGAAGATCAAATATGTTAGTAATAACTGCTTACTCCCCAAAAAGATATTGTCCTCAAGGTAAAACATACCCAATAAAAGCGGATCCTATAATTA
+
I222235434)'''(7>3322289?CHIEL{L{H{QVLKI{{I{{NJLJMPOM{I{N{{JMKQ{KKJ{OHI{KHOLKHHPNJLHFJJIN{M{DCFB=555=?JHSG{{GJIJPKK{K{{LJLJHFFSJH{JMGDKGA0+//0NGEFGHYLKGGHCDDCEIFHIKHNG{RHQRIHHII{MIII{FJL{JIHMJIK{K_{HLMFELB?IEDC>A@7{HFGF{FGRHJQ{HIKGNFB>966*&'))),,,*)(((().-,+''(('&&())))378322229A@::?@A0///019?;;;;;DEFLVJKKKMK{QJJ;<;;?@E?67;ILL{IPHHFMLMJH{HJIMR{IKPQKMKKI{{NHK{NMGGLN{LH{KHIHJ{K{{FGJ{GO{KIC5/@@B{L{{JGFFJFGH:97''''',70//&&&&)+)***))&&&&&&&'*(((('''(((+**///AAACBGILO{IK{K{KNK{JL{HVI{HLIGGGJ{{{{KLN
@e7e11d31-b9d6-461f-9820-2f61ec407c46 runid=3ffb29643267db9bb8aae685166434a5232ac074 sampleid=1_launch read=22539 ch=214 start_time=2024-11-11T03:29:46Z model_version_id=dna_r10.4.1_e8.2_5khz_400bps_sup@v4.2.0 barcode=barcode05
TGGTACAGATCGTAAAATTGCGTAAGCAAATATAAAGTATCATTCAGGTTTAATATGTAAAGGTGTATTTAAAGGATCAGCTGGAAAAAAATTTTCCTTTGCTATTCTAAAATGAAAATCAATAAAAAATGATAATATTAAGCAATAAAATATTACTATTAATATTAAAGAAATTAAATCTTTAAATATAAATCTTTTATTAAAATAGATTTTATCTTTTCTTGAATTTAATCCTATTTGGTTAGATGAGCCTTTTTCATGAAGAATAGATAAATGAATTATTGATATAGCTAAAATTATTAAAGGTATTAAAAAATGTAAAGAAAAAAATCGATTTAATGTAGGATTATCAACGGAAAATCTCCTCAAACTCAAAAAACAATTTTTTTCCCTAAAAATGGAATTGAAGATAAAATATTAGTAATAACTGTTGCTCCCCAAAAAGATATTTGTCCTCAAGGTAAAACATACCCAATAAAAGCGGATCCTATAATTA
+
CA<?@?@>.,++-67==BC?>=@=<<=>BFIDFB@BDGMH>=>=>DCCCQKPLPFIIKMHGJOKL{NIQ{J{JHHKIGTCGDELERJL{{MLGG67=678>=?>?@550(((:9AACILMG{JIMIP{{{GI{Q{OJIEFHFFJQFGFHJNJ{KC43333OOIHKIFEGEMDDCEBFILHLHKCQM{KFFFKGLIIN{I{HGK{IFEHCD1-C>I::::<8AEAENDHKDE{VTJGHGFGIKHYGMJJFMGA=<CCBAEEMGGMIIKG{LHHPLIJGEEGOHJJ{{IGGGFNHKFH{INKJMHJHMH{JII{HO{{KDFCDEB{RD{{{{LFAA@A@HIGHEGGFIFJJKGGHC@ABACHJFE+++;:===@BAADEGHHJFEEW{{{{HEC2AIFFEDCDDCEGECEAA@AAHGFGND???@ABBBDCECJHA@???1,BDCIEDCCCGFHGKFGFFFDEECFFEGFFEDEFBEDAD;5077999:?@AA===<<
@d6a725fb-2997-4aea-ae7f-8b5470238bfa runid=3ffb29643267db9bb8aae685166434a5232ac074 sampleid=1_launch read=30125 ch=439 start_time=2024-11-11T03:29:58Z model_version_id=dna_r10.4.1_e8.2_5khz_400bps_sup@v4.2.0 barcode=barcode05
AATTATAGGATCCGCTTTTATTGGGTATGTTTTACCTTGACAATCTCTTTGGGGAGCAACAGTTATTACTAATATTTTATCTTCAATTCCATTTTTAGGGAAAAAAATTGTTTTTTGGGTTTGAGGAAGATTTTCCGTTGATAATCCTACATTAAATCGATTTTTTTCTTTTACATTTAATACCTTTAATAATTTTAGCTATATCAATAATTCATTTATCTATTCTTCATGAAAAAGGCTCATCTAACCAAATAGGATTAAATTCAAGAAAAGATAAAATCTATTTTAATAAAAGATTTATATTTAAAGATTTAATTTCTTTAATATTAATAGTAATATTTTATTGCTTAATATTATCATTTTTTATTGATTTTCATTTTAGAATAGCAAAGGAAAATTTTTTTCCAGCTGATCCTTTAAATACACCTTTACATATTAAACCTGAATGATACTTTATATTTGCTTACGCAATTTTACGATATATACCAA
+
LEIECBFEHIBA>==>>BFEDECCCDFGDKEME@A???'%$%(0.-/..52<DIMDDC@BBACBCBCDDEFDDGEGGFGEB@?533348BCBDG{HD@A=;CFIJFIXHFEDEBHF:999@C@@A?@@EBCDCEB;888:>CA@@@ABA@???@>?><:;;;=FF{I76-)2/@??=;:C@====>CCEDA@@@BEDDA@?>=>=>==<;;;<=@@@AB@@?AA222234898:9:999:;<==>>>?=>>><<<;<=??AA@B@??><::::899:=??=<<:;<==>==<<>=<<=>A??==>?@=;;;;=@??>?>?@@?>=<<=<;;:999889;<ABA??;::::;;:::::;;;<>@CB@>>:9999BC=<==AA99987999:;:;:99;;860157+*)))++++339::<A@?<932,++1,2;87777;<;;;9988777755666=;555547764000003:<<9++)()3334.))
@cdc3231d-bbd2-48c5-a66d-0fddfeb183ab runid=3ffb29643267db9bb8aae685166434a5232ac074 sampleid=1_launch read=24150 ch=182 start_time=2024-11-11T03:30:00Z model_version_id=dna_r10.4.1_e8.2_5khz_400bps_sup@v4.2.0 barcode=barcode05
TGGTACAGATCGTAAAATTGCGTAAGCAAATATAAAGTATCATTCAGGTTTAATATGTAAAGGTGTATTTAAAGGATCAGCTGGAAAAAAATTTCCTTTGCTATTCTAAAATGAAAATCAATAAAAAATGATAATATTAAGCAATAAAATATTACTATTAATATTAAAGAAATTAAATCTTTAAATATAAATCTTTTATTAAAATAGATTTTATCTTTTCTGAATTTAATCCTATTTGGTTAGATGAGCCTTTTTCATGAAGAATAGATAAATGAATTATTGATATAGCTAAAATTATTAAAGGTATTAAAAAATGTAAAGAAAAAAATCGATTTAATGTAGGATTATCAACGGAAAATCTTCCTCAAACTCAAAAAACAATTTTTTTCCCTAAAAATGGAATTGAAGATAAAATATTAGTAATAACTGTTGCTCCCCAAAAAGATATTTGTCCTCAAGGTAAAACATACCCAATAAAAGCGGATCCTATAATTA
+
{IHKOKIM{JKLKQH{N{IJHMO{M{{M{MF{{JIKSQJ{M{IUJI{J{JIVK{{JKLQ{MJIMHNH{IHMG{{K{JHOFKGDEDMU{P{{KC811-,*(?HJFKMO{{KLNPKK{RJ{JIIGHH{{{JLLJHM{JQJJHM{R{GI{{{{K{{L{LKV{JKLH{NF{PK{MLR{HL{{{R{{J{K{JIB@AKJJ{{{FFF{K{GEKKEKLIAAKAGCA?75''(?@DBCN8889HCFFGLMP{L{I{ILK{EDBBBGGL{KJIMKJGIIJGHNBCBCEH{ONGJLKKIISORJI{MMG{INLK{HJPLQKML{KIKGGDEFRLKKO{H{GJIHH{JM{ILIFHILOJ{KJG{FHEGJIbKSII{JLLJJ{UIFIKHGFGGHHII{{{{IIC7HMNKONFDDDEDGDDEDDDBFIHFFDDAAA@ACFHEFGLFBA871<4444=?ECEFHJDGFE{IIIGDGDLFGHDCBCBBCDDDBBCCA<;:::<>@??>>>?
@24e7cb09-9b67-4328-9e7d-1bd91510cb6b runid=3ffb29643267db9bb8aae685166434a5232ac074 sampleid=1_launch read=13180 ch=86 start_time=2024-11-11T03:29:50Z model_version_id=dna_r10.4.1_e8.2_5khz_400bps_sup@v4.2.0 barcode=barcode05
AATTATAGGATCCACTTATTGGGTATGTTTTACCTTGAGGACAAATATCTTTTTGGGGAGCAACAGTTATTACTAATATTTTATCTTCAATTCCATTTTTAGGGAAAAAAATTGTTTTTTGAGTTTGAGGAAGATTTTCCGTTGATAATCCTACATTAAATCGATTTTTTTCTTTACATTTTTTAATACCTTTAATAATTTTAGCTATATCAATAATTCATTTATCTATTCTTCATGAAAAAGGCTAAATATAACCAAATAGGATTAAATTCAAGAAAAGATAAAATCTATTTTAATAAAAGATTTATATTTAAAGATTTAATTTCTTTAATATTAATAGTAATATTTTATTGCTTAATATTATCATTTTTTATTGATTTTCATTTTAGAATAGCAAAGGAAAATTTTTCCAGCTGATCCTTTAAAATCACTGCATTTTAAACCTGAATGATACTTTATATTTGCTTACGCAATTTTACGATCTGTACCAAGA
+
{XEF??=...///''()))<99:;<FB<<;3,+++)(((18:3110/1.----::BC?=IHFHGIJGIQGKG{LK{{IITKLU{HG{GGCGH{K{GO{K{0///.:FEIEFGD<<CAADEACBDD86666FGMGLSMMDA99:DK{HHGHK{GMQGFFEGGFCCDDG{T{{=><>->CDE{{{ONIGIGFHIKFJ{HFHEHCCKOGFIDHD44445EDFBCFEFFGKJEGBA@==?9:<;;@ND9944445:<<={IFFCCCCBDGFFGFGGHDEDDPHGEHDDQGK{{HFGGHH{E???@?CDFGGHICDECGDCBBCGHIEIIEGFFB@B@@@ABBA@???ABDGGIMGGDDCBB@A@AAA@BCBEF{QH{J{J{GFGROHEDDHI@???=?>>>?AEEDLFD6/GD@<::;BFDFAA><*&&'''')((''(+'''''*;=>=<<<;;<=>AC>;;?>>?@ABC@?>===>BFGIH@?@==966676653
@600a74c5-9cbd-4394-beeb-a237c1969418 runid=3ffb29643267db9bb8aae685166434a5232ac074 sampleid=1_launch read=25852 ch=485 start_time=2024-11-11T03:30:07Z model_version_id=dna_r10.4.1_e8.2_5khz_400bps_sup@v4.2.0 barcode=barcode05
GGTACAGATCGTAAAATTGCGTAAGCAAATATAAAGTATCATTCAGGTTTAATATGTAAAGGTGTATTTAAAGGATCAGCTGGAAAAAAATTTTCCTTTGCTATTCTAAAATGAAAATCAATAAAAAATGATAATATTAAGCAATAAAATATTACTATTAATATTAAAGAAATTAAATCTTTAAATATAAATCTTTTATTAAAATAGATTTTATCTTTTCTTGAATTTAATCCTATTTGGTTAGATGAGCCTTTTTCATGAAGAATAGATAAATGAATTATTGATATAGCTAAAATTGTTAAAGGTATTAAAAAATGTAAAGAAAAAAATCGATTTAATGTAGGATTATCAACGGAAAATCTTCCTCAAACTCAAAAAACAATTTTTTTCCCTAAAAATCAAATGAAGATAAAATATTAGTAATAACTGTTGCTCCCCAAAAAGATATTTGTCCTCAAGGTAAAACATACCCAATAAAAGCGGATCCTATAATTA
+
/359KHDDECEFTNHFILEGCCABBECDDIFDGJOHNLLGJNIKLKKHFJIIHIQGJHHEJI{JHKIK{KPHJJIIKHJJKKLO{JQM{MFGJ?A=88723HHIHHEHEJHGNJN{I{GFHEFFG{I{IHGOGCB;:FCEEIDENDJF_FIH{PKHHI{JHJJF{FFGGFFL{HJHLFFFCCCCE{KJHFEINNHJ{KHH{HHHFIEGEDFKPJ4445G<==67DABEDF{EHJDBGGFAEBBBABFDCDEEEJGOGGIG{FIIJFECCDCGHGDDDDFJ{HHGFEDGFDDIJKLT{HJJHIJDHIE333239ECA>>==?BEBCGFGHD4,,,,-=<==@6510,++--;;;9:==>HGHICEGC@>>=:>@BADFFKDFGHFHIII{A@B5;:9868-''''(-.01102478BBBABBBBHDDDA99:::@?70=:EFJKGDCDCEHGJRHHGEDBCCCCEFHEGGEFFBDEFEB>-A=<<<=?CBBAAAA?
@406ac199-56cc-448d-9bc7-1d04aaf85c3b runid=3ffb29643267db9bb8aae685166434a5232ac074 sampleid=1_launch read=162178 ch=302 start_time=2024-11-11T03:30:06Z model_version_id=dna_r10.4.1_e8.2_5khz_400bps_sup@v4.2.0 barcode=barcode05
TGGTACAGATCGTAAAATTGCGTAAGCAAATATAAAGCATCATTCAGGTTTAATATGTAGAGGTTGTTTAAAGGATCAGCTGGAAAAAAATTTTCCTTTTGCTATTCTAAAATGAAAATCAATAAAAAATGATAATATTAAGCAATAAAATATTACTATTAATATTAAAGAAATTAAATCTTTAAATATAAACCTTTTATTAAAAAAATAGATTTTATCTTTTCTTAAAATTAATCCTATTTGGTTAGATGAGCCTTTCATGAAGAATAGATAAATGAATTATTGATATAGCTAAAATTATTAAAGGTATTTATAAAAAAATGTAAAGAAAAAATGGATTCAATGTAGGATTATCGACGGAAAATCTTCCTCAAACTCAAAAAACAATTTTTTTCCCCTAAAAATGGGAACTGAAGATAAAATATTAGTAATAACTGTTGCTCCCCAAAAAGATATTTGTCCTCAAGGTGGAACACCCCAATAAAAGCGGATCCTATAATTA
+
GIFVKZ{GHHCBFILGRKMFEFDMHJFI{IFJK{F=;>@@@@@@456-''('+/,((,4222223////,29*10000001877;?F{{HMFF=?@?646+45)))&&&(,66.///0:F;::9;77889:>??@@BDDBCCEGHIF9988:75..1,('''(,.0--2=FFJE{DMNE?>>:555235:::965565111/++**.<>ACACDILEH<==<;5,+&&&&&)'*/,++''()(.8::;;<--,,.(&'(111012323335559@<AA@@@MLKK{MJ{6;>?@CFL{IMJGCBD@BFC<9-,,-.099BEC><<<;7B;=;?A@3*''''&%%%%%%%&////.11119<>CGM<:6445///.,-+++,,DFGEFHITPK{M@A?/(=<==BB7766766666FEGHEH@;<?=/0<=@B<;;;89,(''''.202?DHHEGBAA@==BAA=;::9:/,+****,,-*../@CCAGEEECDCEDA;:;;>
@9a34c38e-06ad-42b0-a265-d959e356501b runid=3ffb29643267db9bb8aae685166434a5232ac074 sampleid=1_launch read=15109 ch=286 start_time=2024-11-11T03:30:07Z model_version_id=dna_r10.4.1_e8.2_5khz_400bps_sup@v4.2.0 barcode=barcode05
AATTATAGGATCCGCTTTTATTGGGTATGTTTTACCTTGAGGACAAATATCTTTTTGGGGAGCAACAGTTATTACTAATATTTTATCTTCAATTCCATTTTTAGGGAAAAAAATTGTTTTTTGAGTTTGAGGAAGATTTTCCGTTGATAATCCTACATTAAATCGATTTTTTCTTACATTTTTTAATACCTTTAATAATTTTAGCTATATCAATAATTCATTTATCTATTCTTCATGAAAAAGGCTCATCTAACCAAATAGGATTAAATCCAAGAAAAGATAAAATCTATTTTAATAAAAGATTTATATTTAAAGATTTAATTTCTTTAATATTAATAGTAATATTTTATTGCTTAATATTATCATTTTTATTGATTTTCATTTTAGAATAGCAAAGGAAAATTTTTTTCCAGCTGATCCTTTAAATACACCTTTACATATTAAACCTGAATGATACTTTATATTTGCTTACGCAATTTTACGATCTGTACCAA
+
AA?B>>;::;:>>;:;;<EC@@@@ACCBBDCDGCHCC?===AA@===<=CBCA8B??ECBFAA@?????@?@A@?@A?@@?@BDCBAAAB@A@??@@BCH{KDEEB>EFENGDCDEFGFLIHEBA@ABCBEEBCCBDEFDJ<:::;?BBA@AACBAA@@@>@?877778<JJ=<A,,???AEIHGDAABBCDGCLDB@AADLGDBBA@ABAAAA????@CBCB@A@??>??>>>>@@@ACDDCCBCC::999:;?>>A>@<<;;<=>?@@BA@B@@AAA@@?ABEEBB@???ABA?>>>@@??@ABC@?@AABC?????@@A@BABCGCC@@??@???=<<<=>ACFGIDDBAB@???<<=<<>>?@BEJEAB@?@@CFEDBCCCC>>=<<=>77767@ACCCFFIFFFED=<>>==>??AFE@BA?=<;;:;<?>A@>===<<><<=<<;;:99::;>>??>>>@@A@@><77778>?AAA>:99@<<<;;@?
@c3b6a2a6-3537-428e-857c-0ab87d547297 runid=3ffb29643267db9bb8aae685166434a5232ac074 sampleid=1_launch read=51082 ch=285 start_time=2024-11-11T03:30:12Z model_version_id=dna_r10.4.1_e8.2_5khz_400bps_sup@v4.2.0 barcode=barcode05
TGGTACAGATCGTAAAATTGCGTAAGCAAATATAAAGTATCATTCAGGTTTAATATGTAAAGGTGTATTTAAAGGATCAGCTGGAAAAAAATTTTCCTTTGCTATTCTAAAATGAAAATCAATAAAAAATGATAATATTAAGCAATAAAATATTACTATTAATATTAAAGAAATTAAATCTTTAAATATAAATCTTTTATTAAAATAGATTTTATCTTTTCTTGAATTTAATCCTATTTGGTTAGATGAGCCTTTTTCATGAAGAATAGATAAATGAATTATTGATATAGCTAAAATTATTAAAGGTATTAAAAAATATAAAGAAAAAAATCGATTTAATGTAGGATTATCAACGGAAAATCTTCCTCAAACTCAAAAAACAATTTTTTTTCCCTAAAAATGGAATTGAAGATAAAATATTAGTAATAACTGTTGCTCCCCAAAAAGATATTTGTCCTCAAGGTAAAACATACCCAATAAAAGCGGATCCTATAATTA
+
<00001FHIGGFSHIN{{{GFEIMILKJGIJGHGFK{RZICEEFCKLHLJKNK{H{ELEGI{JIKMOK{{IKOHGJHC<667310127GJHEEPCGCA?B+><99;6699;FFGGG{M{HMHFF<8EHNF@ACGFNOOKIHGKFKIEGGFEH{GEKFEGKIHNGOGFFFFJ{{{IV{I{HFEHLFGK{FCBBOIGPJ{MSLIFHDCGDDCECFCCDH{IHE@@44DHGI{H{HIGFFKCAAFHHGHHTHHICB82544BCCFDFDDDCDCCCEFDDECFDFGHEGFDC@@?@AABDEGC(((((CCBBCB@@BCIHEDCBACCGCGI{{L{GBBBBCIHRGDBAAABIBB====>BABFQFFIGHEGGEGPHD>-,,,DD@A@?AGMMFEJDHK<ADDDFCC@@@@@???><<==?DAGDCA@??>>>@?AAAB@AAABCA=KJFHD@@??@CBAACCCA????@BBDFD><533-645=>>>@>><::;::?@BCCA
@c484c515-e7ce-4745-8a3d-ddb1abea87c7 runid=3ffb29643267db9bb8aae685166434a5232ac074 sampleid=1_launch read=21471 ch=192 start_time=2024-11-11T03:30:09Z model_version_id=dna_r10.4.1_e8.2_5khz_400bps_sup@v4.2.0 barcode=barcode05
TGGTACAGATCGTAAAATTGCGTAAGCAAATATAAAGTATCATTCAGGTTTAATATGTAAAGGTGTATTTAAAGGATCAGCTGGAAAAAAATTTTCCTTTGCTATTCTAAAATGAAAATCAATAAAAAATGATAATATTAAGCAATAAAATATTACTATTAATATTAAAGAAATTAAATCTTTAAATATAAATCTTTTATTAAAATAGATTTTATCTTTTCTTGAATTTAATCCTATTTGGCTAGATGAGCCTTTTTCATGAAGAATAGATAAATGAATTATTGATATAGCTAAAATTATTAAAGGTATTAAAAAATGTAAAGAAAAAAATCGATTTAATGTAGGATTATCAACGGAAAATCTTCCTCAAACTCAAAAAACAATTTTTTTCCCTAAAAATGGAATTGAAGATAAAATATTAGTAATAACTGTTGCTCCCCAAAAAGATATTTGTCCTCAAGGTAAAACATACCCAATAAAAGCGGATCCTATAATTA
+
Q66666HJGFDEFEFPM{QCCDGFLLLJ{{{IBBACCFFEGFGFGELHILOJIFFGED>4446IBA=9:98=IEGK{GIFHIKJHJROQ{JDB@.-866;,>{J{{IHDDGI{FEEJQ{G??>>?;:9:9@BDCFGJFMGDDFDDECBBHAI{{EEGHLKHKGKM{IJ{{JT{I{J{{GIJGGEH{{L{FDGJI{{{{Q{{LGIGHHKHEGV{{{JHHI{CEHBBDHIIF\JIHKKHK??@??77778FFHE@>@C==DJ899<BBE>====EFFEFEG{KK{MQKJEDBBBCGIO{{JJFFGDENIE::889CECCAAABCELIH{{{{KF@AAABOI[II98999JKKCCDBACABFJKI{ECA@>?A@?@BABEEHIECDFHR{N{{MGC8J{YCBBAACCBCDFF@><<<>IGGEGDBA@@@ACEDDGJFMED>?;8<=<DGFCBAACBDEDFFJECBCCDCBBBA@BBAAEB@?>?=>:9878:<>;:988:
@7a90d254-5725-4b34-8b03-989f400e56f7 runid=3ffb29643267db9bb8aae685166434a5232ac074 sampleid=1_launch read=21008 ch=107 start_time=2024-11-11T03:30:05Z model_version_id=dna_r10.4.1_e8.2_5khz_400bps_sup@v4.2.0 barcode=barcode05
AATTATAGGATCCGCTTTTATTGGGTATGTTTTACCTTGAGGACAAATATCTTTTTGGGGAGCAACAGTTATTACTAATATTTTATCTTCAATTCCATTTTTAGGGAAAAAAATTGTTTTTTGAGTTTGAGGAAGATTTTCCGTTGATAATCCTACATTAAATCGATTTTTTTCTTTACATTTTCCTAATACCTTACGGTATTAGTACGGTATATCAATAATTCATTTATCTATTCTTCATGAAAAAGGCTCATCTAACCAAATAGGATTAAATTCAAGAAAAGATAAAATCTATTTTAATAAAAGATTTATATTTAAAGATTTAATTTCTTTAATATTAATAGTAATATTTTATTGCTTAATATTATCATTTTTTATTGATTTTCATTTTAGAATAGCAAAGGAAAATTTTTTTCCAGCTGATCCTTTAAATACACCTTTACATATTAAACCTGAATGATACTTTATATTTGCTTACGCAATTTTACGATCTGTACCAA
+
NJKIMQGIHV{{KIGJHMRO{JILJLHJIILL{NIEIHCD{MG{KFHKMXKF{I@??EGMKLFFGEHISMIMJI{HKPKQ{{O{{{LKMP{VIHK{L{NNMI???@AFDRK{{{KJMJ{OLJGEBCFEBE>CBCLJFFGMFF>?BIHKJ{JJKHH{J{KIKGGFEPHIE{N{{6655250///+)(((()34321&&%%%%%&&%%%%%%$$&&('))*))**%%%%%'(&%&&''%(''**)**///-))(()-,,,-FIONMI{QL{MINIOPB{MHGJQOJOIGJQ{{{{K{GM{J{{EH{INLHNJMMGHLM{{{{NQMUGH{Q{JNILKQQHH{NJGIHGLGGKINH{KONKHLCBCBQFFGEGEERHM{{JJF{JOGI{HGFJIHG{{JWHJKEGDEHKCFJJK{{W{LM{;<DLGJFINF{FT{IJIGHGFBC{BGLG{GME{LHGHDDHDCEFGDKGD<A{GFIGKHHHEDCCB;<GC;,))('(('((*..
@c4e76c5d-7192-4e20-add9-1ce6d9eb5dd9 runid=3ffb29643267db9bb8aae685166434a5232ac074 sampleid=1_launch read=36106 ch=364 start_time=2024-11-11T03:30:25Z model_version_id=dna_r10.4.1_e8.2_5khz_400bps_sup@v4.2.0 barcode=barcode05
TGGTACAGATCGTAAAATTGCGTAAGCAAATATAAAGTATCATTAGGTTTAATATGTAAAGGTGTTTTTAAAGGATCAGCTGGAAAAAAATTTTCCTTTGCTATTCCAAAATGAAAATCAATAAAAAATGATAATATTAAGCAATAAAATATTACTATTAATATTAAAGAAATTAAATCTTTAAATATAAATCTTTTATTAAAATAGATTTTATCTTTTCTTGAATTTAATCCTATTTGGTTAGATGAGCCTTTTTCATGAAGAATAGATAAATGAATTATTGATATAGCTAAAATTATTAAAGGTATTAAAAAATGTAAAGAAAAAAATCGATTTAATGTAGGATTATCAACGGAAAATCTTCCTCAAACTCAGAAAACAATTTTTTTCCCTAAAAATGGAATTGAAGATAAAATATTAGTAATAACTGTTGCTCCCCAAAAAGATATTTGTCCTCAAGGTAAAACATACCCAATAAAAGCGGATCCTATAATTA
+
3112@EK{NGKGKHGQO{{GRKFHGELGR{TRMKKJ{MD7----++,-<FEJME{RHGHINL{LNFG{PGLRIHKMJ{KQICEDKHOKFECBC264234)*CDBA???@JIGI{EGK{P{IK{H{G{{KGLHHHM{IJHIINHN{JKPKJLXKH{HKKGHK{NKKFLHDLIOHKILTDAEBC?CDEFD:::GIYKL{G{LIHLIPIHJOHIGDGHSFHXDINHGHJTGKK{K{NHCD>==J{NNIGHKGGJFGLK{KHIHLLIRJOJFIGA?@<?????KSQH{VKKJGIJHO{PNINGIGFEFJFFHIGGFIKHQFHDDDEHHAF{{KLC@@@@AJ{KJEFCFDEGEFE{@C@?@@CGMJIIJFH@>AA=B@@@BCHJGFICEGJN{KH`IBFEFKMGFDCDDDDGDBAAABFI{FEDBA>>>??A?@A@@ABBAI?A>DCBA@?@@ACFDDCBBBAB@@?@@BDBA@@@@@AB@?@@AB>87777;<==<<<<=
@047ee1e3-8452-4a1a-a986-7fcf9d56bdcf runid=3ffb29643267db9bb8aae685166434a5232ac074 sampleid=1_launch read=162189 ch=302 start_time=2024-11-11T03:30:27Z model_version_id=dna_r10.4.1_e8.2_5khz_400bps_sup@v4.2.0 barcode=barcode05
AATTATAGGATCCGCTTTTATTGGGTATGTTTTACCTTGAGGACAAATATCTTTTGGGGAGCAACAGTTATTACTAATATTTTATCTTCAATTCCATTTTTAGGGAAAAAAATTGTTTTTTGAGTTTGAGGAAGATTTTTCCGTTGATAATCCTACATTAAATCGATTTTTTTCTTTACATTTTTTAATACCTTTAATAATTTTAGCTATATCAATAATTCATTTATCTATTCTTCATGAAAAAGGCTCATCTAACCAAATAGGATTAAATTCAAGAAAAGATAAAATCTATTTTAATAAAAGATTTATATTTAAAGATTTAATTTCTTTAATATTAATAGTAATATTTTATTGCTTAATATTATCATTTTTTATTGATTTTCATTTTAGAATAGCAAAGGAAAATTTTTTTCCAGCTGATCCTTTAAATACACCTTTACATATTAAACCTGAATGATACTTTATATTTGCTTACGCAATTTTACGATCTGTACCAA
+
HJGO?>655699?01551**'(,,,7GLN{IOJ54210(''''1+++*-0,+,,-16::CIDDC{EKHKGOFI{LH{{{Q{FJBFGEFJDEEEHIKOHKJGI{FKIL{K{{{J{I{HPML{JFFFM{KJ{JJJOJJBCB>>8118ADGH{{WLMKKJIMHYL{NKIHHHN{{{@>30/1/.---7??G{ONK{HKN{HKK{M{{MJGIGWGB<000018855556BGIGEINLIH@@@<:><@{JJNJSN{JIJRXKIH{IIGLLMKJH{{IACAACII{IMI>456>BB<;:::::;DFMHJ{{{N{JJHKI{KI{SJJFKK{{KJ{LLJIOJOILNRHNIRH{JLR{{LLPJLJ{N{{I{N{{KJHL{{{HYHKICGIKILJH{KHLIML{LH{>=>=>ECFDKIFHK{{G{@BJJLKIMIJJQN{JNN{QN{,,2,,HQJILMMH{NMHIIWFIFHFGEEB{JKIVJ{MTHMHNKFPOMKJI?>===<<<==GF
@af640528-0c27-40e3-8214-4b0bc9363ea4 runid=3ffb29643267db9bb8aae685166434a5232ac074 sampleid=1_launch read=31539 ch=318 start_time=2024-11-11T03:30:43Z model_version_id=dna_r10.4.1_e8.2_5khz_400bps_sup@v4.2.0 barcode=barcode05
TGGTACAGATCGTAAAATTGCGTAAGCAAATATAAAGTATCATTCAGGTTTAATATGTAAAGGTGTATTTAAAGGATCAGCTGGAAAAAAATTTTCCTTTGCTATTCTAAAATGAAAATCAATAAAAAATGATAATATTACACAATAAAATATTACTATTAATATTAAAGAAATTAAATCTTTAAATATAAATCTTTTCTATTTAAATAGATTTTATCTTTTTCTTGAATTTAATCCTATTTGGTTAGATGAGCCTTTTTCATGAAGAATAGATAAATGAATTATTGATATAGCTAAAATTATTAAAAGTATATAAAAAATGTAAAGAAAAAATCGATTTAATGTAGGACTATCAACGGAAAATCTTCCTCAAATTCAAAAAACAATTTTTTTCCCTAAAAATGGAATTGAAATTAATGTTTGTAATAACTGTTGCTCCCAAAAAGATATTTGTCCTCAAGGTAAAACATACCCAATAAAAGCGATCCTGTCACTATTA
+
)))=CDDBCCB@BCBBGJHEFCBBBBCDECEDEBCDDGGJ?>?>>AFGCDGCH?::-*((())+**++,0((()><<<==<>FEFEINI{GFEHJD>8:=,66=<<0/-,)*-/037CF54444;?=<??;98666-*(%$#$$'(13::9DHHCCCEGEEGGF?=;;=CGKEQIFMFDDHCCAFEFFGAA@A==<==00000643334('''28651001<<32100344B89FEEGDCGFDKGEEFHDCDDDEBADPFFCF@>>4///.,++,*++<A@AADDCDDEDDCBCBCDEL{NA>;(''&&''''''*+=GEDDC;;;;<;9::9;-)((),*+-++)(''%&)))359:@AADIIEB@.-,)))+-111155CCABFIJJ{{{OGH-()<=AHIECECEF<>=+*)'&&%$%%$%()767779::866432-45/,75***/-+,002-,,-0=9999A@@<BBB<=?9;<=;>1***+/%%%%&&&'')
@fbe4cfde-ee07-470c-a813-873286bc112b runid=3ffb29643267db9bb8aae685166434a5232ac074 sampleid=1_launch read=22768 ch=112 start_time=2024-11-11T03:30:35Z model_version_id=dna_r10.4.1_e8.2_5khz_400bps_sup@v4.2.0 barcode=barcode05
TGGTACAGATCGTAAAATTGCGTAAGCAAATATAAAGTATCATTCAGGTTTAATATGTAAAGGTGTATTTAAAGGATCAGCTGGAAAAAAATTTTCCTTTGCTATTCTAAAATGAAAATCAATAAAAAATGATAATATTAAGCAATAAAATATTACTATTAATATTAAAGAAATTAAATCTTTAAATATAAATCTTTTATTAAAATAGATTTTATCTTTTCTTGAATTTAATCCTATTTGGTTAGATGAGCCTTTTACATGAAGAATAGATAAATGAATTATTGATATAGCTAAAATTATTAAAGGTATTAAAAAATGTAAAGAAAAAAATCGATTTAATGTAGGATTATCAACGGAAAATCTTCCTCAAACTCAAAAAACAATTTTTTTCCCTAAAAATGGAATTGAAGATAAAATATTAGTAATAACTGTTGCTACCCCAAAAAGATATTTGTCCTCAAGGTAAAACATACCCAATAGAAGCAATTATAATTA
+
<.....:999:8899999:74000015334543(()143423455;;;:?AAB>;<:9:::<::999:;<====<<=<9899:=<<@BC@>==>??@=>?<>==;<<<====>;;;;=>=76777<99;<:88111116577;;<;;;<<<;:;;;<;::;:::99::<99:::A?>><;;<=>BB?=<;99:::=?BA?>=;;;::88899A@?=<<=>32.++,34>;9:99:;:;:9777888876666776A9.**'&&$%''%&&&&%&')*++09<<;:::::333<<<>>>===;;;9:988.&$$$$$%%%%&'/679:=DC@944446@>><;:99989999::966778@A<<<=<?/////<><;<;=<;;;<=@BFGEDC@=<;;:;:989:::;::9999:<=>=::9655556878989878434445:::<98888:<=<<;;;;;:988889:444459211,(''&$&$$$$$$''(-
@f8db2667-4d57-4d8f-a3e1-45e00a3c879a runid=3ffb29643267db9bb8aae685166434a5232ac074 sampleid=1_launch read=174094 ch=31 start_time=2024-11-11T03:30:42Z model_version_id=dna_r10.4.1_e8.2_5khz_400bps_sup@v4.2.0 barcode=barcode05
AATTATAGGATCCGCTTTTATTGGGTATGTTTACCTTGAGGACAAATATCTTTTTGGGGAGCAACAGTTATTACTAATATTTTATCTTCAATTCCATTTTTAGGGAAAAAAATTGTTTTTTGAGTTTGAGGAAGATTTTCCGTTGATAATCCTACATTAAATCGATTTTTTTCTTACATTTTTTAATACCTTTAATAATTTTAGCTATATCAATAATTCATTTATCTATTCTTCATGAAAAAGGCTCATCTAACCAAATAGGATTAAATTAGAAAAGATAAAATCTATTTTAATAAAAGATTTATATTTAAAGATTTAATTTCTTTAATATTAATAGTAATATTTTATTGCTTAATATTATCATTTTTTATTGATTTTCATTTTGAGAATAGCAAAGGAAAATTTTTTTCCAGCTGATCCTTTAAATACACCTTTACATATTAAACCTGAATGATACTTTATATTTGCTTACGCAATTTTACGATCTACCAA
+
;;<<;:;;;<;9644557BA@@=<=:9:::66(1111--13:<65556<:::::>;<;:<:9:99999:::<<;;;9999:>B?<;;;<;:999:<==@DJC?><;?ABE@>>>>>@@?B:---,,,,---:;><:::;<7))234:;::<=>???@?>:::778899=BDHA<6++44433477;:::999;8>;:99:<?>=<<;;::999:977777;;;;<;::999:;=:;::9;;<997889999999:;<>=:98889::9990++*11*3335::;77777<==>;;;;;;;;<=><:99::=<8899:<;<<=<=>>>=<;:::999777779:;=?>==;::998988888999::<@@?=>;;<;;==:::;0''''(4100....9::===>?EDED@=88;;:89:9:=A=>=;8766633=45=<9999:::::8876555678;<<:999:9:::9633335;<=<;1000/,,/'(
@b628c78d-a1bd-49d7-8bfe-3c14c25ecb50 runid=3ffb29643267db9bb8aae685166434a5232ac074 sampleid=1_launch read=21321 ch=384 start_time=2024-11-11T03:30:55Z model_version_id=dna_r10.4.1_e8.2_5khz_400bps_sup@v4.2.0 barcode=barcode05
AATTATAGGATCCGCTTTTATTGGGTATGCTTTACCTTGAGGACAAATATCTTTTGGGGAGCAACAGTTATTACTAATATTTTATCTTCAATTCCATTTTTAGGGAAAAAAATTGTTTTTTGAGTTTGAGGAAGATTTCCGTTGATAATCCTACATTAAATCGATTTTTTTCTTACATTTTAATACCTTTAATAATTTTAGCTATATCAATAATTCATTTATCTATTCTTCATGAAAAAGGCTCATCTAACCAAATAGGATTAAATTCAAGAAAAGATAAAATCTATTTTAATAAAAGATTTATATTTAAAGATTTAATTCTTTTAATATTAATAGTAATATTTTATTGCTTAATATTATCATTTTTTATTGATTTTTCATTTTAGAATAGCAAAGGAAAATTTTTTTCCAGCTGATCCTTTAAATACACCTTTACATATTAAACCTGAATGATACTTTATATTTGCTTACGCAATTTTACAATATATTAA
+
??>>;::;;===;8999:?>==>>=>>>==<===@??@==?====>@?@A?><;,(+++>;:98889:::;;;;;;99999<>><===?<;::9;;;;<AA7777:>>>???>@????>C?:87773++1100/.+++'2..026;;:::;;>=;:::9::755567EFJE60/))7;58=>@=<;;;<?>?=;:9:=??@?>>=<;;;;;;999::====>;;;::::;=;;;;:::;::9::;:7667;<<<=<;;;:;;;;;;=65445<>>=;:999:;::;;<<>><::99;:9::;<<:::;9==9::;:89::-,--2)877779:<77666:;==?A><<;;;<<;:9999911111?B@>;;;=;20AB:989:>>:997777789:<;;==>=>=>:::9666:888878:<;;;989897224115878899:99:9887777878::::999:;<;99523335<=>=;***)((((('
@f547633a-5997-432a-95fd-e5691fc0c312 runid=3ffb29643267db9bb8aae685166434a5232ac074 sampleid=1_launch read=27263 ch=459 start_time=2024-11-11T03:31:04Z model_version_id=dna_r10.4.1_e8.2_5khz_400bps_sup@v4.2.0 barcode=barcode05
AATTATAGGATCCGCTTTTATTGGGTATGTTTTACCTTGAGGACAATATCTTTTTGGGGAGCAACAGTTATTACTAATATTTTATCTTCAATTCCATTTTTAGGGAAAAAAATTGTTTTTTGAGTTTGAGGAAGATTTTCCGTTGATAATCCTACATTAAATCGATTTTTTTCTTTACATTTTTTAATACCTTTAATAATTTTAGCTATACAATAATTCATTTATCTATTCTTCATGAAAAAGGCTCATCTAACCAAATAGGATTAAATTCAAGAAAAGATAAAATCTATTTTAATAAAAGATTTATATTTAAAGATTTAATTTCTTTAATATTAATAGTAATATTTTATTGCTTAATATTATCATTTTTTATTGATTTTCATTTTAGAATAGCAAAGGAAACTTTTTTCCAGCTGATCCTTTAAATACACCTTTACATATTAAACCTGAATGATACTTTATATTTGCTTACGCAATTTTACGATCTGTACCAA
+
P{GJHMPGON{{{{LIG{QPO{I{HFLI{{IHECBB?>..///2**)&'''(//01>BDEDEEFCEFIFGG{IJHHJ{M{I{{KII{PFCE{KIKGSJ{JNNCI<BHGQJ{{K{O{LCLKP==<<?KJMOI{{{JHILCAE;<AIHGKNLJ{{I{OFMGHI{@?>>?FOH{L<7;80:;;;<<>?=>;9310./-888:99976999GE65555ADFXICDKL{NKGJV{AAA@?AEECB{JIK{{L{QLJJ{JKA?>>>BCGJKJHCDECDBBCEGJMFGHFH{P{GLJNLJJFGFFMP{{LSHLOSIGJQ{{FEEEDIJMJMOIG{AGKRGKLI{G{LHJTJJPM{J{{LEH{JLOH{{FEJIEGHNNLI{ICMKHNHQWG{G<8<<;<@CI66666</-&'''-?F@=77@FGJHHRN{LELLKJGH{HMGKFOFFNHFFGGHHKHDFDBDCGECA@9ORGGEFFGMGEABBBCGNIJI<;;;<@BAFDED
@6b9e6865-c65d-4b28-b1bd-871a8145be14 runid=3ffb29643267db9bb8aae685166434a5232ac074 sampleid=1_launch read=24711 ch=394 start_time=2024-11-11T03:31:07Z model_version_id=dna_r10.4.1_e8.2_5khz_400bps_sup@v4.2.0 barcode=barcode05
TGGTACAGATCGTAAAATTGCGTAAGCAAATATAAAGTATCATTCAGGTTTAATATGTGAAGGTGTATTTAAAGGATCAGCTGGAAAAAAATTTTCTTGCTATTCTAAAATGAAAATCAATCAAAGATGATATGTAAGCAATAAAATATTCTATCTAATATTAAAGAAATTAAATCTTTAAATATAAATCTTTTATTATAAATAGATTTTATCTTTTCTTTGAATTTAATCCTATTTGGTTAGATGAGCCTTTTTCATGAAGAATAGATAAATGAATTTATTGATATAGCTAAAATTATTAAAGGTATAAAAATGTAAAGAAAAAATGGATTGATGTAGGATTATCAACGGAAAATCTTCCTCAAACTCAAAAAACAATTTTTTTCCCTAAAAATGGAATTGAAGATAAAATATTAGTAATAACTGTTTGCTCCCCAAAAAGATATTTGTCCTCAAGGTAAAACATACCCAATAAAAGCGGATCCTATAATTA
+
<<;;;;<=<;6679;<<<<9644435877879988;<=988455322225<:=:88779;;;:::::;;=>>>;<::785334455;AA?=>851+'''*2777111119>;;;;<;,***&&''$%%%%&&&'&(&&(()*..11023-**(('((():9:99:;<;;<>=<=;:::;;?><;;99;443333;?>92++,*79888:A@>=<==>;=<5,6:;;=;:98789:<===>=;::97655569>DC=98;:::9:99877775-32110.()434;;:866662100/((+((46::87(((/01..++*******,-((((+----.54458<<=10///1558>?===;;;==>>><///33;;999::<;4C:,++))/2122,+++(((((48:87998:94..3568321/,+)'&')**242:==>=;;::610//0/559:;;<===>;;:;<<:=:9999:944444899887667
@c444eb03-8c6e-4194-8e96-c3ba9180236b runid=3ffb29643267db9bb8aae685166434a5232ac074 sampleid=1_launch read=15277 ch=128 start_time=2024-11-11T03:31:04Z model_version_id=dna_r10.4.1_e8.2_5khz_400bps_sup@v4.2.0 barcode=barcode05
AATTATAGGATCCGCTTTTATTGGGTATGTTTTACCTTGAGGACAAATTATTTTGGGGAGCAACAGTTATTACTAATATTTTATCTTCAATTCCATTTTTAGGGAAAAAAATTGTTTTTTGAGTTTGAGGAAGATTTTCCGTTGATAATCCTACATTAAATCGATTTTTTTCTTTACATTTTTTAATACCTTTAATAATTTTAGCTATATCAATAATTCATTTATCTATTCTTCATGAAAAAGGCTCATCTAACCAAATAGGATTAAATTCAAGAAAAGATAAAATCTATCTTAATAAAAGATTTATATTTAAAGATTTAATTTCTTTAATATTAATAGTAATATTTTATTGCTTAATATTATCATTTTTTATTGATTTTCATTTTAGAATAGCAAAGGAAAATTTTTTTCCCAGCTGATCCTTTAAATACACCTTTACATATTAAACCTGAATGATACTTTATATTTGCTTACGCAATTTTACGATCTGTACCAA
+
665533233353,+,,/0966555576666778877774568995210//.../17757544444444456665544444698777777655456779;<;8778:;==<<:;::;<:?>;;:88999:88766778763///026644455766555565301113=???=;91*165533455976556798:87667:=<:988777777765555677877655555678798778787655567777887779786455556657112224;72:8767797888899987655776789;976678:;22220,,6677:;<<:9877766654555789<?=;<:999888777778889:;?=;::9999:;;8878;;8876666667797877889;>=<871**78889444210/032222257:7;:887777866777766666789998766789988522224:;:95000029876667
@090d7f41-e13d-43d0-a97b-31a5dd25e179 runid=3ffb29643267db9bb8aae685166434a5232ac074 sampleid=1_launch read=22793 ch=112 start_time=2024-11-11T03:31:05Z model_version_id=dna_r10.4.1_e8.2_5khz_400bps_sup@v4.2.0 barcode=barcode05
TGGTACAGATCGTAAAATTGCGTAAGCAAATATAAAGTATCATTCAGGTTTAATATGTAAAGGTGTATTTAAAGGATCAGCTGGAAAAAAATTTTCCTTTGCTATTCTAAAATGAAAATCAATAAAAAATGATAATATTAAGCAATAAAATATTACTATTAATATTAAAGAAATTAAATCTTTAAATATAAATCTTTTATTAAAATAGATTTTATCTTTTCTTGAATTTAATCCTATTTGGTTAGATGAGCCTTTTTCATGAAGAATAGATAAATGAATTATTGATATAGCTAAAATTATTAAAGGTATTAAAAAATGTAAAGAAAAAAATCGATTTAATGTAGGATTATCAACGGAAAATCTTCCTCAAACTCAAAAAACAATTTTTTTCCCTAAAAATGGAATTGAAGATAAAATATTAGTAATAACTGTTGCTCCCCAAAAAGATATTTGTCCTCAAGGTAAAACATACCCAATAAAGACGGATCCTGATTTCA
+
O>11111IGE88889EL{PDBBAB{J{{LKJLWKLIKH{ILIN{L{{I{L{L{KMKL{MJRP{KN{OL{F67,+,,,,,,,-ACGFIM{{{LP{FY{HJ{\I{JNMKFGLG{KFFGI{{{{N{{JJ{{{JAAA8887=;66=EEFJJHL{I{GHJEEKPIMKGILPKIHJKJRNKL{KJMLIOP{{L{{IFHJLO{{{P{{PJ{{GKHHIFGJI{FLU{MIFF?@DCFLIG{KIKJ{MLS{KMKMHM{HIHIOL_M{KHLKJJI{{N{J{LIK{JLFHGIKH{{L`SN{FIJJI{K{{{>>???{K{ILIDEHJ{SFGDCDHFNIJ{{{{HICCDCGN{{J{FGHGGIG{B<<<<>GF{ORT{KI{C>;;;=>E3333ABBBCCENM{{{EF=:334BCCBCDFECDHCBBBBDKLJGIICABBCBABABCCIE?>***6.9DDMEEBA@ACCCEEGDBBBBILDHEGEFCEBC=C><@>)1('&'*&&%%%&&%%&
@ad8c8748-fe20-4438-886f-230eb9584c06 runid=3ffb29643267db9bb8aae685166434a5232ac074 sampleid=1_launch read=63119 ch=329 start_time=2024-11-11T03:31:19Z model_version_id=dna_r10.4.1_e8.2_5khz_400bps_sup@v4.2.0 barcode=barcode05
AATTATAGGATCCGCTTTTATTGGGTATGTTTTACCTTGAGGACAAATATCTTTTTGGGGAGCAACAGTTATTACTAATATTTTATCTTCAATTCCATTTTTAGGGAAAAAAATTGTTTTTTCTGAGTTGAGGAAGATTTCCGTTGATAATCCTACATTAAATCGATTTTTTCTTTTACATTTTTTAATACCTTTAATAATTTTAGCTATATCAATAATTCATTTATCTATTCTTCATGAAAAAGGCTCATCTAACCAAATAGGATTAAATTCAAGAAAAGATAAAATCTATTTTAATAAAAGATTTATATTTAAAGATTTAATTTCTTTAATATTAATAGTAATATTTTATTGCTTAATATTATCATTTTTTATTGATTTTCATTTTAGAATAGCAAAGGAAAATTTTTTTCCAGCTGATCCTTTAAATACACCTTTACATATTAAACCTGAATGATACTTTATATTTGCTTACGCAATTTTACGATCTGTACCAA
+
:;;?<;;<;<877668::CA@@=<=<;;<=>A?98887//56668>==?A??=8434<A?@>;:99889::;<<<<<:;;;<?A?=<<;=;;::9:;<=@BG?>>947744//0/*****262*&&&'+&&65//1///.*,**+.6;<;;::;<<:::::<:866679@BD97324-)''(++-347;:999;>>@><;:;>BA>==<;;:::::9:975444>>?>=<;;::;=<==<;<<<::9:::;;<<<===<=;;:::<<==>;><:9:::?@=;:::<<=;;;;;<==:9887999;;=<<98887<=888889:99;:<>>=<;:9::9:988888:==@B@??<<<;;99998:9::;;=;;<:9;:99::>?=<;<<9;:987666678;::;<<<;<==?>=:9::988989:=;<=98776677<8:=:98888877777665667789:8876688:;:9633335:;<;:,,+++*'')):9
@4b7f76f3-b98e-47ae-879e-8f0914f91882 runid=3ffb29643267db9bb8aae685166434a5232ac074 sampleid=1_launch read=30322 ch=289 start_time=2024-11-11T03:31:16Z model_version_id=dna_r10.4.1_e8.2_5khz_400bps_sup@v4.2.0 barcode=barcode05
AATTATAGGATCCGCTTTTATTGGGTACTTTTTACCTTGAGGACAATCTGTTTGGGAGCAACAGTTATTACTAATATTTTATCTTCAATTCCATTTTTTCAGGGAAAAAAATTGTTTTTTGAGTTTGAGGAAGATTTTCCGTTGATAATCCTACATTAAATCGATTTTTTTTCTTTACATTTTTTAATACCTTTAATAATTTTAGCTATATCAATAATTCATTTATCTATTCTTAGTGAAAAAGGCTCATCTAACCAAATAGGATTAAATTCAAGAAAAGATAAAATCTATTTTAATAAAAGATTTATATTTAAAGATTTAATTTCTTTAATATTAATAGTAATATTTTATTGCTTAATATTATCATTTTTTATTGATTTTCATTTTAGAATAGCAAAGGAAAAATCTTCCAGCTGATCCTTTAAATACACCTTTACATATTAAACCTGAATGATACTTTATATTTGCTTACGCAATTTTACCAAGTGCTCCAA
+
FFCC65*)))*,,))+*('''***3551//0477CC@?44567:55)(+,++++25(74444;CDDDFIJTQ{NIIJINLJ{IGKK{HHFG{C;;57?8(((()9?FKJ{FCB@AAGIT{666=>FGE{HJO{{GEEB=G22<<<<>{GDDIFGKDG>===,,,,,2/./3@3363+3@BEHM{UMJ{FGLFI{H{IFECFG{{GKFHECGCCBCA@ABCEPHKFHDDFDDOGG100//3:;EDAACDEDCCBBBC@@@?A8888?DDEBFFEDCBAAAA@@@@CCDA@??@AGEB>>??AAA@@CDECABDCFEAAAABDIHEEEFFDBB@????>?>=<<<<=@BFHFCC@>>>==>=>>??@@ACCPIM>>>>BBBBF6544444;9899;;;<<<>10.+('%&&&*-.9:<=?==20/,//------**8**9<;;;<=<<<=<<<;:::;;<=?;><<<<>??>=:999:9:?=<;7**)()('%%%&
@55ebe693-e799-477c-bed9-b918529604f5 runid=3ffb29643267db9bb8aae685166434a5232ac074 sampleid=1_launch read=15144 ch=286 start_time=2024-11-11T03:31:17Z model_version_id=dna_r10.4.1_e8.2_5khz_400bps_sup@v4.2.0 barcode=barcode05
AATTATAGGATCCGCTTTTATTGGGTATGTTTTACCTTAAGGACAATTGTCTTTTGGGGAGCAACAGTTCTGCTAATATTTTTATCTTTCAATTCCATTTTTCAGGGAAAAAAATTGTTTTTTGAGTTTGAGGAAGATTTTCCGTTGATAATCCTACATTAAATCGATTTTTTCTTTACATTTTTTAATACCTTTAATAATTTTAGCTATATCAATAATTCATTTATCTATTCTTCATGAAAAAGGCTTATCTAACCAAATAGGATTAAATTCAAGAAAAGATAAAATCTATTTTAATAAAAGATTTATATTTAAAGATTTAATTTCTTTAATATTAATAGTAATATTTTATTGCTTAATATTATCATTTTTTATTGATTTTCATTTTAGAATAGCAAAGGAAAATTTTTTTCCAGCTGATCCTTTAAATACACCTTTACATATTAAACCTGAATGATACTTTATATTTGCTTACGCAATTTTACGATCTGTACCAA
+
CBBGJFCCC{LJMIMHJJ{FGHBBBCHJJJLKFA@;8+'&')),'&&&$$#$$'.*+,++*))**(&&&$&&&()*,,.1.1654++*)&3?ADBD@>BMKF10001FMLOK{{OHIIHFFKF;;;;DFDEIHH{{E?65.*6;<={G{HJGJK{LHKGPHII{HEKEEBYN{80/0*?BC?@>>NGHMJGLRQ{J{PJHHIJ{K{GLI{J{HFKGKKNLKIJ{K{IJKGKGB@?=>JDQFM{KKKIH{KSK{LFKOJFLJIKHKM{KIHHKU{FJKGKQYFWHGLIQ{{HMJ{{K{LEJ{JJFII{MJ{HN{GNNIKJOLGGHH{IGPHHHIKKI<<IGGJGP{MRIMGPNHJGLJGTIGD=55;DCDEK{HHIEK{GE{@>{LCPL<<<<IFFHEFGHGNGIEGF?HKJHBB::>EBACAARMMJNOGGFED?33734CFFGDA@ABIHDFGECDDEOLD:56MKJGIGGHFBAA@ACGHFIHA@AA@CDCBEEE
@75a35437-633a-47a9-a1dc-c45381b1d00b runid=3ffb29643267db9bb8aae685166434a5232ac074 sampleid=1_launch read=15289 ch=128 start_time=2024-11-11T03:31:14Z model_version_id=dna_r10.4.1_e8.2_5khz_400bps_sup@v4.2.0 barcode=barcode05
TGGTACAGATCGTAAAATTGCGTAAGCAAATATAAAGTATCATTCAGGTTTAATATGTAAAGGTGTATTTAAAGGATCAGCTGGAAAAAAATTTTCCTTTGCTATTCTAAAATGAAAATCAATAAAAAATGATAATATTAAGCAATAAAATATTACTATTAATATTAAAGAAATTAAATCTTTAAATATAAATCTTTTATTAAAATAGATTTTATCTTTTCTTGAATTTAATCCTATTTGGTTAGATGAGCCTTTTTCATGAAGAATAGATAAAATGAATTATTGATATAGCTAAAATTATTAAAGGTATTAAAAAATGTAAAGAAAAAAATCGATTTAATATTCAGTATCAACGGAAAATCTTCCTCAAACTCAAAAAACAATTTTTTTCCCCTAAAAATGGAATTGAAGATAAAATATTAGTAATAACTGTTGCTCCCCAAAAAGATATTTGTCCTCAAGGTAAAACATACCCAATAAAAGCGGATCCTATAATTA
+
B@BCEDCA>=<9;;;;<==::9::::=>>>????@@@@@??>>?=>>?>?EEMD>=:9788=<<<;;<===?AA?>>7211131115>CA@@=?@@:99<:A@?<=<<==>>?<==>AA>=;98778<?><<:::::;;:::::::9::99=<91//018=<<:9999987789<;997789:;=>=77655888:<?>;;99:9987789:>=@;;:;@;==;;:;;==>=;::::;:5555/-----556323222<;:;;977766565321.14444;;;:98877778899;;;988777776666889<>=;765668<98<;?=;2))))(()*())&%%&&&&&&&&+346::99988889:;;;;54437766678<?@@B@=<9);<<=><;999998887666689:87776555567/////77877885987:977779:;:::9::::98999998667779;887787600//0677432224
@c0598130-e076-4154-882d-35f0624e0c49 runid=3ffb29643267db9bb8aae685166434a5232ac074 sampleid=1_launch read=26032 ch=104 start_time=2024-11-11T03:31:15Z model_version_id=dna_r10.4.1_e8.2_5khz_400bps_sup@v4.2.0 barcode=barcode05
GCTTGGTACAGATCGTAAAATTGCGTAAGCAAATATAAAGTATCATTCAGGTTTAATATGTAAAGGTGTATTTAAAGGATCAGCTGGAAAAAAATTTTCCTTTGCTATTCTAAAATGAAAATCAATAAAAAATGATAATATTAAGCAATAAAATATTACTATTAATATTAAAGAAATTAAATCTTTAAATATAAATCTTTTATTAAAATAGATTTTATCTTTTCTTGAATTTAATCCTATTTGGTTAGATGAGCCTTTTTCATGAAGAATAGATAAATGAATTATTGATATAGCTAAAATTATTAAAGGTATTAAAAAATGTAAAGAAAAAAATCGATTTAATGTAGGATTATCAACGGAAAATCTTCCTCAAACTCAAAAAACAATTTTTTTCCCTATAAATGGAATTGAAGATAAAATATTAGTAATAACTGTTGCTCCCCCCAAAAAGATATTTGTCCTCAAGGTAAAACATACCCAATAAAAGCGGATCCTATAATTA
+
%%$$%&&888755/....367742..../45689865566777777777644444764333335555434556877654444667877698986656976001689867677888966678930///166876443334555554555566688766666877766433444354446666555677::86544456678;:8865666544456;:87778><:988888:86544467887899..--22223347<?=65433445555556689877655554444334456778876555443311235567876544445789:;<;95/////77643344578655440,,,,.99997777)))))7987545444556:=?>===833544447566567664443357865554233234456456,,,+)))*+34310,,--.54556575555455667543344574444562--,,-123322123
@d5dbea0f-a06a-46b8-a86d-f6cad08a8b0d runid=3ffb29643267db9bb8aae685166434a5232ac074 sampleid=1_launch read=202929 ch=144 start_time=2024-11-11T03:31:30Z model_version_id=dna_r10.4.1_e8.2_5khz_400bps_sup@v4.2.0 barcode=barcode05
TGGTACAGATCGTAAAATTGCGTAAGCAAATATAAAGTATCATTCAGGTTTAATATGTAAAGGTGTATTTAAAGGATCAGCTGGAAAAAAATTTTCCTTTGCTATTCTAAAATGAAAATCAATAAAAAAAATGATAATATTAAGCAATAAAATATTACTATTAATATTAAAGAAATTAAATCTTTAAATATAAATCTTTTATTAAAATAGATTTTATCTTTTCTTGAATTTAATCCTATTTGGTTAGATGAGCCTTTTTCATGAAGAATAGATAAATGAATTATTGATATAGCTAAAATTATTAAAGGTATTAAAAAATGTAAAGAAAAAAATGGATTGATGGGTTCTAGAACGGAAAATCTTCCTCAAACTCAAAAAACAATTTTTTTCCCTAAAAATGGAATTGAAGATAAAATATTAGTAATAACTGTTGCTCCCCCAAAAAGCTATTTGTCCTCAAGGTAAAACATACCCAATAAAAGCGGATCCTATAATTA
+
75544344542..../44420----.444555333333333333455433346433323232332223345663423346561110/2486+++++767:8865454567799766689))))+-+)+,244443222233333334455566545544444444323334444567656544566;;76543334468::861/332/0/044:487677=;87//65586664334342016664453444-,,,1016654322222223447876666767654423334777777555445332112113568753333478799887)((()&%$$$%&&&&%$$%&&*++,56557777767778988978765667::<;;;;;48777886555455443233356754443222113341110..,,,.77:989655556766765666777889:;872223++,++/201----.244321112
@4d2d60ae-7b97-4a9f-8a93-12dea372b88d runid=3ffb29643267db9bb8aae685166434a5232ac074 sampleid=1_launch read=30338 ch=289 start_time=2024-11-11T03:31:45Z model_version_id=dna_r10.4.1_e8.2_5khz_400bps_sup@v4.2.0 barcode=barcode05
AATTATAGGATCCGCTTTTATTGGGTATGTTTTACCTTGAGGACAAATATCTTTTTGGGGAGCAACAGTTATTACTAATATTTTATCTTCAATTCCATTTTTAGGGAAAAAAATTGTTTTTTGAGTTTGAGGAAGATTTTCCGTTGATAATCCTACATTAAATCGATTTTTTTCTTTACATTTTTTAATACCTTTAATAATTTTAGCTATATCAATAATTCATTTATCTATTCTTCATGAAAAAGGCTCATCTAACCAAATAGGATTAAATTCAAGAAAAGATAAAATCTATTTTAATAAAAGATTTATATTTAAAGATTTAATTTCTTTAATATTAATAGTAATATTTTATTGCTTAATATTATCATTTTTTTATTGATTTTCATTTTAGAATAGCAAAGGAGAATTTTTTTCCAGCTGATCCTTTAAATACACCTTTACATATTAAACCTGAATGGTACTTTATATTTGCTTACGCAATTTTACGATCTGTACCAA
+
KJVHJ{HM{{KNJIRJL{{KHMHI{HHWO{JK{MLCB2-/0,,,,2,*+11225554788ILKJN{JKGPIPW{IQ{KLM{IGIOIH{G{{IFJJJJGTJSI4333<AGGI{{HGIEMJJ{{DAC?CEFFEDDE{GF?AFGD>?BKHOH{{{M{{LHNWK{L{K{{{L{H{{{=<<6./DG{{{K{KRKI{YO{{{{{GHJG{{{{S{M{KKIV{{H{HGG{{{M{{G{{44445EFGEHFHJ{GPF{===KFKHFFGKRLHHJHGJG==<=@GFKGI{IHLIHNL{{IKGJJ{{K]FEHIHFFVEE>EE>:656?LHHIPL{KL{KHKLRIGGGHJIGKHDCDCFFHH{K{LOLGHFHHGEGEGGFOBGKM{HH{J{LGLK{IJ{{JKH{LHIGKCFFNFIIPNHIGH{Q{{IFAAEGEHFHHMK{KIQEH{EID44C44GGECIEEIEDEDDEBBCCCBCCEGSG66555===?<;;;<DFHD@::99:ABCABBA
@a2b432bc-071e-44c8-95f5-ba94bf35171d runid=3ffb29643267db9bb8aae685166434a5232ac074 sampleid=1_launch read=22600 ch=253 start_time=2024-11-11T03:31:44Z model_version_id=dna_r10.4.1_e8.2_5khz_400bps_sup@v4.2.0 barcode=barcode05
AATTATAGGATCCGCTTTTATTGGGTTTGTTTTACCTTGAGGACAAATATCTTTTTGGGGAGCAACAGTTATTACTAATATTTTATCTTCAATTCCATTTTTAGGGAAAAAATTGTTTTTTAGTTTGAGGAAGATTTTCCGTTGATAATCCTACATTAAATCGATTTTTTTCTTTACATTTTTTAATACCTTTAATAATTTTAGCTATATCAATAATTCATTTATCTATTCTTCATGAAAAAGGCTCATCTAACCAAATAGGATTAAATTCAAGAAAAGATGAAATTTTATTTTAATAAAAGATTTATATTTAAAGATTTAATTTCTTTAATATTAATAGTAATATTTTATTGCTTAATATTATCATTTTTTATTGATTTTCATTTTAGAATAGCAAAGGAAAATTTTTTTCCAGCTGATCCTTTAAATACACCCTTACATATTAAACCTGAATGATACTTTATATTTGCTTACGCAATTTTACGATATCTACCGA
+
EECFBAAA?ACCB@@CCEGCCCA@BADFFH{RFAB?;:54:BABCDDFK{GGFHJIFPGFNEGCAA@?A@ABEDEEDCDFFEI{GHEFFLFFIGGFEBFGDJ5555@K{_J{JHEGIFJJC---.216CDADDDDEED@C>=>?@CBBAACBFCCBBAACCB@A@AC{I{{=;861:999=:CJIGECCCDEGEPGFD?74IDEDCBBAA@@AB?????BCBBCDCDCBAAACBA@A@?ABC@@??@A@???????@@@@@??@@?@C?C10,+,.17653)((((5++++-67888>>>?>>??BBDDADCCDC@???@ABBABABBB@?@>===<==<<<;<=?@DHECCB@A@?>>=>>?>??=<?CGI;44445::===<=@EFB@A>====>@@BBAC?ACDFFGFCB=<=>;:999;?B@FEBABA@>((<((;==<====<==<<<;;;;;;<=>>?>==???@@?<::99;>@B@=211,++,222)(
@a65d96e5-c403-4838-9a53-36faaa0c28a0 runid=3ffb29643267db9bb8aae685166434a5232ac074 sampleid=1_launch read=22849 ch=48 start_time=2024-11-11T03:31:55Z model_version_id=dna_r10.4.1_e8.2_5khz_400bps_sup@v4.2.0 barcode=barcode05
GGATCCACTTATTGGGTATGTTTTACCTTAGAGACAAATATCTTTTGGGGAGCAACAGTTATTACTAATATTTTTCTGTTCAATTCCATTTTTAGGGAAAAAAATTGTTTTTTGAGTTTGAGGAAGATTTTCCGTTGATAATCCTACATTAAATCGATTTTTTTCTTTACATTTTTTAATACCTTTAATAATTTTAGCTATATCAATAATTCATTTATCTATTCTTCATGAAAAAGGCTCATCTAACCAAATAGGATTTAATTCAAGAAGGTAAAATCTATTTTAATAAAAGATTTATATTTAAAGATTTAATTTCTTTAATATTAGTAGTAATATTTTATTGCTTAATATTATCATTTTTTATTGATTTTCATTTTAGAATAGCAAAGGAAAATTTTTTTCCAGCTGATCCTTTAAATACACCTTTACATATTAAACCTGAATGATACTTTATATTTGCTTACGCAATTTTACGATCTGTACCAA
+
443200///0//;::;;;;<<=>?>=;87'&''''*/)().-.-1.+340(2....9977789===<<;==<;9;,++++++:888::<=@BC>=><;BEDFDB@@>>?@BGI211111014322100//-(*((*-/0089999:;:9::8:9544457AEKH531.,/:::=A{D@>:8888:>=<;:99;>A?><;:9883++++-01067998;::977777++++,6679888899:::9:::;;=<:76556)(2().----0//6778:;99:9::<<:77779-98899:9899:;;87778:;::<;==><:987887766566689:=@>==;::999988888999:<>CB><<55555>?<;;<>:98888999::;=<<<9;<<@DCA?<./33338;:;=A;<:87777700700:76777::;;;::88777889:;;;999;;<=<;966667<>?86---12778;;;;
@1825c1ec-a728-45e5-8306-91bc0c8cfed1 runid=3ffb29643267db9bb8aae685166434a5232ac074 sampleid=1_launch read=30353 ch=289 start_time=2024-11-11T03:32:03Z model_version_id=dna_r10.4.1_e8.2_5khz_400bps_sup@v4.2.0 barcode=barcode05
TGGTACAGATCGTAAAATTGCGTAAGCAAATATAAAGTATCATTCAGGTTTAATATGTAAAGGTGTATTTAAAGGATCAGCTGGAAAAAAATTTTCCTTTGCTATTCTAAAATGAAAATCAATAAAAAATGATAATATCAAGCAATAAAATATTACTATTAATATTAAAGAAATTAAATCTTTAAATATAAATCTTTTATTAAAATAGATTTTATCTTTTCTTGAATTTAATCCTATTTGGTTAGATGAGCCTTTTTCATGAAGAATAGATAAATGAATTATTGATATAGCTAAAATTATTAAAGGTATTAAAAAATGTAAAGAAAAAAATCGATTTAATGTAGGATTATCAACGGAAAATTTTCCTCAAACTCAAAAAACAATTTTTTTCCCTCCAGAAAAATGGAATTGAAGATAAAATATTAGTAATAACTGTTGCTCCCCCAAAAAGATATTTGTCCTCAAGGTAAAACATACCCAATAAAAGCGGATCCTATAATTA
+
F<<<<<FDE{DAECBGFGI>==AAHEHH{L{K{RILGGNKM{IJ{{KHHK{{{PK{GR???{H{{{J{HNM{NJQK{HJFHIHRFPKJ{{{JJMJL{FK{KTKHHOKLKEJ{{OLIR{MJHLN[H{K{{{H{QFOLLHECBDD{MIJK{O{JIHIPFGM{{{FKOOLKJ{JMMONJHLHLFI{LMLJCE;;=HF{HHHI22222GDSKHDDCC=IK{F{HFHDBA@@AA@?RJ{MG@?@??HIHQIGMIJEFFBGE@@FLEEFGGH{A===:;<:HIDHFMJMLJLQOMENEKHKI{{{LIHFI{UHKEOGIH{{JH@@666:<3536GL{@;;;<>IGLKHFFFEFGILIGKA;:::;@+&&&&)@=<;;<BHECDBCCCAGDENL{{KE{E;%&&&&'++HDBAAA@ABCCAAAACGEFGCDC@@@ABAA@AABE:32000222AEFHFEDCBEFCEEFGD>>>>E????GEDBBBBADCDEFCDC<;;::>?AA@?>>=
@c69590db-3297-4dd3-9f1b-7e0a152df2ad runid=3ffb29643267db9bb8aae685166434a5232ac074 sampleid=1_launch read=24441 ch=52 start_time=2024-11-11T03:32:05Z model_version_id=dna_r10.4.1_e8.2_5khz_400bps_sup@v4.2.0 barcode=barcode05
AATTATAGGATCCGCTTTTATTGGGTATGTTTTACCTTGAGGACAAATATCTTTTTGGGGAGCAACAGTTATTACTAATATTTTATCTTCAATTCCATTTTTAGGGAAAAAAATTGTTTTTTGAGTTTGAGGAAGATTTTCCGTTGATAATCCTACATTAAATCGATTTTTTTCTTACATTTTTTAATACCTTTAATAATTAGCTATATCAATAATTCATTTATCTTCTTCATGAAAAAGGCTCATCTAACCAAATAGGATTAAATTCAAGAAAAGATAAAATCTATTTTAATAAAAGATTTATATTTAAAGATTTAATTTCTTTAATATTAATAGTAATATTTTATTGCTTAATATTATCATTTTTTATTGATTTTCATTTTAGAATAGCAAAGGAAAATTTTTTTCCAGCTGATCCTTTAAATACACCTTTACATATTAAACCTGAGTGATACTTTATATTTGCTTACGCAATTTTACGATCTGTACCAA
+
G{KJJ{{HGL{PKBBLOJ{MKI{HGKFKHKM{JOMDC<))@?@A>??>?EDBHF{ECFGLJKIHHIIELEIGLHF{KIFKIR{{JLHJFD;<<>DMCBGGFINKMLFOLG{{{L{{NHQ{LKAA@ADJFK{HPGIHIFGGDHDDFKJ{GIHKK{GIIHHMJ{Q?>>>>CEBDB;7734@@AAFHHJMEF{EKH=2,(()))&*-249:@BBCCECGJFDGEC66'''&&*('(/0@ACFFEIJIHIIEIEHEKEFHFDDDEDGHIIJFKKEHIKJFFEFEIHFGMJFI{{JFDFFEFFFFFGGHEEEHFGHEFEJ=:;{FHCDDE?FEDCCGDDDCAA@@AEEIINHLFDDECDECCCBAA@ABBJIJLOGFOGHMFMEBBF<=??>;9:::;??@@@CBEEFFGFIGD>>AB???::<<E@GFC@@??=;;B;=DEBADAAB@@A????>?????@??AB???>?@A?=88889?@BA=66666>@????>
@0a606e42-93ec-4263-884d-56fbf06ce3ac runid=3ffb29643267db9bb8aae685166434a5232ac074 sampleid=1_launch read=24716 ch=508 start_time=2024-11-11T03:32:10Z model_version_id=dna_r10.4.1_e8.2_5khz_400bps_sup@v4.2.0 barcode=barcode05
TGGTACAGATCGTAAAATTGCGTAAGCAAATATAAAGTATCATTCAGGTTTAATATGTAAAGGTGTATTTAAAGGATCAGCTGGAAAAAAATTTTCCTTTGCTGTTCTAAAATGAAAATCAATAAAAAATGATAATATTAAGCAATAAAATATTACTATTAATATTAAAGAAATTAAATCTTTAAATATAAATCTTTTATTAAAATAGATTTTATCTTTTCTTGAATTTAATCCTATTTGGTTAGATGAGCCTTTTTCATGAAGAATAGATAAATGAATTATTGATATAGCTAAAATTATTAAAGGTATTAAAAAATGTAAAGAAAAAAATCGATTTAATGTAGGATTATCAACGGAAAATCTTCCTCAAACTCAAAAAACAATTTTTTTCCCCTAAAAATGGAATTGAAGATAAAATATTAGTAATAACTGTTGCTCCCCAAAAAGATATTTGTCCTCAAGGTAAGACATACCCAATAAAAGCGGATCCTATAATTA
+
HIE{N{I{K{GIJLJW{{LKFJKKJKNJKLMMIGL{J{LNJI{{SHML{{{QPJMHQPG{HQJ{LHO{{JIHIJKJFGEABBEBDEI{{{{GIGFJG><=@BIJIMIQH{IFC00/00999:CE{NLMMLLKFIJJHHLPG{SKOHK{LJ{PO{KR{JJK{L{ISOMMFHJ{KIJGHJIOM{HKOMGLHMJIOKHKP{LPHGOQJJWHDFHG<;H>FHEG@JEAABFGGLRKJN{J{ILORJMHP{{K{LLRKHL{ZKIOIKPNGY{MKH{AAE;;::::KHFIHLHIPGL{H{HMN{O{IM{{JOHGNLGINK{N{LRIK{JOQLGI{{EEDDFDGOPIKGFHRO{{I{CA?@<<>>FPLL{IOHB91119GIIHKOJL{{LFGSMN{JA?@6)EGINKGH{FKGHI^NIJJI{JH{J{{L{NHJJLFHIJGJK{MIGD{J{JJ{HILNGFJH{I{H{K{NIIMMKHHMHIGJVJJ{EHGFCIBBABADEHEKHJGF
@c25aaa92-6a78-41e8-837f-1d39a8d0dd9f runid=3ffb29643267db9bb8aae685166434a5232ac074 sampleid=1_launch read=24305 ch=368 start_time=2024-11-11T03:32:18Z model_version_id=dna_r10.4.1_e8.2_5khz_400bps_sup@v4.2.0 barcode=barcode05
TGGTACAGATCGTAAAATTGCGTAAGCAAATATAAAGTATCATTCAGGTTTAATATGTAAAGGTGTATTTAAAGGATCAGCTGGAAAAAAATTTTCCTTTGCTATTCTAAAATGAAAATCAATAAAAAATGATAATATTAAGCAATAAAATATTACTATTAATATTAAAGAAATTAAATCTTTAAATATAAATCTTTTATTAAAATAGATTTTATCTTTTCTTGAATTTAATCCTATTTGGTTAGATGAGCCTTTTTCATGAAGAATAGATAAATCAATTATTGATATAGCTAAAATTATTAAAGGTATTAAAAAATGTAAAGAAAAAAATCGATTTAATGTAGGATTATCAACGGAAAATCTTCCTCAAACTCAAAAAACAATTTTTTTCCCCTAAAAATGGAATTGAAGATAAAATATTAGTAATAACTGTTGCTCCCCAAAAAGATATTTGTCCTCAAGGTAAAACACAATAAAAGCAAGTATCTATAATTA
+
EEDEFGRG>=2----?>?A54444=>BDCADBCBDEECDCDCCH?>>>=?>:;;-----66CFDDDBECCEIEDAA@=75556649E@@::::DBEKBCFCDEGEHA@788DCAA@AAD?>>>=>?AACBBDD7766:<2200<<;==@@=AA@@?@@<;;;:>>>>>>==<<=>>>>=<<=??CB@>=<<<=>>?ACDCB?>><=:::::;F@@8778?695)((((4((@@??77730064.....//139:>?=888343*****4455783-,,,.=<<:::;:;::;<=@@@@=;<<<<=;;;;;..::@>=987677:9789;==,,,,,0----0+++**+*+/01400001;;565//11161*+64444<;:::;;>@BCDA@>6+;;;?@><;;;;<;;:98888:9;:998877777889::=<222223,9==@><;;;<>;::9::77779...)(*'''(-2860;75/----3223:997
@66394972-4705-4712-9950-456d90477b4b runid=3ffb29643267db9bb8aae685166434a5232ac074 sampleid=1_launch read=24240 ch=182 start_time=2024-11-11T03:32:18Z model_version_id=dna_r10.4.1_e8.2_5khz_400bps_sup@v4.2.0 barcode=barcode05
AATTATAGGATCCGCTTTTATTGGGTATGTTTTACCTTGAGGACAGAATTCTTTTGGGGAGCAACAGTTATTAATATTTTATCTTCAATTCCATTTTTAGGGAAAAAAATTGTTTTTTGAGTTTGAGGAAGATTTTCCGTTGATAATCCTACATTAAATCGATTTTTTTCTTTTACATTTTTAATACCTTTAATAATTTTAGCTATATCAATAATTCATTTATCTATTCTTCATGAAAAAGGCTCATCTAACCAAATAGGATTAAATTCAAGAGATCAAGTATTTTTAATAAAAGATTTATATTTAAAGATTTAATTTCTTTAATATTAATAGTAATATTTTATTGCTTAATATTATCATTTTTTATTGATTTTCATTTTAGAATAGCAAAGGAAAATTTTTTTCCAGCTGATCCTTTAAATACACCTTTACATATTAAACCTGAATGATACTTTATATTTGCTTACGCAATTTTACGATCTGTACCAA
+
H{JGI{@@@A{K{EECD=99:{LHLGK{{NROMNHNHP23;;;<+(''),+++/30223GIG@??:999/.*'&'-AEJ{E{{{{M{K{{OJGF{{OMNK{D?{{{N{{M{{{{{{{{FEDDF{GGK{KQ{IKI{]LKCBGEG{{LM{OHL{S{JF@O1GBCCDKO{JJGA976+9>BABC{OLLIO{{{{{{MH_{{{{I{QZPKOOIDEDDKMNI{M[JMHCCBEEY{M{HJLHI{TMRLJJ{HGHFFIICFA@@@@CBAFCA==<,+++*('((((%%0/033;<BCCCDEFJI{{IHKFJJH{K{ENRE@AJ{Q{NOKJK{KFEEEGFCCCCFEGH{OI{LJHH{IEGHG{ECBDDCH{{{LLHEEF?DQ?>>==?CA@?@>=>/////==?CCFDI{{{IJBBHJEEGFGDEGCJECBDCCEFILKFEGFECA@ACEHGCA@?>??@ACCAECAAA444444999::BCIEA88888=@@??>>
@1b2d913b-f6c4-4bb2-9ce6-87602ca0f425 runid=3ffb29643267db9bb8aae685166434a5232ac074 sampleid=1_launch read=112524 ch=39 start_time=2024-11-11T03:32:21Z model_version_id=dna_r10.4.1_e8.2_5khz_400bps_sup@v4.2.0 barcode=barcode05
AATTATAGGATCCGCTTTTATTGGGTATGTTTTACCTTGAGGACAAATATCTTTTTGGGGAGCAACAGTTATTACTAATATTTTATCTTCAATTCCATTTTTAGGGAAAAAAATTGTTTTTTGAGTTTGAGGAAGATTTTCCGTTGATAATTTTACATTAAATCGATTTTTTTCTTTACATTTTTTAATACCTTTAATAATTTTAGCTATATCAATAATTCATTTATCTACTCTTCATGAAAAAGGCTCATCTAACCAAATAGGATTAAATTCAAGAAAAGATAAAATCTATTTTAATAAAAGATTTATATTTAAAGATTTAATTTCTTTAATATTAATAGTAATATTTTATTGCTTAATATTATCATTTTTTATTGATTTTCATTTTAGAATAGCAAAGGAAAATTTTTTCCAGCTGACCTTTTAAATACACCTTTACATATTAAACCTGAATGATACTTTATATTTGCTTACGCAATTTTACGATCTGTACCAA
+
IJ{JLKFH{JOQMHKJ{{JJCCACCHK{LJJ{KLFIFG??EHEKEHCCEHIBGIIF@ABCKHIGEHFEG{GFILJHLQ{KIJY{INGK{{HN{IQMHHHNKKH===@K{I{{{KJNLHP{{{;:::<IDDIKEH{KDIBGBA;:;8,,,--'&('(+<<;=?<@>>??D\J{{8:=>8<=>8FA@GJ{GNIPHQZLHKFGIF{{I{{I{GCECDEECBAAAACDFJ{IP{.----EBCCCBFFHDDDCDDGFGIIEFEMFDECDBCDCCEED>>>=>AGEFIEDBDDGIFFFGGFFEB@@AAAABCWJPFCEFDIFA@@ADDFKEIEFGD?CAAA@A@@A?>???ACFFFFEECDFDCBDA@@A@BBDCEKJHC@BABBCGW::99:910-)&'(+++-67?@AAAA@ADCCBC@@@@?@<..B2-DD@====<11?11?>>>>@BA@@?>>=<<==>>?@@??===>>?@=<:77879?BC@=433339<=<;;:
@4bfb706b-3d34-449c-b038-b36f084400f1 runid=3ffb29643267db9bb8aae685166434a5232ac074 sampleid=1_launch read=51780 ch=404 start_time=2024-11-11T03:32:38Z model_version_id=dna_r10.4.1_e8.2_5khz_400bps_sup@v4.2.0 barcode=barcode05
AATTATAGGATCCGCTTTTATTGGGTATGTTTTACCTTGAGGACAAATATCTTTTTGGGGAGCAACAGTTATTACTAATATTTTATCTTCAATTCCATTTTTAGGGAAAAAAATTGTTTTTTGAGTTTGAGGAAGATTTTCCGTTGATAATCCTACATTAAATCGATTTTTTTCTTTTACATTTTTTAATACCTTTAATAATTTTAGCTATATCAATAACTCATTTATCTATTCTTCATGAAAAAGGCTCATCTAACCAAATAGGATTAAATTCAAGAAAAGATAAAATCTATTTTAATAAAAGATTTATATTTAAAGATTTAATTTCTTTAATATTAATAGTAATATTTTATTGCTTAATATTATCATTTTTTATTGATTTTCATTTTAGAATAGCAAAGGAAAATTTTTTTCCAGCTGATCCTTTAAATACACATTTACATATTAAACCTGAATGATACTTTATATTTGCTTACGCAATTTTACGATCTGTACCAA
+
MAA@@@@A>JIP{87775334A?AGHHLOHKQ{KHSFF12>@==EB@==?>>=?CCDLMLGL{{J{JQOH{OGGKGMKJKKK{{LPMI{LFGHKNIMLOLU{LHKGCFZK{{{FNI{L{J{{EDDEE{I{{PLHVU{HH{L{GDHQ{KH{{MJJK{I{NMJJIJILHP{M{{JJ{=B;0HK{KII{{{KPFGKHJFFJ{KFFJI{{{IGKHKHLGKIKIJLIH{JNJJI{MHHPHMIGGILLJGK{KYIIJ{HDFEFHHM{{ODFIJIJFDCDBHEFDDGJKIKIGSHFNVFEEJJHJHHLFHFHJGC??KEJGHPIIJHJFGOHI{GGGNF{GHRGFOJIMEJDJECFEFDDEGFGIIJ{JLQMJLFMEI{{{LKJQ{MHMHK{FKJA:EFFCACACCFFHFCIEFHLJ{{L{OGIFHLFFHI{{JGHJEFFFFEGGKFJDEFDDEEKFEB>?==>ABDDFFDGHDDEEDGHFDCAA@ABHI{GHDDC@CBABDDEB
@2d310410-3396-47d9-a1f4-5f48b37972fc runid=3ffb29643267db9bb8aae685166434a5232ac074 sampleid=1_launch read=29144 ch=378 start_time=2024-11-11T03:32:32Z model_version_id=dna_r10.4.1_e8.2_5khz_400bps_sup@v4.2.0 barcode=barcode05
TGGTACAGATGAGTAAAAGTGCGTAAGCAAATATAAAGTATCATTCAGGTTTAATATGTAAAGGTGTATTTAAAGGATCAGCTGGAAAAAAATTTCCTTGCTATTCTAAAATGAAAATCAATAAAAATGATAATATTAAGCAATAAAATATTACTATTAATATTAAAGAAATTAAATCTTTAAATATAAATCTTTTATTAAAATAGATTTTATCTTTTCTTGAATTTAATCCTATTGGTCAGATGAGCCTTTTTCATGAAGAATAGATAAATGAATTATTAATATAGCTAAAATTATTAAAGGTATTAAAAAATGTAAGGAAAAAAATCGATTTAATGTAGGATTATCGACGGAAAATCTTCCTCAAACTCAAAAAACAATTTTTTTCCCTAAAGATGGAATTGAAGATAAATATTCATAATAACTGTTGCTACCCCCAAAAAGATATTTGTCCTCAAGGTAAAACATACCCAATAAAAGCGGATCCTATAATTA
+
=67777;953&&%%%(+-,****BA<:;999=87778@DFGHDG{GFJFEHIEGGEJGGGEGEKPJFGMGK{KGFMJD<6444477CCDEB@>..),*+((CHLGGNGMGJHDCEMGGEHMJIMJ{KJU{FIIIIFLGEEFEDDAABEAIGHCBECDEHHCDCDGCIGIM{D{ECDBCDCA7ACCBB>>>AA?>??B11212IEBAAAADJFEEECCHBC@;<?DEDGHIJGHF?D*+,%%%%&**./02--:66:?@@C@@?B@@@@>>>CFIGEHGMKEHJGJ>?>>>DDGIMGED??IDFFDDCBCCEFKGFDCBCCAIFHN{JF@====AFGOHGDEEFGFCDA((((*<<=KOEE2111.11111?>?@>AA?8875-+++****5:BBAAC?====>??@A?<-)0(9:0(((...BCBBBEDEGC....,01;>BJDCBCBBCCEGEEFBECBCBDDDGDDCEEC?@@@?@@A?<;:9:==??>=>>?
@d5413e94-381d-4818-928c-bdfdce68a6f5 runid=3ffb29643267db9bb8aae685166434a5232ac074 sampleid=1_launch read=36190 ch=364 start_time=2024-11-11T03:32:38Z model_version_id=dna_r10.4.1_e8.2_5khz_400bps_sup@v4.2.0 barcode=barcode05
TGGTACAGATCGTAAAATTGCGTAAGCAAATATAAAGTATCATTCAGGTTTAATATGTAAAGGTGTATTTAAAGGATCAGCTGGAAAAAAATTTTCCTTTGCTATTCTAAAATGAAAATCAATAAAAAATGATAATATTAAGCAATAAAATATTACTATTAATATTAAAGAAATTAAATCTTTAAATATAAATCTTTTATTAAAATAGATTTTATCTTTTCTTGAATTTAATCCTATTTGGTTAGATGAGCCTTTTTCATGAAGAATAGATAAATGAATTATTGATATAGCTAAAATTATTAAAGGTATTAAAAAATGTAAAGAAAAAAATCGATTTAATGTAGGATTATCAACGGAAAATCTTCCTCAAACTCAAAAAACAATTTTTTTCCCTAAAAATGGAATTGAAGATAAAATATTAGTAATAACTGTTGCTCCCCAAAAAGATATTTGTCCGCAAGGTAAAACATACCCAATAAAAGCGGATCCTATAATTA
+
KHENDE778DEEDDF{JIMIHJJGFN{IMJIOGHHKOHO{MM{{QPJOIHRHWIIKRcH{HOLML{{KOJJ{PML{IGEHFDE7559F@{JKKHJLNLK{JHMJ{LP{PGLRJN{JKLJKLJHOUHQ{{IJ{HIJFGFFEFEC???94263>74446CCCKQIMHJHGIJLN{{LKNLMKOP{I{{{LLMKH{OIPMQM{{KILKFMGK{F{KQGN{LI{L{H{X{LP{{GHK{KJP{{NF{FDGCAAABDBGEMHHIHNKJJKMNHHGMPGF{IHHHGMLKHLM{NQJKG{K{ML{MI{{O{SGKIJEIIKJKK{{LLDEEGNPJMM{LNKHHGGEIM{HKHNIJ{{MLGKEFEJEHHI{KPIFFE33333?B;:::PU{GIMO{LL{ILGD8LNIGHHHEGH{JINIHGLIHIFKK{JHHJFEGFJ{EFGNNOJ7774/<=={LGGIGGJLKHFKFEFGFHIEIDFDA,,++).6::<:.ABA@??ABCEDDDFC
@efd6bb1a-0d52-4a4c-9798-411f096372c6 runid=3ffb29643267db9bb8aae685166434a5232ac074 sampleid=1_launch read=24886 ch=198 start_time=2024-11-11T03:32:38Z model_version_id=dna_r10.4.1_e8.2_5khz_400bps_sup@v4.2.0 barcode=barcode05
AATTATAGGATCCGCTTTTATTGGGTATGTTTTACCTTGAGGACAAATATGTTTGGGGAGCAACAGTTATTACTAATAGTTTATCTTCAATTCCATTTTTAGGGAAAAAATGGAATTGAAGATAAAATATTAGTAATAACTGTTGCTCCCAAAAAGATATTTGTCCTCAAGGTAAAACATACCCAATAAAAGCGGATCATTA
+
FJFU@>:::?AGGBADCC@?BR@@A@AEEEGD434444777<AB64200/'&&''677EJKIE{ILGHHGGK{EFJKFLGHJ{{K{{LFLELHLIGJ{KJBDA?:=@=>=<;<==>B@@?>>?>=??>@?>7782222101(((()??A612CFF{GFHJJ{DFFFEEFCGKKGJMKIMG??@?=?767=DBA?;631-))'
@dd160846-e871-418a-8956-5f0f57acfe08 runid=3ffb29643267db9bb8aae685166434a5232ac074 sampleid=1_launch read=122990 ch=386 start_time=2024-11-11T03:32:46Z model_version_id=dna_r10.4.1_e8.2_5khz_400bps_sup@v4.2.0 barcode=barcode05
TGGTACAGATAAGATTCCGTAAGCAAATATAAAGTATCATTCAGGTTTAATATGTAAAGGTGTATTTAAAGGATCAGCTGGAAAAAAATTTTCCTTTGCTATTCTAAAATGAAAATCAATAAAAAATGATAATATTAAGCAATAAAATATTACTATTAATATTAAAGAAATTAAATCTTTAAATATAAATCTTTTATTAAAATAGATTTTATCTTTTCTTGAATTTAATCCTATTTGGTTAGATGAGCCTTTTTCATGAAGAATAGATAAATGAATTATTGATATAGCTAAAATTATTAAAGGTATTAAAAAATGTAAAGAAAAAAATCGATTTAATGTAGGATTATCAACGGAAAATCTTCCTCAAACTCAAAAAACAATTTTTTTCCCTAAAAATGGAATTGAAGATAAAATATTAGTAATAACTGCTGCTCCCCAAAAAGATATTTGTCCTCAAGGTAAAACATACCCAATAAAAGCGGATCCTATAATTA
+
EB>>>?@>87+'&&&&'124CHHH{{K{N{{HMOJM{KEIIE{JIJMNFOIJ{{LLLML{K{MHP{HJIIKGI{J^FKIOL{GRK{{{FFECB@11:13I{FIFD?<>FIHJE{Q{MEHHIGMC??@=?>:::9::889FHGKEGEEBGCFI33333UF{IECBFCJHJH{GINMcMOP{LT{IJFEGDH@JFM>,,+))))3:<<=>A{EHGB<:JBEC>?CDIHCDKMH{DCCA9999977711223=<<GFI{GGG{FGEGGFI{FGIFHGLLIJJQH{{LIFDK{{HJ{KIWHVMJJHKHIQIIJVI{{JHE>@A8?ACI{{{L?>=>>EGEHJLMIH{{{ISJA???>FFG{NIGGEHD(((((4>>=@?BAAAEEGKH{{{@@>1=?FA>?988889667EEEQFQIRHLDDECCABCDFEDHGKGIFJDA<MJPQFECBBEGFII{JJJFDFFEKGKIFFEIEDBDDEBEDD@<<;;<??@BCBAAB
@61437bd7-101d-4c25-b843-af3bc8b21cda runid=3ffb29643267db9bb8aae685166434a5232ac074 sampleid=1_launch read=22457 ch=343 start_time=2024-11-11T03:32:48Z model_version_id=dna_r10.4.1_e8.2_5khz_400bps_sup@v4.2.0 barcode=barcode05
TGGTACAGATCGTAAAATTGCGTAAGCAAATATAAAGTATCATTCAGGTTTAATATGTAAAGGTGTATTTAAAGGATCAGCTGGAAAAAAATTTTCCTTTGCTATTCTAAAATGAAAATCAATAAAAAATGATAATATTAAGCAATAAAATATTACTATTAATATTAAAGAAATTAAATCTTTAAATATAAATCTTTTATTAAAATAGATTTTATATTTTTCTTGAATTTAATCCTATTTGGTTAGATGAGCCTTTTTCATGAAGAATAGATAAATGAATTATTGATATAGCTAAAATTATTAAAGGTATTAAAAAATGTAAAGAAAAAGATCGATTTAATGCATATATTTACGGAAAATCTCCTCAAACTCAAAAAACAATTTTTTTCCCTAAAAATGGAATTGAAGATAAAATATTAGTAATAACTGTTGCTCCCAAAAAGATATTTGTCCTCAAGGTAAAACATACCCAATGAAAGCGGATCCTATAATTA
+
E==>>=HHEGBIGEFHJO{L{LLNHGO{{JFGEEEDGFGIDEHQDFFEDHROVXEHFE<<={{{PFVM{HK{MQ{{L{{J{{LGKRKI{{{{I{EMGGN{MHH{{{{J{HI{{JG{I{JLJRHIGIV{{VG{KMILHEIECDF;::89;,1*))))))**,-:GSFA@D{S{O{LG{LO{GEHFMHLJIDGNKFGFJE?=<;<>GDKGHHIIC<PJE{JG{FCBBCCACD>=?=>?=<<4001112///1556633=>>EEJLIOHOQEECDCEHD211004::@CCDEFH{{K{H{{{IGHOEMD{J.(''''0AA@<:789;C=:<?D::7.,,,-;:;5+'&''&'''(*()),CIFGD11199=??EFHHKLIHIEIDCGFH{WGG;1F{GFHLFEEGGFGDIFDCCDFHGHGEBABBBDCCDGFE{FBB?@80333EDDFFDGNHHJFHICECDBDHF@>))((()'(())*'''&&'&)))*,**,.*
@516b3da1-d149-41aa-921c-9c66ca754dd8 runid=3ffb29643267db9bb8aae685166434a5232ac074 sampleid=1_launch read=12244 ch=79 start_time=2024-11-11T03:32:43Z model_version_id=dna_r10.4.1_e8.2_5khz_400bps_sup@v4.2.0 barcode=barcode05
TGGTACAGATCGTAAAATTGCGTAAGCAAATATAAAGTATCATTCAGGTTTAATATGTAAAGGTGTATTTAAAGGATCAGCTGGAAAAAAATTTTCCTTGCTATTCTAAAATGAAAATCAATAAAAAATGATAATATTAAGCAATAAAATATTACTATTAATATTAAAGAAATTAAATCTTTAAATATAAATCTTTTATTAAAATAGATTTATCTTTTCTTGAATTTAATCCTATTGGTTAGATGAGCCTTTTTCATGAAGAATAGATAAATGAATTATTGATATAGCTAAAATTATTAAAGGTATTAAAAAATGTAAAGAAAAAAATCGATTTAATGTAGGATTATCAACGGAAAATCTTCCTCAAACTCAAAAAACAATTTTTTTCCTTAAAAATGGAATTGAAGATAAAATATTAGTAATAACTGTTGCTCCCCAAAAAGATATTTGTCCTCAAGGTAAAACATACCCAATAAAAGCGGATCCTATAATTA
+
==;::::;;:9445559<=1100045:;;<;;::;:;;::::::;;<:::99<:888789:798878::;;;<::9:988889;:;?@B>=<;<39723)):9899::;;=>;;;;??<;;:9:::<;;9966556777=<====>?@AA@>>>>=>>>>>>>====???@@@CA>>=<<===AA@=<<;;=>>ACDCA?>=>?>====15(>7666?44423777??@B?===<=*+<8---,,1111421GFE>>===>==<;;;;<<?@??@@?@@@=<<<;<<<=>>>>??==<<<=::8889::<=>==<::::;>=>??@A?700001=<:9989:32222;::721223<<;:<=<=>>=?@@=;:88:989:;<?@CADDB?>=>@@B@>;::9999:99999<=?==<6666668877555+''''*2+6??@=;::::;<<<<<=<;;;;<<<<<;9899:<>;;;;;=:66666:;;:99899
@ce35f62e-740e-47a3-929f-a45c73477e3f runid=3ffb29643267db9bb8aae685166434a5232ac074 sampleid=1_launch read=28921 ch=510 start_time=2024-11-11T03:33:09Z model_version_id=dna_r10.4.1_e8.2_5khz_400bps_sup@v4.2.0 barcode=barcode05
AATTATAGGATCCGCTTTTATTGGGTATGTTTTACCTTGAGGACAAATATCTTTTTGGGGAGCAACAGTTATTACTAATATTTTATCTTCAATTCCATTTTTAGGGAAAAAAATTGTTTTTTGAGTTTGAGGAAGATTTTCCGTTGATAATCCTACATTAAATCGATTTTTTTCTTTACATTTTTTAATACCTTTAATAATTTTAGCTATATCAATAATTCATTTATCTATTCTTCATGAAAAAGGCTCATCTAACCAAATAGGATTAAATTAGAAAAGATAAAATCTATTTTAATAAAAGATTTATATTTAAAGATTTAATTTCTTTAATATTAATAGTAATATTTTATTGCTTAATATTATCATTTTTTATTGATTTTCATTTTAGAATAGCAAAGGAAAATTTTTTTCCAGCTGATCCTTTAAATACACCTTTACATATTAAACCTGAATGATACTTTATATTTGCTTACGCAATTTTAGAATATGTACCAA
+
EFEIAA?>>?A@@>?ACD{KGFEHGGFPHFLIK{LEEE99999?@B978:9::===;<<;;CCA@@ABDDEFEGFEFEEDEE{HIB@AA@@@HSISGCBHN{8888BMJQ{{{{KMKMK{{{JGGCMIDMFKHHMGFLKDA<335@BDEFHFGXFDFCCCBEGB@AA@CCDHJFLA:58JEGJOOSN[EEDDEJ{L{{EEEEF{{{HJDIBBBCBICDCCEFHGINIFEECEGEEHAAA@BHJI{GIFDJHGGEIHJGGCCBCBCCDA>>==.)'*00/1556CDFAA>??DEFDA@BCDCFCFEHHLDCE@GGDACCDFEHDEBDDCAEDCBCDBCB@????@ACFPGAA@@@BBCC@BAA@CDDDHHJFFIXJGGMK{FCA@>>6666<?===>@ADBCDAEHCBCAAAB@??@=<<<<?BF@DFB>>=;:7795689@>>==>>>??>==<<<<<=>??A?>>@?@@?><:99:;@FG3(((((***+33==
@13f17fa7-3a96-489c-b3e6-41d7def280f2 runid=3ffb29643267db9bb8aae685166434a5232ac074 sampleid=1_launch read=21213 ch=415 start_time=2024-11-11T03:33:07Z model_version_id=dna_r10.4.1_e8.2_5khz_400bps_sup@v4.2.0 barcode=barcode05
AATTATAGGATCCACTTATTGGGTATGTTTTACCTTGAGGACAAATATCTTTTTGGGGAGCAACAGTTATTACTAATATTTTATCTTCAATTCCATTTTTAGGGAAAAAAATTGTTTTTTGAGTTAGAGTCCGTTGATAATCCTACATTAAATCGATTTTTTACATTTTTTAATACCTTTAATAATTTTAGCTATATCAATAATTCATTTATCTATTCTTCACGAAAAAGGCTCATCTAACCAAATAGGATTAAATTCAAGAAAAGATAAAATCTATTTTAATAAAAGATTTATATTTAAAGATTTAATTTCTTTAATATTAATAGTAATATTTTATTGCTTAATATTATCATTTTTTATTGATTTTCATTTTAGAATAGCAAAGGAAAATTTTTTTCCAGCTGATCCTTTAAATACACCTTTACATATTAAACCTGAATGATACTTTATATTTGCTTACGCAATTTTACGATCTGTACCAA
+
LPI{OK:988967222333{K{{MLNWMO{{SIPHKJKRP{G{S{NUNQINBICC{JKNLHHK{OK{KK{LPI{L{{K{{K{{MKJOJ{QJLPIN{XL{{KGUNHY{I{{{S{{EO{I{K66658.+*))),,//6:?GINLK{I{KM{{M{{I,,,,,HGF?BGIEFL{{LM{O{JIO{{{^J{JK{{JH{MLFMKK{{LNK{{LHG{IJ{NKLIJ{{KEFC>000EM{{I{KNO{{I{IJABABBL{{O{RU{{I@GML{LNH{{{{{{M{{F\EGMET{HI{H;4EEEFI{{I{{H{JHJIGL>HJ{{LKIH@{JRPHMGH{HGGG{H{Q{{KM{MK{L{{HKJ{{M:;;9;{{{HE{{NHNPOPMJK{N<=<={HGMFGF{GGHFGFB?@@L{I{HFGJ{K{CFEHDCCGIJ{DE0++,**:CCFGHGFKMJBBABBIFEIKGK@{{HI{JLK{DCBB<<<<=F:99881112:FGLE
@c4e17bb4-7cad-4a1a-babd-a3b5dd6d0c48 runid=3ffb29643267db9bb8aae685166434a5232ac074 sampleid=1_launch read=22466 ch=343 start_time=2024-11-11T03:33:05Z model_version_id=dna_r10.4.1_e8.2_5khz_400bps_sup@v4.2.0 barcode=barcode05
GTACAGATCGTAAAATTGCGTAAGCAAATATAAAGTATCATTCAGGTTTAATATGTAAAGGTGTATTTAAAGGATCAGCTGGAAAAAAATTTTCCTTTGCTATTCTAAAATGAAAATCAATAAAAAATGATAATATTAAGCAATAAAATATTACTATTAATATTAAAGAAATTAAATCTTTAAATATAAATCTTTTATTAAAATAGATTTTATCTTTTCTTGAATTTAATCCTATTTGGTTAGATGAGCCTTTTTCATGAAGAATAGATAAATGAATTATTGATATAGCTAAAATTATTAAAGGTATTAAAAAATGTAAAGAAAAAAATCGATTTAATGTAGGATTATCAACGGAAAATCTTCCTCAGACTCAAAAAACAATTTTTTTCCCTAAAAATGGAATTGAAGATAAAATATTAGTAATAACTGTTGCTCCCCAAAAAGATATTTGTCCTCAAGGTAAAACATACCCAATAAAAGCGGATCCTATAATTA
+
;:=<<;;:9555569998622222:::<<;:::::::::::::;;:::9:=;999999::::99898::;<:9887898:<<==?@A?<;;<<>=;;=>==<;;;;;<;>><=;;<<:;;;;;::<;;8887799999888889:::;;999999999:;;:99::;:::::=<::988:;<??=;:998:::<?@@>=<;<;;:999:;B@>9998;8<;12677;888777::;;;::9988877897769?:;><;:97777655566;<;:;::<;;999978788:;;<<<:::99:876677;;<==;:766679;:9<??>=,****/,.016666769989882.../0=>=>;9999;84444;;:9:98778:@EIHF;74135:=?=;:::9:9886666699;9776645555555441/////298:9898666688:::99999:989889988889::;:988885..../577654334
@c9324e84-8aa4-4b0c-908f-f562a25ce8e4 runid=3ffb29643267db9bb8aae685166434a5232ac074 sampleid=1_launch read=15244 ch=184 start_time=2024-11-11T03:33:01Z model_version_id=dna_r10.4.1_e8.2_5khz_400bps_sup@v4.2.0 barcode=barcode05
TGGTACAGATCGTAAAATTGCGTAAGCAAATATAAAGTATCATTCAGGTTTAATATGTAAAGGTGTATTTAAAGGATCAGCTGGAAAAAAATTTTCCTTTGCTATTCTAAAATGAAAATCAATAAAAAATGATAATATTAAGCAATAAAATATTACTATTAATATTAAAGAAATTAAATCTTTAAATATAAATCTTTTATTAAAATAGATTTTATCTTTTCTTGAATTTAATCCTATTTGGTTAGATGAGCCTTTTTCATGAAGAATAGATAAATGAATTATTGATATAGCTAAAATTATTAAAGGTATTAAAAAATGTAAAGAAAAAAATCGATTTAATGTAGGGTATTCAACGGAAAATCTTCCTCAAACTCAAAAAACAATTTTTTTCCCCTAAAAATGGAATTGAAGATAAAATATTAGTAATAACTGTTGCTCCCCAAAAAGATATTTGTCCTCAAGGTAAAACATACCCAATAAAAGCGGATCCTATAATTA
+
BCBBAA@A???;;<<;<==;<;<<<=??@@@@@?@?@?@?@@@AAAA?????AA?A@@?ACCBCCBBBBCFGIDEEKG{CDCBICAIECGJ@@@:6533478A@@B@@BBDDEABABEMGEEFEEEGQHG?>>==??655555CCBC@@@?@ACC?@@@@CBAA@@@@@BCBBEGA@A??@ABADDB@@???BCBFG{KECDACA@>>>>?AGFFFEHFM=22..ACBDBCCA@BBBDEFFDFDABA>???AEC?=<<A@@??>>>====>??@@A@AA@AABBAAA@>===?@ABBBA10000@?>>??A@AABDC@@???BCAADGHIEA=>==<=:99:333.....,,,/389:<DCDC=66478@BADDCBBBCA@>?>@DJG{HD@78*???ADBA@@???@???>>>?@AB@?@=<;;;<<<==>?A?><55556<==DB>>==?@@@@@AA@A@?@@ABBC>>=>?7..>>=>>9=99889;<>=<<<<<
@87d7ae8c-05eb-4a09-8431-e570751780d3 runid=3ffb29643267db9bb8aae685166434a5232ac074 sampleid=1_launch read=11839 ch=171 start_time=2024-11-11T03:32:55Z model_version_id=dna_r10.4.1_e8.2_5khz_400bps_sup@v4.2.0 barcode=barcode05
TGGTACAGATCGTAAAATTGCGTAAGCAAATATAAAGTATCATTCAGGTTTAATATGTAAAGGTGTATTTAAAGGATCAGCTGGAAAAAAATTTTCCTTTGCTATTCTAAAATGAAAATCAATAAAAAATGATAATATTAAGCAATAAAATATTACTATTAATATTAAAGAAATTAAATCTTTAAATATAAATCTTTTATTAAAATAATTTTATCTTTTCTTGAATTTAATCCTATTTGGTTAGATGAGCCTTTTTTCATGAAGAATAGATAAATGAATTATTGATGTAGCTAAAATTATTAAAGGTATTAAAAAATGTAAAGAAAAAAATCGATTTAATGTAGGATTATCAACGGAAAATCTTCCTAGAAACTCAAAAAACAATTTTTTTCCCTAAAAATGGAATTGAAGATAAAATATTAGTAATAACTGTTGCTCCCCAAAAAGATATTTGTCCTCAAGGTAAAACATACCCAATAAAAGCAGATA
+
775555677650111177763..../56788644444555666666655555865444445555433446667554433333'''468;8877876;66666:9877787778555566566665557654451112122667776666675556/////228655446544568765444678;96544456889:<;;:63222633359765556>><:76666:8887678789889875444467765686:866545578877776552,,,,-7787666433345558887666565433345578998652335<4665733)((((+)+,(((((//2332320----/99889:;;22111066558798632228:=<<;50.))+8987667677675455578:777333222545665754433.74554798566;3001119888777778863333235++21,*+(((((
@d51bfe43-2506-4ff1-8e4b-41aa06e7891b runid=3ffb29643267db9bb8aae685166434a5232ac074 sampleid=1_launch read=28715 ch=236 start_time=2024-11-11T03:32:59Z model_version_id=dna_r10.4.1_e8.2_5khz_400bps_sup@v4.2.0 barcode=barcode05
AATTATAGGATCCGCTTTTATTGGGTATGTTTTACCTTGAGGACAAATATCTTTTTGGGGAGCAACAGTTATTACTAATATTTTATCTTCAATTCCATTTTTAGGGAAAAAAATTGTTTTTTGAGTTTGAGGAAGATTTTCCGTTGATAATCCTACATTAAATCGATTTTTTTCTTTACATTTTTTAATACCTTTAATAATTTTAGCTATATCAATAATTCATTTATCTATTCTTCATGAAAAAGGCTCATCTAACCAAATAGGATTAAATTCAAGAAAAGATAAAATCTATTTTAATAAAAGATTTATATTTAAAGATTTAATTTCTTTAATATTAATAGTAATATTTTATTGCTTAATATTATCATTTTATTGATTTTCATTTTAGAATAGCAAAGGAAAATTTTTTTCCAGCTGATCCTTTAAATACACCTTTACATATTAAACCTGAATGATACTTTTATATTTGCTTACGCAATTTTACGATCTGTACCAA
+
{FKLJ{KLHGKR`M{SM{KLJO{K{{{{K{MO{S{JKG@@CDEFEDDBDKF60/D@?FFGDVIG{{MSGLLK{L{K{{{{{{{{N\JK{O{I{O{KOJ{JZKJ{FHBSHJQ{{QOHEEEIJ{FEHGBC9:@A@?CHA?>?8B::;HJIL{SK{{{{P{JNILG545481.GG{CCB0**DCEIKS{K{K{TJHA<9{{MQKK{{L{KJSKT{{KJ{K{LL{MH{L{KH{HNN{K{DECDECMQ{{QONQMKGGFGI{IHIJMH{{{{LJ{RI66657BEEDDC@>LPJO{SLL{{KJ{{L{{{XL{{HKJ{{NM{J{{KIHR{J{KP{J{KMKNP{{LK{I{G{NKJ{{OK{{HU{{HHEF44333660-.)*++46BZ{NQI{R{:....9@A76666<<BFHOJRO{{{{I{KIN{{K{{{{GJ{MAA@@@//A//AEDCHSHM{QKEFGJILNMGFHA9/JGHJ{PNHNHDMFCEDGQHE1-----238=@BA
@fdbe5726-ab3c-4062-8ce6-3d33f29859d2 runid=3ffb29643267db9bb8aae685166434a5232ac074 sampleid=1_launch read=409676 ch=136 start_time=2024-11-11T03:32:57Z model_version_id=dna_r10.4.1_e8.2_5khz_400bps_sup@v4.2.0 barcode=barcode05
TGGTACAGATCGTAAAATTGCGTAAGCAAATATAAAGTATCATTCAGGTTAATATATTAGAAGGTGTATTTAAAGGATCAGCTGGAAAAAAATTTTCCTTTGCTAGTCTAAAATGAAAATCAATAAAAAATGATAATATTAAGCAATAAAATATTACTATTAATATTAAAGAAATTAAGTCTTTAAATATAAATCTTTTATTAAAATAGATTTTATCTTTTCTTGAATTTAATCCTATTGGTTAGATCAGCCTTTTTCATGAAGAATAGATAAATCAATTATTGATATAGCTAAAATTATTAAAGGTATTAAAAAATGTAAAGAAAAAAATCGATTTAATGTAGGATTATCAACGGAAAGTCTTCCTCAAACTCAAAAAACAATTTTTTTCCCTAAAAATGGAATTGAAAATAGAATATTCATAATAACTGTTGCTCCCAAAAGAATACTGTTCCTCGAAGGTAAAACATACCAATAAAAGCGGATCCTATAATTA
+
82++++>@.,,,,,>ADEEA@>><;9:;>@A@A@BCGE@@2...(())(+**-,+()((()++,9(((((,();5AABBA@ABB=<<CFGD=<;;778..4-.EECBDCEFHJFEEDH{I@>===??EFKKAA@==>=>>::;==@@A@BB@AAAABCA@A@??@@AAAB?ABCBIBBA@@BBDAFDA?><<<>>>@BB@A>==AA@===<<>B;=2222=4==00222812?.---.-&%%%&)'(''((*3389?>>?00008420,****00/5555AAB????>>>>>?BCEGDB@@???==<<<<==>@EEA><::::>5:BDEIH@;:::;DEI@:....;<<<:::97888:=>@?('''(3332543344GE@?>>?EMI{OBA42)))<C@?=<===655)))((*+,,--)&&&&(2233-,,+*+**+',/3:,++**))()***/111138778:>@@==9//12;=;7<431/--((+***+,
@d32a4900-b4bd-488a-9034-cf455dc942cd runid=3ffb29643267db9bb8aae685166434a5232ac074 sampleid=1_launch read=22897 ch=96 start_time=2024-11-11T03:33:02Z model_version_id=dna_r10.4.1_e8.2_5khz_400bps_sup@v4.2.0 barcode=barcode05
TGGTACAGATCGTAAAATTGCGTAAGCAAATATAAAGTATCATTCAGGTTTAATATGTAAAGGTGTATTTAAAGGATCAGCTGGAAAAAAATTTTCCTTTGCTATTCTAAAATGAAAATCAATAAAAAATGATAATATTAAGCAATAAAATATTACTATTAATATTAAAGAAATTAAATCTTTAAATATAAATCTTTTATTAAAATAGATTTACTGTTTCTTGAATTTAATCTTATTTGGTTAGATGAGCCTTTTTCATGAAGAATAGATAAATGAATTATTGATATCGTTAAAATTATCAAAGGTACTAAAAAATGTAAAGAAAAAAATCGATTTAATGTAGGATTATCAACGGAAAATCTTCCTCAAACTCAAAAAACAATTTTTTTCCCTAAAAATGGAATTGAAGATAAAATATTAGTAATAACTGTTGCTCCCCAAAAAGATATTTGTCCTCAAGGTAAAACATACCCAATAAAAGCGGATCCTATAATTA
+
HEFFHFGCBAB@@BBCHFGDICA@@@@@@@B@@ABCFFGEGDICCB@??@BCDDA@????@@CBC>;8899:DDCA?>=>>?DC?@BCF@@??@?AB?@CCDCA?A@ABAB@B>>>@BCBBB@??>?@????A@@@BAAAAA@@?>>???=BBBA54444A@@>=><<>=>=>>@@@A@?@AABGIB@@><===>ADFDAAA?BB??===<=2;;89997:2'''''3'':-****,<:<>=<=?@>????=:8@==@@???==>>;;;;9::5/////CBBDDBBC-,,,,/022544(''''*00*((();<<:66457;>@ADBADE:.....>?B>>::9:9987999945556@A@?10000;;<<<=<<==??=>=>?BEFEGA;7.>>>EEEB?>>=><<;:::;;<==;;;:877778:::;;<::;<<;83444;:::99;<<<=<:;:9899:;<:;:8888766877778610000467544346
@6206eea9-93dc-42a8-95a9-ff4a1db3d49d runid=3ffb29643267db9bb8aae685166434a5232ac074 sampleid=1_launch read=23151 ch=61 start_time=2024-11-11T03:33:01Z model_version_id=dna_r10.4.1_e8.2_5khz_400bps_sup@v4.2.0 barcode=barcode05
AATTATAGGATCCGCTTTTATTGGGTATGTTTTCCTTGAGGACGATCTCTTTTGGGGAGCAACAGTTATTACTAATATTTTATCTTCAATTCCATTTTTAGGGAAAAGAATTGTTTTTTGAGTTGAGGAAGATTTTCCGTTGATAATCCTACATTAAATCGATTTTTTTCTTTACATTTTTTAATACCTTTAATAATTTTAGCTATATCAATAATTCATTTATCTATTCTTCATGAAAAAGGCTCATCTAACCAAATAGGATTAAATTCAAGAAAAGATAAAAATGTATTTTAATAAAAGATTTATATTTAAAGATTTAATTTCTTTAATATTAATAGTAATATTTTATTGCTTAATATTATCATTTTTTATTGATTTTCATTTTAGAATAGCAAAGGAAAATTTTTTTCCAGCTGATCCTTTAAATACACCTTTACATATTAAACCTGAATGATACTTTATATTTGCTTACGCAATTTTACGATCTGTACCAA
+
HGEEGM>>>>>JMGKELJLBDCDA:9985201,*(&(%%)+,32112354584,;==KJHHHEGK{RHGIHKPK{II{{LHJSGGGF43333GB=DEGODGCFEU{{MHIFDCCDHC@<*****)0:DEFKI{HEE@E??CFGGKH{H{I{{IGIGG{{KHFEEGDFHIAFE>6D{FG>21I>>>>HKKKD;<GF{HG{{J{I{MQ{IFFG{MNFCAAACGAHHJFFIHPNIGIBE{OHK{JHHLED@C2222122+,8888FIKI?A<<<;<?FHOPECB9@36(((((DDCJIFKJHGGEHHJGJGK{HGRKJ{D0+,RJ{JUIMIFIEFFFEFFCBCCBECEFEE{IGIKGGFEFIJKHIKEHGLM{OHFKJI{K{G{PCHGB@AA66@AACCGFBCLIIJLJ{{{OHDCDEDDABACEFHJGDCCCBCBDQIFDDBBBBBA??>=<;;:;<=>?????>>>>?@@@?;8888;@CDC=44445;=>?;96
@66fbed64-56ad-4216-8ef4-567622773903 runid=3ffb29643267db9bb8aae685166434a5232ac074 sampleid=1_launch read=42560 ch=446 start_time=2024-11-11T03:33:17Z model_version_id=dna_r10.4.1_e8.2_5khz_400bps_sup@v4.2.0 barcode=barcode05
AATTATAGGATCCGCTTTTATTGGGTATGTTTTACCTTGAGGACAAATATCTTTTTGGGGAGCAACAGTTATTACTAATATTTTATCTTCAATTCCATTTTTAGGGAAAAAAATTGTTTTTTGAGTTTGAGGAAGATTTTCCGTTGATAATCCTACATTAAATCGATTTTTTTCTTACATTTTTTAATACCTTTAATAATTTTAGCTATATCAATAATTCATTTATCTATTCTTCATGAAAAAGGCTCATCTAACCAAATAGGATTAAATTCAAGAAAAGATAAAATCTATTTTAATAAAAGATTTATATTTAAAGATTTAATTTCCTTAATATTAATAGTAATATTTTATTGCTTAATATTATCATTTTTTATTGATTTTCATTTTAGAATAGCAAAGGAAAATTTTTTTCCAGCTGATCCTTTAAATACACCCTTACATATTAAACCTGAATGATACTTTATATTTGCTTACGCAATTTTACCGATGTATTAA
+
HHF{A@;;;=ADLCCCEDCCCIHIL{I{K{LMNNLJHA33667>?CEGFOVFFFB>@KN{NJGEFDECCCCJOJ{HIFIIEMR{E{W{KVKIQGGIFKQ{{MCDDCF{{L{{{T{PGNHM{W?>>BCEE{GIHIR{HIFAF?11;FEH{{{L{LGGFHFFFHOD====>JK{{JA;12BBCEDFLN{DFFGFI{J{{GHEJH{I{HEDEDEFEDJFEEIE{GIJGL@???DFI{HDDEEDCCJFFDBIEGMFDFDFEFNEFFEFDDEHFHHHHFHHEIHFBBABCFHJGDHEGEGDAABBFECDDEEKFEFFEGIDNDHEGEHIHFHGHBBBFCDCBCCAA@AAADJGMI{IFGUFPEHCDCBABDFCDGIJAAA@@ACCHJDDFGNKEDCA????@BCEEECBFFRM{{{FGBBAB?>>>?=<<<NKEDCA>;*)=)*>??=><<?ACA@@>>===??@AB@BB@@@?????=9999;DMYB84...***)*++
@e921f5e9-2169-45f5-81fd-36ca6c7d3e7f runid=3ffb29643267db9bb8aae685166434a5232ac074 sampleid=1_launch read=21245 ch=243 start_time=2024-11-11T03:33:22Z model_version_id=dna_r10.4.1_e8.2_5khz_400bps_sup@v4.2.0 barcode=barcode05
TGGTACAGATCGTAAAATTGCGTAAGCAAATATAAAGTATCATTCAGGTTTAATATGTAAAGGTGTATTTAAAGGATCAGCTGGAAAAAAATTTTCCTTTGCTATTCTAAAATGAAAATCAATAAAAAATGATAATATTAAGCAATAAAATATTACTATTAATATTAAAGAAATTAAATCTTTAAATATAAATCTTTTATTAAAATAGATTTTATCTTTTCTTGAATTTAATCCTATTTGGTTAGATGAGCCTTTTTCATGAAGAATAGATAAATGAATTATTGATATAGCTAAAATTATTAAAGGTATTAAAAAATGTAAAGAAAAAAATCGATTTAATGTAGGATTATCAACGGAAAATCTTCCTCAAACTCAAAAAACAATTTTTTTCCCTAAAAATGGAATTGAAGATAAAATATTAGTAATAACTGTTGCTCCCCAAAAAGATATTTGTCCTCAAGGTAAAACATACCCAATAAAAGCGGATCCTATAATTA
+
KHJN{PRKGF==;::;B{GFOFYGHJ{HKKIQLT[FKM{LIJPJKHLGNJ{MI{JII{HGIUPIJGAA@C<<=:98870.-,,-79=BKB:541-)***+')<<:83167:JKHJIXJT{{H{HLMK{{RIHKIJGLMLJLJSJMJJJKNJLDIFGELI{PG{KF@<=={V{KMIL{KIN{{IH{JLMLIHQ{OKL{{NIKGGJHIKG{H{J{{{{K_UKIKJBBEKL{J{GLMGKHF{I{GHBCBABC-))),;FBCBCCF{KTGJHIPNHNM{I{HK{IO{JHKKIKQHKMIKM{bKFIGFGHP{MFJI{MQH{{KKJHIJEGENG{{KK44444>@HBC:::2////001;=>EHHKKG{A>>?==>==>IEFED{{{H{EHFI{{I964,DMFHGGHFI{IGNMJHQI{L{MLUGIIIGJFKJILJIMHH[GWGFHCELMNIEFGHHGI{{F{LHIHGHIFNHHMHHODGBFJHDFGFD>=<<<?@BECA@@@
@bc5cfd34-b1b6-4ced-8a61-aa340ba7aa51 runid=3ffb29643267db9bb8aae685166434a5232ac074 sampleid=1_launch read=74882 ch=200 start_time=2024-11-11T03:33:14Z model_version_id=dna_r10.4.1_e8.2_5khz_400bps_sup@v4.2.0 barcode=barcode05
AATTATAGGATCCGCTTTTATTGGGTATGTTTTACCTTGAGGACAAACATCTTTTTCGGGGAGCAACAGTTATTACTAATATTTTATCTTTCGATTCCATTTTTAGGGAAAAAAATTGTTTTTTGAGTTTGAGGAAGATTTTCCGTTGATAATCCTACATTAAATCGATTTTTTTCTTTACATTTTTAATACCTTTAATAATTTTAGCTATATCAATAATTCATTTATCTATTCTTACCATGAAAAAGGCTCATCTAACCAAATAGGATTAAATTCAAGAAAAGATAAAATCTATTTTAATAAAAGATTTATATTTAAAGATTTAATTTCTTTAATATTAATAGTAATATTTTATTGCTTAATATTATCATTTTTTATTGATTTTCATTTTAGTATAGCAAAGGAAAGTTTTTCCAGCTGATCCTTTAAATACACCTTTACATATTAAACCTGAATGATACTTTATATTTGCTTACGCAATTTTAGGATCTGTACCAA
+
ADGKG{@???@@A<<BCCC@BD??FFF{JLN{{NLH@2...---)**),///-*96+)))*EHFKGHKLI[KR{IIIJ{{Q{{{XHJ?FGC*****,*''')'''(45;@HI{{ML{EDHDGIIFECEF{IIM{IHL{L{JDG@667I{J{{{M{MKM{{LJSO{L{{JSLH{{NCC=4)+@EB?CHF{LDIDKL{II{LJGM{{{{O{I{I{IQKI{IGHIJK{LKJHKCB?52,)(((()..56G{L{{{VKG{K{OLIG{FSIN{KKHH{GI{KHEIL{{GMGFJJNK{{FFFCCBB@?CJH{HDI{KHIK{{{{LHHJJK{K{{{{{V{D{FKGJM{{BAAABJRHQ{{HI{LKHJJIFMORKFHLGKK{{{Q{HI{PD?;---.ADJGOXJIEIEFCC?>?@,+++3<<;58CHEDFCEF{KAHHHDD@?1009/5////.-..;ADCDBBCFGDEA?A6FDCCA1////0:;;=33@4+'&&&&(*-,-.67
@fa6dbf71-7779-4dcc-ab38-b4d0fcb667f0 runid=3ffb29643267db9bb8aae685166434a5232ac074 sampleid=1_launch read=15324 ch=128 start_time=2024-11-11T03:33:18Z model_version_id=dna_r10.4.1_e8.2_5khz_400bps_sup@v4.2.0 barcode=barcode05
TGGTACAGATCGTAAAATTGCGTAAGCAAATATAAAGTATCATTCAGGTTTAATATGTAAAGGTGTATTTAAAGGATCAGCTGGAAAAAAATTTTCCTTTGCTATTCTAAAATGAAAATCAATAAAAAATGATAATATTAAGCAATAAAATATTACTATTAATATTAAAGAAGTTAAATCTTTAAATATAAATCTTTTATTAAAATAGATTTTATCTTTTCTTGAATTTAATCCTATTTGGTTAGATGAGCCTTTTTCATGAAGAATAGATAAATGAATTATTGATATAGCTAAAATTATTAAAGGTATTAAAAAATGTAAAGAAAAAAATCGATTTAATGTAGGATTATCAACGGAAAATCTTCCTCAAACTCAAAAAACAATTTTTTTCCCTAAAAATGGAATTGAAGATAAAATATTAGTAATAACTGTTGCTCCCCAAAAAGATATTTGTCCTCAAGGTAAAACATACCCAATAAAAGCGGATCCTATAATTA
+
55545444643.....34431.....2335542222222222334453333364332232323221233456654332233465668896555799966645643434566784433553444444566543111113222222222232.1112444345443222122211122243222225542111123356:976546655222238865556:8996533364665556676644443332011001488855433333332223256655444343332233456667765555443211121245776433334677::9872....066533211223333330----.34)))))3567877766667643334:<?>>>;:76666876555566561000047764310/00013345443..//096887754333456565555544566666433333563333452.....223211001
@c82f68e7-20ea-4500-8656-62cd8f70892a runid=3ffb29643267db9bb8aae685166434a5232ac074 sampleid=1_launch read=13535 ch=84 start_time=2024-11-11T03:33:18Z model_version_id=dna_r10.4.1_e8.2_5khz_400bps_sup@v4.2.0 barcode=barcode05
TGGTACAGATCGTAAAATTGCGTAAGCAAATATGATCATTCAGGTTTAATATGTAAAGGTGTATTTAAAGGATCAGCTGGAAAAAAATTTCCCTTTGCTATTCTAAAATGAAAATCAATAAAAATGATAATATTAAGCAATAAAATATTACTATTAATATTAAAGAAATTAAATCTTTAAATATAAATCTTTTATTAAAATAGATTTTATCTTTTCTTGAATTTAATCCTATTTGGTTAGATGAGCCTTTTTCATGAAGAATAGATAAATGAATTATTGATATAGCTAAAATTATTAAAGGTATTAAAAAATGTAAAGAAAAAAATCGATTTAATGTAGGATTATCAACGGAAAATCTTCCTCAAACTCAGAAAACAATTTTTTTCCCTAAAAATGGAATTGAAGATAAAATATTAGTAATAACTGTTGCTCCCGAAGAAATATGTCCTCAAGGTAAAACATACCCAATAAAAGCGGATCCTATAATTA
+
HJHIILJLJH@???@LSGLEKHG{IIDEDDD>8&&&&',,2>BCEJJIJGIIPGCCBH{{KIOJO{DQQ>A?>?=667B;9:=LJD?;42+42++400KMHKJRKIb{{JJIPPIRGEF?@:98967779DCCGBBEJFHEEFGKDLHIPJIJJGP{{IIK{{KH{MLILGNPIOHTIFKGHKIEGFOLIKM{L{JF{MHCJIEHFEOLLAFDGHE{LIGFVKKI{JNMIIO{HM{{K{H{JOGKEHEIMJFNGDHHIGFIMHDFGEGH{IJFFIKGKKHIJKFDEEFIJJ{NHFJJHKDIFEDOGEFGGHFCCCEEF{JGIK{{JF@?@@AKIVHDBBBBBDEIFCCA?>@@BHLDD74445=>@EDE>;:::63BBBDILEFFG{G=CD=<;;<>???@>>><<<<=?@A><<<::::;<>>>??@@@?A97*00'(-,%'0+++99>@@A@?@A@AAA?>>??ACBA@A@@@::988;:<:9888:
@79857586-6152-4b2f-9534-d5bdead18ca5 runid=3ffb29643267db9bb8aae685166434a5232ac074 sampleid=1_launch read=42570 ch=446 start_time=2024-11-11T03:33:33Z model_version_id=dna_r10.4.1_e8.2_5khz_400bps_sup@v4.2.0 barcode=barcode05
TGGTACAGATCGTAAAATTGCGTAAGCAAATATAAAGTATCATTCAGGTTTAATATGTAAAGGTGTATTTAAAGGATCAGCTGGAAAAAAATTTTCCTTTGCTATTCTAAAATGAAAATCAATAAAAAATGATAATATTAAGCAATAAAATATTACTATTAATATTAAAGAAATTAAATCTTTAAATATAAATCTTTTATTAAAATAGATTTTATCTTTTCTTGAATTTAATCCTATTTGGTTAGATGAGCCTTTTTCATGAAGAATAGATAAATGAATTATTGATATAGCTAAAATTATTAAAGGTATTAAAAAATGTAAAGAAAAAAATCGATTTAATGTAGGATTATCAACGGAAAATCTTCCTCAAACTCAAAAAACAATTTTTTTCCCTAAAAATGGAATTGAAGATAGAATATTAGTAATAACTGTTGCTCCCCAAAAAGATATTTGTCCTCAAGGTAAAACATACCCAATAAAAGCGGATCCTATAATTA
+
{NH{I{KIKH)((()44HVJEKGFMGDEFH{HJGIOKX{{{Q{L{J{I{MM{ON{{M_L{MLI{{{LLJKQ{MJQ{{{LI{KIHKKQO{{{L{{IPN{{{H{TI{{NIJGH{{YOIN{{{GGIGFNK{{{{F{{{J{{QIKQ{TM{{IKOKNMKQGJOHLIG{{I{IJ{FQJMN{MJ{{MLT{KP{O{IQ{JGL{I{T{{{J{{KHH{{GLYOMK{{SQ{NK{RJR{K{LHK{{{K{J{L{{{Q{J{I{JDEAAE?>>EF{O{LM{NLQ{HLMIRL{LQLRJKMK{LILJ{{T3222;23888{{HLFFFCCEK{{{HGFFDEG7;E{{{{GBDCDEKNH{OKF{GJP{KKMF{LPGJMQUOIGLFHDGDHFGFACCD{MTLKDDJ{{{{B;717333EE...../...BDDEDDFKICC==>??EFIFFIEIH{KFFF><@@@N{LGH{I{OJGKMOFGEDEF{KQ{{HHGHH@CKGCDEDCAAA@ACC<=DFBBA
@031be6cd-3c43-418a-9970-f100e671dedb runid=3ffb29643267db9bb8aae685166434a5232ac074 sampleid=1_launch read=26648 ch=366 start_time=2024-11-11T03:33:26Z model_version_id=dna_r10.4.1_e8.2_5khz_400bps_sup@v4.2.0 barcode=barcode05
TGGTACAGATCGTAAAATTGCGTAAGCAAATATAAAGTATGATTCAGGTTTAATATGTAAAGGTGTATTTAAAGGATCAGCTGGAAAAAAATTTATTGCTATTCTAAAATGAAAATCAATAAAAAATGATAATATTAAGCAATAAAATATTACTATTAATATTAAAGAAATTAAATCTTTAAATATAAATCTTTTATTAAAATAGATTTTATCTCTTCTTGAATTTAATCCTATTTGGTTAGATGAGCCTTTTTCATGAAGAATAGATAAATGAATTATTGATATAGCTAAAATTATTAAAGGTATAAAAATGTAAAGAAAAAAATCGATTTAATGTAGGATTATCAACGGAAAATCTCCCTCAAACTCAAAAAACAATTTTTTTCCCTAAAAATGGAATTGAAGATAAAATATTAGTAATAACTGTTGCTCCCCAAAAAGATATTTGTCCTCAAGGTAAAACATACCCAATAAAAGCGGATCCTATAATTA
+
H66667DGHGECFEIN{J{JLIRGHFHH{{KKKB=<:F{D*****GFHEO{{{OOP{IEDI{{{ML{L{J{{{P{{V{{K{KDFBDK{{{{Q{IHIG@@{K{KM{VP{{{{{J{{S{H{LGP{{P{{{JIKM{L{NG{LJI{I{I{{KJMVUKFHJNA@AAIP@?JLLJI{NLIK{J{J{L{{K{{GKJ{M{PQ{MJHJFMEEGFJDGMD@{EEFB;98877:{J{LIIJMMJ{MJG{HJR{I{PGHHJ{GKWNJIHIK{K{JMKG{GIJK{GESHG{I{{LGQG{H{{{IK{{{NLQIJ[HLIE?447?LHGEBEDDK{KJO{{{JGCDCGKMLJKK{LIJ{KL=211(()))33.....766555>+****IDD@@BEMHJ{K>;;0HHE<<<<=BK{HCEEDCD7778EFFD87889DLFGFFELGDCAA@7/000>CA<=5-444@ABFFGL{FF{JK{MSFNIKCF{BDDJHH@?>>>?@ABCDFEF
@0b1b4f92-821b-4797-bfc1-42906303996c runid=3ffb29643267db9bb8aae685166434a5232ac074 sampleid=1_launch read=63212 ch=329 start_time=2024-11-11T03:33:47Z model_version_id=dna_r10.4.1_e8.2_5khz_400bps_sup@v4.2.0 barcode=barcode05
AATTATAGGATCCGCTTTTATTGGGTATGTTTTACCTTGAGGACAATCTATTCGGGGAGCAACAGTTATTACTAATATTTTATCTTCAATTCCATTTTTAGGGAAAAAAATTGTTTTTTCGAGTTTGAGGAAGATTTTCCGTTGATAATCCTATTAAATCGATTTTTTCTTTACATTTTTTAATACCTTTAATAATTTTAGCTATATCAATAATTCATTTATCTATTCTTCATGAAAAAGGCTCATCTAACCAAATAGGATTAAATTCAAGAAAAGATAAAATCTATTTTAATAAAAGATTTATATTTAAAGATTTAATTTCTTTAATATTAATAGTAATATTTTATTGCTTAATATTATCATTTTTTATTGATTTTCATTTTAGAATAGCAAAGGAAAATTTTTTTCCAGCTGATCCTTTAAATACACCTTTATATATTAAACCTGAATGATACTTTTATATTTGCTTACGCAATTTTACGATCTGTACCAA
+
>?96((())-3////033212777>JHNM{N{K{IHNGABB811)''%&$$%%%())GFKJEDBFDFGIJ{LPLKQL{{K{{{HSLGB@@@@H=;AFJLEHKJI{{TL{{{{{GWLOKL/,+**.<88{{IM{I==?FB=779ABF{NKHCA2('''');<===?FGJ5113*699BGK{{TcGJEFIF{CMHLTMJ{:999:DBBA>///.0521001236689?@;;;44523334I{SEDEFF;;88:=5555//.//7,(&&&&))))+>?MQ{{{JJ{IKKWM{KJJCBDFLI{{{{{K@???<IIB?>>.+,23@::CB;>GGKMHD{Q{HJMLOVM{{JJII{{KIN{L{KK{11111{{KJQL{PFEPD@BBEFCCHMGKFFEFDFFFJH{H{{S{N{LG@88DEEE{PJK{I????@=::877:478;>???@ECDC;;;::CDAA@?;/,99766335;;<?>?@BG{H{D221-,---..12
@853ad0fb-1d5f-40c1-b862-cd6d2cb3e186 runid=3ffb29643267db9bb8aae685166434a5232ac074 sampleid=1_launch read=22423 ch=280 start_time=2024-11-11T03:33:39Z model_version_id=dna_r10.4.1_e8.2_5khz_400bps_sup@v4.2.0 barcode=barcode05
TGGTACAGATCGTAAAATTGCGTAAGCAAATATAAAGTATCATTCAGGTTTAATATGTAAAGGTGTATTTAAAGGATCAGCTAAAAAATTTCCCTTTGCTATTCTAAAATGAAAATCAATAAAAAATGATAATATTAAGCAATAAAATATTACTATTAATATTAAAGGAATTAAATCTTTAAATATAAATCTTTTATTAAAATAGATTTTATCTTTTCTTGAATTTAATCCTATTTGGTTAGATGAGCCTTTTCATGAAGAATAGGTAAATGAATTATTGATATAGCTAAAATTATTAAAGGTATTAGAAAAAATGTAAAGAAAAAAATCGATTTAATGTAGGATTATCAACGGAAAATCTTCCTCAAACTCAAAAAACAATTTTTTTCCCTAAAAATGGAATTGAAGATAAAATATTAGTAATAACTGTTGCTCCCCAAAAAGATATTTGTCCTCAAGGTGAAACATACCCAATAAAAGCGGATCCTATAATTA
+
CABBCD@4.+***++=FHJADACBFJGHLJIHHWLKL{O{GGCJ63334GHJJKI{F{GHHH{KIJHG{KIH{GHEE;;5452233H==<<8D?78B=BMGJI{JI{YM{{{{J{{MIQ{GJJK{{KGGFGE{{RGKPGF<<<<={KNU{LGGDEFGLF`CCBAABP{N{MMQIK{{KKHHPKHKOMGIGG{QGFLMKKHIHGKFEGGIII{JD4/H?A>88K{O{J{{{NHIDH433336HHKKCDJBACA{?BAIEM{GRGHEHGJ{P{CEECCHIHEU{HHGGFFHUMKH{KHIHIFHHOFC?70((((DEDCDABELEITKU{{NEDCB55556FB@@=;=NFFA?>?>?BAE{{IHFEFGCCDEABJJDEDFEEGKGG{J{{{D?B+BDDDCFCAACCCDDDEEEEEFJ{GLA867;<<?@AACEGFBB<<<;9HHGEHDDDEEGDFJFFKKFGIEDFGDGFEBBB@ABB@@BA?@88888?@A@A@??C
@b701c7fb-35b4-4225-a4f8-cefef7dab715 runid=3ffb29643267db9bb8aae685166434a5232ac074 sampleid=1_launch read=9100 ch=203 start_time=2024-11-11T03:33:49Z model_version_id=dna_r10.4.1_e8.2_5khz_400bps_sup@v4.2.0 barcode=barcode05
AATTATAGGATCCGCTTTTATTGGGTATGTTTTACCTTGAGGACAAATATCTTTTTGGGGAGCAACAGTTATTACTAATATTTTATCTTCAATTCCATTTTTAGGGAAAAAAATTGTTTTTTGAGTTTGAGGAAGATTTTCCGTTGATAATCCTACATTAAATCGATTTTTTTCTTTACATTTTTTAATACCTTTAATAATTTTAGCTATATCAATAATTCATTTATCTATTCTTCATGAAAAAGGCTCATCTAACCAAATAGGATTAAATTCAAGAAAAGATAAAATCTATTTTAATAAAAGATTTATATTTAAAGATTTAATTTCTTTAATATTAATAGTAATATTTTATTGCTTAATATTATCATTTTTTATTGATTTTCATTTTAGAAAAGCAAAGGAAAATTTTTTTCCAGCTGATCCTTTAAATACACCTTTACATATTAAACCTGAATGATACTTTATATTTGCTTACGCAATTTTACGATCTGTACAA
+
K{L{H{JORONHLJMIKI{NMGNH{MH{QF{{JKRHIGHENQJHIGINHLIHHG{{GMOI{KTJLQ{JJJJIJLK{I{E{{KQ{IKK{LHRKNOK{L{NLO{GSKLIM{{N{{KNKJJ{JR{KJDFHHDND{IGIMVU{PLLFGI{GGMOOK{{{{M{LKKNGHKINJGJ{{SB>=945EMFHR{{{PTKJJP{{NPII{{LRQPIH{HMKGK{PNI{IMN{{KNNNI{L{IL{{IE{EGMII{QKG{JGIL{LM{IIIM{{{ILMHFGOBD{{II{FJ{AJNHKSJJNKVFDFEGOHKW{IMM{{{JH{I{{LKIILI{D?@NO{IJONKZ{KMHMLSMHIMIFHKJ{{M{HIIN{MJMJMN<<HDDFQKL{KKJPQIPM{LLDF?FADC=E{INORIL{IJOKGJIKQ{KG@:::IMK{KZRIFDEKKNJCB<99@9=GFJGHHGEHKKGFFEJEGGFIVFIQOFL{OLIJIFDEEDFKRQJICEFDJFEDDDE
@07b10366-9751-4cda-a3fb-360485f8d5f4 runid=3ffb29643267db9bb8aae685166434a5232ac074 sampleid=1_launch read=36223 ch=364 start_time=2024-11-11T03:34:00Z model_version_id=dna_r10.4.1_e8.2_5khz_400bps_sup@v4.2.0 barcode=barcode05
AATTATAGGATCCGCTTTTATTGGGTATGTTTTACCTTGAGGACAAATATCTTTTTGGGGAGCAACAGTTATTACTAATATTTTATCTTCAATTCCATTTTTAGGGAAAAAAATTGTTTTTTGAGCTTGAGGAAGATTTTCCGTTGATAATCCTACATTAAATCGATTTTTTTTCTTTACATTTTTTAATACCTTTAATAATTTTAGCTATATCAATAATTCATTTATCTATTCTTCATGAAAAAGGCTCATCTAACCAAATAGGATTAAATTCAAGAAAAGATAAAATCTATTTAATAAAAGATTTATATTTAAAGATTTAATTTCTTTAATATTAATAGTAATATTTTATTGCTTAATATTATCATTTTTTAGTGATTTTCATTTTAGAATAGCAAAGGAAAATTTTTTTCCCAGCTGATCCTTTAAATACACCTTTACATATTAAACCTGAATGATACTTTATATTTGCTTACGCAATTTTACGATCTGTACCAA
+
QKJ{{IHRG{JSHBCCBCFDJ{KJFH{OMMVK{JHB=8*+4446220000//.+---=EGIJHHI{LH{GLGJHRKGIMHJLV{PLNOHGHHKHL{EDDEFHLHHIDGQLM{{N{KJUO{M{J{K{GIKHF{THHNKKK;C5..@EHK{JRJI{I{J{IL{IHKKL{KHHK{{{CD?/((CDGFI{{JPKJKJIS{K{{M{WGJMIPMMIZMKKKZKHKLJLRGH{SK{{JGJIJ{ORJLHFIJI{L{TJI{IJNLGK{{JIFMJFNIDEIGKGEFEGGM{GNHHLP{KGC>==:):BNIIMOO{MH{KHJNHFP{IGLFIJN{RKHNMVFFFIIOGHEGGGGEEF{UNII{KRIIIHKH{MEFIF{UHKH{{LHFINGJH{LGGC{QMNHGIGFFFGEIEEHGIJXJJL{G>=413BBGJFFKGEAA{IKEEBA877D8BFEIJGGFHEHKAAA@@FFFDDGDGJFHFFFLJFHB@??@AGIGFDA?>>?BBEGGHC
@f5ee886d-b38b-40c5-8706-2ccbf305fa49 runid=3ffb29643267db9bb8aae685166434a5232ac074 sampleid=1_launch read=21588 ch=333 start_time=2024-11-11T03:33:57Z model_version_id=dna_r10.4.1_e8.2_5khz_400bps_sup@v4.2.0 barcode=barcode05
TGGTACAGATCGTAAAATTGCGTAAGCAAATATAAAGTATCATTCAGGTTTAATATGTAAAGGTGTATTTAAAGGATCAGCTGGAAAAAAATTTTCCTTTGCTATTCTAAAATGAAAATCAATAAAAAATGATAATATTAAGCAATAAAATATTACTATTAATATTAAAGAAATTAAATCTTTAAATATAAATCTTTTCTGAATAAATTTTATCTTTTCTTGAATTTAATCCTATTTGGTTAGATGAGCCTTTTTCATGAAGAATAGATAAATGAATTATTGATATAGCTAAAATTATTAAAGGTATTAAAAAATGTAAAGAAAAAAATCGATTTAATGTAGGATTATCAACGGAAAATCTTCCTCAAACTCAAAAAACAATTTTTTTCCCTAAAAATGGAATTGAAGATAAAATATTAGTAATAACTGTTGCTCCCCAAAAAGATATTTGTCCTCAAGGTAAAACATACCCAATAAAAGCGGATCCTATAATTA
+
BCBBGLHHLMIIH{LNK{{C@@@@EGGFGJFIF{KNIJNGKKK{{UKKKJLML{J{P{J{GHQHJJNLOML{O{JNMC55557CBAFH{{{{G{GGKYLKBEGFIHI{M{JIKH{KIGG<<<<<@IHJJLHGHKGJG44444HHGJHIO{G{{{JOGcKNMI{MJLGLIIHGJK{IOLH{KGGB22220/13.00012=@;::94/000)''&&)),635548>?@@DEOHHHDED@@@EGPHHKHI{MBA+(?9:GME{FGFHFGFHKHENKIMILKG{HJLJFNOHGGFENKK{{II{KNHLEFGD??FI{{SHDDBIKN;:<A{{{HJFHEHJ{{KQMFIHKL{MMGIIDDGGIM{K{{GEDEDDIHHWGLKLJ{HEICE{N{{XEE<8555OKNIDDHFIFFQGHHFHKMDIK{JG{FEHJF{{GIKJLGK{K;6DGMJGIJHNIKIGINVHLLIHGIJNINKEBBBC@HFFDHDCNBBA??@BCAA@@AB
@a4932981-5e40-412f-844e-fbd2e610f696 runid=3ffb29643267db9bb8aae685166434a5232ac074 sampleid=1_launch read=31180 ch=167 start_time=2024-11-11T03:34:06Z model_version_id=dna_r10.4.1_e8.2_5khz_400bps_sup@v4.2.0 barcode=barcode05
TGGTACAGATCGTAAAATTGCGTAAGCAAATATAAAGTATCATTCAGGTTTAATATGTAAAGGTGTATTTAAAGGATCGCTGGAAAAAAATTTTCCTTTGCTATTCTAAAATGAAAATCAATAAAAAATGATAATATTAAGCAATAAATATTACTATTAATATTAAAGAAATTAAATCTTTTAATATAAATCTTTTATTAAAATAGATTTTATCTTTTCTTGAATTTAATCCTATTTGGTTAGATGAGCCCTTTTCATGAAGAATAGATAAATGAATTATTGATATAGCTAAAATTATTAAAGGTATTAAAAAATGTAAAGAAAAAATGGATTAGATGTAGGATTATCAACGGAAAATCTTCCTCAAACTCAAAAAACAATTTTTTTCCCTAAAAATGGAATTGAAGATAAAATATTAGTAATAACTGTTGCTCCCAAAAAGATATTTGTCCTCAAGGTAAAACATACCCAATAAAAGCGGATCCTATAATTA
+
{JI{{{QIOLIJ{{K{{{NK_A?4112****+/--./00...../>>><?ABIFA@?;666H{K{{M{{{SNS{HIHD'''(ABFNS{{{NLH?8@==?<F{K{{{IKFKQ{CD?FLKJILNCA?@@L{NHNGFMDG@34:;CGC::8(@55555GSHF{KKMPFHG{K{{{MK{OKMK{{{M{TPS{L{{N{J{M@;656@A=HHJEPONCHHFKK{997,,,,9LIF{===<=?0./11----/555;41:BD:DE22239:=@=====C?,,,,,EHF00000DDEDG{MPOJPGH{M{I{{{{FA@@A{{KEEHHE:=2465?>+++++******00.00333:DCFEO{J{{O{TLQOIG{cJILIEGJG{{N_KH{{X{{{KHKAP{{{{{K{I{{JJPC{KKQ{E;4B:9...//:=@CACEGDEHAA<34;<PS{JKM{GJHJ{{DCBDBD{\K{JOO999989@A=ACA@'&&&&&%%%)*++,
@dcd128fb-de0b-4bdf-8b4b-d1c7bfe24941 runid=3ffb29643267db9bb8aae685166434a5232ac074 sampleid=1_launch read=18090 ch=507 start_time=2024-11-11T03:34:24Z model_version_id=dna_r10.4.1_e8.2_5khz_400bps_sup@v4.2.0 barcode=barcode05
ATTTATAGGATCCGCTTTTATTGGGTATGTTTTACCTTGAGGACAAATATCTTTTTGGGGAGCAACAGTTATTACTAATATTTTATCTTCAATACCATTTTTAGGGAAAAAAATTGTTTTTTGAGTTTGAGGAAGATTTTCCGTTGATAATCCTACATTAAATCGATTTTTTTCTTACATTTTTTAATACCTTTAATAATTTTAGCTATATCAATAATTCATTTATCTATTCTTCATGAAAAAGGCTCATCTAACCAAATAGGATTGAATTTAGAAAAAGATAAAATCTATTTTAATAAAAGATTTATATTTAAAGATTTAATTTCTTTAATATTAATAGTAATATTTTATTGCTTAATATTATCATTTTTTATTGATTTTCATTTTAGAATAGCAAAGGAAAATTTTTTTCCAGCTGATCCTTTAAATACACCCTTACATATTAAACCTGAATGATACTTTATATTTGCTTACGCAATTTTACGATCTGTACCAA
+
988865554544211113756666555556788100021165555677666789>>;:757544444445567776755533455776678753334589:=:66568:;<988865899<=43223/(0544545555754100124311122455455455311113;<=;;:8--43358=>86322235988643235<:76543333234568766655455443444575665577865455556565543242''''')&%%%%+')..68975333457556668:9733235545667654445652211.**44658999754444333222223446::98766544445533676668<;9786434499877798/////2223427445777789999966575434347:8986543333364455444434334455545566223+554456888730000258973/...06677665
@d52d07dc-7391-4c95-b80e-c958d58ae1ea runid=3ffb29643267db9bb8aae685166434a5232ac074 sampleid=1_launch read=22535 ch=494 start_time=2024-11-11T03:34:33Z model_version_id=dna_r10.4.1_e8.2_5khz_400bps_sup@v4.2.0 barcode=barcode05
AATTATAGGATCCGCTTTTATTGGGTATGTTTTACCTTGAGGACAAATATCTTTTTGGGGAGCAACAGTTATTACTAATATTTTATCTTCAATTCCATTTTTAGGGAAAAAAATTGTTTTTTGAGTTTGAGGAAGATTTTCCGTTGATAATCCTACATTAATGGATTTTTTTCTTACATTTTTTAATACCTTTAATAATTTTAGCTATATCAATAATTCATTTATCTATTCTTCATGAAAAAGGCTCATCTAACCAAATAGGATTAAATTCAAGAAAAGATAAAATCTATTTTAATAAAAGATTTATATTTAAAGATTTAATTTCTTTAATATTAATAGTAATATTTTATTGCTTAATATTATCATTTTTTATTGATTTTCATTTTAGAATAGCAAAGGAAAATTTTTTTCCAGCTGATCCTTTAAATACACCTTTACATATTAAACCTGAATGATACTTTATATTTGCTTACGCAATTTTACGATCTGTACCAA
+
CHDC@@?@?@@@=;;;;<FBCCCABB@ABCDHJEIEBB==??@C?@@@BGFCCAC@@GDDC@@@??AA@A@BBBBDC@A@@@BG@@???;:@@BAB<8>CDE::::=AJIM{MGGGMKGEI;)((((+(*CCCCCCCCCCF>;;;<>CAAABCCCCCCB72++2222ACDC{>;A-.=<5:DEEEGDA@@@AECIIEDDDFFJECBCBCCBADDBCCDCDEDEEEBBBBBDCEFDBBA@BAAA@@@?@BABABABABCBA@?????ABABBBBA@?@@@??>>ACD@AA@@ABBA????AAAAABCDA?@@@CA>>>?<;<EEDBCDCBA??>?@@@?>>>>?@ABELFEEA@@@@?@?????@@?AADEFCBC@@@@@BD@@@ADF>===<>>??AAA@@C@DCDEGHGFB>=>>=<<<=>@D?CB@===<9,,8,-869998889>><<?>=>>>=>>??A?>?@??@??;9888:@ABA;55557<<<<=>=
@423f3219-817c-44dc-a43a-1742eae4ffa2 runid=3ffb29643267db9bb8aae685166434a5232ac074 sampleid=1_launch read=21966 ch=456 start_time=2024-11-11T03:34:28Z model_version_id=dna_r10.4.1_e8.2_5khz_400bps_sup@v4.2.0 barcode=barcode05
TGGTACAGATCGTAAAATTGCGTAAGCAAATATAAAGTATCATTCAGGTTTAATATGTAAAGGTGTATTTAAAGGATCAGCTGGAAAAAAATTTTCCTTTGCTATTCTAAAATGAAAATCGATAAAAAATGATAATATTAAGCAATAAAATATTACTATTAATATTAAAGAAATTAAATCTTTAAATATAAATCTTTTATTAAAATAGATTTTATCTTTTCTTGAATTTAATCCTATTTGGTTAGATGAGCCTTTTTCATGAAGAATAGATAAATGAATTATTGATATAGCTAAAATTATTAAAGGTATTAAAAAATGTAAAGAAAAAAATGGATTAAATGTAGGATTATCAACGGAAAATCTTCCTCAAACTCAAAAAACAATTTTTTTCCCTAAAAATGGAATTGAAGATAAAATATTAGTAATAACTGTTGCTCCCCAAAAAGATATTTGTCCCCAAGGTAAAACATACCCAATAAAAGCGGTTCCTATAATTA
+
KQ{NQ{KNJ{IG?JKI{{M=>=>:<<SIUHHK{{GI{{LKNM{IH^{MMJJLL{KIMNI{H{KIP{O{J{L_KLJKLPILHQBCA{G{{{{HM{IWKELKGMILIHMGKOGLNKRGLH{E76668?>HLII\GOI{J{{EGSGI{LLGOJG{G{GNKJ{GMGLKIHKGIGKI{{LHKN{{FN{KJHGPJFHK{LMLK{I{QILV{PHJJJL{{{JH{K{MB65++688D99{K{{H33334AP{PKGIIKIIFEEGIJP{JFQ{KKLLHR{HJM{RFKMHITGK{JQ{KIJLJIJSIIH.....MR{KJ{HLJM{{GJIGTP\IHFIL{{I++++/,+0+,3666<>AEEHIELHO{GNSLIM/,,++00009EAABB{{JGHKM{IN{H=:937=CU`TLHGIINO{FJVRMH{JPL{FIFGFHELIJ{MIIM{LGDIEBBCDIKIIFGIKJIJIHKHHFCIEFFIHLIHHIJGJFFFE<:<<8)(((''5<=>@@
@84a5e3df-6fef-4059-a32a-d1a81f5dc983 runid=3ffb29643267db9bb8aae685166434a5232ac074 sampleid=1_launch read=162287 ch=302 start_time=2024-11-11T03:34:28Z model_version_id=dna_r10.4.1_e8.2_5khz_400bps_sup@v4.2.0 barcode=barcode05
TTGGTACAGATCGTAAAATTGCGTAAGCAAATATAAAGTATCGTTCAGGTTTAATATGTAAAGGTGTATTTAAAGGATCAGCTGGAAAAAAATTTATTGCTATTATTAGAATGAAAATCAATAAAAAATGATAATATTAAGCAATAAAATATTACTATTAATATTAAAGAAATTAAATCTTTAAATATAAATCTTTTATTAAAATAGATTTTATCTTTTCTTGAATTTAATCCTATTTGGTTAGATGAGCCTTTTTCATGAAGAATAGATAAATGAATTATTGATATAGCTAAAACTATTAAAGGTATTAAAAAATGTAAAGAAAAAAATCGATTTAATGTAGGATTATCAACGGAAAATCTTCCTCAAACTCAAAAAACAATTTTTTTCCCTAAAAATGGAATAGAAGATAAAATATTAGTAATAACTGTTGCTCCCAAAAAGATATTTGTCCTCAAGGTAAAACATACCCAATAAAAGCGGATCCTATAATT
+
Q;766435443&&&&')(()'''()66==>>>AB<;98855,))))*+++,23573213556EN{W{K{I{KHJ@64443001279CL{{{{BA>/0445D>::(''''',-*++,4+;;;;<CGIJ{{L{W{NJJHC>>?ROHEFJHJJ{{{HAAABAMIFI{KHEKR{{QK{JI{{H{IT:99998679@?>>>??@A<=CHFFBBAA@@?I:>??<120--.009CCL{HJIM{KQOJMMRGLG{KLE@=>{FDDDACEH{{MH{ISJH\MOPGKK{T{M{{{{{U{KJGJ{T{K:::::GO{HJFNEPHT{JIJEDF9JNG{{{{TMBBBCCISIJIRKJG{IKJ00000GJK{{NSPM{@>32333853333JQ{JL{F{{{{{C73,ACFOMGC@@@@EEEFHU{H{EOJHCC?>?BAABCBBBJP@<=443/;GGMSGMDFGSD{J{I{{KHMT{{H{KK{BBB?:=A@FFA3A@???AAB<;ADCC
@5c0b6e5e-fdd1-49d6-8c2c-72cadd5dc3b9 runid=3ffb29643267db9bb8aae685166434a5232ac074 sampleid=1_launch read=21287 ch=243 start_time=2024-11-11T03:34:20Z model_version_id=dna_r10.4.1_e8.2_5khz_400bps_sup@v4.2.0 barcode=barcode05
AATTATAGGATCCGCTTTTATTGGGTATGTTTTACCTTGAGGACAAATATCTTTTTGGGGAGCAACAGTTATTACTAATATTTTATCTTCAATTCCATTTTTAGGGAAAAAAATTGTTTTTTGAGTTTGAGGAAGATTTTCCGTTGATAATCCTACATTAAATCGATTTTTTTCTTTACATTTTTTAATACCTTTAATAATTTTAGCTATATCAATAATTCATTTATCTATTCTTCATGAAAAAGGCTCATCTAACCAAATAGGATTAAATTCAAGAAAAGATAAAATCTATTTTAATAAAAGATTTATATTTAAAGATTTAATTTCTTTAATATTAATAGTAATATTTTATTGCTTAATATTATCATTTTTTATTGATTTTCATTTTAGAATAGCAAAGGAAAATTTTTTTCCAGCTGATCCTTTAAATACACCTTTACATATTAAACCTGAATGATACTTTATATTTGCTTACGCAATTTTACGATCTGTACCAA
+
6FEKFKC@AAG>?<;<==B;9877>BECEGII{IIHGA,,---.21113>9978989?HGW{KPCJIGGHFLNaHKEL{J{IJ{L{KL{BBDEOGKKHJIOIIPKNDJKLK{{{JI{O{DEH'''&&')8@BDBDHFJN{LFEGII{{KOLRPKHHKQIH{LHILFKSMIP{{BCLDABDEDEEHGKIOOLJGN{JJ{{OKLJ{JJHM{HFLGFAABBHFFGDDC:GDCDBDL{IL{UIJKI{{{NMJJ{{F{DDB:8777:6677KJHGILLLGHJGUVMGM{QKLPJQKENODGR{N{PHPKIPPOJ{FHH^LOJHEH{EKJG{GKV{CDJGN{HILJMGIK{HGLK{KIQK{JHKMKNOGKHIHEPBJGA@A@MOJIK{JEGCEECBBC@766334)?==@GFIHJQ{{I{L{GKK{GIPHKNK{HGGCCA,++7+7=JDA@?@@GGJFFEECDDEDINGDGIEO{MO{FHGCBCFEGFGHQAAA??36666BA
@42abdd0f-ef57-4d7f-adf0-907ba00de860 runid=3ffb29643267db9bb8aae685166434a5232ac074 sampleid=1_launch read=15076 ch=161 start_time=2024-11-11T03:34:29Z model_version_id=dna_r10.4.1_e8.2_5khz_400bps_sup@v4.2.0 barcode=barcode05
AATTATAGGATCCGCTTTTATTGGGTATGTTTTACCTTGAGGACAAATATCTTTTTGGGGAGCAACAGTTATTACTAATATTTTATCTTCAATTCCATTTTTAGGGAAAAAAATTGTTTTTTGAGTTTGAGGAAGATTTTCCGTTGATAATCCTACATTAAATCGATTTTTTTCTTTACATTTTTTAATACCTTTAATAATTTTGGTTATATCAATAATTCATTTATCTATTCTTCATGAAAAAGGCTCATCTAACCAAATAGGATTAAATTCAAGAAAAGATAAAATCTATTTTAATAAAAGATTTATATTTAAAGATTTAATTTCTTTAATATTAATAGTAATATTTTATTGCTTAATATTATCATTTTTTATTGATTTTCATTTTAGAATAGCAAAGGAAAATTTTTTTCCAGCTGATCCTTTAAATACACCCTTACATATTAAACCTGAATGATACTTTATATTTGCTTACGCAATTTTACGATCTGTACCAA
+
{I{K{JGT{KKJKPJJ{J{L{IJKJPJR{QL{KSHG{GFDKKGFPMFIJIKJ{BGDDHMH{J{MIRL[QIH{PHMN{{{I{{Q{I{J{HN{K{JKQPGL{NJHJJD?EJIO{O{NIG{L{{{EECDCGG{{GJLH\JHGGJL@ABL{FNSVMKLNI{HNNMMHL{KITISI{{75.+)FF{GGHJJKL{JGJIIIGJ{KDED>9//++''(((:<EFEHIIJHGGFLKFH{HJL{KO{F{PHHK{FH{IKGKN{{IHG{K{HJIHL{IIL{{{GLKE{{CEFBA@IG{PKJLJM{IHHGHGHFGGIJJ{GJPMGJNHHIIC?>DCG00000E{XKNHFHIIDFEHHKIK{{LSN{HJMKKGIFHRINHJW{{{NHJO{JKGHLIIAFGBIGIIDEDEFK{OJGPH{LGL{{SGHJEFIF{GEDA???JKEIQIEC((3((CFGGGGJIRJE22222EFBBBABBEGDDJGIHGEDBAAAADIJQC?>>>>BCFDEFH
@61cb71e7-b898-457e-9eae-f5a2af30bdac runid=3ffb29643267db9bb8aae685166434a5232ac074 sampleid=1_launch read=26977 ch=392 start_time=2024-11-11T03:34:38Z model_version_id=dna_r10.4.1_e8.2_5khz_400bps_sup@v4.2.0 barcode=barcode05
AATTATAGGATCCGCTTTTATTGGGTATGTTTTACCTTGAGGACAATCTCTTTGGGGAGCAACAGTTATTACTAATATTTTATCTTCAATTCCATTTTTAGGGAAAAAAATTGTTTTTTGAGTTTGAGGAAGATTTTCCGTTGATAATCCTGCATTAAATCGATTTTTTTCTTACATTTTTTAATACCTTTAATAATTTTAGCTATATCAATAATTCATTTATCTATTCTTCATGAAAAAGGCTCATCTAACCAAATAGGATTAAATTCAAGAAAAGATAAAATCTATTTTAATAAAAGATTTATATTTAAAGATTTAATTTCTTTAATATTAATAGTAATATTTTATTGCTTAATATTATCATTTTTTATTGATTTTCATTTTATAATAGCAAAGGAAAATTTTTTTCCAGCTGATCCTTTAAATACACCTTTACATATTAAACCTGAATGATACTTTATATTTGCTTACGCAATTTTACGATCTGTACCAA
+
LIU{{{J{KG{PMLIT{{IJ{KK{IPLMHMIP{J{>D@((@@@@@L<;;;::;9AKHOLHFIHK{MJHH{L{SIJ{MKOKJHNJ{MKGGHEH[=9::86+++,6<BAG{{{JJ{KJHMKJ{I{IMMMNMMKOK{MQKH{FIIL{{JJMMNMI{O{JKH{{I{KEK{MJ{ID4:))33233?KIJKPIJHJ{K{HMHKQK{LHFLKHJTKJO{LMGJHHHNKMIKGLK{MM{J{LKLMOL{NL{{IIMJIIGNIKKNVGKMPILMMJHFCG@ACJ{MDGILVUTPNGRHN{{LKQI\IJMJUNIR{KI{ILOMHIQIGMJJM{LKJHKIHJPKIINLGGLH{IJJIRK{{IJK{HG{HFQHMKFECDJKKOGMHNHIKNKNKJK{KQJJ{IPJC>===?DHDA5555DJHBA@@DJLHIKQR{MKN{IJHKKGH{KKLHIIIK{JFIEHFGEDDFGDGFFI{EEFEGGFGGBBAAABDHPDF<;;;<BBCCDCB
@a4282e98-25d7-4a0d-9614-d226aeab8da8 runid=3ffb29643267db9bb8aae685166434a5232ac074 sampleid=1_launch read=24387 ch=368 start_time=2024-11-11T03:34:39Z model_version_id=dna_r10.4.1_e8.2_5khz_400bps_sup@v4.2.0 barcode=barcode05
AATTATAGGATCCGCTTTTATTGGGTATGTTTTACCTTTGAGGACAAATATCTTTTTGGGGAGCAACAGTTATTACTAATATTTTATCTTCAATTCCATTTTTAGGGAAAAAAATTGTTTTTTGAGTTTGAGGAAGATTTTCCGTTGATAATCCTACATTAAATCGATTTTTTTCTTTACATTTTTTAATACCTTTAATAATTTTAGCTATATCAATAATTCATTTATCTATTCTTCATGAAAAAGGCTCATCTAACCAAATAGGATTAAATTCAAGAAAAGATAAAATCTATTTTAATAAAAGATTTATATTTAAAGATTTAATTTCTTTAATATTAATAGTAATATTTTATTGCTTAATATTATCATTTTTTATTGATTTTCATTTTAGAATAGCAAAGGAAAATTTTTTTCCAGCTGATCCTTTAAATACACCTTTACATATTAAACCTGAATGATACTTTATATTTGCTTACGCAATTTTACGATCTGTACCAA
+
KGHNGFGFFI{FDCCDGFGKK{HFGFM{FHFMIIIHNC1..BEECGIG{GQFM{DC>?GGJLJNIFEEDCDDEMHGJHMFFGEHFCDAA>899CFFFFBHRG{CDBBGMHMP{{JIGEDBCIA21///013>>CDDCC?9C<5''(BCFJGNIDEEIDHGHGHEEBCCCDK{{LMAA=9;CHHDCFHHQEHFFFJMEMKGEEH{=<<<<@????ACCBDDDIFFIIINJEGHIHLSLGDDIEGFGFEDEFDEA@AABIGEIIFFFEFO<<=67DDBCBBDEEBBBCCEHDCB>=CDEEBCEDDCDDEFFJECDFEHHBCADCEEDCCCEFFCJDDEFDDDABBBCCFGIJ{IJJFFFFDDWCCF?>DDEDHDIFB@@AAABHFEAD:G229999;<<<=@AAAADBEDGI{{HGB;;<CCDDA@AA?@ACACD@?=;;A:@BFBABABAA??>>>??@@@@AABBCCAABDGGFCA====>CGFDA===<>CDCBCCA
@d56f87bf-2f0f-4ffc-8d2e-8c38c1e664e7 runid=3ffb29643267db9bb8aae685166434a5232ac074 sampleid=1_launch read=24385 ch=368 start_time=2024-11-11T03:34:37Z model_version_id=dna_r10.4.1_e8.2_5khz_400bps_sup@v4.2.0 barcode=barcode05
AATATAGGATCCGCTTTTATTGGGTATGTTTTACCTTTGAGGACAAATATCTTTTTGGGGAGCAACAGTTATTACTAATATTTTATCTTCAATTCCATTTTTAGGGAAAAAAATTGTTTTTTGAGTTTGAGGAAGATTTTCCGTTGATAATCCTACATTAAATCGATTTTTTTCTTACATTTTTAATACCTTTAATAATTTTAGCTATATCAATAATTCATTTATCTATTCTTCATGGAAAAGGCTCATCTAACCAAATAGGATTAAATTCAAGAAAAGATAAAATCTATTTTAATAAAAGATTTATATTTAAAGATTTAATTTCTTTAATATTAATAGTAATATTTTATTGCTTAATATTATCATTTTTTATTGATTTTCATTTTAGAATAGCAAAGGAAAATTTTTTTCCAGCTGATCCTTTAAATACACCCTTACATATTAAACCTGAATGATACTTTATATTTGCTTACGCAATTTTACGATCTGTACCAA
+
43310//////.++,,-75443322222346778886/()5332234566789;;:8764644343322223343332222247644345432223445679544336;;<9877666558966544555755555444001))**+21000114544443430,,,,.7988754/044357;9754323465643223688555444434443222336666643322334645643455652234555555445755433446555668+***36432//006333223567654343222344333356622221--3354799964322333421212345698775554455443445689<;<<:6655577;;87668811100323445545657679:;<<:654543444468547554333,,7,-76655434344679867765667675434567763///./46772----.6787766
@1b13d467-2ebb-4956-aa2a-bae9376c045f runid=3ffb29643267db9bb8aae685166434a5232ac074 sampleid=1_launch read=19824 ch=233 start_time=2024-11-11T03:34:43Z model_version_id=dna_r10.4.1_e8.2_5khz_400bps_sup@v4.2.0 barcode=barcode05
TGGTACAGATCGTAAAATTGCGTAAGCAAATATAAAGTATCATTCAGGTTTAATATGTAAGGGTGTATTTAAAGGATCAGCTGGAAAAAAATTTTCCTTTGCTATTCTAAAATGAAAATCAATAAAAAATGATAATATTAAGCAATAAAATATTACTATTAATATTAAAGAAATTAAATCTTTAAATATAAATCTTTTATTAAAATAGATTTTATCTTTTTCTTGAATTTAATCCTATTTGGTTAGATGAGCCTTTTTCATGAAGAATAGATAAATGAATTATTGATATAGCTAAAATTATTAAAGGTATTAAAAAATGTAAAGAAAAAAATCGATTTAATGTAGGATTATCAACGGAAAATCTTCCTCAAACTCAAAAAACAATTTTTTTCCCTAAAAATGGAATTGAAGATAAAATATTAGTAATAACTGTTGCTCCCCAAAAAGATATTTGTCCTCAAGGTAAAACATACCCAATAAAAGCGGATCCTATAATTA
+
>=<>BEJFFQFHHIPJGH{GLHIEDDFEEGQFJHJ{IOKPLIJ{IWGJGIJHG{KGHDBCBACDGIHDHHGFKIKIRJIFDGDCD@DKEFGHIG7@C88E:GKNFGMFHJOGGGEIGKGHGDDBBBMIMIKJMHJFIOIGFFEFDFFDFGFFFEDGEGFIHFEIFIGHIDGFI{IFGIGGGOGL{PIEBACDFDFHHGIGKHDJFAIBBCCCIFLFELGKCBDCDDGFLHHJHDGFEDECBBDDFBA@@@BDCBGJISJCAAABCBBC@AAB@B>788888ABGJFHDCA@?@AABDHFEDDDCBAAAAAB??A@CCB?>?>@@BEJI{{IN@<<<<?EDCB@@A@>>?@?DCC@;;;:;AB@@A@@AABCCCFDDC@??@?>>?@DFFK{SD@9BABAAA?>=>=>===<===?@@A><=<:9:9::<<===><<;<<=@@?>>><<;;:<=>>?>>><<;;;==>>>>;::;877;::::<:55444788987778
@551deb20-4748-4b46-aa7d-08057a00ed97 runid=3ffb29643267db9bb8aae685166434a5232ac074 sampleid=1_launch read=32831 ch=220 start_time=2024-11-11T03:34:36Z model_version_id=dna_r10.4.1_e8.2_5khz_400bps_sup@v4.2.0 barcode=barcode05
TGGTACAGATCGTAAAATTGCGTAAGCAAATATAAAGTATCATTCAGGTTTAATATGTAAAGGTGTATTTAAAGGATCAGCTGGAAAAAAATTTTCCTTTGCTATTCTAAAATGAAAATCAATAAAAAATGATAATATTAAGCAATAAAATATTCTTATTAATATTAAAGAAATTAAATCTTTAAATATAAATCTTTTATTAAAATAGATTTTATCCTTTCTTGAATTTAATCCTATTTGGTTAGATGAGCCTTTTTCATGAAGAATAGATAAATGAATTATTGATATAGCTAAAATTATTAAAGGTATTAAAAAATGTAGAAGAAAAAATCGATTTAATGTAGGATTATCAACGGAAAATCTTCCTCAAACTCAAAAAAACAATTTTTTTCCCTAAAAATGGAATTGAAGATAAAATATTAGTAATAACTGTTGCTCCCCAAAAAGATATTTGTCCTCAAGGTAAAACATACCCAATAAAAGCGGATCCTATAATTA
+
GHDDED7765///00CIIKCDBBBCDGFFEEIHJEFJRMKDBCF544422B4<9-,,/+++BDDBCCB?D>?DFHHIHFGG{EA@@BJ{{KGLPHN{HGEFGJ{JGGHDLCMMECDKJ{IDECDCDINMLKFHDEGFED=<:<?A@777,)444'&&%%'9:;CBB<87+B6;46?@AACFCBAFHI{HDDFGIEILGEEC==I@9BCBAA@1.>AEGFFIGE==><<A::FECEEFEFCCHDFCCCCBBCCCDK{FEGDBBC;;;;9<==@@HOFDCBFCEGFGEFFDDCCDFHKG{C55555ACBBD@,))*-..,+*))),05>CG{O@9999:DEDFB@?@@DFFGE87744667FFA@AA@C@@@??@85445?AB??@?BBDEEJF@=/?AAFGCCABAABB@A????@@BC@??>=<<<=>?@@A@BAABBAA;6BCCCBA@@@ABABBABAAA>==>>>?>=;;<<<=><;;<<<;77667:;<<;999:
@1a347796-2828-4c8b-9fcc-3e19c30a97f7 runid=3ffb29643267db9bb8aae685166434a5232ac074 sampleid=1_launch read=22697 ch=214 start_time=2024-11-11T03:34:45Z model_version_id=dna_r10.4.1_e8.2_5khz_400bps_sup@v4.2.0 barcode=barcode05
AATTATAGGATCCGCTTTTATTGGGTATGTTTTACCTTGAGGACAAATATCTTTTTGGGGAGCAACAGTTATTACTAATATTTTATCTTCAATTCCATTTTTAGGGAAAAAAATTGTTTTTTGAGTTTGAGGAAGATTTCCCGTTGATAATCCTACATTAAATCGATTTTTTTCTTTACATTTTTTAATACCTTTAATAATTTTAGCTATATCAATAATTCATTTATCTATTCTTCATGAAAAAGGCTCATCTAACCAAATAGGATTAAATTCAAGAAAAGATAAAATCTATTTTAATAAAAGATTTATATTTAAAGATTTAATTTCTTTAATATTAATAGTAATATTTTATTGCTTAATATTATCATTTTTTATTGATTTTCATTTTAGAATAGCAAAGGAAAATTTTTTTCCAGCTGATCCTTTAAATACACCTTTACATATTAAACCTGAATGATACTTTATATTTGCTTACGCAATTTTACCAATCTGTACCAA
+
{{{KK{KFPHG{KK{HNM{HLJK{IHLGLKKK{BA?>>77EEFJ{{L{LHK{PGIFEIJK{{{HLOQNIHIGFJFGHJKM{{IJI{MLHIJGHLJIGFJ{N{GIIGE{JOK{{IQ{ILJP{{MHIGL{HINMSLITHGA3;6+,EHIIIGMHQN{NJH{JMUMF{IHMHIL{{DIG934IIGELI{MSHIIIGK{OKH{I{I{JLHTKK{JJJHLILL{HLOJKQX{LGLH{MGTMIZ{TG{LK{K{HNHHJMG{M[W{{{MPKKJRKLOJGIFGMEK{MKGQEGJGFU{ILKM{MJGL{MIIILPK{I{JK{{{MNLIHPHMH{{I^HLJH{LP{IG{HLL{IGLH{K{MNIJS{KDEJ533FFEEFEBJN{KHHL{I{V{KK{LJIJMKIHFE{FHGHIIFK{HHFIFFDCGEGSNHEIISFDB@NGGKKJH=99B9:GJEGEDFFHGHCBCBBLLE00000BKEDEFHHGA@==;<<>BI==3))))*<999:BB
@70a8a719-078e-4e88-8e5e-c0baecb0226b runid=3ffb29643267db9bb8aae685166434a5232ac074 sampleid=1_launch read=29253 ch=127 start_time=2024-11-11T03:34:50Z model_version_id=dna_r10.4.1_e8.2_5khz_400bps_sup@v4.2.0 barcode=barcode05
TGGTACAGATCGTAAAATTGCGTAAGCAAATATAAAGTATCATTCAGGTTTATATGTAAAGGTGTATTTAAAGGATCAGCTGAAAAAGATTTCCTTTGCTATTCTAAAATGAAAATCAATAAAAAATGATGATGTTCAGCAATAAAAATATTACTATTAATATTAAAGAAAATTAAATTGTTTAAATATAAATCTTTTGTTAAAATTGATTTTTATCTTTTCTTGAATTTAACCCTATTTGGTTAGATGAGCCTTTTTCATGAAGAATAGATAAATGAATTATTGATATAGCTAAAATTATTAAAGGTATTAAAAAATGTAAAGAAAAATCGATTTAATGTAGGATTATCAACGGAAAATCTTCCTCAAACTCAAAAAACAATTTTTTTCCCTAAAAATGGAATTGAAATAAAATATTAGTAATAACTGTTGCTCCCAAAAAGATATTTTCCTCAAGGTAAAACATACCCAATAAAAGCAGTGCTATAATTA
+
CDECDCEA@??>?@>>>?CB?;;::;???@@>===>?CCEABA?((''()3)&&&33356?@@75433311;=@@@?@>?@=;:;?@?752,&+++.))????>@BBA@A?@@CBA;9:::<@???>:;;889855////.66))))).)()445?>A666689443.111.,4.--)*))))()4./,)**65778955546:41)'''(..-,-,..0/+00/3344<55><=<922211=><87755778:85444799;;8776767877::62111158544454334669<=>;::::98989;<220,**+/////4665;;;5,,,,.999866678;<<=<<<911111<;76.----323220..//333349:=>@@A::857:989987899:7765588999654++56666887/....5//.,489><;:8887.)*&&12568889::9888988:4/010,0*('%%$$$)++/3
@11cd4ff2-20ab-49c6-bf8c-c493eb9d1972 runid=3ffb29643267db9bb8aae685166434a5232ac074 sampleid=1_launch read=39118 ch=70 start_time=2024-11-11T03:34:41Z model_version_id=dna_r10.4.1_e8.2_5khz_400bps_sup@v4.2.0 barcode=barcode05
ATAGGATCCGCTTTTATTGGGTATGTTTTACCTTGAGGACAAATATCTTTTTGGGGAGCAACAGTTATTACTAATATTTTATCTTCAATTCCATTTTTAGGGAAAAAAATTGTTTTTTGAGTTTGAGGAAGATTTTCCGTTGATAATCCTACATTAAATCGATTTTTTTCTTTACATTTTTTAATACCTTTAATAATTTTAGCTATATCAATAATTCATTTATCTATTCTTCATGAAAAAGGCTCATCTAACCAAACAGGATTAAATTCAAGAAAAGATAAAATCTATTTTAATAAAAGATTTATATTTAAAGATTTAATTTCTTTAATATTAATAGTAATATTTTATTGCTTAATATTATCATTTTTTATTGATTTTCATTTTAGAATAGCAAAGGAAAATTTTTTCCAGCTGATCCTTTAAATACACCTTTACATATTAAACCTGAATGATACTTTATATTTGCTTACGCAATTTTACGATCTGTACCAA
+
NIMFJJHLMKIEH<889GFCIGHKMJQM{T{JQGGGMJI{;;;;@@????===IN{{L{HQKGJMHLHHH{LIOM{{IH{K{I{{K{G{JOLGHKL{{RGGIHWKLK{{GPF{MIAA;,,,,,-0044:<FLECE=:E??@JFNI{{HHIYGJSIJG{IJGOLK{P{{{EG@=<IH{LNKL{LLP{LHGEB<SMKHMXHIJJHNKIGGHL{{GIN{{N{{{K{W{HPHJL{HJKL{OMIKMJHHIGINJ{R{{PKKHIEFKK{LLRG{LRHKMIKIGLJ{J{H{L{{QKM{{LHKH{{MRMIIMMHJHIOJGPJEIEMI{I{NJKHKLPQHKQKHHIHDDFFEHL{{H{KQKKMFHLGMXGKIHMJ{{{H{{{I{{H{LKFHL{PPXJHGEL{GLGGEGHGHJ{G{{KMFEIHIIFGGLGJHJIJIGN{HKJG{{HEEJHEJIGIFDEDBBDCDEEDFEJDBCCGOHHFBA@@ABFGHFI>=<<<?BBEGND
@4bbae6dd-5441-4392-a4fa-513ae8370300 runid=3ffb29643267db9bb8aae685166434a5232ac074 sampleid=1_launch read=42605 ch=446 start_time=2024-11-11T03:34:51Z model_version_id=dna_r10.4.1_e8.2_5khz_400bps_sup@v4.2.0 barcode=barcode05
AATTATAGGATCCGCTTTTATTGGGTATGTTTTACCTTGAGGACAAATATCCTTTTGGGGAGCAACAGTTATTACTAATATTTTATCTTCAATTCCATTTTTAGGGAAAAAAATTGTTTTTTGAGTTTGAGGAAGATTTTCCGTTGATAATCCTACATTAAATCGATTTTTTCTTTACATTTTTTAATACCTTTAATAATTTTAGCTATATCAATAATTCATTTATCTATTCTTCATGAAAAAGGCTCATCTAACCAAATAGGATTAAATTCAAGAAAAGATAAAATCTATTTTAATAAAAGATTTATATTTAAAGATTTAATTTCTTTAATATTAATAGTAATATTTTATTGCTTAATATTATCATTTTTTATTGATTTTCATTTTAGAATAGCAAAGGAAAATTTTTTTCCAGCTGATCCTTTAAATACACCTTTACATATTAAACCTGAATGATACTTTATATTTGCTTACGCAATTTTACGATCTGTACCA
+
KPOKPN{{JH{JJJIJM{LQON{K{JLKLRF::66688****+333*)),++*.10)199{IKEGHFDLI{F{{{IO{{L{ML{{{HJHJHVOJMJIIIJ{ILJGH@KM{{{{{KGKIGK{M<;;:766EHMMIFED@C=00--/>G{IOKGHIKKJJPG{GI?>>>?BI{{IDH=58<==>?IIDCCBB@B832FHMJHEL{ILG{{H^{KGNKMGHJHI{{GN{HH{G{JLJKJ{DHE{HJMIJGIGGHPGHGJGLHGGHEF{GQHIGGHDFEFFFIFEEFERGISHNJK{{KHKFEGDDCHEFGLHFFKNLDCABCECEDA?>?>ABGGFEFEFFDECFCEEHG{JIH{IGIEFEFECDDDEHEGII{{KHMF{J{I{KGGDGOGHIHEEDCEEEDFEEG>DEDEFFECDBCCETGNEGJ{ID???<<=<=77A78DCDDDDFGECEB@?>>??@?@AABDBA@BCFDEB@>>>>@DEEBB9888:?@BBBB
@c539e770-d519-4adb-8a14-12867431a9a9 runid=3ffb29643267db9bb8aae685166434a5232ac074 sampleid=1_launch read=17158 ch=412 start_time=2024-11-11T03:34:52Z model_version_id=dna_r10.4.1_e8.2_5khz_400bps_sup@v4.2.0 barcode=barcode05
TGGTACAGATCGTAAAATTGCGTAAGCAAATATAAAGTATCATTCAGGTTTAATATGTAAAGGTGTATTTAAAGGATCAGCTGGAAAAAAACTTTCCTTTGCTATTCTAAAATGAAAATCAATAAAAAATGATAATATTAAGCAATAAAATATTACTATTAATATTAAAGAAATTAAATCTTTAAATATAAATCTTTTATTAAAATAGATTTTATCTTTTCTTCAATTTAATCCTATTTGGTTAGATGAGCCTTTTTCATGAAGAATAGATAAATGAATTATTGATATAGCTAAAATTATTAAAGGTATTAAAAAATGTAAAAGAAAAAAAATCGATTTCATGTAGGATTATCAAACGGAAAATCTTCCTCAAACTCAAAAAACAATTTTTTTCCTAAAATTGAATGAAGATAAAATATTAGTAATAACTGTTGCTCCCAAAAAGATATTTGTCCTCAAGGTAAAACATACCCAATAAAAGCGGATCCTATGATTA
+
3212422110/.///044431----.44466544444544555566654445854443455443333556779554435767755577755--...;:98//87666677778665678878899;;<:9654323344444555566778766666666655444--,'80.--.78644344974542//0.../.*0356798843344;997778>:87,,,,,375433455787666/---,.0000.-<<;8655433333333346-6.---/88--5433345777777666666553334456788765555211455789:91****+*)****33/////-----/1,,0..*))((*,12214111118652334:;=<<;<*+2432+''(*+./+((((4576554434444666756544200)'''.000000122244644434,,,,664333+'(4344551*)()***'&$$%&&
@7a837da2-aade-49dc-a522-7da5dde48486 runid=3ffb29643267db9bb8aae685166434a5232ac074 sampleid=1_launch read=19551 ch=493 start_time=2024-11-11T03:34:59Z model_version_id=dna_r10.4.1_e8.2_5khz_400bps_sup@v4.2.0 barcode=barcode05
TGGTACAGATCGTAAAATTGCGTAAGCAAATATAAAGTACTGAGTACGGTTTAATATGTAAAGGTGTATTTAAAGGATCAGCTGGAAAAAAATTTCCTTTGCTATTCTAAAATGAAAATCAATAAAAAATGATAATATTAAGCAATAAAATATTACTATTAATATTAAAGAAATTAAATCTTTAAATATAAATCTTTTATTAAAATAGATTTTCATTTTAGAATAGCAAAGGAAAATTTTTTTCTAGCTGATCCTTTAAATACACCTTTACATATTAAACCTGAATGATACTTTATATTACTAGCAATTTTACGATCTGTACCAA
+
:8877766633/////44443111013446651////33)&%%&'''&&&(137655544444443223222369887766670..,+-/3-'&&%',/,'*887743+++--33339376655655776555...-+*'&&*-0123776655444544544533322333336556544567:;86443345579<;9877888744445<<8778<=666434344567666699:<>=<:8+++2+,,,,766444443554))4))6777655433445554445679:77544))*(((()276615/////7787765
@f54ef741-d02a-474d-b536-967c28f9d271 runid=3ffb29643267db9bb8aae685166434a5232ac074 sampleid=1_launch read=26222 ch=381 start_time=2024-11-11T03:34:51Z model_version_id=dna_r10.4.1_e8.2_5khz_400bps_sup@v4.2.0 barcode=barcode05
AATTATAGGATCCGCTTTTATTGGGTATGTTTTACCTTGAGGGACGAATATCTTTGGGGAGCAACAGTTATTACTAATATTTTATCTTCAATTCCATTTTTAGGGAAAAAAATTGTTTTTTGAGTTTGAGGAAGATTTTCCGTTGATAATCCTACATTAAATCGATTTTTTTCTTTACATTTTTTAATACCTTTAATAATTTTAGCTATATCAATAATTCATTTATCTATTCTTCATGAAAAAGGCTCATCTAACCAAATAGGATTAAATTCAAGAAAAGATAAAATCTATTTTAATAAAAGATTTATATTTAAAGATTTAATTTCTTTAATATTAATAGTAATATTTTATTGCTTAATATTATCATTTTTTATTGATTTTCATTTTAGAATAGCAAAGGAAAATTTTTTCCAGCTGATCCTTTAAATACACCTTTACATATTAAACCTGAATGATACTTTATATTTGCTTACGCAATTTTACGATCTGTACCAA
+
{{M{L{QFOMMI{HILI{{N{SRL{JLMKIN{LFDBA<55995*+*)))'****/,5LM{IEEDEHKKL\{I{JKM{{J{N{KLKJKKMBABAB{MPJO\KK{{NH_JNL{{SKLKOUK{{JJHHHFC;AAJNGLMHEIOGAAFGLSJKGHIHJIIHJJ{IKGDEDEGJ{{IJEE>:;;<<75:DCDGCDDCFJGK{GFDEL{RO{GEECCCCG>=<<;<=@AAE{@????DFHBAB;;::;CBCA@???????????A@?>==>>>??>???<===>AABA?>?@@>==<<=?>><0/-4=>?@A@@>==>>AA<<<<<???=>=>?B@A?>>>>===<<<<=>?@CDDA@@33333=;:::;<;;;<>BCA@?=<<=>AD?>>?@C<;;99999;<=>>>BABBCHJFF@<;;<;;;;;=@B@?><<<<;:98:8@=;:9:9:;::;:;99899:;=>>>=;;;;=>><;633335;=>>;22112::;;;;:
@e6847a9a-99b5-4a69-a66e-19f5298e69d2 runid=3ffb29643267db9bb8aae685166434a5232ac074 sampleid=1_launch read=126739 ch=152 start_time=2024-11-11T03:34:52Z model_version_id=dna_r10.4.1_e8.2_5khz_400bps_sup@v4.2.0 barcode=barcode05
TGGTAAGAATAGTAAAATTGCGTAAGCAATCTGATTCCTATCCAGGTTTAATATGTAAAGGTGTATCTAAAGGATCAGCTGGAAAAAAATTTTCCTTGCTATTCTAAAATGAAAATCAATAAAAAATGATAATATTAAGCAATAAAATATTACTATTAATATTAAAGAAATTAAATCTTTAAATATAAATCTTTTATTAAAATAGATTTTATCTTTTCTTGAATTTAATCCTATTTGGTTAGATGAGCCCCTTTCATGAAGAATAGATAAATGAATTATTGATATAGCTAAAATTATTAAAGGTATTAAAAAATGTAAAGAAAAAATGGATTTAATGTAGGATTATCAACGGAAAATCTTCCTCAAACTCAAAAAACAATTTTTTTCCCTAAAAATGGAATTAGAAATAAAAATATTAGTAATAACTGTTGCTCCCCAAAAAGATATTTGTCCTCAAGGTAAAACATACCCAATAAAAGCGGATCCTATAATTA
+
76554.../1//001433420..../777('(%%$%$%%%&'(2322211432332223344433444566543222334+++79997655748000,,6434446777866679:8543221.---.....1124445667788:977655565556655444466666687554445578865443344467897743667644556:987778=>;;875558665554679;=987665544332.((())6765565555333436787766556544544545667999B?@@@@@C@@??=>AAFGC?>72222/17DFE33333948A=>==>A??:::>>@=<<=>FHEC311115554566666DFBABDDMIEEGD>82889@HE755555+)))))(()+35899=>AAAAAABBBACBBBDFFGFHGDEB@@@@BDCCCDCCCAA@@@AA@BA@@BBABC???@AB=88878<=>A>>>>>
@97e99a7d-bea6-4a0a-bcbf-0b813f72e0dd runid=3ffb29643267db9bb8aae685166434a5232ac074 sampleid=1_launch read=27368 ch=117 start_time=2024-11-11T03:35:00Z model_version_id=dna_r10.4.1_e8.2_5khz_400bps_sup@v4.2.0 barcode=barcode05
TGGTACAGATCGTAAAATTGCGTAAGCAAATATAAAGTATCATTCAGGTTTAATATGTAAAGGTGTATTTAAAGGATCAGCTGGAAAAAAATTTTCCTTTGCTATTCTAAAATGAAAATCAATAAAAAATGATAATATTAAGCAATAAAATATTACTATTAATATTAAAGAAATTAAATCTTTAAATATAAATCTTTTATTAAAATAGATTTTATCTTTTCTTGAATTTAATCCTATTTGGTTAGATGAGCCTTTTTCATGAAGAATAGATAAATGAATTATTGATATAGCTAAAATTATTAAAGGTATTAAAAAATGTAAAGAAAAAAATCGATTTAATGTAGGATTATCAACGGAAAATCTTCCTCAAACTCAAAAAACAATTTTTTTCCCTAAAAATGGAATTGAAGATAAAATATTAGTAATAACTGTTGCTCCCCAAAAAGATATTTGTCCTCAAGGTAAAACATACCCAATAAAAGCAGATCCTATAATTA
+
?>>@IGDB?>=:;<<=BFE@?<<<;;>>>?A9:::9@@AAA@BC>>>=>@C@BB?=<<<<=>>==<<>>?@BAA@@??===>6666>AFHB>>>?>C>?@AAA@?>>>?@@@@>>=>>@>==<<;<=?>>::;::<==>>=<<<<<<<=?>>====<<;<<::98899;<<;;;=<==<::;;<BA>=;;::;;;=@DC@@><=<<;999:;BA@?>?<-);<:;;;<>===<;<=<==::::/.....//477:955889;;::::999::;=>;::::<;;988988999;;<===;::77989777898:;<;:887789<<<<<>><65567856:99:87778898110..002<<::6555599:99877789:977795555<<@=7<<<<>=;99989999877779:;8665423234789:9::7767784<<:;977778::;;:9:999889999876555677555578911001583222222
@d239585d-3636-415c-b2a3-e4d5a9f14031 runid=3ffb29643267db9bb8aae685166434a5232ac074 sampleid=1_launch read=12297 ch=79 start_time=2024-11-11T03:35:04Z model_version_id=dna_r10.4.1_e8.2_5khz_400bps_sup@v4.2.0 barcode=barcode05
AATTATAGGATCCGCTTTTATTGGGTATGTTTTACCTTGAGGACAAATATCTTTTTGGGGAGCAACAGTTATTACTAATATTTTATCTTCAATTCCATTTTTAGGGAAAAAAATTGTTTTTTGAGTTTGAGGAAGATTTTCCGTTGATAATCCTACATTAAATCGATTTTTTTCTTTACATTTTTTAATACCTTTAATAATTTTAGCTATATCAATAATTCATTTATCTATTCTTCATGAAAAAGGCTCATCTAACCAAATAGGATTAAATTCAAGAAAAGATAAAATCTATTTTAATAAAAGATTTATATTTAAAGATTTAATTTCTTTAATATTAATAGTAATATTTTATTGCTTAATATTATCATTTTTTATTGATTTTCATTTTAGAATAGCAAAGGAAAATTTTTTTCCAGCTGATCCTTTAAATACACCTTTACATATTAAACCTGAATGATACTTTATATTTGCTTACGCAATTTTACGATCTGTACCAA
+
>=<;88888:98544558?6431116;<<<=????>>>?>=;;;;<===<==??DED?><=::988899;;;<=<==;;;;<?A?<<;<=:98889;<=>BEA>?=<AGFGCFAB?>>?@FG@=;::;<<?>===>>>?>A:32557;:87888::99:::==:999:<IJ{KCCB3-.@@?;0.CAA><<<=>=66<<::;?DB@=<:999::9:9899:<>>==>5443440000==<<<=?=<:99:<<<<<=<<<=;;;::;;<<<;<;::::::;;8888=>?::999=75>;;:9::9::;<<;:;;<??;::;<<>==>?AB@<;;98898:;:8989:==@CA@@<;;:99:9:::9:::;<?DBA====>.,=?@@ABB=@?>;;999;;<>=>?>?@BBEDDB@;::;:99889::;?A>???=;77<78<:999889889999988999:;;<=<;;<<<;:9744445;=>>822224;;;;:;:
@bc0325c3-110a-465d-ab7e-2304df64ec5f runid=3ffb29643267db9bb8aae685166434a5232ac074 sampleid=1_launch read=22660 ch=470 start_time=2024-11-11T03:35:10Z model_version_id=dna_r10.4.1_e8.2_5khz_400bps_sup@v4.2.0 barcode=barcode05
TGGTACAGATCGTAAAATTGCGTAAGCAAATATAAAGTATCATTCAGGTTTAATATGTAAAGGTGTATTTAAAGGATCAGCTGGAAAAAAATTTTCCTTTGCTATTCTAAAATGAAGATCAATAAAAAATGATAATATTAAGCAATAAAATATTACTATTAATATTAAAGAAATTAAATCTTTAAATATAAATCTTTTATTAAAATAGATTTTATCTTTTCTTGAATTTAATCCTATTTGGTTAGATGAGCCTTTTTCATGAAGAATAGATAAATGAATTATTGATATAGCTAAAATTATTAAAGGTATTAAAAAATGTAAAGAAAAAAATCGATTTAATGTAGGATTATCAACGGAAAATCTTCCTCAAACTCAAAAAACAATTTTTTTCCCTAAAAATGGAATTGAAGATAAAATATTAGTAATAACTGTTGCTCCCCAAAAAGATATTTGTCCTCAAGGTAAAACATACCCAATAAAAGCGGATCCTATAATTA
+
KG{KLKL{F{L{IGPHQS{H{{N{{OHJHIHLIPKLLU{K{J{KQLKLLL{{SIKNPKHNKKJH]LM{HMADG?D??54444<CGKIL{{{LJHLJKEEB66ESH{INFDCJTR{HHPJHQIHHHGJQ{JGGMKHM;32222BAEIO{LPDJ{HGJJFJKKKOMFDCDEFKHIKQJMKFUMV{LM{{H{P{IHKIGI{WHIJOJIIMGKPEHKETKJJJHTILGGIQI{NLPHGIPGK{{{{{GKKKIJQHKKJWW{EABAABG{JKIGO{HJIRJ{II{NLN{M{HKIMIHJRJJ{HH{FDFKGJLFDKCFIL{KGG?556CB;?EJ{{HHFFHDHKJ{NLR{KJGNO{FEEDFIIMGLMHO76666==>>DA7777I{FFKKFH{P{KBC@3<GEGMHFIFHILIHJDEDCEFIJGFGGGGGCDDCDFIFFHDFAA?5/FKJLODDCCDLEKH{GHJFGIGIFKEFFEDEEDBCBA????@98777:==;:99:5
@f049b12d-8df2-4f3a-8b43-4a3f8b1aeaaf runid=3ffb29643267db9bb8aae685166434a5232ac074 sampleid=1_launch read=26382 ch=408 start_time=2024-11-11T03:35:20Z model_version_id=dna_r10.4.1_e8.2_5khz_400bps_sup@v4.2.0 barcode=barcode05
TGGTACAGATCGTAAAATTGCGTAAGCAAATATAAAGTATCATTCAGGTTTAATATGTAAAGGTGTATTTAAAGGATCAGCTGGAAAAAAATTTTCCTTTGCTATTCTAAAATGAAAATCAATAAAAAATGATAATATTAAGCAATAAAATATTACTATTAATATTAAAGAAATTAAATCTTTAAATATAAATCTTTTATTAAAATAGATTTTATCTTTTCTTAAAATTAATCCTATTTGGTTAGATGAGCCTTTTTCATGAAGAATAGATAAATGAATTATTGATATAGCTAAAATTATTAAAGGTATTAAAAAATGTAAAGAAAAAATCGATTTAATGCGGACTATAAACAGAAATCTACTAAATTAAAAAACAATTTTTTTGCTAAAAATGGAATTGAAGATAAAATATTAGTAATAACTGTTGCTCCCCAAAAAGATATTTGTCCTCAAGGTAAAACATACCCAATAAAAGCGGATCCTATAATTA
+
IH{IPRJ{L{GEKJIMK{LNLNGM{JFMIKHHPIILIGI{LKM{FJIFGL{NKMM{OKFQKK{KYH{{{{M{KKK{\FOSHG{{{JMHN{{H{{GEFBBCEK{O{KOKO{HH{KIUWKPH{DDDUKDFJJDEEFOKIHJFFHKKH{KIHOHKSOJHFLGLKM{L{KJILJL{IIKL{{TTLLPH{J{NJKK{PJcM{{I{OJJJGHJKC{CGNHFIKNIE776...*).++IKOLNIJJHLEIIHRHJO{J{{GHFDF{HHLLRRJ{MQ{GJKKIH{GIIR{JL{K{KLKJKH{GNN{M{FMGK{{{II{IJKG{{INGABC{{BBG{{HD98888FEA2)'%%%%&&))((%%%%)&%$$$#%%&**+++,CDC:996466:<)((')-2EFDF{K{GKQ{CBCCBQHJ{HHKHMJHI{{U{L{{{IEDEF72NMK{MN{{{K{IIKLGHFH{{K{TLJ{HKBB:<6DGEFJGFECBABADDIHDBDCD
@3651f860-0f01-48e3-8930-071aadd60d92 runid=3ffb29643267db9bb8aae685166434a5232ac074 sampleid=1_launch read=51271 ch=285 start_time=2024-11-11T03:35:21Z model_version_id=dna_r10.4.1_e8.2_5khz_400bps_sup@v4.2.0 barcode=barcode05
AATTATAGGATCCGCTTTTATTGGGTATGTTTTACCTTTGAGGACAAATATCTTTTTGGGGAGCAACAGTTATTACTAATATTTTATCTTCAATTCCATTTTTAGCGGAAAAAAATTGTTTTTTGAGTTTGAGGAAGATTTTCCGTTGATAATCCTACATTAAATCGATTTTTTTCTTTACATTTTTTAATACCTTTAATAATTTTAGCTATATCAATAATTCATTTATCTATTCTTCATGAAAAAGGCTCATCTAACCAAATAGGATTAAATTCAAGAAAAGATAAAATCTATTTTAATAAAAGATTTATATTTAAAGATTTAATTTCTTTAATATTAATAGTAATATTTTATTGCTTAATATTATCATTTTTTATTGATTTTCATTTTAGAATAGCAAAGGAAAATTTTTTTCCAGCTGATCCTTTAAATACACCTTTACATATTAAAAATGATACTTTACATTTGCTTACGCAATTTTACGATCTGTACCAA
+
K{HOKIGN{I{IKGLKLS{GLGIHIIJ{{LK{KFIA==,')0../023>AFABA>ECAHGEHIIHIJ{{HMK{{JI{JMG{I{ILGIKF{HDMFIK{{H{IPG;:/((()DG{{{O{O{K{IKK0////922EEJGGG<<<8.>778DF{LJ{IGJ54444?@AAACBD@J{P{JHGG:47ADACAAGD{IJG{JP{JI{BAA@B:8ECGHFDGIGHGHNEMGHPF{FIGFCEFGIJHEGECKGGHYGGGFGJH{IIKIGIQKJJ{MIHIIJRQKIGDHKGLJMQGH{LHRGKLGI{{{IGJF{{HTHLN{GFCD>EFDGEDEGKHE{MR{ECGMGEIDCDDECEFEHJDFGG.....FFJGJIKCCIGFJK{HK{FGGFGIKMDCBBBGGFGTHHFG===>BDFEEQIJO{{{OFCDFTFEEFGGI{FKPIEBAB<99<5;;<111/..-))%&''(+,.):;<=BAECD@?====>CGHA:2222100000C@
@56d80519-2692-41be-ac06-27db64e825be runid=3ffb29643267db9bb8aae685166434a5232ac074 sampleid=1_launch read=23520 ch=241 start_time=2024-11-11T03:35:13Z model_version_id=dna_r10.4.1_e8.2_5khz_400bps_sup@v4.2.0 barcode=barcode05
TGGTACAGATCGTAAAATTGCGTAAGCAAATATAAAGTATCATTCAGGTTTAATATGTAAAGGTGTATTTAAAGGATCAGCTGGAAAAAAATTTTCCTTTGCTATTCTAAAATGAAAATCAATAAAAAATGATAATATTAAGCAATAAAATATTACTATTAATATTAAAGAAATTAAATCTTTAAATATAAATCTTTTATTAAAATAGATTTTATCCTTTCTTGAATTTAATCCTATTTGGTTAGATGAGCCTTTTTCATGAAGAATAGATAAATGAATTGTTGATATAGCTAAAATTATTAAAGGTATTAAAAAATGTAAAGAAAAAAATCGATTTAATGTAGGATTATCAACGGAAAATCTTCCTCAAACTCAAAAAACAATTTTTTTCCCTAAAAATGGAATTGAAGATAAAATATTAGTAGTAACTGTTGTTGCCCCAAAAAGATATTTGTCCTCAAGGTAAAACATACCCAATAAAAGCGGATCCTATAATTA
+
EGSGQKOKR{JI{GJ{{{PN{K{GJ{LJI{{J{H{I{LQQFGII>>>>>L{OSMM{NKQQIV{KVKMY{{J{JJEBB<:7779999=E{{F=<<::<99603BAA?)((()668?ATMKIOJO{{IJHHFHFKFFRN{{PK{KGIEFIJ@AGFG@00000FCJA@?99:{OJ{G{{{{{{QIOAAABKEBCDIKLI{{KH{G{MMKKFGFFJGE{HB9775:7334CD{J{LKNLOHF701?@<>>?@@ADCDAIRG=<=++++AE{DABCB@93<;;;;EA@==<>@BAEGFHKL{{XQHKFKL{GIA=::;>GDC;744579?@CILHHA77777EG{FECCEDHHHJ=CEDEGEE{{{VRFECC,++++AFDFGFHKGFEJONM{{{<<<;>GIMKGIDBDDEFDDEBAAACDKGDC@@BABCCCBA8886''%%%&(+.88FNCABBBD>@ECB?>>>?HBBBBDCCBC=?8<DCDCB@A99888<?@CABAA@
@420abc4c-df33-478a-9d74-9689b6d87169 runid=3ffb29643267db9bb8aae685166434a5232ac074 sampleid=1_launch read=203068 ch=144 start_time=2024-11-11T03:35:20Z model_version_id=dna_r10.4.1_e8.2_5khz_400bps_sup@v4.2.0 barcode=barcode05
AATTATAGGATCCACTTATTGGGTATGTTTTACCTTTGAGGACAAATATCTTTTTGGGGAGCAACGGTTCCTTTAATATTTTATCTTCAATTCCATTTTTAGGAAAAAAATTGTTTTTTGAGTTTGAGGAAGATTTTCCGTTGATAATCCTACATTAAATCGATTTTTTTCTTTACATTTTTTAATACCTTTAATAATTTTAGCTATATCAATAATTCATTTATCTATTCTTCATGAAAAAGGCTCATCTAACCAAATAGGATTAAATTCAAGAAAAGATAAAATCTATTTTAATAAAAGATTTATATTTAAAGATTTAATTTCTTTAATATTAATAGTAATATTTTATTGCTTAATATTATCATTTTTTATTGATTTTCATTTTAGAATAGCAAAGGAAAATTTTTTTCCAGCTGATCCTTTAAATACACCTTTACATATTAAACCTGAATGATACTTTATATTTGCTTACGCAATTTTACGATACTGTACCAA
+
::9=>=6667AAK,,,,,,222;?DDBGBC;*****4+,338;?@=97766566723339>=;::21100-++.+.77::6109...10/)*.-,,,,,.064..E@HFEEECCFECHJ:8888DDEHFGLJHGNK{ID;<DR{{I{OHKFKHIN{{JMEA@@@=I{T{{LKC@9@?DBCJFHKKKTJKEF3..HEEFCG<9DIKIIIIHK{ROLJKFTJ{L{HHKH{{FRJJK{E{JJ{M{SGN{HKMJNI{MJHPFHMDGK{XGKEF54/...<>=@@7778HDCDEEDCAGHHGG{PO{MII{HLIJDUIFUHJG{{MNG{LW{<{GPGJNEFFCJCCEDHIHJKKGKDBDCCC:9855555;<@@@?CFHFH@{I5544443?>><899.../@EBEHCIEEDFFGGFGF{{NHGIFHLJ{J{HIJHC22=89C{GEMFFGKLIHKEGEDHFFFJJMJFGEFEFKOIIFFABBBLC;5.++)'%%%&**34
@8dcfa53a-ac91-439c-889d-294f69e6e4c4 runid=3ffb29643267db9bb8aae685166434a5232ac074 sampleid=1_launch read=152705 ch=5 start_time=2024-11-11T03:35:17Z model_version_id=dna_r10.4.1_e8.2_5khz_400bps_sup@v4.2.0 barcode=barcode05
TGGTACAGATGATCTGAATTCCGTAAGCAAATATAAAGTATCATTCAGGTTTAATATGTAAAGGTGTATTTAAAGGATCAGCTGGAAAAAAATTTTCCTTTGCTATTCTAAAATGAAAATCAATAAAAAATGATAATATTAAGCAATAAAATATTACTATTAATATTAAAGAAATTAAATCTTTAAATATCAAATCTTTTATTAAAATAGATTTCATCTTTTCTTGAATTTAATCCTATTTGGTTAGATGAGCCTTTTTCATGAAGAATAGATAAATCAATTATTGATATAGCTAAAATTATTAAAGGTATTAAAAAATGTAAAGAAAAAAATCGATTTAATGTCAGTTCTTATCAACGGAAAATCTTCCTCAAACTCAAAAAACAATTTTTTTCCCTAAAAATGGAATTGAAGATAAAATATTAGTAATAACTGTTGCTCCCCAAAAAGATATTTGTCCTCGAGGTTGAAAATAACCCAATAAAAGCAATTATATTACATTTA
+
::877779;;.*)'%##$$%*++-167;<;<<<::;;;;<73223/--78:<;=;99878999:988899;;<=;;9989988989:>@A?>>>?ABA;;<<<=<;;:9999==1111<2??>:99889886777789;<<;:::::====>=:::99:99:9:::::9:9999:<;:::8899:?>=<:)((()766678:==:99:8777765583445849922988<::976667721122,++,-232234:;;;;:988777777778798-----:9:988989989:;<<<<99999:8866678899:;:766668<8>>?>>=5....077;92+++*+,-,+,-00.,,,,0999::999444445444479977789?@DCA>;82::;>?>;87767778,,,,,//:877643333577899::555551+7::;976668::9999,%%%%'+((((**))))*)223686275*))))&&&%%%%%'&
@b7efc2a3-550b-4af7-9749-9bee2bbc75c0 runid=3ffb29643267db9bb8aae685166434a5232ac074 sampleid=1_launch read=24828 ch=508 start_time=2024-11-11T03:35:35Z model_version_id=dna_r10.4.1_e8.2_5khz_400bps_sup@v4.2.0 barcode=barcode05
TCGTACAGATCGTAAAATTGCGTAAGCAAATATAAAGTATCATTCAGGTTTAATATGTAAAGGTGTATTTAAAGGATCAGCTGGAAAAAAATTTTCCTTTTGCCATTCTAAAATGAAAATCAATAAAAAATGATAATATTAAGCAATAAAATATTACTATTAATATTAAAGAAATTAAATCTTTAAATATAAATCTTTTATTAAAATAGATTTTATCTTTTTCTTGAATTTAATCCTATTTGGTTAGATGAGCCTTTTTTTCATGAAGAATAGATAAATGAATTATTGATATAGCTAAAATTATTAAAGGTATTAAAAAATGTAAAGAAAAAAATCGATTTAATGTAGGATTATCAACGGAAAATCTTCCTCAAACTCAAAAAACAATTTTTTTCCCTAAAAATGGAATTGAAGATAAAATATTAGTAATAACTGTTGCTCCCCAAAAAGATATTTGTCCTCAAGGTAAAACATACCCAATAAAAGCGGATCCTATAATTA
+
F88889I{N{HMMLJJMK{LLMGGOIHK{{LIPFBDEMILJQJ{CAACCINJ{HJKK{IOMIP{LIHIR{HNKG{IRG{EMFF@@>>DMA=:12/))))*).=HGEGBEB==>GBLHGLII{{LININ{SJJMMJOG{OQKM{MLG{IOH{HQG{KKHK{MHHH{{{JJHHJHFH{KRR{T{IKHG{J{H{GIIKFHO{JI\SKLJOJ{KEKLJH{KDCAB=443./2FK{JJ{MLIWILPFJ{{F@??>@FGG{;>50CGFEFHFKIHITSLHLFJF?IMH{I{K{NHDKL>====FHJI{H{GGF{IJNGQJCEDI{{IIKHHWIIJJPI{MH?-----CFDCC?ACDCCDE64444DFDI{{{{<;;;=HI{NKFEBEEFGIHJHHLIL{{GK=4FHIHJIQ[FGGLDEGFG{GJLLJKKFCCHFIFGGEDDHHKHEECB>:>>>IGECECDGFFJHDDKEDDH{GGGGENFG{E9BCEDFDBC=<<<<>@@BB@???
@068144c6-c0c5-47eb-b938-82fb8368aab9 runid=3ffb29643267db9bb8aae685166434a5232ac074 sampleid=1_launch read=44698 ch=379 start_time=2024-11-11T03:35:34Z model_version_id=dna_r10.4.1_e8.2_5khz_400bps_sup@v4.2.0 barcode=barcode05
AATTATAGGATCCGCTTTTATTGGGTATGTTTTACCTTGAGGACAAATATCTTTTTGGGGAGCAACAGTTATTACTAATATTTTTATCTTCAATTCCATTTTTAGGGAAAAAAATTGTTTTTTGAGTTTGGGGAAGATTTTCCGTTGATAATCCTACATTAAATCGATTTTTTTCTTTACATTTTTTAATACCTTTAATAATTTTAGCTATATCAATAATTCATTTATCTATTCTTCATGAAAAAGGCTCATCTAACCAAATAGGATTAAATTCAAGAAAAGATAAAATCTATTTTAATAAAAGATTTATATTTAAAGATTTAATTTCTTTAATATTAATAGTAATATTTTATTGCTTAATATTATCATTTTTTATTGATTTTCATTTTAGAATAGCAAAGGAAAATTTTTTTCCAGCTGATCCTTTAAATACACCTTTACATATTAAACCTGAATGATACTTTATATTGTACGCAATTTTACGATCTGTACCA
+
LK{{KO{G{VI{KOSG{JLK{{PHPJOJLDFBB>=<>866686100056B?>=:CDCFIJNKPKK{J{{II{{IRMKKGFAABAA++++489DDHI{JGMJ{JCABABFM{{{{{IGG{I{{{8888787;JGI{KIIGGILB77;HUII{{HL{{QOIPKJLE33223AGIMMOFHC6<K{{RK{{RZ{JLNHF611EQNEHP{JKKXG{{N{{{{MK{{JIBJF2HM{JAC@@AGHHWGMKNMO{H{G{KK{K{IH{OK{{{LH^NHHGKGEEDDFH{NKH{OFNVJ{{{{MK{IL{IHH{{JEF{K{HGKGF{KL{HN{P{J{{S{NIHINH_IIL{F`EGCDI{UI{K{{HNGKFKG{P{O{{LLGC=JMFGH{HJLL{MHHBFFEGIJGCEEDCDBDDBFCGKIR{{NKB?;66669@CCD{DIGGFF>>9435/122<33333GLFBBB@?BFGFB?41311/-****44:<=UJ?;777678888,)
@eb91c25e-8378-40a8-accf-30a7ec79eb79 runid=3ffb29643267db9bb8aae685166434a5232ac074 sampleid=1_launch read=23264 ch=376 start_time=2024-11-11T03:35:34Z model_version_id=dna_r10.4.1_e8.2_5khz_400bps_sup@v4.2.0 barcode=barcode05
TGGTACAGATCGTAAAATTGCGTAAGCAAATATAAAGTCCTCGTTCAGGTTTAATATGTAAAGGTGTATTTAAAGGATCAGCTTGGAAAAAAATTTTGGTTCCTGCTAAAATGAAAATCAATAAAAAATGATAATCCTCTAAGCAATAAAATATTACTATTAATATTAAAGAAATTAAATCTTTAAATAAAATCTTTTATTAAAATAGATTTTATCTTTTCTTGAATCTAATCCTATTTGGTTAGATGAGCCTTTCATGAAGAATAGATAAATGAATTATTGATATAGCTAAAATTATTAAAGGTATAAAAAATGTAAAGAGAAAAAAATCGATTTAATCCATATCGACGGAAAATCTTCCTTCAAACTAGAAAAAACAATTTTTTTCCCTAAGAAGTGGAATTGAAGATAAAATATTAGTAATAATTTTTGCTCCCCAAAAAGATATTTGTCCTCAAGGTAAAACATACCCAATAAAGCGGATCCTATAATTA
+
KIW{SMIEC=31111KGSM::666669;<<A=<:9632,,,+++..////34699<=<<788?{{OP{DDCBCHGM{KG@<::('''))-3----02'&&%%%%$$$$%*89<ABEL{7-,-,.14@MF<;;222'''&',,/9DJHHE{NB{ILDBAAABGFF-,,./0GN{KGPE{{GIDECA@<89:DGC88889>AB@>@@@@CBBCDA=G===<C9989<<@>B::98998330..;:0('''''')*++'1666ADBB@=;<<<?AD65556IG{IJNJL>==<=BCIS{DFDBAFC<<87)))/ABB><:::8A.+/2{H>>??<;;;<==A(&&&&*+5577:<>H{{BD87761...114('''''4<:767;>HHHFGME8<>;<==8.-.../-,,--,,,+,/674*****+87,,,,,,,?<99//=GMK{LGEGD412223333334>==>G;93455,0,,56*<?@?@DDIHFFGKGD
@d905ff11-75c7-431c-94ce-d4a231cf6024 runid=3ffb29643267db9bb8aae685166434a5232ac074 sampleid=1_launch read=26710 ch=366 start_time=2024-11-11T03:35:36Z model_version_id=dna_r10.4.1_e8.2_5khz_400bps_sup@v4.2.0 barcode=barcode05
TGGTACAGATCGTAAAATTGCGTAAGCAAATATAAAGTATCATTCAGGTTTAATATGTAAAGGTGTATTTAAAGGATCAGCTGGAAAAAAATTTTCCTTTGCTATTCTAAAATGAAAATCAATAAAAAATGATAGTATTAAGCAATAAAATATTACTATTAATATTAAAGAAATTAAATCTTTAAATATAAATCTTTTATTAAAATAGATTTTATCTTTTCTTGAATTTAATCCTATTTGGTTAGATGAGCCTTTTTCATGAAGAATAGATAAATGAATTATTGATATAGCTAAAATTATTAAAGGTATTAAAAAATGTAAAGAAAAAAATCGATTTAATGTAGGATTATCAACGGAAAATCTTCCTCAATTAGAAAAAACAATTTTTTTCCCTAAAAATGGAATTGAAGATAAAATATTAGTAATAACTGTTGCTTCCAAAAAGATATTTGTCCTCAAGGTAAAACATACCCAATAAAAGCGGATCCTATAATTA
+
>+++++0/--(%&*+B@<6001=>EFNHUJNIKIJ{LHLJJJKNJM{HKLHMMJL{L{JSTH{{MMH{MLQ{NH{KHIGNLV{GJIGMN{OGKJL{I=FGAHKIL{JJNEEDDCOGKDJB@A@?BIBCFDFKQGGEFEEDEEIGHHGNTIIP{{JTKIJLMNION{X{MILKJ{{K{MKMKL{{{IPLJ<<<{UHIGGGLHHQJC@IFECDFHQH<>>?D;;;))DHHGJM{P{{FIH/++.-.89:;<F{CFGKGFEFH;;;;GINIPK{IQHMHQ{PIL{HIWJMIIECCEDHN{NIBEEDCJOKHEDCBEH{MIGE;;<AFDEK{{MM98999FL{{{NIKNLG{LLKFNHKEHL{J{JN86552..''(((((.HJGLF{J{H{{NA?:,FFO{JHKIMIG{FGNHJFFEHHGEFK<<???HIEHD:?94221//-.@FIIRLHK{TIIINMGIFGFEKHIGIOOKGIIFGFFEFEDG@A@??ABDECCCCB
@5d66f235-a0b2-4d7d-bbdd-bd10075ef73d runid=3ffb29643267db9bb8aae685166434a5232ac074 sampleid=1_launch read=24651 ch=353 start_time=2024-11-11T03:35:37Z model_version_id=dna_r10.4.1_e8.2_5khz_400bps_sup@v4.2.0 barcode=barcode05
AATTATAGATACACACTTATTGGGTATGTTTTACCTTGAGGACAAATATCTTTTGGGGAGCAACAGTTATTACTAATATTTTATCTTCAATTCCATTTTTAGGGAAAAAAATTGTTTTTTGAGTTACCGAAGTTTTCCGTTGATAATCCTACATTAAATCGATTTTTTTCTTTTACATTTTTAAATTCCTTAATAATTTTAGCTATATCAATAATTCATTTATCTATTCTTCATGAAAAAGGCTCATCTAACCAAATAGGATTAAATTCAAGAAAAGATAAAATCTATTTTAATAAAAGATTTATATTTAAAGATTTAATTTCTTTAATATTAATAGTAATATTTTATTGCTTAATATTATCATTTTTATTGATTTTCATTTTAGAATAGCAAAGGAAAATTTTTTTCCAGCTGATCCCTTAAATACACCTTTACATATTAAACCTGAATGATACTTTATATTTGCTTACGCAATTTTACAATATATACAA
+
:878771100//.-**,.))9778878879:;:<==1../000162/00///5406>;=9887777777788888765567;:7767877778:879:<?<98659>@B>;;:9:;<<C?)))++'&%%%'(1448<6000015433334665554564533335<@B?><<<2.765568710+(*))*++.67789<555557665445543344699988654444567677666675433455655666679786444553334//....3403311127677778987544466567899766668854455788799;;<976544544422223578:=;88765333322332343331.*+++45:;;;766;9776654655677989:;<=>?A><;976666544421534:7753210.-*3555666665566665444456787866678::995111126975.&&&(-((()((
@acff57ad-e6c6-40c9-a20e-3e56d150f01f runid=3ffb29643267db9bb8aae685166434a5232ac074 sampleid=1_launch read=22528 ch=343 start_time=2024-11-11T03:35:34Z model_version_id=dna_r10.4.1_e8.2_5khz_400bps_sup@v4.2.0 barcode=barcode05
GGATCCGCTTTTATTGGGTATGTTTTACCTTGAGGACAAATATCTTTTTGGGGAGCAACAGTTATTACTAATATTTTATCTTCAATTCCATTTTTAGGGAAAAAAATTGTTTTTTGAGTTTGAGGAAGATTTTCCGTTGATAATCCTACATTAGATGGATTTTTTTCTTTACATTTTTTAATACCTTTAATAATTTTAGCTATATCAATAATTCATTTATATTTCTCATGAAAAAGGCTCATCTAACCAAATAGGATTAAATTCAAGAAAAGATAAAATCTATTTTAATAAAAGATTTATATTTAAAGATTTAATTTCTTTAATATTAATAGTAATATTTTATTGCTTAATATTATCATTTTTTATTGATTTTCATTTTAGAATAGCAAAGGAAAATTTTTTTCCAGCTGATCCTTTAAATACACCTTTACATATTAAACATGAATGATACTTTATATTTGCTTACGCAATTTTACGATCTGTACCAA
+
BCCDC{GEEHNWH{HF{F{LOIIM{HH{KML>?G{FGJG><>FC{JGMLFHPJILMVEGJIYM{HI{KJOLKHL{J{M{{{{G22222JEFEEGGJL_D@KGNN{LHJIS{NN{{KIDJKGGD{HKKKSPILCB>999G{LELOHK{LCCFCB)((((---:==>HGJ=4*+AA@CFHK{{{GGTK{E110.---/558:{GFDFEEEICBCDC>:<732+++.-./33ADCGLJIHKJPI{LKWHKN{{{{EDGIHMIPMT{FFGECEKHEIFGEHG{JGFEDV{I{EEIH{FFLNNIUIGJ{I{M{HJJHHHMJ{JJK{IFTIEIBBEDFHDDEDDFIGKLHCEG{JHDDFFFDCECDEK{KKHIKIHHHLRE?=C9....0...1::;<@CCDFKHJS{{PD<=DFFFEEDEHKEIHEFEDFBCADAEDDFFDFDGHCC@?@@???B@BCC8FCBBCDDFEA?===>@BED@988889:::??DA
@a30b8eef-371c-4379-b1c0-7380b4d5090e runid=3ffb29643267db9bb8aae685166434a5232ac074 sampleid=1_launch read=30497 ch=289 start_time=2024-11-11T03:35:33Z model_version_id=dna_r10.4.1_e8.2_5khz_400bps_sup@v4.2.0 barcode=barcode05
AATTATAGGATCCGCTTTTATTGGGTATGTTTTACCTTGAGGACAAATATCTTTTTGGGGAGCAACAGTTATTACTAATGTTTTATCTTCAATTCCATTTTTAGGGAAAAAAATTGTTTTTTGAGTTTGAGGAAGATTTTCCGTTGATAATCCTACATTAAATCGATTTTTTTCTTTACATTTTTTAATACCTTTAATAATTTTAGCTATATCAATAATTCATTTATCTATTCTTCATGAAAAAGGCTCATCTAACCAAATAGGATTAAATTCAAGAAAAGATAAAATCTATTTTAATAAAAGATTTATATTTAAAGATTTAATTTCTTTAATATTAATAGTAATATTTTATTGCTTAATATTATCATTTTTTATTGATTTTCATTTTAGAATAGCAAAGGAAAATTTTTTTCCAGCTGATCCTTTAAATACACCTTTACATATTAAACCTGAATGATACTTTATATTTGCTTACGCAATTTTACGATCTGTACCAA
+
EEKHL{HFFBHDFBCE{G{Q@?@@@HNOKKGEE+++++11@ABEEDEFG{GFTFGCCEKNLGHNLGNIL{Q{{MHJMPVJM{R{MIJIJLIG{LJ{LKQFS{TGEJGVLKL{KA@@AAKJ{KJ{GLHIHEKGKHKHIHIFGG=?GOKHJIKHMQJIFHLHHW{{GROIKKL{{G@A>:<JEGGHJ{GKHGJFFMGR{{IJKG{M{KFKJGLGJHJHIHHHCFDDDKIH{{IOLP{K{{IEKLIGNJHEHQJK{LHJFQQT{LEECGPIOJ{MJHIFMJKIFJHHHHGH{E{LITKKLHDDGFINHH{LLMGH{HIKEGJFISF{O{ILGLLLJJMGJHHGECGEEEGHJ{KIGIJOJIFJDEFEECFDFFL{{HLGGGN?DSGAEB;95A@=73233597GGENIFIHIL{N{IBCLGFDGEB??>?HGFFIFGB?>B==DCGHNEEHEFGDBB?>?@ABEDEECDBCFFDCDDA===>?DEGDC<<<;<@ABCACC
@37e49121-ee50-4469-9532-5e793fe91c57 runid=3ffb29643267db9bb8aae685166434a5232ac074 sampleid=1_launch read=15283 ch=286 start_time=2024-11-11T03:35:22Z model_version_id=dna_r10.4.1_e8.2_5khz_400bps_sup@v4.2.0 barcode=barcode05
AATTATAGGATCCGCTTTTATTGGGTATGTTTTACCTTGAGGACGATCTCTTTTTGGGGAGCAACAGTTATTACTAATATTTTATCTTCAATTCCATTTTTAGGGAAAAAAATTGTTTTTTGAGTTTGAGGAAGATTTTCCGTTGATAATCCTACATTAAATCGATTTTTTTCTTTACATTTTTTAATACCTTTAATAATTTTAGCTATATCAATAATTCATTTATCTATTCTTCATGAAAAAGGCTCATCTAACCAAATAGGATTAAATTCAAGAAAAGATAAAATCTATTTTAATAAAAGATTTATATTTAAAGATTTAATTTCTTTAATATTAATAGTAATATTTTATTGCTTAATACTATCATTTTTTATTGATTTTCATTTTAGAATAGCAAAGGAAAATTTTTTTCCAGCTGATCCTTTAAATACACCTTTACATATTAAACCTGAATGATACTTTATATTTGCTTACGCAATTTTACGATCTGTACCAA
+
LFDJVLCEFCGJ{DCBA@F//9FEHP{IL{PRKJFAGD++,,=;)))))*))))/0+++IJMFGM{{GSKSIJ{KK_J{{KI{K{KKHNHKHJIA?=>??JGEIHKTP{I{{{KL{JKMPIFDCDJ[IJIGNH{JMK{IIOFIHJ{GJHJNNWLWKNJPIK{KJHK{GLJ{KHEFB;AEFFEBA{G{FMMN{I{KKNHIMH{{IN{VJLK{NGFKIGHGFJL{{L{L{IMFOJ{K{GJEFIPLKH{MHIIOMG{IHJNLHNJLHGINZH{LJ{HDFJIHILFFWIMKJ{IMGO{NQIGHGFHMHHOI{IKG{LQOFJGKHLGN{J{ZHHGKWHGZHIJHLGHEHFHGNGKGFIDFJEGFEDDEEFJEGGLL{NONQVFGL{LHIEG;::::IDDCEDHHIEIJJGKHMXGGF@67GKGFEGE,'''=?AEECA)''<(>EEFBFBBGGEFFFEBBCCD@@AA>JDCCDEKEIFEABAABCFIDE:999:>>?BDDA
@2c508276-a5fb-4894-b724-268532ae95ee runid=3ffb29643267db9bb8aae685166434a5232ac074 sampleid=1_launch read=20060 ch=264 start_time=2024-11-11T03:35:31Z model_version_id=dna_r10.4.1_e8.2_5khz_400bps_sup@v4.2.0 barcode=barcode05
AATTATAGGATCCGCTTTTATTGGGTATGTTTTACCTTGAGGACAAATATCTTTTGGGGAGCAACAGTTATTACTAATATTTTATCTTCAATTCCATTTTTAGGGAAAAAAATTGTTTTTTGAGTTTGAGGAAGATTTTCCGTTGATAATCCTACATTAAATCGATTTTTTTCTTTACATTTTTTAATACCTTTAATAATTTTAGCTATATCAATAATTCATTTATCTATTCTTCATGAAAAAGGCTCATCTAACAAATAGGATTAAATTCAAGAAAAGATAAAATCTATTTTAATAAAAGATTTATATTTAAAGATTTAATTTCTTTAATATTAATAGTAATATTTTATTGCTTAATATTATCATTTTTTATTGATTTTCATTTTAGAATAGCAAAGGAAAATTTTTTTCCAGCTGATCCTTTAAATACACCTTTACATATTAAACCTGAATGATACTTTATATTTGCTTACGCAATTTTACGATCTGTACCAA
+
DCCCDFHMMK{O{LFJHIKL{GKLHKHF{HK{KI{H-)&'BCCC@BAAB{AA+(F8::;EQJMFIITJ{LKJLKKMOG{{N{K{K{HGFEEERLLFNHIJJIIZHAF{BJ{J{JMRMKJM{KHEJFC@BGLEEJFC;;>=><?B??{JHKHMBDFDEDFIEGEFHRG{GL{I984/-DFGF{HKJNIPM{JKJ{I{JHULJIA@@@@IFFF)((()EDDJFEGYIJIG@@@LIGGLF{JDGRLH{DEG=<99643)))+++*((**))(*(((()-4=<@EEEKHPCD@??AAAFIGN{NFIKM{PKJGM{I{HRGIGGEIIJK{JKHLJILHGHFIGEEDCCCDEHMHO{NEGHHG{G=:::;D?BB?>?>@AC{KLJJK{JHJ{KPLHMGLGFDGGFFD{{MR{K{{IOA66BCCCFCHHHHFGFDDIDBBAAGCBECDCDFGDBBBA@???@@@@BCBCBBBABCDECB?====>BFHEA88778?@BCAB@
@d0a0a2ea-430d-4c0b-9815-d9d54d7c6c04 runid=3ffb29643267db9bb8aae685166434a5232ac074 sampleid=1_launch read=25731 ch=124 start_time=2024-11-11T03:35:31Z model_version_id=dna_r10.4.1_e8.2_5khz_400bps_sup@v4.2.0 barcode=barcode05
TGGTACAGATCGTAAAATTGCGTAAGCAAATATAAAGTATCATTCAGGTTTGATATGTAAAGGTGTATTTAAAGGATCAGCTGGAAAAAAATTTTCCTTTGCTATTCTAAAGTGAAAATCAATAAAAAATGATAATATTAAGCAATAAAATATTACTATTAATATTAAAGAAATTAAATCTTTAAATATAAATCTTTTATTAAAATAGATTTTATCTTTTCTTGAATTTAATCCTATTTGGTTAGATGAGCCTTTTTCATGAAGAATAGATAAATGAATTATTGATATAGCTAAAATTATTAAAGGTATTAAAAAATGTAAAGAAAAAAATCGATTTAATGTAGGATTATCAACGGAAAATCTTCCTCAAACTCAAAAAACAATTCTTTTCCCTAAAAATGGAATTGAAGATAAAATATTAGTAATAACTGTTGCTCCCCAAAAAGATATTTGTCCTCAAGGTAAAACATACCCAATAAAAGCGGATCCTATAATTA
+
FHGPGEIIFHEDCGEGHNIFHGCDDCCDDEHHGEHHKGGGIFHHHJ^LIH{NK{LHFFJ{HJJNK{NNK{KJPFIHFFIGGHIK{M{K{{{HGE9@DAAE@?LLEIHKGJIHJH{GKIIKLH{LFJKJ{HKKMIJIHGIGHFDFECEJKJFO{GHHMJ{PILJFIHHGGJDFJHIGJHFDHGFG{KIFEEECFGLKJ{JLKDFHKDHDDCDD{{KGGEIF@GE=>?CGNGKJEEEDDCEDEKJAABBBCBBBBEFHJFCBBBAABBBBABABADDCEDEDEEECCCBBACABCGEEFFDCFABB>A???BCBDBDBA????@@BBBCCDDC?66666BCDA@??>>???@@>?;77778DDCDCBAA@ADDECCB@@@@@??==>>?CFCEDD@CBCCBCABAA@@>>><<<<<=?AA@?=;;;;;=>>>?>?>==>>@AACCAB>;:::>2+-?>?@?>>=<=>>?@><<<===>;;;;<=:5444499:876669
@bed235a3-2322-4fa7-ac53-55dbc3a5da9d runid=3ffb29643267db9bb8aae685166434a5232ac074 sampleid=1_launch read=24606 ch=52 start_time=2024-11-11T03:35:32Z model_version_id=dna_r10.4.1_e8.2_5khz_400bps_sup@v4.2.0 barcode=barcode05
CCGTACAGATCGTAAAATTGCGTAAGCAAATATAAAGTATTATTCAGGTTTAATATGTAAAGGTGTATTTAAAGGATCAGCTGGAAAAAAATTTTCCTTTGCTATTCTAAAATGAAAATCAATAAAAAATGATAATATTAAGCAATAAAATATTACTATTAATATTAAAGAAATTAAATCTTTAAATATAAATCTTTTATTAAAATAGATTTTATCTTTTCTTGAATTTAATCCTATTTGGTTAGATGAGCCTTTTTCATGAAGAATAGATAAATGAATTATTGATATAGCTAAAATTATTAAAGGTATTAAAAAATGTAAAGAAAAAAATCGATTTAATGTAGGATTATCAACGGAAAATCTTCCTCAAACTCAAAAAACAATTTTTTTCCCTAAAAATGGAATTGAAGATAAAATATTAGTAATAACTGTTGCTCCCCAAAAAGATATTTGTCCTCAAGGTAAAACATACCCAATAAAAGCGGATCCTATAATTA
+
433445DGCDDDGLHKLPD@@@IEGKP@?@2?BABBI{KH{K{K{QJ{KM{MK{ON{{LMI{c{I{J{L{Kc{OQO{HLL{{{{HK{J{{{MKC73322218JBBBAADELOM{{N{K{SJIIMHJKL{{G{LI{{KKIEENG22225??3A@<>@AEFHCGNIQIEABGJM{{M{IJ{U{NKI{O{{LHGHK{Y{{{\{HKHM{C{YJJX{P{{H{{OKBLKFR{L{NMIHH{{P{{KDE{II{OKGTFGHJCBQF766667HGPNIH{{QJO{LFHLQMHMR{JJJI{LP{LM{{{{{{JG{IL[L{OPSLJM{{IKFGLJY{GJ{{{{87777IDD{{{HHGIGJL{HE{EDLIOH{KI{43223AC{KIGFEMQ{{GDDDEK{N{{{F?4>>>I{SNOFFGI{{NIEEFHRIKJGGFEGDEEFFHEFDGHFJON{HGJMLITEDDDEGHLIJGNGHEFHEGGF{EFGEFI>EGECDDDB?=<<<>@CA@?>>=
@2c66038d-dee5-41bc-af01-01af92c1f3d9 runid=3ffb29643267db9bb8aae685166434a5232ac074 sampleid=1_launch read=28204 ch=466 start_time=2024-11-11T03:35:42Z model_version_id=dna_r10.4.1_e8.2_5khz_400bps_sup@v4.2.0 barcode=barcode05
GGATCCGCTTTTATTGGGTATGTTTTACCTTGAGGACAAATATCTTTTTGGGGAGCAACAGTTATTACTAATATTTTATCTTCAATTCCATTTTTAGGGAAAAAAATTGTTTTTTGAGTTTGAGGAAGATTTTCCGTTGATAATCCTACATTAAATCGATTTTTTTTCTTTACATTTTTTAATACCTTTAATAATTTTAGCTATATCAATAATTCATTTATCTATTCTTCATGAAAAAGGCTCATCTAACCAAATAGGATTAAATTCAAGAAAAGATAAAATCTATTTTAATAAAAGATTTATATTTAAAGATTTAATTTCTTTAATATTAATAGTAATATTTTATTGCTTAATATTATCATTTTTTTACTGATTTTCATTTTAGAATAGCAAAGGAAAATTTTTTTCCAGCTGATCCTTTAAATACACCTTTACATATTAAACCTGAATGATACTTTATATTTGCTTACGCAATTTTACGATCTGTACCAA
+
ISGIEFCDEFF{ILPHTNHGHHIJ{{HHIJHGNHHCCDJEJKGN{DBMLFFEIHNFDDCCACCCFNKGIKEEDEDOLHGIMFJKFLDDEGJFGK{NFMGFKIJK{FMIJHIMIJ{EGBCD{DENHEEFEGFEEDB66>CBECCBCGDGEBBABADDD@ABBEG5FMHHEEE56BC@C?IKEEC@@??=88OJECBDDJHDCBA@?>>??AA??@@@CBDDECAAABBCCC@????@@@??>>?@@??@@@@AABA@@?@AABCBADBAAA@@CA@?>>>@ABA@@??@BB?>><<>>>?@BAA?=>>>A?===>AADBBBABBAA>=<<<==>=;:::;<>?BFDAA>>>==<<<<===>>=<@>??EE21111FDGF??>?BC>=<:87789<>??>=<=>?EECDEB<<<=<;;;;=?CBCA><;;::;<??B>=<;<<==<<=<=;;::::;<==>=<<<==>><<:77778=@E=5433333334499
@9db7fb83-1fc7-40ba-8f7d-77336e74fd17 runid=3ffb29643267db9bb8aae685166434a5232ac074 sampleid=1_launch read=29277 ch=378 start_time=2024-11-11T03:35:49Z model_version_id=dna_r10.4.1_e8.2_5khz_400bps_sup@v4.2.0 barcode=barcode05
AATTATAGGATCCGCTTTTATTGGGTATGTTTTACCTTGAGGACAATCTGTTTGGGGAGCAACAGTTATTACTAATATTTTATCTTCAATTCCATTTTTAGGGAAAAAAATTGTTTTTTGAGTTTGAGGAAGATTTTCCGTTGATAATCCTACATTAAATCGATTTTCTTCTTTACATTTTTTAATACCTTTAATAATTTTAGCTATATCAATAATTCATTTATCTATTCTTCATGAAAAAGGCTCATCTAACCAAATAGGATTAAATTCAAGAAAAGATAAAATCTATTTTAATAAAAGATTTATATTTAAAGATTTAATTTCTTTAATATTAATAGTAATATTTTATTGCTTAATATTATCATTTTTTATTGATTTTCATTTTAGAATAGCAAAGGAAAATTTTTTTCCAGCTGATCCTTTAAATACACCTTTACATATTGAATTTCTCAATGATACTTTATATTTGCTTACGCAATTTTACGATCTGTACCAA
+
EFKGCDDCDHIKGFPHEDDDG{KNN{IOJKUN{JGIHG445433+)&&+****+366KJ{FGEFGILGH{{{{{I{HHOH]{KJGHI{IJIJH{KFLKK<<<<DJHH{{{L{{ILP{{{CA@@B=9:ACOEJFCAAB@C:;FFE{HIHM{{FNG{KHJKQGGGIF\{JOJ==@734ELHEJH{GLGH{FFCB>IPMJMP{{JIIJKPK{ILI{GM{LG{MJKH{MFK{ILIMIJKG{KJ{JJ{J{IJILKNLIIGR{LEDJHKGJOJGJHIKHGIHHSHEIIKKMEHIFEDB@A>>BHKINGHKWOJK{IHMFRFIGFI{H{{G{{NLL{I{IFFIA@@A@EGJJU{NV{KDECEDHHGIGEIJGGFHR{LIML{{RHHEKFG{@>>>>@?>A:::=?EDIHGJIPS{J@1()CFFDOJKMGRHGGGGHCDBEBEA@43..*''&&%&$$$$%**/102432./9>?C=;;;;?>?>??FEGEH?>>>?CCC{EHE
@a5f44dd9-8f79-43a8-a51f-919b28434160 runid=3ffb29643267db9bb8aae685166434a5232ac074 sampleid=1_launch read=162325 ch=302 start_time=2024-11-11T03:35:38Z model_version_id=dna_r10.4.1_e8.2_5khz_400bps_sup@v4.2.0 barcode=barcode05
AATTATAGGATCCGCTTCTATTGGGTATGTTTTACCTTTGAGGACAAATATCTTTTTGGGGAGCAACAGTTATTACTAATATTTTATCTTCAATTCCATTTTTAGGGAAAAAAATTGTTTTTTGAGTTTGAGGAAGATTTTCCGTTGATAATCCTACATTAAATCGATTTTTTTCTTTACATTTTTTAATACCTTTAATAATTTTAGCTATATCAATAATTCATTTATCTATTCTTCATGAAAAAGGCTCATCTAACCAAATAGGATTAAATTCAAGAAAAGATAAAATCTATTTTAATAAAAGATTTATATTTAAAGATTTAATTTCTTTAATATTAATAGTAATATTTTATTGCTCATATAACTATTTTTTATTGATTTTCATTTTTTTTAGAATAGCAAAGGAAAATTTTTTTCCAGCTGATCCTTTAATACACCTTTACATATTAAACCTCAATGATACTTTATATTTGCTTACGCAATTTTACGATCTGTACCAA
+
KNIJIGJMHIJGD9::;)))))?AADMFIIKLKKKG{HC:;EHIFGMGHBBBA@>?<<IIIN{GJJMFEGFFLSJJJI{FJHK{{LHRKGHGJGIJ{OKJHMJ0000:EBCHJHHJHEDCE{K98889;899::;BCACB>43../35CBCGHJGFEFEGHI{GHIGFHF{L{{EDD<89=>=2@BCBDEEGJEMJDJLHFHGJKTPLIMIFRF@@@@BFA?>@AEBIGGBA@@=---/><=BD{{JO{;;;::@@@DEDGDCADCEGFFHK{IFEFGFFFFDCCCEGHCBDACLGGFBAA@DCCDCDFEDCDGDHICBDCDGFDEHBB??+B@@>>>=>@?>>?@CFGHLB<>..3)))**()''&&')--227:<>@BF?<<:;2,++-CA??@@??@>>>??CCIHIKIJ{{KGG>>DIGEFFEFGC??DCCAA?99/+*++++,448@BD-----=>>?ACCEGDCDFDDDCC?;;;;<FFIE@9999:BDBBABB
@0e711c89-5531-46fa-9fb1-97df2fff2e0c runid=3ffb29643267db9bb8aae685166434a5232ac074 sampleid=1_launch read=9140 ch=203 start_time=2024-11-11T03:35:43Z model_version_id=dna_r10.4.1_e8.2_5khz_400bps_sup@v4.2.0 barcode=barcode05
TGGTACAGATCGTAAAATTGCGTAAGCAAATATAAAGTATCATTCAGGTTTAATATGTAAAGGTGTATTTAAAGGATCAGCTGGAAAAAAATTTTCCTTTGCTATTCTAAAATGAAAATCAATAAAAAATGATAATATTAAGCAATAAAATATTACTATTAATATTAAAGAAATTAAATCTTTAAATATAAATCTTTTATTAAAATAGATTTTATCTTTTCTTGAATTTAATCCTATTTGGTTAGATGAGCCTTTTTCATGAAGAATAGATAAATGAATTATTGATATAGCTAAAATTATTAAAGGTATTAAAAAGATGTAAAGAAAAAAATCGATTTAATGTAGGATTATCAACGGAAAATCTTCCTCAAACTCAAAAAACAATTTTTTTCCCTAAAAATGGAATTGAAGATAAAATATTAGTAATAACTGTTGCTCCCGAAAAAGATATTCGTCCTCAAGGTAAAACATACCCAATAAAAGCGGATCCTATAATTA
+
JHNKJJJH{{MNXJLUc{KKWMVILI{ISTL{MLI{{ZM{J{{{{N{HJLHKKKONM\HIOKJOJLJNK{PRGHMMJKIIK{KOG{LVM{{KMM{HFAAA@SI{UH{{MKKL]MIJNKGK{KJLFKQ{{IMKIK{{NKPJG{{AAA@DF96IKHKHEFDHJ{GI]{JII{HJK{PHK{KGE>><=>JLJABC{LJI{HHOHDEJHC====>@{{IJINI{PKGBBGMK{JIGLHHHHOKLJWKGJ{IO{JMJ{FLWHGGDNFNILQYHIJ{EEIEJOKNKTMKJMMKPA><<<=CK{INEG@AIDGOGC700/112,+**('(,4<@F{{{MJGFGHILL{LHJNSHJIU{JQPEEFJFH{OL{IEGCDGOJ{NK{DHJIFKIGFMONS{{LKIBCKEHK{LHBECDEFECCDCEJNHHJLAAA@BCCABDB@0,)))))(*122{QMHE@??>>CDCMLFKGGIHJIIEFEFDGEEEFCDEDD>====AABCA@???
@e59dbf67-3288-4802-ba43-ef2efb5b4e5f runid=3ffb29643267db9bb8aae685166434a5232ac074 sampleid=1_launch read=23178 ch=454 start_time=2024-11-11T03:35:59Z model_version_id=dna_r10.4.1_e8.2_5khz_400bps_sup@v4.2.0 barcode=barcode05
AATTATAGGATCCGCTTTTATTGGGTATGTTTTACCTTGAGGACGAATGTCTTTTGGGGAGCAACAGTTATTACTAATATTTTATCTTCGATTCCATTTTTAGGGAAAAAAATTGTTTTTTGAGTTTGAGGAAGATTTTCCGTTGATAATCCTACATTAAATCGATTTTTTTCTTTACATCTTTTAATACCTTTAATAATTTTAGCTATATCAATAATTCATTTATCTATTCTTCATGAAAAAGGCTCATCTAACCAAATCCAGTACTAAATTCAAGAAAAGATAAAATCTATTTTAATAAAAGATTTATATTTAAAGATTTAATTTATTAATATTAATAGTAATATTTTATTGCTTAATATTATCATTTTTTATTGATCTTCATTTTAGAATAGCAAAGGAAAATTTTTTTCCAGCTGATCCTTTAAATACACCTTTACATATTAAACCTGAATGATACTTTATATTTGCTTACGCAATTTTACGATCTGTACCAA
+
MIHOIFJGHK{IUKKKG{{IHHIEF{HIK{JO{EB<55++<?@?99554421245<@A@GENCECDFEDEJ{LG^KLGNHEFFF{JOSE?>??AGEB?EI{BBB=;@DII{JKG{{KKIHHHCGCBHCDPG{NVHUKK;@KHFEI{IHJ{KI{{K{QKJKMKGEFEGJK{{LGC4=)*CLFEK{IQG{JIMKP{KJQLIMFJ{MLH{M{FGKG{{H{I{JEDHHIPE@977767?>A?ABLJKMMMFKHDIGFGHDDEDD220/.../33468>>?@?@FFJFEG{{ECBA>==@@AADGGFTIMLL{IHK{HHDFGBCBCA8856?99:::DGBBAABIGHGMFHKHM{FG{{KHLIHKII{IIHEHMF{K{EC?<=;,,,)**++A@CCDEBCCFCKJHKIP{{GKJI{IE;67AAACB::54527878=CCCEIHDCEFHFKIFGFGH???>>DCCCCCDFOGDFEIGPFIDBBABCGHJFK@@>>>@@BDCEF
@3e54518d-f45e-41c8-88f0-c6a931ca9b8c runid=3ffb29643267db9bb8aae685166434a5232ac074 sampleid=1_launch read=30107 ch=475 start_time=2024-11-11T03:35:57Z model_version_id=dna_r10.4.1_e8.2_5khz_400bps_sup@v4.2.0 barcode=barcode05
AATTATAGGATCCGCTTTTATTGGGTATGTTTTACCTTGAGGACAAATATCTTTTTGGGGAGCAACAGTTATTACTAATATTTTATCTTCAATTCCATTTTTAGGGAAAAAAATTGTTTTTTGAGTTTGAGGAAGATTTTCCGTTGATAATCCTACATTAAATCGATTTTTTTCTTACATTTTTTAATACCTTTAATAATTTTAGCTATATCAATAATTCATTTATCTATTCTTCATGAAAAAGGCTCATCTAACCAAATAGGATTAAATTCAAGAAAAGATAAAATCTATTTTAATAAAAGATTTATATTTAAAGATTTAATTTCTTTAATATTAATAGTAACATTTTATTGCTTAATATTATCATTTTTATTGATTTTCATTTTAGAATAGCAAAGGAAAATTTTTTTCCAGCTGATCCTTTAAATACACCTTTACATATTAAACCTGAATGATACTTTATATTTGCTTACGCAATTTTACGATCTGTACCAA
+
<<<D{KGHMHMH\LJ{PFGCFEI{HVOIIILJ{K{LMUJIKPKFGJHCE{H{{JIGGFMI{J{SIJK{IJKGRI{GLIGN{JLNI{LMJLHGGFFG?=>?A{9998;EDKL{{JMFFIFH{K3//./11799FG{HLLIKGF;;@JGMIN{QI{{{JQS{J{{IGDEAH{{{HIC;,-BHHHR{NMKGLILMG{OJ{JQ{ML{P{U{{IJVLKHE{WL{FHFEHMKK{JLGTJG<;;:;8<?JNK{{IMNLKMI{KJGJKHGKNQJKBBBC@E@>=?EBFI{IJ{JIcIHIK{JHFHOJGNNGHHOL{G{K{HLTHKK{OP{LP{JOQMIM{NJKKFHLIKIIJHJJLMM{{JBCCA?AAACABDCCFLQ{IFJIM{FKNKIJIJMA@@AEEHKFITI{LMIMMMHN{{LE@:;GGGFG@A=<==EOGIFFEH=>J=?DG==>==>CJGJFFEFEGEJOFG@EHIH{JHLGECCBBEFIJJIFAAABBKEEEJDC
@47b973cf-6b26-42b4-84d2-b2c48bf763f7 runid=3ffb29643267db9bb8aae685166434a5232ac074 sampleid=1_launch read=36302 ch=364 start_time=2024-11-11T03:36:04Z model_version_id=dna_r10.4.1_e8.2_5khz_400bps_sup@v4.2.0 barcode=barcode05
AATTATAGGATCCGCTTTTATTGGGTATGTTTTACCTTTGAGGACAAATATCTTTTTGGGGAGCAACAGTTATTACTAATATTTTATCTTCAATTCCATTTTTAGGGAAAAAACTTGTTTTTTGAGTTTGAGGAAGATTTTCCGTTGATAATCCTACATTAAATCGATTTTTTTCTTTACATTTTTTAATACCTTTAATAATTTTAGCTATATCAATAATTCATTTATCTATTCTTCATGAAAAAGGCTCATCTAACCAAATAGGATTAAATTCAAGAAAAGATAAAATCTATTTTAATAAAAGATTTATATTTAAAGATTTAATTTCTTTAATATTAATAGTAATATTTTATTGCTTAATATTATCATTTTTTATTGATTTTCATTTTAGAATAGCAAAGGAAAATTTTTTTCCAGCTGATCCTTTAAATACACCTTTACATATTAAACCTGAATGATACTTTATATTTGCTTACGCAATTTTACGATCTGTACCAA
+
KHVGHHFG{LKRPKLMKCLQYJIJHNMMJPQ{{N{{E94(1CDCQCB<EM{NPIJ{QKGJNMMXLIKOK{KKJLLJPKRK{YNLMJSQPMRMGJKO{KKOOS{JIKMH{{O{{{IIJKIO{P{L{IJJNIKDFVJIIJDDH@5''(555ADIJ{JNKK{IINMHI{KPG{J{{QIEE3-.@ABHL{{LJGDBFDGHJIECBBCD{IJGHFCBABCCCBBBAACCDFHGHHC;999:=?BBCBEDECEBBBCDCBCEDBDCDA?@@A=>>?>CLDDCDBCDFDDAA@DBBAA?;:<84A@@ABCDBBDDCDBBBCCHHBBCBCDEGHHGGJJJEGECDFEEBCAA@@ABDL{JIIDEEDCAB@@A@@@AA@CCJHGFIECEDFKKCDDFILDDC@>>>>?ABDDCEDEGHR{{KCA56AB@?>>>?AEAGFDA@??=((6((:=20A?>=<<<<<==>???>???@??=>??ABAA;66668?BC<3///1222233==
@edfa0908-e280-4c5a-803f-8ddae6b58f35 runid=3ffb29643267db9bb8aae685166434a5232ac074 sampleid=1_launch read=35118 ch=250 start_time=2024-11-11T03:36:05Z model_version_id=dna_r10.4.1_e8.2_5khz_400bps_sup@v4.2.0 barcode=barcode05
TGGTACAGATGGTAAAATTGCATAAGCCAATGCTGAAGTATCATTCAGGTTTAATATGTAAAGGTGTATTTAAAGGATCAGCTGGAAAAAAATTTTCCTTTGCTATTCTAAAATGAAAATCAATAAAAAATGATAATATTAAGCAATAAAATATTACTATTAATATTAAAGAAATTAAATCTTTAAATATAAATCTTTTATTAAAATAGATTTTATCTTTTCTTGAATTTAATCCTATTTGGTTAGATGAGCCTTTTTCATGAAGAATAGATAAATGAATTATTGATATAGCTAAAATTATTAAAGGTATTAAATTTAAAGAAAAAAATCGATTTAATGTAGGATTATCAACGGAAAATCTTCCTCAAACTCAAAAAACAATTTTTTTCCCTAAAAATGGAATTGAAGATAAAATATTGGTAATAACTGTTGCTCCCCCAAAAAATTCTCCTCAAGGTAAAACATACCCAATAAAAGCGGATCCTATAATTA
+
-.***02212/(()*/./0,*'''''--/03***(((((66..../?AAAGHGJ{LENFG{HOJ{JHMLJ{{{{L{H{CEAFDA>@AEG{{{{NHH>><<>.@S{TKO{KBCAJCDDEFHFDDCDEIFFIFSHHIQIGHHEHKFEJEEIOMEHGECBEG{{GOGMHEIGcJ{HJY{IJKIJLKS{{VIFFQ{GFJHFGLEFC@533BDDDFDFIG{@?@?M;IP@@FL{{K{MAAAACB:77CC{FGDDFGGEG;:HGEEDGJHGHFGDEEHDFEC=<<<<HFHHHHGGDEEFEFH{H\IGDFDDFIKEDB1)&%''''(((+-69=AA@?>>?BDDGEE<<<=BHDF98888??AB====75444556444223*****@A?FOH{B32220011EDB@BBAB6666788555400.,,,6:>@CCCCGFGEF==841/00./,,(((((,))))38=>>?@?>>?=4..A?@AAA>;:::;>@@?>===>
@47186db5-0af5-439d-8888-5c16e296eb8d runid=3ffb29643267db9bb8aae685166434a5232ac074 sampleid=1_launch read=32730 ch=505 start_time=2024-11-11T03:36:22Z model_version_id=dna_r10.4.1_e8.2_5khz_400bps_sup@v4.2.0 barcode=barcode05
TGGTACAGATCGTAAAATTGCGTAAGCAAATATAAAGTATCATTCAGGTTTAATATGTAAAGGTGTATTTAAAGGATCAGCTGGAAAAAAATTTTCCTTTGCTATTCTAAAATGAAAATCAATAAAATGATAATATTAAGCAATAAAATATTACTATTAATATTAAAGAAATTAAATCTTAATACTAAATACTTTATTAAAATAGATTTTATCTTTTTCTTGAATTTAATCCTATTTGGTTAAATGAGCCCTTTTCATGAAGAATAGATAAATGAATTATTGATATAGCTAAAATTATTAAAGGTATTAAAAAATGTAAAGAAAAAAATCGATTTAATGTAGGATTATCAACGGAAAATCTTCCTCAAACTCAAAAAACAATTTTTTTCCCTAAAAATGGAATTGAAGATAAAATATTAGTAATAACTGTTGCTCCCCCAAAAAGATATTTCTCCTCAAGGTAAAACATACCCAATAAAAGCGGATCCTAA
+
443321221/+))**/45531----.4557874322122122456664443365443322222222244666633222465654448:;:88777763344453232234478665678-,,,,/,976442222220/11000116655556556556642222233544577896542-.01010004)(((2)6665788755556<;97778:2***)0444879:100001102113/.-((('''&*...36655333332222266666666664333223346777765555454433455566765533334778899982,+++-434++*****+++,///**+++7821/..-*+,,+55667777544458:=@?<99488889875554554444334568754432332344554543333343365564311123,+++,64345555555300001(52122121,,,,-3222
@d779fb71-7e2e-49c4-a414-51ebc2b9ba23 runid=3ffb29643267db9bb8aae685166434a5232ac074 sampleid=1_launch read=19591 ch=493 start_time=2024-11-11T03:36:09Z model_version_id=dna_r10.4.1_e8.2_5khz_400bps_sup@v4.2.0 barcode=barcode05
TGGTACAGATCGTAAAATTGCGTAAGCAAATATAAAGTATCATTCAGGTTTAATATGTAAAGGTGTATTTAAAGGATCAGCTGGAAAAAAATTTTCCTTTGCTATTTTAAAATGAAAATCAATAAAAAATGATAATATTAAGCAATAAAATATTTACTATTAATATTAAAGAAATTAAATCTTTAAATATAAATCTTTTTTATTAAAATAGATTTTATCTTTTCTTGAATTTAATCCTATTTGGTTAGATGAGCCTTTTTCATGAAGAATAGATAAATGAATTATTGATATAGCTAAAATTATTGAAGGTATTAAAAAATGTAAAGAAAAAAATCGATTTAATGTAGGATTATCAACGGAAAATCTTCCTCAAACTCAAAAAACAATTTTTTCCTAAAAATGGAATTGAAGATAAAATATTAGTAATAACTGTTGCTCCCCAAAAAGATATTTGTCCTCAAGGTAAAACATACCCAATAAAAGACAATCCTGTCATTTA
+
611AHJQJL{EEEDHII{MH{GLBCAC>>>667777GF{{{L{LCAAABFMNK{N{TKIG{J{KJF@<54446HJIYGHDFMICCD{KNEB?><-1944416<985))())59++++-.)))))8:<CBBBCDAACCBFCBDFDEECDEGEMIHD@@{IHJEFHCDDDDEEEFC?BAAECGEEE;;;;=?959)*((((/66=ACCED@EAB@AC{JGDEDG5/=422233C34D::8)))))45523444:9899;7755BFBBDDDCCAA@B@ABB<===?FDIFEDCAA@@ABBE{KTK11111>>>??AACCFFDA??;;<@AG{{HHFF=9888::997-***+4AAAA@@=;;;;=DCCCBB@@@ACBBCBBDCAB@=<<=>=FFB32225>=>=;<<=<;::9;====>>?;;;;:98889;;;<==>==:8598<<;=<=<==???>@A@@=<<;;==>AA@?<==709--?>;=7400015933)((,33
@7213606a-39e4-44a3-afd6-0b3d47d771c2 runid=3ffb29643267db9bb8aae685166434a5232ac074 sampleid=1_launch read=31912 ch=462 start_time=2024-11-11T03:36:18Z model_version_id=dna_r10.4.1_e8.2_5khz_400bps_sup@v4.2.0 barcode=barcode05
TGGTACAGATCGTAAAATTGCGTAAGCAAATATAAAGTATCATTCAGGTTTAATATGTAAAGGTGTATTTAAAGGATCAGCTGGAAAAAAATTTTCCTTTGCTATTCTAAGATGAAAATCAATAAAAAATGATAATATTAAGCAATAAAATATTACTATTAATATTAAAGAAATTAAATCTTTAAATATAAATCTTTTATTAAAATAGATTTTATCTTTTCTTGAATTTAATCCTATTTGGTTAGATGAGCCTTTTTCATGAAGAATAGATAAATGAATTATTGATATAGCTAAAATTATTAAAGGTATTAAAAAATGTAAAGAAAAAAATCGATTTAATGTAGGTAACAACGGAAAATCTTCCTCAAACTCAAAAAACAATTTTTTTCCCTAAAAATGGAATTGAAGATAAAATATTAGTAATAACTGTTGCTCCCCAAAAAGATATTTCTCCTCAAGGTAAAACATACCCAATAAAAGCGGATCCTATAATTA
+
KIMPF{EJH{KJKG{HRGMGKJLJMJIEHG{HKKG{NFGEFFMHFEEEGHHJJPMKJEKHIHIGIKHHHMPI{HKXHO{FNHOGJ{{G{{{GCA<72//.--IHDLKGFFCDGJHHFKLGFHGCF?IJILEHDHF{IIMN{HP;:;:=EF9MLFKLJEGKJI{JJICE@KGJGK{FNHLJKIHEFKHKGFHEABAABBEE>79BCEHGFDDEFBF:<;<A>B@;;;HKEHGKHMHHHJEEGHFEBBAAABCA@@BHK{HDACABCFGEAC@AADCEFDFEGCCABCCBCBBBDDHJFJFDCDDCADAAACACEEGDB??>>??>88:<FHG-,,,,1)))).&&%##$%&()-/7:>IECC33323??EDECBA@?AB::::<FH{{N>>=9:<<DEDCABBBBA@?>>>?@BEGCCDB@?@@@CA@@ABFDBC<54<6877BB@@A@@5('(((@>?>==>>@BCBAA>863=?>?@?=>:::9:=>=>>>>?=
@6aba4887-cef7-4694-94e3-71356f7272d1 runid=3ffb29643267db9bb8aae685166434a5232ac074 sampleid=1_launch read=27168 ch=235 start_time=2024-11-11T03:36:18Z model_version_id=dna_r10.4.1_e8.2_5khz_400bps_sup@v4.2.0 barcode=barcode05
TTATAGGATCCACTTTCTGCTCAATTTTTTACCTTATAGAGGACAAATATCTTTTGGGGAGCAACAGTTATTACTAATATTTTATCTTCAATTCCATTTTAGGGAAAAAAATTGTTTTTTGAGTTTGAGGAAGATTTTCCGTTGATAATCCTACATTAAATCGATTTTTTTCTTTACATTTTTTAATACCTTTAATCATTTAGCTATATCAATAATTCATTTATCTATTCTTCATGAAAAAGGCTCATCTAACCAAATAGGATTAAATTCAAGAAGATTAAAATCTATTTTAATAAAAGATTTATATTTAAAGATTTAATCTCTTTAATATTAATAGTAATATTTTATTGCTTAATATTATCATTTTTTATTGGGTTTTTTCATTTTAGAATAGCGAAGGAAAAGTTTTTCCAGCTGATCCTTTAAATACACCTTTACATATTAAACCTGAAATGATACTTTATATTTGCTTACGCAATTTTACGATCTGTACCAA
+
.,**,,-.000))))*''%$$$$(***++++.-,,)(&&&&&.0--,+,///+)608;4*DBBBBFEEE?EGFGLJR{K{{G{GNEKKEEDGFG{F<AFF;:;;DUGMP{IHKLPGINH{EC>BCFBDCCGAIM?==41@<;<<=?EIDCDIFJO{QLHL{INKIHGK{{K>20-')<DAGAGOHJIJJFFJJGIF/-+*.)656GEDDCE{GMJ{MP{LKHKKGEKUHKJHII{IKKMK{{{K{LMLONNMQ{{HHGP{{{KKF>>=>=>=8,)(&**)*+;DEGFEFINJLKKCF{GNM{{MKIM{LMPPI{INDBDKR{PKIGAC)))));>JJNGHRHKI{{{{LHHGIKH{OLQHJFDD:>738,++**'&&&&*//0;>?B@FEDFDE{@???>>==341114IFJ<<HHECC00000114;ADDDDC@A?@AB;99//.*))&&'))+3444<<733<=DFCEGI{{ROFHMK{{VI{JGIIFLHKJJ{
@823c1522-2eec-47bd-9119-59df5a201671 runid=3ffb29643267db9bb8aae685166434a5232ac074 sampleid=1_launch read=103431 ch=229 start_time=2024-11-11T03:36:20Z model_version_id=dna_r10.4.1_e8.2_5khz_400bps_sup@v4.2.0 barcode=barcode05
AATTATAGGATCCGCTTTTATTGGGTATGTTTTACCTTGAGGACAAATATCTTTTTGGGGAGCAACAGTTATTACTAATATTTATCTTCAATTCCATTTTTAGGGAAAAAAATTGTTTTTTGAGTTTGAGGAAGATTTTCCGTTGATAATCCTACATTAAATCGATTTTTTTCTTTACATTTTTTAATACCTTTAATAATTTTAGCTATATCAATAATTCATTTATCTATTCTTCATGAAAAAGGCTCATCTAACCAAATAGGATTAAATTCAAGAAAAGATAAAATCTATTTTAATAAAAGATTTATATTTAAAGATTTAATTTCTTTAATATTAATAGTAATATTTTATTGCTTAATATTATCATTTTTTATTGATTTTCATTTTAGAATAGCAAAGGAAAATTTTTTTCCAGCTGATCCTTTAAATGCACCTTTACATATTAAACCTGAATGATACTTTATATTTGCTTACGCAATTTTACGATCTGTACCAA
+
{K{NLNBBCCHHIHFGPJGCDEBADFIK{{{KFDIDC?-,,,,-6=>=ACCCB5GEDUON{KJHJJIMJ{{{MLKKLJIIJBE*D@CF<:==FMMIFL{{{JOJIEM{L{{{{{R{{K{{J=>===LISLGMIMMHCBOM{::GFGKL{{I{S{P{IHJ{{{HGGHFL{{{{FE{JFRNMAN{R{J{{GJIF{P{{{L{{{M{SO{KHHFGG{GN{HK{GFCDDKIJ{J{KHOKIIGKGFKIK{{{N{JHH{{PJ{{SKH{{KSIK{IIGJGF?>=D{NJ{HHHF{KJFKGGH{GGIFFHXLHLK{O{JGJ{P{IJJLM{PP{M{M{{LO{LH{{J{HJJMECCFEI{{FI{FGI{GHIHHFEHGFEGJ{{{HHKPQJFNL(((((('223;:;==?DHGHMGGLJRO{{{NKEFFJDBB@ABGHEEDCBBAB666G6AEDB@@ABBBDC??>=<==?>?@@?@???ABBAA?=9999;@CEC@76666==>??>>
@d58fa3a2-cf97-4b6c-9732-1c91ead84f2b runid=3ffb29643267db9bb8aae685166434a5232ac074 sampleid=1_launch read=23216 ch=454 start_time=2024-11-11T03:36:34Z model_version_id=dna_r10.4.1_e8.2_5khz_400bps_sup@v4.2.0 barcode=barcode05
TGGTACAGATCGTAAAATTGCGTAAGCAAATATAAAGTATCATTCAGGTTTAATATGTAAAGGTGTATTTAAAGGATCAGCCGGAAAAAAATTTTCCTTTGCTATTCTAAAATGAAAATCAATAAAAAATGATAATACTAAGCAATAAAATATTACTATTAATATTAAAGAAATTAAATCTTTAAATATAAATCTTTTATTAAAATAGATTTTATCTTTTCTTGAATTTAATCCTATTTGGTTAGATGAGCCTTTTTCATGAAGAATAGATAAATGAATTATTGATATAGCTAAAATTATTAAAGGTATTAAAAAATGTAAAGAAAAAAATCGATTTAATGTAGGATTATCAACGGAAAATCTTCCTCAAACTCAAAAAACGATTTCCCTAAAAATGGAATTGAAGATAAAATATTAGTAATAACTGTTGCTCCCCAAAAAGATATTTGTCCTCAAGGTAAAACATACCCAATAAAAGCGGATCCTATTAAGAATTCA
+
F=<=<;;966('''',,.:888;>?BGFDELJKGRNI{EDHFHHHFHIEHIJ{FHGGDEDDIKJQ{PKSIJ{PJMHIIJJIIHC@BDEIGHBBBBAHACH5GJIJIGMGBAAA@BABEFA@???EEBEF{???ABB<,,,,-77CAEDFHHMKMJFFGGII{FHFIEGGIKJF{MPIH{KMGGFILRIJGGIEGHOJILLEDCPRG?>>>>D{HQEEDF{GE=99:EF{EEJ****/00014@GJDL>==<;973322<BBBCCBDCECBDDEDDDDDCCDHJFEGFDDCBCCFFDEFDDECEDCDCBCCCEHLGIFCBBBBDJ{FL{{JGD<=<<=EGGECBB@?@BBADDC@<<<<>IICBA:76-,,--152222=>>)))))*9=9444CDBBA@@@@@@@?>?>>@BC@??=<;<<<=?@AA???>?>?>><ECCD@>=>>@@<?A@@@??========;;---+(0((0,)+&%%&((*-)'&%%&++,,))
@00a400d9-1823-4d90-aa46-caccfb887b49 runid=3ffb29643267db9bb8aae685166434a5232ac074 sampleid=1_launch read=21661 ch=333 start_time=2024-11-11T03:36:34Z model_version_id=dna_r10.4.1_e8.2_5khz_400bps_sup@v4.2.0 barcode=barcode05
TGGTACAGATCGTAAAATTGCGTAAGCAAATATAAAGTATCATTCAGGTTTAATATGTAAAGGTGTATTTAAAGGATCAGCTGGAAAAAAATTTTCCTTTGCTATTCTAAAATGAAAATCAATAAAAAATGATAATATTAAGCAATAAAATATTACTATTAATATTAAAGAAATTAAATCTTTAAATATAAATCTTTTATTAAAATAGATTTTATCTTTTCTTGAATTTAATCCTATTTGGTTAGATGAGCCTTTTTCATGAAGAATAGATAAATGAATTATTGATATAGCTAAAATTATTAAAGGTATTAAAAAATGTAAAGAAAAAAATCGATTTAATGTAGGATTATCAACGGAAAATCTTCCTCAAACTCAAAAAACAATTTTTTTCCCTAAAAATGGAATTGAAGATAAAATATTAGTAATAACTGTTGCTCCCCAAAAAGATATTTGTCCTCAAGGTAAAACATACCCAATAAAAGCGGATCCTATAATTA
+
88777666765233337776400001888988656666666677778655557544445677665445578877733333346776789<<;:<<>?;;<9999767789::;88778878898877887655445566767788899:::98888777788987877876677:988767899<<:877778::<=>=:987998887889>=:9899>><<:::::;865555889;;:9:976643334//654.--.//.////456768777887779666667899999:::888778553333457899865444589;>???<6000028774000//10012562....0::99999999999;100007765568;<=<=<<;06779::8776666554444456854432122234445444444332,787687633576777777776677888654555675555664/////122112223
@67f9c2ca-9dab-4e99-b5b6-29d75bb6d582 runid=3ffb29643267db9bb8aae685166434a5232ac074 sampleid=1_launch read=28263 ch=466 start_time=2024-11-11T03:36:45Z model_version_id=dna_r10.4.1_e8.2_5khz_400bps_sup@v4.2.0 barcode=barcode05
TGGTACAGATCGTAAAATTGCGTAAGCAAATATAAAGTATCATTCAGGTTTAATATGTAAAGGTGTATTTAAAGGATCAGCTGGAAAAAAATTTTCCTTTGCTATTCTAAAATGAAAATCAATAAAAAATGATAATATTAAGCAATAAAATATTACTATTAATATTAAAGAAATTAAATCTTTAAATATAAATCTTTTATTAAAATAGATTTTATCTTTTCTTGAATTTAATCCTATTTGGTTAGATGAGCCTTTTTCATGAAGAATAGATAAATGAATTATTGATATAGCTAAAATTACTAAAGGTATTAAAAAATGTAAAGAAAAAAATCGATTTAATGTAGGATTATCAACGGAAAATCTTCCTCAAACTCAAAAAACAATTTTTTTCCCTAAAAATGGAATTGAAGATAAAATATTAGTAATAACTGTTGCTCCCCAAAAAGATATTTGTCCTCAAGGTAAAACATACCCAATAAAAGCGGATCCTATAATTA
+
=<<=>@H{F{CDDFFILGG>??EBEDDFEEEFGFGFHSHGKFFNFDEIEIKGHFFFGIDF{LKPMKHGEF@LNGFFE3.*+++57;AFHFGGFKHHMHKGEDI{F{LK{EJJJGFRI{JLFDG=>>EJH{HIKGKHFPIFKGFDLFFFFICHEGDFNHLFHOIDEGFEEEP{{HHPFJ{KGGM{OMMJFEIEIIFH{MJEGEHHJGGJGI>;FFI@??@J>GFCBBFKHIGHJJKHGJ{NHIHGKEEHCEGFKHIM{NECFCCEEFFDFDCDFDGEEEEEGHHGHEJECCDCDGJGGID*))))DECABCCEEHMIEDGCBCFFVGI{{{HD>>>>@GHCAB????AAACCBB?;;;;=FGGC@>?>?EDEHFDDCAAB@????@BBFEECE?6ABAHFG876656333>@@@@BEBDB<778:;<?@@ABBCBACDEEDAEDEECBAA@AABBGFFFDBAAAABBCC@?>>>???@@@BBDA>==<=??@>=====
@708f8314-3540-48c0-88ab-a9774ceceb76 runid=3ffb29643267db9bb8aae685166434a5232ac074 sampleid=1_launch read=21372 ch=243 start_time=2024-11-11T03:36:51Z model_version_id=dna_r10.4.1_e8.2_5khz_400bps_sup@v4.2.0 barcode=barcode05
AATTATAGGATCCGCTTTTATTGGGTATGTTTTCCCTGAGGACAATCTCTTTTGGGGAGCAACAATTTCTAATATTTTATTTGATCCATTAGGGAAAAAAATCGTTTTTTGAGTTTGAGGAAGATTTTCCGTTGATAATCCTACATTAAATCGGTACATTTTAATACCTTAATAATTTGCCACTATCAATAATTCATTTATCTATTCTTCATGAAAAAGGCTCATCTAACCAAATAGGATTAAATTCAAAAGATAAAATCTACTTTAATAAAAGATTTATATTTAAAGATTTAATTTCTTTAATATTAATAGTAATATTTTATTGCTTAATATTATCATTTTTTATTGATTTTCATTTTAGAATAGCAAAGGAAAATTTTTTTCCAGCTGATCCTTTAAATACACCTTTACATATTAAACCTGAATGATACTTTATATTTGCTTACGCAATTTTACGATCTGTACCAA
+
{H{KJLIHIJJF{LH{REEDFDFFFG{GJ{II@00./,,-<:::>878767:;34**+((''(%%%%'&'&&(''''))((*())'()()'%+++4?ABCC;9999CCA?(''''/*+DEEGHJGJGDEFABBFJIIKKKNIIFHIFFFD>0****)&&''))1311000**,,-./.'&&&&'')065578cOFHG{S{HG{KHEFEEDDEJGNLGKPLGIIIIL{NIKHKF^IGHLFKHC88882.-&%%(*(''(')-(''',&,@CEFGWJENIJ{JHKVJ{HPNOBNGHKIMGH{GHHMIIOJYHHGGGFGGGKNLE=<6.++++8;A@21DFGGFHLKJP{OKIGJ{NJJJKFHKHLFEEDEF[FIGIGKIJTI{{{KSFGGIEECEFGPJFGGDFFEEFFIHVKEEDBDDGEEDHAA@?>AAACDDDDGEDEEFGGIED@?@AAHGHGE?>===ACDBBBA
@1b5e0160-438d-4f02-a6bc-c299f1beb304 runid=3ffb29643267db9bb8aae685166434a5232ac074 sampleid=1_launch read=42988 ch=231 start_time=2024-11-11T03:36:48Z model_version_id=dna_r10.4.1_e8.2_5khz_400bps_sup@v4.2.0 barcode=barcode05
TGGTACAGATCGTAAAATTGCGTAAGCAAATATAAAGTATCATTAGGTTTAATATGTAAAGGTGTATTTAAAGGATCAGCTGGAAAAAAATTTTCCTTTGCTATTCTAAAATGAAAATCAATGAATGATAATATTAAGCAATAAAATATTATTATTAATATTAAAGAAATTAAATCTAAATATAAATCTTTTATTAAAATAGATTTTATCTTTTCTTGAATTTAATCCTATTTGGTTAGATGAGCCCTTTTCATGAAGAATAGATAAATGAATTATTGATATAGCTAAAATTATTAAAGGTATTAAAAAATGTAAAGAAAAAAATCGATTTAATGTAGGATTATCAACAGGGAAAATCTTCCTCAAACTCAAAAAACAATTTTTTTCCCTAAAAATGGAATTGAAGATAAAATATTAGTAATAACTGTTGCTCCCACAAAAAGATATTTGTCCTCAAGGTAAAACATACCCAATAAAAGCGGATCCTATAATTCA
+
6111//00..-,-//112/(('++,-10***)))))+.))()))%&&%&*,-32445887754210111----5331/,,,*++++4<95432--1,,/)-87666667788676678))))((((2554466666556555666665660..../54565555667555668760-'&&&(.---.00002794214:8765532.&''&&&+,0/**+*+1++655433566566434434444459:2.2225554443444445/433420//***+11002///9775444454322*)(((/:97644555:56:=??>2.---077752*&&&,*''&))(&(((%,388777778778776654423211357=BECC=53/0447<;86565666654555777542''''./11123242..../03(((09864434/.....)))*-/(''(753//.1+,55445630000266/,'&%%%(
@26a012cd-ae01-410c-b18e-29347a710d6d runid=3ffb29643267db9bb8aae685166434a5232ac074 sampleid=1_launch read=152748 ch=5 start_time=2024-11-11T03:36:47Z model_version_id=dna_r10.4.1_e8.2_5khz_400bps_sup@v4.2.0 barcode=barcode05
TGGTACAGATCGTAAAATTGCGTAAGCAAATATAAAGTATGATTCAGGTTTAATATGTAAAGGTGTATTTAAAGGATCGGCTGAAAAAGATTTCCTTTGCTATTCTAAAATGAAAATCAATAAAAAATGATAATATTAAGCAATAAAATATTACTATTAATATTAAAGAAATTAAATCTTTAAATATAAATCTTTTATTAAAATAGATTTTATCTTTTCTTGAATTTAATCCTCTTTGGTTCATGAGCCTTTTTCATGAAGAATAGATAAATGAATTATTGATATAGCTAAAATTATTAAAGGTATTAAAAAATGTAAAGAAAAAAATCGATTTAATGTAGGATTATAAACGGAAAATCTTCCTCAAACTCAAAGAACAATTTTTTTCCCTAAAAATGGAATTGAAGATAAAATATTAGTAATAACTGTTGCTCCCCAAAAAGATATTTGTCCTCAAGGTAAAACATACCCAATAAAAGCGGATCCTATAATTA
+
;;;;<;;;99856767:::764433467789988899:::,,,,+....677;9665567888886676798977674)(''(***-6?//..)+((/()655899:;;>>;;;:;<87777898:99767788;6646888777789:899/----087666778988888::776678:;==:8775555579::::98999887788>==6666@7<<228:9:998777233.+/21(((()112557?==:988777777655669:98887878777765556678::::::99988777/---0>;:543237;<;87898+))))/&'77554343333++**+0005;>;:99899::<;;;::::::9899:>CGGH>:3*488544347889:;;66544680544))004446668786552/-64::;<976668:;;;;:;::;99:9:;;988888578888853//..0468544496
@e7441d29-7492-4aae-99e5-7f9e713466d1 runid=3ffb29643267db9bb8aae685166434a5232ac074 sampleid=1_launch read=29036 ch=510 start_time=2024-11-11T03:37:07Z model_version_id=dna_r10.4.1_e8.2_5khz_400bps_sup@v4.2.0 barcode=barcode05
TGGCACAGATCGTAAAATTGCGTAAGCAAATATAAAGTATCATTCAGGTTTAATATGTAAAGGTGTATTTAAAGGATCAGCTGGAAAAAAATTTTCCTTTGCTATTCTAAAATGAAAATCAATAAAAAATGATAATATTAAGCAATAAAATATTACTATTAATATTAAAGAAATTAAATCTTTAAATATAAATCTTTTATTAAAATAGATTTTATCTTTTCTTGAATTTAATCCTATTTGGTTAGATGAGCCTTTTTCATGAAGAATAGATAAATGAATTATTGATATAGCTAAAATTATTAAAGGTATTAAAAAATGTAAAGAGAAAAAAATCGATTTAATGTAGGATTATCAACGGAAAATCTTCCTCAAACTCAAAAAACAATTTTTTTCCCTAAAAATGGAATTGAAGATAAAATATTAGTAATAACTGTTGCTCCCCAAAAAGATATTTGTCCTCAAGGTAAAACATACCCAATAAAAGCGGATCCTATAATTA
+
=74110006511128;A@A;866668>>>>?@?>@??@@=21112<=<;<==@?>>>===>>==;::;;=>>@>4/-,,,-.657<ADEBA@@B>BA<=;..?>>>44///79899>?EA@A@?@@BCFHA?>>=>????><<<<<<=>?@???>>?=<<><<>>>88=?AABCDA@?>==>>?ECA?==;<<<<?@B@AA;::?=>====>CA@=<==GCEE@@><<>>>@=;;::;2//;<;999888889:<JMH<<;LFFH{LI999CDFGFIHGHHIHKKILOFDDDEELL{MLGEGGFCFCCCB@?BDIMRDCAAA<E+++3<;C?>(''''/.0//299:BEFEGD===;<@@BMJHG;999=ADK{NQ<<<;?>==?@BH{M{IIIC6FFGHKIEFFGGHFIDDBBCCGGKFEDBA@??@@BCCCCDDCCCA>?<JGFEHCBCBFQHIGEFGFEBCBCCEEGECBBBBBCAAAAACC@@???AAA=<<;;=
@0aa64fd3-774a-4e10-8877-92cb86a41af7 runid=3ffb29643267db9bb8aae685166434a5232ac074 sampleid=1_launch read=24382 ch=182 start_time=2024-11-11T03:37:04Z model_version_id=dna_r10.4.1_e8.2_5khz_400bps_sup@v4.2.0 barcode=barcode05
TGGTACAGATCGTAAAATTGCGTAAGCAAATATAAAGTATCATTCAGGTTTAATATGTAAAGGTGTATTTAAAGGATCAGCTGGAAAAAAATTTTCCTTTGCTATTCTAAAATGAAAATCAATAAAAAATGATAATATTAAGCAATAAAATATTACTATTAATATTAAAGAAATTAAATCTTTAAATATAAATCTTTTATTAAAATAGATTTTATCTTTTCTTGAATTTAATCCTATTTGGTTAGATGAGCCTTTTTCATGAAGAATAGATAAATGAATTATTGATATAGCTAAAATTATTAAAGGTATTAAAAAATGTAAAGAAAAAAATCGATTTAATGTAGGATTATCAACGGAAAATCTTCCTCAAACTCAAAAAACAATTTTTTTCCCTAAAAATGGAATTGGAGATAAAATATTAGTAATAACTGTTGCTCCCCAAAAAGATATTTGTCCTCAAGGTAAAACATACCCAATAAAAGCGGATCCTATAATTA
+
ID==<=AA?;;<AGKMINIJ{H{NIOOK{{MP{{J{JIOJ;::::GGKNOQN{LLIMHJ{JOJMHIJIO{TMQ{GQ{KKSHK{555<{J{{GGHGF{JJFDGJK{GMGHKI{KJ{M{{KKIKMKJIZ{{{HKJNGKGMKXLLLPIKJMM{[{{HKNLIHKMVHLK{HLLGKHPHUI{I{LH{RH{GIKGLUN{H{K{KGJILHLLFLGCHGS?8:::::97@@?@EG{III{J{MHFJHL{{OCBEDDEFEKFJ{{KNK{KN{IK{I{NM{K{J{FGFDE{MILNILLIIHHLPIK{{IJ{{LLLKGRMQ::::{{KOEEGHMHOHJ{{{KLJHIMNQ{{{NHEGEEJ{{C9999:GG{{{L{{KH{INI{KIK{DJH{{KGRFKK{L{{GHH?I{KNMHMQIJGMKRHHQGHTPLIO{KHKIJIHH[{HK{{GH{HA9EBMFKNIJMKJGGLKON{HJOGHH====BEGFFGEEI{FGIVGIFGDCDEF{GCCBBA
@969eca60-b449-4131-9af4-48491484b48f runid=3ffb29643267db9bb8aae685166434a5232ac074 sampleid=1_launch read=27771 ch=126 start_time=2024-11-11T03:37:02Z model_version_id=dna_r10.4.1_e8.2_5khz_400bps_sup@v4.2.0 barcode=barcode05
AATTATAGGATCCACTTATTGGGTATGTTTTACCTTGAGGACGATCTCTTTGGGGAGCAACAGTTATTACTAATATTTTATCTTCAATTCCATTTTTCAGGGAAAAAAATTGTTTTTTGAGTTTGAGGAAGATTTTGGTTGATAATCCTACATTAAATCGATTTTTTTCTTTTACATTTTTAATACCTTTAATAATTTTAGCTATATCAATAATTTATTTATCTATTCTTCATGAAAAAGGCTCATCTAACCAAATAGGATTAAATTCAAGAAAAGATAAAATCTATTTTAATAAAAGATTTATATTTAAAGATTTAATTTCTTTAATATTAATAGTAATATTTTATTGCTTAATATTATCATTTTTTATTGATTTTCATTTTAGAATAGCAAAGGAAAATTTTTTTCCAGCTGATCCTTTAAATACACCTTTACATATTAAACCTGAATGATACTTTATATTTGCTTACGCAATTTTACGATCTGTACCAA
+
8644222224321'''((*4334433445688:835)*5333.////0/10+48673322144455566555443446:87656776555579:=?@-,,,,5;<>>;:6554467>?32222623865555788;2100133335667987666688200003>@CC=;;:2+8::;>@B?;877678;:;97667:==;:98866544456680////88::977888:899889:;:87888999::;:;:;99878888897889999;;9677767898899:;<<97766776678::87883::76677998899;<<<;9888999976655677;=<;;999887766676788:<=BA?;;999::>>99998111151107788:9;;9;;;=>=>>=99897787877779:75443335969::8887776666677565556788887889;;;:5111139:::5000019998888
@dd6158a4-6005-478f-89ce-78ce8c5022d8 runid=3ffb29643267db9bb8aae685166434a5232ac074 sampleid=1_launch read=9175 ch=203 start_time=2024-11-11T03:36:56Z model_version_id=dna_r10.4.1_e8.2_5khz_400bps_sup@v4.2.0 barcode=barcode05
AATTATAGGATCCGCTTTTATTGGGTATGTTTTACCTTGAGGACAAATATCTTTTTGGGGAGCAACAGTTATTACTAATATTTTATCTTCAATTCCATTTTTAGGGAAAAAAATTGTTTTTTGAGTTTGAGGAAGATTTTCCGTTGATAATCCTACATTAAATCGATTTTTTTCTTACATTTTTAATACCTTTAATAATTTTAGCTATATCAATAATTCATTTATCTATTCTTCATGAAAAAGGCTCATCTAACCAAATAGGATCAGATTAAGAAAAGATAAAATCTATTTTAATAAAAGATTTATATTTAAAGATTTAATTTCTTTAATATTAATAGTAATATTTTTATTGCTTAATATTATCATTTTTTATTGATTTTCATTTTAGAATAGCAAAGGAAAATTTTTTTCCAGCTGATCCTTTAAATACACCTTTACATATTAAACCTGAATGATACTTTATATTTGCTTACGCAATTTTACGATCTGTACCAA
+
FHFJFD>===>GJ)))))+)+@@?BIHGJK{YIJNFC@01;:22@?=::=:877:86888GU{KJKIG{JKKP{{{HJK{{OKMLY{FHKTHJNIK{FIM{OCLB51?ELM{K{JECAC>>?))))),-64667CFEEDG=C99@BB{IGHH{NOGHLK{MJFIGGDDFGG{L643)+3?=?DLG{HGEGHK{EG{FEEDF{M{LEGK<9:;;;9:87/++++)/8889<IGHBABF>@GHJJFFKF{HJILJ{IHENE87777)))))+*.-.59;:<@7788FIEEFDJGQGGKGHKHKKIJFJKGHMJGIEJFK{L{{G{F{GRGHRJNIEHEA@@??FBIC<SDCEFHE^{LF{GKDHKEDHFG{{GINF{G{K{JIFPJIKLGLIGKGDEDEDEJJJGJ[KT{{NJGCCFIHFIEJKH{GPOMHGECGUFFCCK{E88888DENJHGHDEGECDEE@FGHGGEFHGDC?@?@AEIEAC55556888<<DC
@8b7ea918-5370-4cdc-b010-938e4d58d89a runid=3ffb29643267db9bb8aae685166434a5232ac074 sampleid=1_launch read=16498 ch=240 start_time=2024-11-11T03:37:18Z model_version_id=dna_r10.4.1_e8.2_5khz_400bps_sup@v4.2.0 barcode=barcode05
AATTATAGGATCCGCTTGTTGGTTATGTTTACCTTGAGGACAATCTATTTGGAGCAACAGTTATTACTAATATTTTATTTTGAATTCCATTTTTAGGGAAAAAAATTGTTTTTTCAGTTTGAGGAAGATTTTCCGTTGATGATCCCACATTAAATCGATTTTTTTCTTTACATTTTTTAATACCTTTAATAATTTTAGCTATATCAATAATTCGTTTATATTTGTAGTAGAAGGCTAATATTAACAGAATGGATTAAATTCAAGAAAAGATAAAATCTATTTTAATAAAAGATTTATATTTAAAGATTTAATTTCTTTAATATTAATAGTAATATTTTATTGCTTAATATTATCATTTTTTATTGATTGAGTTTTTAGAATAGCAAAGGAAAATTTTTTTCCAGCTGATCCTTTACAATACACCTTTACATATTAAACCTGAATGATACTTTATATTTGCTTACGCAATTTTAGCAATTGTACCAA
+
>=<;118999:BF;:::3210/,-//+,((&'()*')----+++***)*,&%%%%%&&'())()*)((()+//.-.***-+')*)))**+,19@((((8CHNQFGCBBEDFJII60...122AADFKIFBBJ<8--69=A111++5446EEGLFHIFKLN{N{{QCBB>12.-....KFFHIKH{H{HHFEDDDKCCBCBMEDDD@@A>@A?)''&'&'&%&&#$$$%&&&'')('&%%$%$$%)('&&'(((((%$%&()*)))),,+-+++//1000//00126DGFHIFPKMII{GMIOJKIHFHHIFKL{GHLHEHIKRGIH{KNMIL{JKLKKJHKCEJPJ{{{FJEHFRGRHL{{KJCC><743322/.//0<JEECCECEKIJFJFGIAKLG@0,''')*)))*,+)''((()9<<==>C<=F{A@BACC{JIFGIEFFHHKKHGIPNIKJI{LLIJ??>>>BF=3.+****))))***
@26741551-a8d8-4494-b3c8-43eb0653afef runid=3ffb29643267db9bb8aae685166434a5232ac074 sampleid=1_launch read=72707 ch=351 start_time=2024-11-11T03:37:27Z model_version_id=dna_r10.4.1_e8.2_5khz_400bps_sup@v4.2.0 barcode=barcode05
AATTATAGAATACACTTATTGGGTATGTTTTGAGGACAAATATCTTTTTGGGGAGCAACAGTTATTACTAATATTTTATCTTCAATTCCATTTTTAGAGAAAAAAATTGTTTTTTGAGTTTGAGGAAGATTTTCCGTTGATAATCCTACATTAAATCGATTTTTTTCTTTACATTTTTTAATACCCTTAATAATTTTAGCTATATCAATAATTCATTTATCTATTCTTCATGAAAAAGGCTCATCTAACCAAATAGGATTAAATTCAAGAAAAGATAAAATCTATTTTAATAAAAGATTTATATTTAAAGATTTAATTTCTTTAATATTAATAGTAATATTTTATTGCTTAATATTATCATTTTCTTATTGATTTTCATTTTAGAATAGCAAAGGAAAATTTTTTTCCAGCTGATCCTTTAAATACACCTTTACATATTAAACCTGAATGATACTTTATATTTGCTTACGCAATTTTACGATCTGTACCAA
+
/222--)&$$%%%&&&)%%'&(((((())('&&'89;<?A@CHHBA?CECCCCEECEAA@@?@@CCCBBABGDDEGGEEDDFFDCBBCDEDIH{QDBA@CGJJHHGHGFGGMLQ{C@?@@ODDDDDFDHFDFGLG>??BDDA????BCCA@@@AAA@>>??@{I{{@>>==ECBBBQSLILCBBBC>4111BCEFGGFHFCA@===>>@@??@@CBBCCFCFCCCBBCC@@@@?CBA@@??AAABABCAAABBABA@@ABACCEH?>74314/+4::;BAB@????BCBA><<;>=>>@CCEBAABBDA>=<<==BBBBBCDCA?>=<<=<=><<<<<>@@DHDDC@@@;;;:;==>>??=;7C>-+**.;>???CCCBBCEG@??<:;;;;=>>>?A;::::<BA@?==>@?<<;;<AFBFC?===<:44A45@>=<<<<=;;;;;::99:;<=>?>><;:;;===:844445;<>>;33323:<>===;
@9336711d-ad37-4082-870b-7d306532a7c9 runid=3ffb29643267db9bb8aae685166434a5232ac074 sampleid=1_launch read=23551 ch=222 start_time=2024-11-11T03:37:17Z model_version_id=dna_r10.4.1_e8.2_5khz_400bps_sup@v4.2.0 barcode=barcode05
AATTATAGGATCCGCTTTTATTGGGTATGTTTTACCTTGAGGACAAATATCTTTTTGGGGAGCAACAGTTATTACTAATATTTTATCTTCAATTCCATTTTTAGGGAAAAAAATTGTTTTTTGAGTTTGAGGAAGATTTTCCGTTGATAATCCTACATTAAATCGATTTTTTTCTTTACATTTTTAATACCTTTAATAATTTTAGTTATATCAATAATTCATTTATCTATTCTTCATGAAAAAGGCTAATCTAACCAAATAGGATTAAATTCAAGAAAAGATAAAATATTACTTAAATAAAAGATTTATATTTAAAGATTTAATTTCTTTAATATTAATAGTAATATTTTATTGCTAATATTTTGATTTTTTGCACTGATTTTCATTTTAGAATAGCAAAGGAAAATTTTTTTCCAGCTGATCCTTTAAATACACCTTTACATATTAAACCTGAATGATACTTTATATTTGCTTACGCAATTTTACGATCTGTACCAA
+
8877655656654)))))(((-//2677667889:;;;99865556777789;=CA,++,3/*('&%%&&%%%$$%$$%%%(()(,,11114456954556@;;;:6:CBD><::999;;@A322246.....577799;:6/./016645455777676677/**)**.6790--*&'&%&&'11/0,,,,,.+.86666791.'''()445568777678863-*)))*43/,,-.5689??744&&%$%%%%&%%-)),+++,-&&&&%&&&&(-/77777:<>=><;;::::<::99987789;:88886;=56666::<<>6643,386772101456568::33112+)('(()))&&'&'''-/4)%%$%%&'((+----665;:98788889:;;;;9::;=@?>><98787665567:9;;8643322364786666678778))))*88644451887787676640///178::311101/////22
@2e2819a6-6527-4004-a861-b985a23d1fee runid=3ffb29643267db9bb8aae685166434a5232ac074 sampleid=1_launch read=25733 ch=245 start_time=2024-11-11T03:37:41Z model_version_id=dna_r10.4.1_e8.2_5khz_400bps_sup@v4.2.0 barcode=barcode05
TGGTACAGATCGTAAAATTGCGTAAGCAAATATAAAGTATCATTCAGGTTTAATATGTAAAGGTGTATTTAAAGGATCAGCTAAAAAAATTTCCTTTGCTATTCTAAAATGAAAATCAATAAAAAATGATAATATTAAGCAATAAAATATTACTATTAATATTAAAGAAATTAAATCTTTAAATATAAATCTTTTATTAAAATAGATTTTATACTTTCTGAATTTAATCCTATTTGGTTAGATGAGCCTTTTTCATGAAGAATAGATAAATGAATTATTGATATAGCTAAAATTATTAAAGGTATTAAAAAATGTAAAGAAAAAAATGGATTAAATGTAGGATTATCAACGGAAAATCTTCCTCAAACTCAAAAAACAATTTTTTCCCTAAAAATGGAATTGAAGATAAAATATTAGTAATAACTGTTGCTCCCCAAAAAGATATTTGTCCTCAAGGTAAAACATACCCAATAAAAGCGGATCCTATAATTA
+
{;:;;<HC<9+++++<GIHABABDEGGKIP{P{TG{KJ{HLFGJH{KJIJKIJSKOU{KRN{{G{KKIIF8777:7730///)(((24300.*0--;8:JHGMHIG{{MHKGGJLHFFGGG{FHJ{S{{J{J{KHKM{IHGHFEEFF=K{SMKOXLHK{KKKFEFLI{OKGH{K{PHHJHLT{{J{LFLMNEI{{JKL{P{MG{IEIIFIKF,)))+,-'''22B34{JYRIMIIHHIMUGME??=;:60)(((:AHIKNPMOIEECCKFDMLEIIFG{IHI{KMI{NQKK{KJM{LMJJGJINVJHEKN{{KELBDDCFE?FFFLF222233-----+++,@FI{L{FFGDMKZLL{LJILMJNIHF{HHGFJ{FJFDDCGEIH?><*?AA;;:''''',(((DDEFHHJKJGGEDBBBACBEJEEFHHEJFHHDIGGIDEDGCFGFHE{FHWGEECHGGHLFHEEFDCE@>>>??B@@@??@ABBBBAAA
@d8baae08-43b4-4c15-b5aa-f521870b0105 runid=3ffb29643267db9bb8aae685166434a5232ac074 sampleid=1_launch read=29361 ch=378 start_time=2024-11-11T03:37:53Z model_version_id=dna_r10.4.1_e8.2_5khz_400bps_sup@v4.2.0 barcode=barcode05
TTGGTACAGATCGTAAAATTGCGTAAGCAAATATAAAGTATCATTCAGTTTAATATGTAAAGGTGTATTTAAAGGATCAGCTGGAAAAAAATTTGTTGTTATTCTAAAATGAAAATCAATAAAAATGATAATATTAAGCAATAAAATATTACTATTAATATTAAATTAAATCTTTGAGATATTAAATACTTTATTAAATAGATTTATCTTTTCTTGAATTTAATCCTATTAGGTTCATGAGCCTTTTTCATGGAGAGGATTCGATAAATGAATTATTGATATAGCTAAAATTATTAAAGATAAAAAATGTAAAGAAAAAAATCGATTTAATGTAGGATTATCAACGGGAAATCTTCCTCAAACTCAAAGAACCAATTTTTTTCCCTAAAATGGAATTGAAGACAAAATATTAGTAATAACTGTTGCTCCCCAAAAAGATATTTGTCCTCAAGGTAAAACATACCCAATAAAAGCCAATCCTGTTCATTA
+
2+))+,,--++*))))+*,2*****+,5567875445566543331.-*)(&*)'('*,--3354334457789976221120//166610((('(*(''&&&''''())())-004333338888...'&&&''%&-1355766675555-,---656655544444565****'('''''+)))2.---/*.--''')///01.2.--./*6400289;87654456600000''(((//03489>***'&%&')(''&%%%''/657665456755555666666789;851+&&%&('(**69864333342.//068)((((200764////45450//.,...298:90---*****,420/&&&&&--.677785(((')-.032445221114444489:9::0/////..--,++*((((,-(49:<;8665569776668898667667644566676666776)''''(211+'''--
@8fbdcdde-dbd4-4956-b657-d3221609d1a0 runid=3ffb29643267db9bb8aae685166434a5232ac074 sampleid=1_launch read=13699 ch=84 start_time=2024-11-11T03:37:57Z model_version_id=dna_r10.4.1_e8.2_5khz_400bps_sup@v4.2.0 barcode=barcode05
AATTATAGGATCCGCTTTTATTGGGTATGTTTTACCTTGAGGACAAATATCTTTTTGGGGAGCAACAGTTATTACTAATATTTTATCTTCAATTCCATTTTTAGGAAAAAAATTGTTTTTTCAGTTTGAGGAAGATTTTCCGTTGATAATCCTACATTAAATCGATTTTCTTACATTTTTAATACCTTTAATAATTTTAGCTATATCAATAATTCATTTATCTATTCTTCATGAAAAAGGCTCATCTAACCAAATAGGATTAGAATTAAGAAAAGATAAAATCTATTTTAATAAAAGATTTATATTTAAAGACTTAATTTCTTTAATATTAATAGTAATATTTTATTGCTTAATATTATCATTTTTTATTGATTTTCATTTTAGAATAGCAAAGGAAAATTTTTTTCAGCTGATCCTTTAAATACACCCTTACATATTAAACCTGAATGATACTTTATATTTGCTTACGCAATTTTACGATCTGTACCAA
+
+++4777::F{G{EJCDDD654456{{JK{NM{PFNHFCDDDCB=;;;=A>;73=>99::BGCCCEAABCABMFEEBBDENFF{G{FFIGMNFSFB==?EI{;;711BFF{FKQGLM{N{I31111?=>>>CJFHCBBB?<223^HEHOJHFGILH{JDECF))((''/+24,,;:;=9<<CEFFIE{G=BGKFFIIHKMGNMUGKGDDCCBWPI{MKON{{KKHGKLJ=<<;<BNF{KJSIHKIJKKOIHJ{{H{{IJJO{?=;:;////3FKDIPIEKGBJHPRJ{KIH{JGGKJIMNNI_LHOJ;L{IIE{FGI{JK{JIHJYJJHNHK{FDDCCEDIJL{GGLI{OJIL{H{LNNG{QEHH{HBEBF{RW{JHB<CFA5433312222DCEBBH^HKGMM{I]DDDLGLHHRIIHGGLJFJ@?:*'2)*=>CGDDDGEFB////0CED98883DCCEFGHFICEAB@@BCC>7.++++---.<<AB
@b8cdce30-5976-4b40-9436-9f0e147729da runid=3ffb29643267db9bb8aae685166434a5232ac074 sampleid=1_launch read=21232 ch=334 start_time=2024-11-11T03:37:59Z model_version_id=dna_r10.4.1_e8.2_5khz_400bps_sup@v4.2.0 barcode=barcode05
TGGTACAGATCGTAAAATTGCGTAAGCAAATATAAAGTATCATTCAGGTTTAATATGTAAAGGTGTATTTAAAGGATCAGCTGGAAAAAAATTTTCCTTTGCTATTCTAAAATGAAAATCAATAAAAAATGATAATATTAAGCAATAAAATATTACTATTAATATTAAAGAAATTAAATCTTTAAATATAAATCTTTTATTAAAATAGATTTATCTTTTCTTGAATTTAATCCTATTTGGTTAGATGAGCCTTTTTCATGAAGAATAGATAAATGAATTATTGATATAGCTAAAATTATTAAAGGTATTAAAAAATGTAAAGAAAAAAATCGATTTAATGTAGGATTATCAACGGAAAATCTTCCTCAAACTCAAAAAACAATTTTTTTCCCTAAAAATGGAATTGAAGATAAAATATTAGTAATAACTGTTGCTCCCCAAAAAGATATTTGTCCTCAAGGTAAAACATACCCAATAAAAGCGGATCCTATAATTA
+
CCDGFEJFEEC>>???CDEBA?@??@CEEECEDCCCCDEECCEEICDDCCDCCBBBABCCEDGJDFEFFIFGDDCCDBBIDID?>>CKHLE???4>>33==>SJFCCCFCDIFFDEDJIFFIDDFDF{IGFEEEBBCBA@?@AAACBABDCCDDBABCACCDBBACABBBABBCEFCDCBBCCAGIDDDA@@;@?@@D@ECCADDC;;;997*D@???FFGG@@DFDEDDECBCCDCAAAD@.----.//5689:99BAA@@@A@AA@@@@@DAABBCBBBB@@@?>>==>@@@AAA@@?@@@>=<<<=>>@AEDC@@???:>4775GEF0....1-/11:<<<<>BBA@:9855667AA@@>====CCDDCBCCDDFEB@??AEKN{{JCC>>?@?A?><==<==<<;:;;;>@A@>=<:9999:<<<=<>>=><;8==CA@A=<:::<=??@>>>>>>=<====><;;;<<=@>=<<<<;76666:;<<87777
@04d6cf3c-4696-4d01-b2bf-cefb94cd7a27 runid=3ffb29643267db9bb8aae685166434a5232ac074 sampleid=1_launch read=26719 ch=28 start_time=2024-11-11T03:38:13Z model_version_id=dna_r10.4.1_e8.2_5khz_400bps_sup@v4.2.0 barcode=barcode05
AATTATAGGGATTTTACATTTATTGGGTATGTTTACCTTGAGGACAATCTCTTTGGGGAGCAACAGTTATTACTAATATTTTATCTTCAATTCCATTTTTAGGGAAAAAAATTGTTTTTCATTTGAGGAAGATTTTTCCAGTTGATAATCCTACATTAAATCGATTTTTTTCTTTACATTTTTTAATACCTTTAATAATTTTAGCTATATCAATAATTCATTTATCTATTCTTCATGAAAAAGGCTCATCTAACCAAATAGGATTAAATCCAAGAAAAGATAAAATCTATTTTAATAAAAGATTTATATTTAAAGATTTAATTTCTTTAATATTAATAGTAATATTTTATTGCTTAATATTATCATTTTTTATTGATTTTCATTTTAGAATAGCAAAGGAAAATTTTTTTCCAGCTGATCCTTTAAATACACCTTTACATATTAAACCTGAATGATACTTTATATTTGCTTACGCAATTTTACAATCTCTGCCAA
+
3326555571**+)'&&%%'*)+/112776666.&''')))))*.,.-++,+,1,98786677777788899887666678;976667765556899:<=-,,-269::999:651-,-,---,((''(++-((((13,%%'',355444558877766762000039=>?<::4018789:<=;9555457:88654458<;:987666666654444589988766666678798878676556789888888888885444567887789:<;;89543357942----.2977645556999877788:;8889;9<99=<=>;889877777755544577:<;998889898776655667:<A?>;;86666::7777;<444213345789888788:<=<;;944776544467:77754444456989865555565566666555656788766567777730000168886++***+****+,
@d3c492c7-c830-407f-ac4d-82bce310b280 runid=3ffb29643267db9bb8aae685166434a5232ac074 sampleid=1_launch read=100658 ch=450 start_time=2024-11-11T03:38:19Z model_version_id=dna_r10.4.1_e8.2_5khz_400bps_sup@v4.2.0 barcode=barcode05
AATTATAGGATCCGCTTCTTGGGTATGTTTTACCTTGAGGACAAATATCTTTTTTGGGGAGCAACAGTTATTACTAATATTTTATCTTCAATTCCATTTTTAGGGAAAAAAATTGTTTTTTGAGTTTAGGAAGATTTTCCGTTGATAATCCTACATTAAATCGGTTTTTTTCTTTACATTTTTTAATACCTTTAATAATTTTAGCTATATCAATAATTCATTTATCTATCCTTCATGAAAAAGGCTCATCTAACCAAATAGGATTAAATTCAAGAAAAGATAAAATCTATTTTAATAAAAGATTTATATTTAAAGATTTAATTTCTTTAATATTAATAGTAATATTTTATTGCTTAATATTATCATTTTTTATTGATTTTCATTTTAGAATAGCAAAGGAAAATTTTTTTCCAGCTGATCCTTTAAATACACCTTTACATATTAAACCTGAATGATACTTTATATTTGCTTACGCAATTTTACGATCTGTACCAA
+
HFHF@@@;;<<<<::<=11111>AHFLHJK{KHCB@44?ABCA<:88:54433398>@@DDDDDEIJOJ{HIJLJ<<=@@?=>+&&&&'()688B==>?AA9860+/9ADCCB@77777=:...../))**23323467>7688?FHHGOH{FHOGPGFG{<;;;;F{II{?>80()70011488BC@?=?B@:;JLF{IIIG{FEDGBB:99::GFFKXGIFHNB{BHFMGPLY{NEKFFRKKGGKLJL{IHJGGHKDGEBBDDIIDDE454459>???IEFGFDKEKGJS{KJFDCDLEJGHJISFMHOIGKGFFFVGLGHHCDFECFIG?>??@FDCBCBCDGLFIPNEHFEEFECBBA@BEDCFGGJIJHEHKHNKCBDBBGHEFFFDDEDCDCICEIEHIFJ{{{@@?>AF@@A@?9899FFDCCBAACDGFIECBABCDDBBA??>>>>?@ACBCCDBBACBBCCA><;;<=BFFD@;:;:<ABB@@@B
@19377d83-28f7-419d-929b-bf9ae0380c63 runid=3ffb29643267db9bb8aae685166434a5232ac074 sampleid=1_launch read=26321 ch=381 start_time=2024-11-11T03:38:18Z model_version_id=dna_r10.4.1_e8.2_5khz_400bps_sup@v4.2.0 barcode=barcode05
AATTATAGGATCCGCTTTTATTGGGTACGTTTTACCTTGAGGACAAATATCTTTTTGGGGAGCAACAGTTATTACTAATATTTTATCTTCAATTCCATTTTTAGGGAAAAAAATTGTTTTTTGAGTTTGAGGAAGATTTTCCGTTGATAATCCTACATTAAATCGATTTTTTTCTTTACATTTTTTAATACCTTTAATAATTTTAGCTATATCAATAATTCATTTATCTATTCTTCATGAAAAAGGCTCATCTAACCAAATAGGATTAAATTCAAGAAAAGATAAAATCTATTTTAATAAAAGATTTATATTTAAAGATTTAATTTCTTTAATATTAATAGTAATATTTTATTGCTTAATATTATCATTTTTTATTGATTTTCATTTTAGAATAGCAAAGGAAAATTTTTTCCAGCTGATCCTTTAAATACACCTTTACATATTAAACCTGAATGATACTTTATATTTGCTTACGCAATTTTACAAATATGTACCAA
+
MGLJL{KIGIIV{HFIQKHHJQJMJGNHLHMIIJ{A?;,****),,,-;A<??;;:;DIJI{KJNKKJHJMHKIKKIO{U{J{{HNOG{LIEOLIRGDDJKNDCEDFKKON{{NJGFJKEM:+*****+@?AABHIIQ{G{FEDHI{MIHJIHRH{GHKFFC;=FEEF{M{{{G{INBFHLHGJLHJYLIHINJ{ITRFHLJ{{LH{{HHHJFJ{IHGEFGKIIIHQ{LLFFMM{LIQHGGFJILHGEGMQHLJHEGFE{GHELHLJG{{IGHNFEEFFJFECDFGIGIGGEHI{HGHD{EIHFHI{K{LGJNJGGDBBDCEHHFFGRMKFDCBBBCBECCBBCCDDI{HJNLHOKDFEDDDEBDEGEDEJJJGGHIGG{GB<;;;<<@BCA>==@@BADBCAD@A?>CB@@@<=KGFDEFEFGE=::8@@76533;45GFECECCCGFDBA@>=>>??@@AADA???@ACC@?===>>B?<;7,+)(())))..<=
@d239da81-1ac9-4af0-8e24-1f8d0d589a4c runid=3ffb29643267db9bb8aae685166434a5232ac074 sampleid=1_launch read=21376 ch=415 start_time=2024-11-11T03:38:39Z model_version_id=dna_r10.4.1_e8.2_5khz_400bps_sup@v4.2.0 barcode=barcode05
TGGTACAGATCGTAAAATTGCGTAAGCAAATATAAAGTATCATTCAGGTTTAATATGTAAAGGTGTATTTAAAGGATCAGCTGGAAAAAAATTTTCCTTTGCTATTCTAAAATGAAAATCAATAAAAAATGATAATATTAAGCAATAAAATATTACTATTAATATTAAAGAAATTAAATCTTTAAATATAAATCTTTTATTAAAATAGATTTTATCTTTTCTTGAATTTAATCCTATTTGGCTAGATGAGCCTTTTTCATGAAGAATAGATAAATGAATTATTGATATAGCTAAAATTATTAAAGGTATTAAAAAATGTAAAGAAAAAAATCGATTTAATGTAGGATTATCAACGGAAAATCTTCCTCAAACTCAAAAAACAATTTTTTTCCCTAAAAATGGAATTGAAGATAAAATATTAGTAATAACTGTTGCTCCCCAAAAAGATATTTGTCCTCAAGGTAAAACATACCCAATAAAAGCGGATCCTATAATTA
+
WNPL{{{NM{QJ{LGIJL{K{H{I{MNM{{{{OMGJ{JM{JK{O::::,,,,,<>HGHI{Q{{HLHKML`P{PKSO{LMJHQOM{{LGL{UTHKKGKXI{KHNV{GL{P{IN[JOHL{HOEEKKGJK{YLKHJK{HGH{IKK{{IJHILOMKI{G{GHBBDCBDHJE@@A{KYINH{HI{MIJIJIK{{IKKLL{JN{L{{LIKTHKLF{DFJG{EDGEJDF@999ALO{R{JL{FEMCBBFCCHIDFMHNOKJMI{=<<<<=44330,,-002779:::55<=MKKMGGOKJMP{{MLJH{PLHPGPHOKF{S{{HKH???EHE@G{{{{HKFGGILI{OKKQLI{KXKIJGKN{O{M{M{HJ{HUGKIJL{KEEFEGGLEFFGHL{{LDB=4IPG{{IHDCHGMLNHFEEEDFG?IEHCBBCCDDEEFFHGH{G???95NHKIPHDHLVF{{L{HGSIGGEKIMNHLHFFFA?AAACA5-DAA?>>@ACECDEEC
@30d529cc-3138-4b36-a990-0b40b1946f32 runid=3ffb29643267db9bb8aae685166434a5232ac074 sampleid=1_launch read=123189 ch=386 start_time=2024-11-11T03:38:40Z model_version_id=dna_r10.4.1_e8.2_5khz_400bps_sup@v4.2.0 barcode=barcode05
AATTATAGGATCCGCTTTTATTGGGTATGTTTTACCTTGAGGACAAATATCTTTTGGGGAGCAACAGTTATTACTAATATTTTATCTTCAATTCCATTTTTAGGGACCAAAATTGTTTTTTGAGTTTGAGGAAGATTTTCGTTGATAATCCTACATTAGATCGATTTTTTTCTTTACATTTTTTTTTTAATCCTTCAATAATTTTAGCTATATCAATAATTCATTTATCTATTCTTCATGAAAAAGGCTCATCTAACCAAATAGGATTAAATTCAAGAAAAGATAAAATCTATTTTAATAAAAGATTTATATTTAAAGATTTAATTTCTTTAATATTAATAGTAATATTTTATTGCTTAATATTATCATTTTTTATTGATTTTCATTTTAGAATAGCAAAGGAAAATTTTTTTCCAGCTGAATTTATTTTTAAATACACCTTTACATATTAAACCTGAATGATACTTTATATTTGCTTACGCAATTTTACGATCTGTACCAA
+
DCBB<;76689:C@ACA;777BBAECCDBEDDHEFBEA@?@??@ABEDFIAA770,<??GDBA@A@?>??@C@@@@????@DFCCBBBBA?==@BACEDIJ8875,*)))+,5=99>??G?6666:6...-,--024466222=>?>????@?AAAAA==<<:;;;=EGEIBA<:292211+))*1677:7('''(),3:=??@HHCCCA@>>=>>@@@@@@BCDEDEA?@?AA@@?>ABB@ABA@@=>=??@@AABABBDBCAAAA@BBBBEBB@??=>??>?@@CBBB@@?@ABBA==<<??>>?CDEBABAACA?>=>??A@@CCDCE??><<<<;<<<<=<=>?@DFCCDA?@??AA???89A@?@ADECBADBCCBCFEBBBFDE>>=;999:;=>?<<A@?A@?@???>88>>::/,++*))),339?><<<<<33934@><;;<=?@@A/////:;::<==<<;;:<<=>>=966668?@C@?7776676699<<
@a3cb6f9a-4aff-4867-a18d-4b0456eb7548 runid=3ffb29643267db9bb8aae685166434a5232ac074 sampleid=1_launch read=30612 ch=289 start_time=2024-11-11T03:38:29Z model_version_id=dna_r10.4.1_e8.2_5khz_400bps_sup@v4.2.0 barcode=barcode05
AATTATAGGATCCGCTTTTATTGGGTATGTTTTACCTTGAGGACAAATATCTTTTTGGGGAGCAACAGTTATTACTAATATTTTATCTTCAATTCCATTTTTAGGGAAAAAAATTGTTTTTTGAGTTTGAGGAAGATTTTCCGTTGATAATCCTACATTAAATCGATTTTTTTCTTTACATTTTTTAATACCTTTGATAATTTTAGCCATATCAATAATTCATTTATCTATTCTTCATGAAAAAGGCTCATCTAACCAAATAGGATTAAATTCAAGAAAAGATAAAATCTATTTTAATAAAAGATTTATATTTAAAGATTTAATTTCTTTAATATTAATAGTAATATTTTATTACTTAATATTATCATTTTTTATTGATTTTCATTTTAGAATAGCAAAGGAAAATTTTTTTCCAGCTGATCCTTTAAATACACCTTTACATATTAAACCTGAATGATACTTTATATTTGCTTACGCAATTTTACGATCTGTACCAA
+
NRILFDBCDFFIINKHL{IKFMMIIHIOJKIQ{NHJ{NABGIN{HIUIG{IE{KKEGKIFDOH{IRJMHGHFKHQOIG{HIFJ{JGKKG=6-((87::9BFN====BEHJJH{QJLJQMQMPIDH{MHDC{JJLKOHJFFFGACBFF{HKIM{NM{{{_LJISOJHQE{W{{MI>=>0EEGGFFE{HJLLNJKLD<GPBAC@AB<55))))*;>@ADIFKFGGIJEOHKH{{MIIHJ{LIG{HI{JGJGLHHHIJ{{G{PFSABBB{B??89111013BCDDUFHFJOFFGEEMIJGFA<?A{{MG{GOHGJQH{IHEHEEJMVKMKIQMLGMHFFIFEIJGFEEHGHS{{HJIHGHGJMGFGGEFHFIHQ{{KGJF{JIM{{{LIKL{IITDEDEEDEEE@@DB??;?DJFGB;;AEFEGCEB>>>IFFDCDDELG{JJGHGFFGGFCFDBABA@AACCCBDDHBBCBDERDBA====?DGFFA:9999?@AABA@
@ba0599e4-c7ea-44c6-bce3-2934d67829b5 runid=3ffb29643267db9bb8aae685166434a5232ac074 sampleid=1_launch read=28173 ch=190 start_time=2024-11-11T03:38:31Z model_version_id=dna_r10.4.1_e8.2_5khz_400bps_sup@v4.2.0 barcode=barcode05
AATTATAGGATCCGCTTTTATTGGGTATGTTTTACCTTGAGGACAAATATCTCTTTGGGGAGCAACAGTTATTACTAATATTTTATCTTCAATTCCATTTTTAGGGAAAAAAATTGTTTTTTGAGTTTGAGGAAGATTTTCCGTTGATAATCCTACATTAAATCGATTTTTTTCTTTACATTTTTTAATACCTTTAATAATTTTAGCTATATCAATAATTCATTTATCTATTCTTCATGAAAAAGGCTCATCTAACCAAATAGGATTAAATTCAAGGAAAGATAAAATCTATTTTAATAAAAGATTTATATTTAAAGATTTAATTTCTTTAATATTAATAGTAATATTTTATTGCTTAATATTATCATTTTTTATTGATTTTCATTTTAGAATAGCAAAGGAAAATTTTTTTCCAGCTGGTCCTTTAGATACACCTTTACATATTAAACCTGAATGATACTTTATATTTGCTTACGCAATTTTACGGATCTATTACCAA
+
IVI{MINIIHGFGGHLG{EFF{IGIJQHGH{KLEHIFFABBD>EBB@?@B@?<:;727FGGH{GILH{I{HJNJ{JLJIJROO{TK{O{KKJHONOHHHPK{MQ{739{FO{{OKHPLHL{MGHGFHMEECIH{{NQHFJF?:;;IE{I{{MI{QH{GJ{OHE00001FKHGH>432-=ABBGDHRLLKLIIIJ{LJMJJ{GFMI{GDJIHIKNG{GIPKNNFDE@EDFFGFH{LJIMGHIIMLIIKGGJHDECGTMKMHIJGIJINGJ{KJ{HIFPFHQLIHJ{GNHLGJHJ{{MKN=@>A=CSFLFKLEGO@GJEJHFIG{M{K<>>>7BDG{HKLFJGGDECEFL{{KHJKMHIJGPHFC@ADGDCFKK{J{HIKOKOKSHDBG>4434CBCCDGHHOIKJMNJKR{{NLKDCLIL{MDJL{MGHGHEGEDFGFCB???>?>@ACEGGBBAABABCCHOKFGMCDCDEHK>>===B=?C?;9++))*--,-//1??
@78dcecc6-0257-49b0-bf37-e03a15a7795a runid=3ffb29643267db9bb8aae685166434a5232ac074 sampleid=1_launch read=2188 ch=241 start_time=2024-11-10T12:25:22Z model_version_id=dna_r10.4.1_e8.2_5khz_400bps_sup@v4.2.0 barcode=barcode05
GGATCCGCTTTTATTGGGTATGTTTTACCTTGAGGACAAATATCTTTTTGGGGAGCAACAGTTATTACTAATATTTTATCTTCAATTCCATTTTTAGGGAAAAAAATTTGTTTTTAGTTGAGGAAGATTTTCCGTTGATAATCCTACATTAAATCGATTTTTTTCTTTACATTTTTTAATACCTTTAATAATTTTAGCTATATCAATAATTCATTTATCTATTCTTCATGAAAAAGGCTCATCTAACCAAATAGGATTAAATTCAAGAAAAGATAAAATCTATTTTAATAAAAGATTTATATTTAAAGATTTAATTTCTTTAATATTAATAGTAATATTTTATTGCTTAATATTATCATTTTTTATTGATTTTCATTTTAGAATAGCAAAGGAAAATTTTTTTCCAGCTGATCCTTTAAATACACCCTTACATATTAAACCTGAATGATACTTTATATTTGCTTACGCAATTTTACGATCTGTACCAA
+
ENHLJFG{GLGQH{JQFJEGIN{F{MKI;@6**FIKHL{JFOKHHQE{EGE{MI{{JDFGH{EFF_IJ{QKGHMFFMS{KIHKJEIHGHHO{{{MDBBA<>=AA4223,(-///8.--.-/334?BB;;;99=228?DHIIFFTOHEHFDGJIPGHHGEDHS{R@?B8((@BEDG{{HG{JEGHN{JM{HFGEF{GHEGFEDBDDBDCBBBBEDEFHHEDEGDHHFHBDAA@BCCAB@@ACCDBCECCABDCCEABDCEDDEGFDCC@??@??@@@CCDBBBABDDCB@>??ABACAECCA?@@@BC@@@@AAAEJFDGFFDCBA@@?>>>>>>>?@BCEKHFFBCB<;::;<=>?@@@CCKHECCCCEEHGGF>?<B<3321455??@BDCDBDADDFJ{{JKJ@@?@><<==>BGDCCA?><87+*/*+8>>88888@@?==<;;;;=<===4=<<<>>@??>;8888:?AB@>66668<<=;;;<
@3f488854-2e5d-4555-8f2c-c9c9ead4acfb runid=3ffb29643267db9bb8aae685166434a5232ac074 sampleid=1_launch read=2119 ch=185 start_time=2024-11-10T12:25:21Z model_version_id=dna_r10.4.1_e8.2_5khz_400bps_sup@v4.2.0 barcode=barcode05
AATTATAGGATCCGCTTTTATTGGGTATGTTTTACCTTGAGGACAAATATCTTTTTGGGGAGCAACAGTTATTACTAATATTTATCTTCAATTCCATTTTTAGGGAAAAAAATTGTTTTTTGAGTTTGAGGAAGATTTTCCGTTGATAATCCTACATTAAATCGATTTTTTTCTTTACATTTTTTAATACCTTTAATAATTTTAGCTATATCAATAATTCATTTATCTATTCTTCATGAAAAAGGCTCATCTAACCAAATAGGATTAAATTCAAGAAAAGATAAAATCTATTTTAATAAAAGATTTATATTTAAAGATTTAATTTCTTTAATATTAATAGTAATATTTTATTGCTTAATATTATCATTTTTTATTGATTTTCATTTTAGAATAGCAAAGGAAAATTTTTTTCCAGCTGATCCTTTAAATACACCTTTACATATTAAACCTGAATGATACTTTATATTTGCTTACGCAATTTTACGATCTGTACCAA
+
M{R{K{{{BJ{TLFLJIT{JJQcIGKKL{NQLVJF=@<((((,/110/2><@=;CFDFMGJIPHIFIKN{QJI{GHH{KKHII9>=>FD6667FIQ{KNKI((()<CMH{{{{{I{KGLJHKHVKKGAA>=36CC@@?BBC778BEKGIPLLKQ{HI{OKH{KLHDKJPL{{FB@=9O{GA>@GPLNHJJGJL{K{{IG{H{M{JHH{{G{IJK{I{IJID{I{K{N{DFI@>???D5554D{GKGIIIEEFEEMDDGGCJGGFIHGHFXL?>====C@@>965665>:666;;AGGEDGNGLGKNGNKHJ{PHHPGHJLALDKFDEJ33333CFIF{{JHKIFGFMK{M{V{H{F{TKEGDACPHELHL{{QXJKHJEGJHG{FJ{LP{JFILGHRJGJZIMGHKHM{{JL{FDEK{MMIJIIIGGFJDB@?,**2*6==877778DL{EDDDDGGJHFDFENHLEEHHIFIDBABADFIFHJ=<<<<?@@MFFG
@d0f76662-7039-4679-81ad-ca7c3ba3597e runid=3ffb29643267db9bb8aae685166434a5232ac074 sampleid=1_launch read=4404 ch=19 start_time=2024-11-10T12:25:27Z model_version_id=dna_r10.4.1_e8.2_5khz_400bps_sup@v4.2.0 barcode=barcode05
TGGTACAGATCGTAAAATTGCGTAAGCAAATATAAAGTATCATTCAGGTTTAATATGTAAAGGTGTATTTAAAGGATCAGCTGGAAAAAAATTTTCCTTGCTATTCTAAAATGAAAATCAATAAAAAATGATAATATTAAGCAATAAAATATTACTATTAATATTAAAGAAATTAAATCTTTAAATATAAATCTTTTATTAAAATAGATTTTATACTTTATTGAATTTAATCCTATTTGGTTAGATGAGCCTTTTTCATGAAGAATAGATAAATGAATTATTGATATAGCTAAAATTATTAAAGGTATTAAAAAATGTAAAGAAAAAAATCGATTTAATGTAGGATTATCAACGGAAAATCTTCCTCAAACTCAAAAAACAATTTTTTTCCCTAAAAATGGAATTGAAGATAAAATATTAGTAATAACTGTTGCTCCCCAAAAGGATATTTGTCCTCAAGGTAAAACATACCCAATAAAAGCGGATCCTATAATTA
+
@AABCABBAA@>>>>=>??==;<<;;>>>=>=<<=>@A@@@???==>=<>>=>=<;;;;<=>>>>>>???@BC>ECCB@<<<<=<<>AA?<:81*&(((''<>??>>>>>A@>>>>@?>+***+==;A?=<;::;<;;::9:::::;;==?:9999=<<=<<;:;<;<<<<<<?>>?<;;<<>BB?>==<==<<=>?A?>==??><::::;?<9*(((*(;<;;=>>>>==<<<==>>>>>==;::::;<<==<:99@=8888;<;;::::9:;;;<;<=<><;:;9:::;<=>???===<;;:98889::;<=><;;::;;===<=>><433337555''&&&)7:;;0...-1445<<<<,,,,,;;=>==<:9898789:<@BDEC;44+===>?>=;;;:;;;;8777799:877766666688887877777899>;::97788::;;<;;<<;;:;<=>==:76677::776668611111688665557
@44c23659-e60e-489d-b9f3-ea0ca54934e9 runid=3ffb29643267db9bb8aae685166434a5232ac074 sampleid=1_launch read=1878 ch=4 start_time=2024-11-10T12:25:33Z model_version_id=dna_r10.4.1_e8.2_5khz_400bps_sup@v4.2.0 barcode=barcode05
AATTATAGGATCCGCTTTTATTGGGTATGTTTTACCTTGAGGACAAATATCTTTGGGGAGCAACAGTTATTACTAATATTTTATCTTCAATTCCATTTTTAGGGAAAAAAATTGTTTTTTGAGTTTGAGGAAGATTTTCGTTGATAATCCTACATTAAATCGATTTATTTCTTTACATTTTTTAATACCTTTAATAATTTTAGCTATATCAATAATTCATTTATCTATTCTTCATGAAAAAGGCTCATCTAACCAAATAGGATTAAATTAGAAGAAAAGATAAAATCTATTTTAATAAAAGATTTATATTTAAAGATTTAATTTCTTTAATATTAATAGTAATATTTTATTGCTTAATATTATCATTTTTTATTGATTTTCATTTTAGAATAGCAAAGGAAAATTTTTTTCCAGCTGATCCTTAAATACACCTTTACATACTAAACCTGAATGATACTTTATATTACTAGCAATTTTACGATCTGTACCAA
+
0/01000112331((((''&'0//03233456766765..///121110100/.(498:64222224511211344443346587781////0345678:0+,226===<:9855777:<432113344446543332,'''+-33343467766654551,,,,-88888:;:88766675657544345/,,432224;;:98766543322344545553733/,+***'(*0233387533356555555667665333331112())))+22764333356555557865322244334565433317710001577684421+542123344222224678;:88666767654444533437:;95644566;;::::==:9:941337668779999;=?=<7522355432111/./*+)))*22524896(((((34445665545450/,6322*()))(**446420,,,-00//0033
@650b77a2-3c12-4fda-a5ce-b20e8cc66062 runid=3ffb29643267db9bb8aae685166434a5232ac074 sampleid=1_launch read=1810 ch=504 start_time=2024-11-10T12:25:41Z model_version_id=dna_r10.4.1_e8.2_5khz_400bps_sup@v4.2.0 barcode=barcode05
TGGTACAGATCGTAAAATTGCGTAAGCAAATATAAAGTATCATTCAGGTTTAATATGCAAAGGTGTATTTAAAGGATCAGCTGAAAAGAATTTCCCTTTGCTATTAAAATGAAAATCAATAAAAAATAATAATGTTAGCAATCTTTACTATTAATATTAAAGAAATTAAATCTTTAAATATAAATCTTTTATTAAAATAGATTTATCTTTTCTAAAATTAATCCTCTGGTTGATCGACCTTTTTCATGAAGAATAGATAAATGAATTATTGATATAGCTAAAATTATTAAAGGTATTAAAAAATGTAAAGAAAAAAATCGATTTAATGTAGGATTATCAACGGAAAATCTTCCTCAAACTCAAAAAACAATTTTTTTCCTAAAAATGGAATTGAAGATAAAATATTAGTAATAACTGTTGCTCCCCAAAAAGATATTTTGTCCTCAAGGTAAAACATACCCAATAAACAATCTATAATTA
+
>===AIQFEG98899HN{fEEFEGQEIGFI{Z@????JFG32221,--9?HKKHGEBBBGF{NMHMJ{HKCGD9.--,,++,.../.1/....+21*-2+3??>?1//3443397;+***+2,*)12**))**)*-((),,+((((&'1227BBDAAA=?CBG@?>?>CD?000001?ENHA@@599::98;>>=>;;<<6;;9*556/+247'''((2((-.12-,,,-;+++&&&&'*),323;?44447@ADDCDDDFDBBCED{JLNH{{{O{{QJH{L{{M{IECDGKRH{GHFKV{{JJIDDDMHEBJ{{{{+++++7644401112CD@A332337<<?76+**))-,.///6:::<={{LCFCBCBCEP?5((2@BCBADFEJHKKK{MQHDJOKM{@<<<CDOSHDEBEHD;;:::84FM{QIHE===@4,<8752223=CABBBHEECE=8447---,*+)%$%(.0006
@279d1980-69ff-4563-bcee-8e36b130c0ce runid=3ffb29643267db9bb8aae685166434a5232ac074 sampleid=1_launch read=1737 ch=351 start_time=2024-11-10T12:25:37Z model_version_id=dna_r10.4.1_e8.2_5khz_400bps_sup@v4.2.0 barcode=barcode05
AATTATAGGATCCGCTTTTATTGGGTATGTTTTACCTTGAGGACAAATATCTTTTGGGGAGCAACAGTTATTACTAATATTTTATCTTCAATTCCATTTTTAGGGAAAAAAATTGTTTTTTGAGTTTGAGGAAGATTTTTCGTTGATAATCCTACATTAAATCGATTTTTTTCTTACATTTTTTAATACCTTTAATAATTTTAGCTATATCAATAATTCATTTATCTATTCTTCATGAAAAAGGCTCATCTAACCAAATAGGATTAAATTCAAGAAAAGATAAAATCTATTTTAATAAAAGATTTATATTTAAAGATTTAATTTCTTTAATATTAATAGTAATATTTTATTGCTTAATATTATCATTTTTTATTGATTTTCATTTTAGAATAGCAAAGGAAAATTTTTTTCCAGCTGATCCTTTAAATACACCTTTACATATTAAACCTGAATGATACTTTATATTTGCTTACGCAATTTTACGATCTGTACCAA
+
{LPJSKGIIY{J{KK{LIF{{LGEJPFN{{JHFFFHCC88@B99QJJHL{HDF\EAHPG@LHLN{MQP{MFIFHLGHINKLT{LNH{JPRIN{GQJHIQM{Q{VIKJLHM{{VLJK{KL{{{JEEPIIGI{OIGKO@D{{F:;;JGNG{N{MMIKH{{{IQLGCBBD<=J{J758((BE@ECEKH{JJJHJK{JK{I{KM{FDHJJ{IEO{M{{VI{NCCADCOKK{{LSNJ{L{JKH{J{{{QP{JLLLKLIKM{{JJMJGFNHL;;;:444445ECAHGHIQIGIJGFJQFHF{FGLMPHLKLORIDDEDDJ{OOJMQI{{{MNJHJINK{MD{HIGDFGHGHLJLLMKLJMJNK[K{IJG{WGG{HJIH{JKKQINHHE{KG{I{KHHHHLCDCBJIHMMKJ{LL2112EEHNIG{LG8555MJN{{JLHCB622?CDHC@@A{H{NHHJHKRIKMRHIKJIN{{{HGKMHFGKKN{{KK<<<<>;;;;:>>
@a8f939ac-377a-42a6-be8b-31d9acde0bca runid=3ffb29643267db9bb8aae685166434a5232ac074 sampleid=1_launch read=1820 ch=301 start_time=2024-11-10T12:25:38Z model_version_id=dna_r10.4.1_e8.2_5khz_400bps_sup@v4.2.0 barcode=barcode05
AATTATAGGATCCGCTTTTATTGGGTATGTTTTACCTTGAGGACAAATATCTTTTTGGGGAGCAACAGTTATTACTAATATTTTATCTTCAATTCCATTTTTAGGGAAAAAAATTGTTTTTTGAGTTTGAGGAAGATTTTCCGTTGATAATCCTACATTAAATCGATTTTTTTCTTACATTTTTTAATACCTTTAATAATTTTAGCTATATCAATAATTCATTTATCTATTCTTCATGAAAAAGGCTCATCTAACCAAATAGGATTAAATTCAAGAAAAGATAAAATCTATTTTAATAAAAGATTTATATTTAAAGATTTAATTTCTTTAATATTAATAGTAATATTTTATTGCTTAATATTATCATTTTTTATTGATTTTCATTTTAGAATAGCAAAGGAAAATTTTTTTCCAGCTGATCCTTTAAATACACCTTTACATATTAAACCTGAATGATACTTTATATTTGCTTACGCAATTTTACGATCTGTACCAA
+
)56CDD===>JLHIFJLFFBDEFF{MJOI{N{IFHFHJEJHK{J{IJNM{LM{SPIGFGIHKIHO{{YHJJKQLMIOI{LLKK{MKJJS{{M{KO{L{{K{IK{JFB{{OL{{{KO{I{LLNK{EK{OFDHPULJNNJJFMI>AJI{{KM{{UJOH{{{KG{MM{MR{KKK{{V>B,-IE{{JT{LKN{{LQ{{M{HKKHHR{NQ?????{{{H{J{H{MN{JJMUJSG{IKHMJN{G{IKIJ{Q{NIKP???@?FI{JJKSKLILIGKIJN{JGJHJII{{E{PK{{FKJ{{{M{NNJOH{FEKLMPIM^KK{{{K{K{K{{{L{{IJ{{GMGKJK{N{KJHLGMK{{J{HOJILHHFJJQHQNKFH{O{KONMLKHII{VHJ{H{O{IQGJJFJWQJFIINMJHNHKGIIULQKMN{{HKNQHRO{{LJJFJGKMKNIKIGLGI{JQGGMGJDGFJHHGHIIJHK{IIIKWEDFFHFI{{HH><::?=<<=>HH
@4252a28a-39ca-4978-8c90-a330174223d0 runid=3ffb29643267db9bb8aae685166434a5232ac074 sampleid=1_launch read=4927 ch=261 start_time=2024-11-10T12:25:41Z model_version_id=dna_r10.4.1_e8.2_5khz_400bps_sup@v4.2.0 barcode=barcode05
TGGTACAGATCGTAAAATTGCGTAAGCAAATATAAAGTATCATTAGGGTGAAGGTCTATTAAAGGATCAGCTAAAAGAATTTTCCTTTGCTATTCTAAAATGAAAATAAATAAAAAATGATAATATTAAGCAATAAATATTTACTATTAATATTAAAGAAATTAAATCTTTAAATATAAATCTTTTATTAAAATAGATTTTATCTTTTCTTGAATTCAATCCTATTTGGTTAAATAAGCCTTTCATGAAGAATAGATAAATGAATTATTGATATAGCTAAAATTATTAAAGGCATTAAAAAATGTAAAGAAAAAAAATCGATTTAATGTAGGATTATCAACGGAAAATCTTCCTCAAACTCAAAAAACAATTTTTTTCCCTAAAAATGGAATTGAAGATAAAATATTGGTGATAACTATTGCTCCCAAAAAGATATTTGTCCTCAAGGTAAAACATACCAATAAAAGCAGATCCTGTAGAATTA
+
64666666764111125564300/./0001562..//1456899)))%$####$)&&&'('(0),))((''''&&&/&&%%*)(+*+/+0774322244::7778:;+++++65666657665666644343555581973/)(////7555566786666699::;667657<5:6**+++***+78976787777788=;;32226/5,'''''5558877888:9::;7*)**+////00./34400201+*****//0443320/...003223689;;<*&'''(,-;99:98;;<;:8754568::;<@@?=5----.7965877678888*))))*,,.:;99988:6+*))3(((78:;97667<>?>>><<67778>=96555544450--,,**--,''''()),000////432209==<;86656777777873222323356:541))686665743/./13((('''''/
@9499a97d-55aa-4156-bb32-c2d99f5f42ff runid=3ffb29643267db9bb8aae685166434a5232ac074 sampleid=1_launch read=1504 ch=157 start_time=2024-11-10T12:25:35Z model_version_id=dna_r10.4.1_e8.2_5khz_400bps_sup@v4.2.0 barcode=barcode05
TGGTACAGATCGTAAAATTGCGTAAGCAAATATAAAGTATCATTCAGGTTTAATATGTAAAGGTGTATTTAAAGGATCGCTGGAAAAAAATTTTCCTTTGCTATTCTAAAATGAAAATCAATAAAAAATGATAATATTAAGCAATAAAATATTACTATTAATATTAAAGAAATTAAATCTTTAAATATAAATCTTTTATTAAAATAGATTTTTATCTTTTCTTGAATTTAATCCTATTTGGTTAGATGAGCCTTTTTCATGAAGAATAGATAAATGAATTATTGATATAGCTAAAATTATTAAAGGTATTAAAAAATGTAAAGAAAAAAATCGATTTAATGTAGGATTATCAACGGAAAATCTTCCTCAAACTCAAAAAACAATTTTTTCCCTAAAAATGGAATTGAAGATAAAATATTAGTAATAACTGTTGCTGCCCCCAAAAAGATATTTGTCCTCAAGGTAAAACATACCCAATAAAAGCGGATCCTATAATTA
+
GFEELEKDBBCCHFH{L{{OIJ{Q{WIFGMH{IGGK{HF@.....DFEEHLJLMNPLNHHKGJKM{I{OH<FD9:772****---.0GFSGF{IGNIGFDFHEDDBCACDKG{{F{I{I{{{II{J{{FJLYHG{GJGFFJIIFFA@@MCQ{HKJGL{HH{II{M{{JHV{MF{EI{{DFHEEPIK{{{GHBCMI{XMI{LOGPJA>=><;998766675/<=67DCCDFHKLLHPHJ{IS{KMJPGGRIQIFJ{{{KKLJ{{{{{{PJG{J{JILGKKEQJ{K{{N{N{{I{GHONPIEHGFGFJHGHFJPLR{{{LLIFHJHSIK{{{MFCDDCKGLLHDCDCG{MKRJ{KEDFCEFVJINHJKCAAGHKIOFFIIFJFGFLFG{J{KMH@KOGS{H{FHIGJTIMHHEFEIHFFIEBABCCCFDCDFGGHID*))))34?AAHGGDCBCEDDEFEBABBCCO{OGGFHJKG{GIFFBCA>F@??>>@AC??=>>@
@9e22399d-0ff5-46d2-a6f1-531109d54ee7 runid=3ffb29643267db9bb8aae685166434a5232ac074 sampleid=1_launch read=2064 ch=123 start_time=2024-11-10T12:25:39Z model_version_id=dna_r10.4.1_e8.2_5khz_400bps_sup@v4.2.0 barcode=barcode05
AATTATAGGATCCACTTATTGGGTATGTTTTACCTTGAGGACAAATATCTTTTTGGGGAGCAACAGTTATTACTAATATTTTATCTTCAATTCCATTTTTAGGGAAAAAAATTGTTTTTTGAGTTTGAGGAAGATTTTCCGTTGATAATCCTACATTAAATCGATTTTTTTCTTTACATTTTTTAATACCTTTAATAATTTTAGCTATATCAATAATTCATTTATCTATTCTTCATGAAAAAGGCTCATCTAGCCAAATAGGATTAAATTCAAGAAAAGATAAAATCTATTTTAATAAAAGATTTATATTTAAAGATTTAATTTCTTTAATATTAATAGTAATATTTTATTGCTTAATATTATCATTTTTTATTGATTTTCATTTTGGAATGGCAAAGGAAAATTTTTTTCCAGCTGATCCTAAATCACCTTTTTACATATTAAACCTGAAATAATAACTTATTTATTGCTGGCAAAATTTTACGATCTGTACCAA
+
H{{IF{@?>@AEB::::::GIE{OJE{LG{D?@??A@@AABIEGH{KKK{JIJHIIK{NO{ILJEDHDBKHGHGKNHI{K{KK{IJI{ENGEI{HAKIKN;;<;CFJIF{{LJGQKJN{{JJIN{I{INNOHHLLHGHUIBAFGGJKLIK{GG{IKRJGGJFBBCCDS{{{DEBA?HKFCG@>GGL{GEHFH{JM{GBCBD@@AA@LHEGFDFEEFDDGFDGINIFEIIGHGHKHF{RD?JXHEBA@>=63-('((***+689<FGLFBD{HIJEJGFGFGMHJGHHEFKGG{JHCABAEFEHIIFEFKKJFHHGFGIQIFJGFGFIHGFFEEDFEECECDCBDEEI{GIKHKFCB@ABEDECDHGFFKK{GGKHKGKOINLIEJOKFEDCCFDDNEDC31,('((&&'((0236;BDDCCA.-.0)))(()*,**100//1++.+..('(''%%$$%%%%##$$#$$$%)$$'(('&&&'*'+1248:<<<?>AB
@b64565c5-a7b5-4fef-b55e-651c09c5c007 runid=3ffb29643267db9bb8aae685166434a5232ac074 sampleid=1_launch read=1894 ch=62 start_time=2024-11-10T12:25:38Z model_version_id=dna_r10.4.1_e8.2_5khz_400bps_sup@v4.2.0 barcode=barcode05
AATTATAGGATCCGCTTTTATTGGGTATGTTTTACCTTTTTGAGGACAAATATCTTTTTGGGGAGCAACAGTTATTACTAATATTTTATCTTCAATTCCATTTTTTCAGGGAAAAAAATTGTTTTTTGAGTTTGAGGAAGATTTTCTCGTTGATAATCCTACATTAAATCGATTTTTTTCTTTACATTTTTTAATACCTTTAATAATTTTAGCTATATCAATTCATTTATCTACTCTTCATGAAAAAGGCTCATCTAACCAAATAGGATTAAATTAGAAAAGATAAAATCTATTTAATAAAAGATTTATATTTAAAGATTTAATTTCTTTAATATTAATAGTAATATTTTATTGCTTAATATTATCATTTTTTATTGATTTTCATTTTCAGAATCAGAAGGAAAATTTTTTTCCAGCTGATCCTTTAAATACACCTTTACATATTAAACCTGAATGATACTTTATATTTGCCTACGCAATTTTACGATATATTACCAA
+
DDDG<;100//23/000,++,0.../AGDDBDA11111-+,,052./))'%',,,,.111=CADDCCGHCD11111KEDEFCEGDGB>??>?==DBDIEI{IM{{E(((()4;>EFA=<<8////9;443346=?DEGIEDCCDB4'''''345??D@;::::?@CBA@>>???DNO{T;775+6<==@?ABA@@@@>??A?A?4443381100331.(''(&'&&&&'-(')'()))12389:>?@@>====@@?>>>=>>?>>=;;<<<====221,*@C>>;;=>>752244*;::9:?>=<<<)/089<<==<;;;<6???@?@AD>@><:::9::87878:<<?A>99989;;;<=>?99BB???@CA?====<??B?>=<>@:/..0/))&&&((24;<=@BCFS{GE<;;<;::::<>?=@@><;7764591.))((*))6-988899888989993<878866////.3334;<;;8210/0.)(((*77
@41aaab70-2621-4353-91be-ac9cb993a68c runid=3ffb29643267db9bb8aae685166434a5232ac074 sampleid=1_launch read=4166 ch=446 start_time=2024-11-10T12:25:54Z model_version_id=dna_r10.4.1_e8.2_5khz_400bps_sup@v4.2.0 barcode=barcode05
AATTATAGGATCCGCTTTTATTGGGTATGTTTTACCTTGAGGACAAATATCTTTTTGGGGAGCAACAGTTATTACTAATATTTTATCTTCAATTCCATTTTTAGGGAAAAAAATTGTTTTTTGAGTTTGAGGAAGATTTTCCGTTGATAATCCTACATTAAATCGATTTTTTACATTTTTAATACCTTTAATAATTTTAGCTATATCAATAATTCATTTATCTATTCTTCATGAAAAAGGCTCATCTAACCAAATAGGATTAAATTCAAGAAAAGATAAAATCTATTTTAATAAAAGATTTATATTTAAAGATTTAATTTCTTTAATATTAATAGTAATATTTTATTGCTTAATATTATCATTTTTTATTGATTTTCATTTTAGAATAGCAAAGGAAAATTTTTTTCCAGCTGATCCTTAATACACCTTTACATATTAAACCTGAATGATACTTTATATTTGCTTACGCAATTTTACGATCTGTACCAA
+
DFBB??>>>@ABBA@CEEEDDBAABCDEEGFIFAA<>=//>??CCEDEFIFFCBE>?EFFGFDA??===>=??@ABA=>=>>DIFHCDCC@?>>>@ACCKMK444.),ACFKIECBCBEFE@11101801<<<<BCDFGQFA988;AA@??@ACBBBBCB@A@@66642.66110020***9????@ADCDBA>=>A77777==<<<==>=<<==>?A@@@@?>=>>?AB==::::<>>=;;<<<<<<=?@@@A?>=<==>>?@?A><<<<<>::43/--.?:988884-><<<=????@BDC=)))))@<<<<=@@@?@?BBD@=;;;;<;;;:9:99;;<=6)>>==>>>==<;;;;<==?BG{H:8?11?8840:<::8-:::98899:::77:<=>?@CGHJC?339<3332251-,*+877899A:<?>===<==<<=;;;9667757777>>==>=>>=;966668=?@>;11100,****58
@dedfeb37-f7b3-4cc2-8d8c-cb24e8d452b6 runid=3ffb29643267db9bb8aae685166434a5232ac074 sampleid=1_launch read=2600 ch=363 start_time=2024-11-10T12:25:51Z model_version_id=dna_r10.4.1_e8.2_5khz_400bps_sup@v4.2.0 barcode=barcode05
AATTATAGAATACACTTTTGCTGGGTATGTTTTACCTTGAGGACGATCTCTTTTGGGGAGCAACAGTTATTACTAATATTTTATCTTCAATTCCATTTTTAGGGAAAAAAATTGTTTTTTGAGTTTGAGGAAGATTTTAGTTGATAATCCTACATTAAACCAATTTTTACCTTACATATTTAATACCTTTAATAATTTTAGCTATATCAATAATTCATTTATCTATTCTTCATGAAAAAGGCTCATCTAACCAAATAGGATTAAATTCAAGAAAAGATAAAATATACTTTAATAAAAGATTTATATTTAAAGATTTAATTTCTTTAATATTAATAGTAATATTTTATTGCTTAATATTATCATTTTTTATTGATTTTCATTTTAGAATAGCAAAGGAAAATTTTTTTCCAGCTGATCCTTTAAATACACCTTTACATATTAAACCTGAATGATACTTTATATTTGCTTACGCAATTTTTAGATCTGTACCCAA
+
5545420....-++++210--.--232222333,++)*(),--.''''',+.5516667433223334444210//0011373443364211012344565343/2788765544456;;322114355445332224))))./3211..,**))+&'++,++++145-'&&&&'((&%%&%03000015/632///241222433322223344+++++4322223446645433546543345555445555744322223544644565334311000/---,(())(223223211124433345:<((((())225/0000984332222222224557::997664434232++166668;:75543344:54333442221011123342236779:;;:93--563221022.*.6'4300,++-+-55544434222334433332334.75334244500...//0554-)))&%%%&''0((
@12251a84-97f5-4fdd-b708-f64e129f6c90 runid=3ffb29643267db9bb8aae685166434a5232ac074 sampleid=1_launch read=1813 ch=318 start_time=2024-11-10T12:25:58Z model_version_id=dna_r10.4.1_e8.2_5khz_400bps_sup@v4.2.0 barcode=barcode05
TGGTACAGATGAGTAAAATTGCGTAAGCAAATATAAAGTATCATTCAGGTTTAATATGTAAAGGTGTATTTAAAGGATCAGCTGGAAAAAATTTTACTTTACTGTCTAAAATGAAAATCAATAAAAAATGATAATATTAAGCAATAAAATATTACTATTAATATTAAAGAAATTAAATCTTTAAATATAAATCTTTTATTAAAATAGATTTTATCTTTTCTTGAATTTAATCCTATTTGGTTAGATGAGCCTTTTTCATGAAGAATGATAAATGAATTATTGATATAGCTAAAATTATTAAAGGTATTAAAAAATGTAAAGAAAAAAATCGATTTAATGTAGTTATCAACGGAAAATCTTCCTAGAAACTCAAAAAACAATTTTTTTCCCTAAAAATGGAATTGAAGATATTAAAATATTAGTAATAACTGTTGCTACTACAAAAAGATATTTGTCCTCAAGGTATAACATACCCAATAAAGCGGATCCTATAATTA
+
@<2224:==<.----1?@R{HEEFEHIQJRTHH{{KIJGK{ONH{<<<<;=C@CDBBB@@ABHSJLJ{{KOFGECJDD=1...+*((*.?>999.''&&'('''''(),03,23333?:888:@;55>>ACC@???BCBBEEFEEHHJPW{{IGHJHGGP{J{BBAACGI{K{IG{IL{{L{Q{{HO{GGHLLJJ{{JL{{{LJEGMKGFKJIJFFGJOBDC;=:78899J=<<<<BB>>B@9:999<?7667;>==999EE=;;;****5<=;====FFFEGEGDCDBDGGI{{MM+++++C{HDDHBBDDHHBBAA@B=GJ{J{{{{0/////***)))(((()65556<>>?M{:90//.+,----987799CCCCEH{{Q{{NGCC2CDE===<7666677898<;:(''(00<<<::DDCECAAABBEE<<))((()66>{ECCBAEECD??>=@?@@@B@@?>>>>??><A;:@A)65101111-,&%%%&
@ff071e1a-c56a-4710-a45d-c55fad1ce783 runid=3ffb29643267db9bb8aae685166434a5232ac074 sampleid=1_launch read=2160 ch=304 start_time=2024-11-10T12:25:50Z model_version_id=dna_r10.4.1_e8.2_5khz_400bps_sup@v4.2.0 barcode=barcode05
TGGTACAGATCGTAAAATTGCGTAAGCAAATATAAAGTATCATTCAGGTTTAATATGTAAAGGTGTATTTAAAGGATCAGCTGGAAAAAAATTTTCCTTTGCTATTCTAAAATGAAAATCAATAAAAAATGATAATATTAAGCAATAAAATATTACTATTAATATTAAAGAAATTAAATCTTTAAATATAAATCTTTTATTAAAATAGATTTTATCTTTTCTTGAATTTAATCCTATTTGGTAGGAATGAGCCTTTTTCATGAAGAATAGATAAATGAATTATTGATATAGCTAAAATTATTAAAGGTATTAAAAAATGTAAAGAAAAAAATCGATTTAATGTAGGATTATCAACGGAAAATCTTCCTCAAACTCAAAAAACAATTTTTTTCCCTAAAAATGGAATTGAAGATAAAATATTAGTAATAACTGTTGCTCCCCAAAAAGATATTTGTCCTCAAGGTAAAACATACCCAATAAAAGCGGATCCTATAATTA
+
-((+++45--)))'(*13510/..0167787655555666655565642222474443356565544556789787666555655689;:9999;==::<<;986667899:;76669989975556787666556688777667789997887766666765444556555669877555678<<9766556779:;<8766888777776::87779?><7335779755445.....987885224455667:=>>:965555666555669998999:754445776668889:99888886644556788998756667;8888>>=5////1;;:9:888434222011/0113:4:9.....8889:98888:998899=>@?===<8:::;<;:88878776544446798666423223666766656778;;:88875554688776666666566677655555897666665..../444566774
@7ed73b70-fa9f-447a-99d6-f4443a82217b runid=3ffb29643267db9bb8aae685166434a5232ac074 sampleid=1_launch read=1447 ch=242 start_time=2024-11-10T12:25:56Z model_version_id=dna_r10.4.1_e8.2_5khz_400bps_sup@v4.2.0 barcode=barcode05
TGGTACAGATCGTAAAATTGCGTAAGCAAATATAAAGTATCATTCAGGTTTAATATGTAAAGGTGTATTTAAAGGATCAGCTGGAAAAAAATTTTCCTTTGCTATTCTAAAATGAAAATCAATAAAAAATGATAATATTAAGCAATAAAATATTACTATTAATATTAAAGAAATTAAATCTTTAAATATAAATCTTTTATTAAAATAGATTTTATCTTTTCTTGAATTTAATCCTATTTGGTTAGATGAGCCTTTTTCATGAAGAATAGATAAATGAATTATTGATATAGCTAAAATTATTAAAGGTATTAAAAAATGTAAAGAAAAAAATCGATTTAATGTAGGATTATCAACGGAAAATCTTCCTCAAACTCAAAAAACAATTTTTTTCCCTAAAAATGGAATTGAAGATAAAATATTAGTAATAACTGTTGCTCCCCAAAAAGATATTTGTCCTCAAGGTAAAACATACCCAATAAAAGCGGATCCTATAATTA
+
{MMKSHRJ{GK{<QIQ{{JN{I{JJJQJIN{KO{{HKS{HKII{G{MJI{HIRKKLMH{{MK{LJ{H{NHSIHKF{{G4////;;<CH{{{LGIGMP{J{O{{{{LM{KFNL{JMHML{NHJQE{=>>??CBCDCLH?????{FGHJFKNFKDDDFEQ{IN{KIG{NIQIOIN{KH{{{{JI{I{{MYJJKK{KIMK{KIIZ{{LJKNJJK{{J{FJHENKMD;;IMU{JK{{RLHMIJJK{OM{I{KJGHIGTJH{KLUJIGJNJ{JKONIK{PJ{KJ{J{L{{{K{I{{II{NO{M{{JIIKJUFIGFNRKI{{GJKHFEQXM{JK{{{HHN{HIMKSKLJOKOLHMJKOIEKJI{ON{KR@>>>>FH{{HL{NJGTN{HHLIILR{{FIB/XMJJKHIITIQHGFKKGNJUJH{HSHG{GGJKHFEIEGGGEJ{F{B;;<;ENOKGGBB??BHLSQIGJ{HNJLGGGHIIHIJJG{HIJIFEEBCDEKFEEFEA
@1631a8bb-27f2-46bb-8ff2-1f62ffde2797 runid=3ffb29643267db9bb8aae685166434a5232ac074 sampleid=1_launch read=2211 ch=241 start_time=2024-11-10T12:25:56Z model_version_id=dna_r10.4.1_e8.2_5khz_400bps_sup@v4.2.0 barcode=barcode05
TGGTACAGATCGTAAAATTGCGTAAGCAAATATAAAGTATCATTCAGGTTTAATATGTAAAGGTGTATTTAAAGGATCAGCTGGAAAAAAATTTTCCTTTGCTATTCTAAAATGAAAATCAATAAAAAATGATAATATTAAGCAATAAAATATTACTATTAATATTAAAGAAATTAAATCTTTAAATATAAATCTTTTATTAAAATAGATTTTATCTTTTCTTGAATTTAATCCTATTTGGTTAGATGAGCCTTTTTCATGAAGAATAGATAAATGAATTATTGATATAGCTAAAATTATTAAAGGTATTAAAAAATGTAAAGAAAAAATCGATTTAATGTAGGATTATCAACGGAAAATCTTCCTCAAACTCAAAAAACAATTTTTTTCCCCTAAAAATGGAATTGAAGATAGAATATTAGTAATAACTGTTGCTCCCAAAAAGATATTTGTCCTCAAGGTAAAACATACCCAATAAAAGCGGATCCTATAATTA
+
HFCFDKHHQGITEIOFI{GKJE{JEEFDFE{{GEIPIONLIIHJJEHHLJ{LKRMHLIHHOK{{GG{G{LG{QRL{{M{J{JHP{FT{{{{MML{KH{HG{RK{{JH{HQHK{GLJJMGKFECBEEH{{QO{HK{{FDGEMFIHEPNHHHNLNG{II{MK{{G{HTACB77{LJN{JIJNINKJ{OGMNJKIMJ{TMPN{LL{LKDFDEDDHG{{OJQ{C:987:DKINJJL{HIIOEB;:::------33;;<ELOJ{IABA??@@FGGIEHIFHEJDJH{GHOHJGGMDEGGMIUHN99999JIHFFIHJJHHGLGEDDFFIK{JFJJ@54446:?CF?????FILJ@@AABEEEIJSLJINK{GFGJ{J{FKI{{GHFGEGFPI{K{@61*BDDEIFDDEGDFFFBA???>@AAB=====BADBCBBAAB=41-,,)ABDHCB@A?@A@ACCEGDEBAABACA@A@@BBAADB@A@A@A<;;::<=>?><;;<
@99b04924-12a5-4728-a473-1b452c66ec46 runid=3ffb29643267db9bb8aae685166434a5232ac074 sampleid=1_launch read=2124 ch=160 start_time=2024-11-10T12:25:49Z model_version_id=dna_r10.4.1_e8.2_5khz_400bps_sup@v4.2.0 barcode=barcode05
TGGTACAGATCGTAAAATTGCGTAAGCAAATATAAAGTATCATTCAGGTTTAATATGTAAAGGTGTATTTAAAGGATCAGCTGGAAAAAAATTTTCCTTGCTATTCTAAAATGAAAATCAATAAAAAATGATAATATTAAGCAATAAAATATTACTATTAATATTAAAGAAATTAAATCTTAAATAAATATTTTATTAAAATAGATTTTATCTTTTCTTGAATTTAATCCTATTTGGTTAGATAGACCTCATGAAGAATAGATAAATGAATTATTGATATAGCTAAAATTATTAAAGGTATTAAAAAATGTAAAGAAAAAAATCAATTTAATATTGGTATAAAACGGAAAATCTTCCTCAAACTCAAAAAACAATTTTTTTCCCTAAAAATGGAATTGAAGATAAAATATTAGTAATCATTGTTTACTACCAAAAAGATATTTGTCCTCAAGGTTGAAAACATACCAATAAAAGCGGATCCTATAATTA
+
??>>>>>><<:77889=>?<:66556;;;<=<<<=<=<;;<;==<=>;:;<;?=::999:;;;:88899><<;9;::::::;=<;;?AB=9754,))))*-2435--(()*/'')//0;77778888998766678/////99::;<<>>>==<64445;:;:99.--(*)(&&'((()**%&)&&)/,+''''*2755763555566;887677>=99555558664444556200;<8778/,,,,+(((223333330000066444445564333111122220..*****678655555789885444446669;:980*)))('-)(**'&'''&)))((((((112////3799866777866542331/.///./00477676555656444211//*/0110)(--/0))))(()(%&(&&&&&479776678987766.------('())344443((3333441----.233221001
@1cc8cfb1-9b69-4c78-bb53-05ffeaa6c293 runid=3ffb29643267db9bb8aae685166434a5232ac074 sampleid=1_launch read=2184 ch=156 start_time=2024-11-10T12:25:56Z model_version_id=dna_r10.4.1_e8.2_5khz_400bps_sup@v4.2.0 barcode=barcode05
AATTAGGATCCGCTTTTATTGGGTATGTTTTACCTTGAGGACGATCTCTTTTTGGGGAGCAACAGTTATTACTAATATTTTATCTTCAATTCCATTTTTAGGGAAAAAAATTGTTTTTTGAGTTTGAGGAAGATTTTCCGTTGATAATCCTACATTAAATCGATTTTTTTCTTTACATTTTTTAATACCTTTAATAATTTTAGCTATATCAATAATTAATTTATCTATTCTTCATGAAAAAGGCTCATCTAACCAAATAGGATTAATTCAAGAAAAGATAAAATCTATTTTAAATAAAAGATTTATATTTAAAGATTCCAATTTCTTTAATATTAATAGTAATATTTTATTGCTAATATTATCATTTTTTATTGATTTTGGTTTCAATCACAAAGGAAAATTTTTTTCCAGCTGATCCTTTAAATACACCTTTACATATTAAACCTGAATGATACTTTATATTTGCTTACGCAATTTTACGAATATATACCAA
+
DABA7--.011139<<C<KLOJHOH{K{TL{HIC?8444569+****,,,99=:<<<?IHEHIMRKKILGGFQJ{HH{{{{N{MGS{IJNGIHFHG{JG=<<;:C=<>?HF@96676?>+++++0,0555<;;:::@:A<<<BDFGI{I{{JQNG{GJHB,+++,?@O{OMCE;67;<9>43D?>=>CDCED@CDFEFG{HHHFECBAAA66668@@----->C?????HIGIEGFDBCDD@?>?ACFDFEDDC3...-/2112*(&&*---,-..*089:<54<<8777558-)*567:;;;;;;AAAB?DC:211(&&&&'*'**/()8@ADA@B=====BABDPHJIUDB@...8;>@ABBBCFK{{KIIFJCCH;((('(),,,+,,,,,@CFFHCJK{IIFHBD56AA@@BBCJEA=>B>87665--8--78866889?>=<<<<<==>>?:8-@=;;;:=>>><87778ADEB>,,,,,<9988888
@a3204cc4-05ec-4fb2-bb08-2fe772933a51 runid=3ffb29643267db9bb8aae685166434a5232ac074 sampleid=1_launch read=1773 ch=165 start_time=2024-11-10T12:25:54Z model_version_id=dna_r10.4.1_e8.2_5khz_400bps_sup@v4.2.0 barcode=barcode05
TGGTACAGATCGTAAAATTGCGTAAGCAAATATAAAGTATCATTCAGGTTTAATATGTAAAGGTGTATTTAAAGGATCAGCTGGAAAAAAATTTTCCTTTGCTATTCCAAAATGAAAATCAATAAAAAATGATAATATTAAGCAATAAAATATTACTATTAATATTAAAGAAATTAAATCTTTAAATATAAATCTTTTATTAAAATAGATTTTATCTTTTCTTGAATTTAATCCTATTTGGTTAGATGAGCCTTTTTCATGAAGAATAGATAGAATGAATTATTGATATAGCTAAAATTATTAAAGGTATTAAAAAATGTAAAGAAAAAAATCGATTTAATGTAGGATTATCAACGGAAAATCTTCCTCAAACTCAAAAAACAATTTTTTTCCCTAAAAATGGAATTGAAGATAAAATATTAGTAATAACTGTTGCTCCCCAAAAAGATATTTGTCCTCAAGGTAAAACATACCCAATAAAAGCGGATCCTATAATTA
+
,,,FGHLHHJLJJMJOTMLKOKNMJJ{{{MQQ{OPPIHK{{GI{{{O{{MLLISJIM{J{K{OIV{L{KULKJMLQ{P{JPF{HHI{H{{GGGI;GJDELAC{IHIIHM{IIGKFPMOML{GIMQTHIMHJGQKJTOKRIELV{{IUJP{HJ{{LFG{T{GLEIKMHF{GJI{J{GOOKVMW{FL{N{{QI{{{{{Q{LNIFQOLIKIJKEB>=>K{H{CAHOEG{{GcJIIQT{PKH{HOKLIM{TIFLJGA3.{FFJJBJIBDFDCELE>+***).../GRLJI{{{KI{{NM{{{IMFI{L{I{{JG{GJ{J{{{JJF{LJGE{S{{{{FFDFF{PI{IMLIGLMQNH?86667::ATNDEICCDBCJDDPHHGO{O{{IJKTL{N{{HC9.IJVOQH{FH{OK{GMXIOJISLJKSIN{O{{H{H{K[{K{EJAHC75666BGL{{GK{M{{JIDHGGKFIIMMLJKI{KHGIFGJ{GF{{ROJHHE{HGLPJ{
@09494675-b92e-423d-b953-e0c9a9ed2d31 runid=3ffb29643267db9bb8aae685166434a5232ac074 sampleid=1_launch read=4458 ch=26 start_time=2024-11-10T12:25:59Z model_version_id=dna_r10.4.1_e8.2_5khz_400bps_sup@v4.2.0 barcode=barcode05
AATTATAGGATCCGCTTTTATTGGGTATGTTTTACCTTGAGGACAAATATCTTTTTGGGGAGCAACAGTTATTACTAATATTTTATCTTCAATTCCATTTTTAGGGAAAAAAATTGTTTTTTGAGTTTGAGGAAGATTTTCCGTTGATAATCCTACATTAAATCGATTTTTTTCTTTACATTTTTAATACCTTTAATAATTTTAGCTATATCAATAATTCATTTATCTATTCTTCATGAAAAAGGCTCATCTAACCAAATAGGATTAAATTCAAGAAAAGATAAAATCTATTTAAATAAAAGATTTATACTTAAAGATTTAATTTCTTTAATATTAATAGTAATATTTTATTGCTTAATATTATCATTTTTTATTGATTTTCACTTTAGAATAGCAAAGGAAAATTTTTTTCCAGCTGATCCTTTAAATACACCTTTACATATTAAACCTGAATGATACTTTATATTTGCTTACGCAATTTTACGATCTGTACCAA
+
125;;;:888:;;::@CB?>ADCCDBFHNNJLKIQGFF;;BB968887={DEFKHUIK{RJQMLXLIPX{KGNHKH{{HG{{Q{GHOM{FFHITM{HGOQ{GF{KHHJJN{{{G{{I{O{{Q6555598:GHQKJKIIHHK{>>GZHE{{MN{EJN{HJLLQ{H{MKIHK{{P{GI{?DEIG=PLHLOI{J{IQJGH{GGG{IKFGFYGJHHWJ{MILJFL{K{IMG{RI{O{LM{GK{IT{{{JHLRN{L{KJ{JMNIKI{PPPLJ{JILLFIGMBCCA@A??A?@<:((''&'(++4;=DHHHLJVKTNGA@L{{E?1+,{GIK{RKKHLJHQKKKHH{IFG{G{K{GO{ORJHI{SKKQHHFIEJH{O[G{{N{RLJNJLGL{WEGJIGIMHJHIJ{IHGFGJSFIFF{C88CLJK{JJKN{LIM{GIDDD{EGCDEFGFOK{{JL{IFHGDEFEFHIGCCHFH{HIIIGLHEHK{M{{LHEGFE{BBBBCNH
@c256fd14-9a2e-42a6-a893-1f26a66a1036 runid=3ffb29643267db9bb8aae685166434a5232ac074 sampleid=1_launch read=2107 ch=444 start_time=2024-11-10T12:26:02Z model_version_id=dna_r10.4.1_e8.2_5khz_400bps_sup@v4.2.0 barcode=barcode05
AATTATAGGATCCGCTTTTATTGGGTATGTTTTACCTTGAGGACAAATATCTTTTTGGGGAGCAACAGTTATTACTAATATTTTATCTTCAATTCCATTTTTAGGGAAAAAAATTGTTTTTTGAGTTTGAGGAAGATTTTCGTTGATAATCCTACATTAAATCGATTTTTTTCTTACATTTTTTAATACCTTTAATAATTTTAGCTATATCAATAATTCATTTATCTATTCTTCATGAAAAAGGCTCATCTAACCAAATAGGATTAAATTCAAGAAAAGATAAAATCTATTTTAATAAAAGATTTATATTTAAAGATTTAATTTCTTTAATATTAATAGTAATATTTTATTGCTTAATATTATCATTTTTTATTGATTTTCATTTTAGAATAGCAAAGGAAAATTTTTTTCCAGCTGATCCTTTAAATACACCTTTACATATTAAACCTGAATGATACTTTATATTTGCTTACGCAATTTTACGATCTGTACCAA
+
H{HM{KMO{{{O{{IORU{NM{L{N_{{{JHM{NHIM{KP{MH{{KLIO{{GHIING{OK{Q{KJSGFE{FIJHF{ML{M{N{{{{L{TJ{IFOLMKCPJH{IG{M@IGJ{{{JHQ{K{KMLJGJGPDCEA?IKHIJIILB)))@?A{KIQIQJ=::::VSNHJLJKHI{{{@00)*45555566BDEGLTKHMOSIJJN{KJNKI{HLIHIGKO{KIN{HFJ{{TIENIKIKLKJH{HJH{O{G{JJHJNJJJMMKLLI{{J{KOJ{H{:9999>NGJ{ILK{LIJ{HHJ{NLIKILJJ{LHK{HLIJK{H{NI{E@=4=IKLK{J{{{N{KL{KJ{HHLVGKR{F{JTIWG{LGJHKGMNILHE{BLFFGFIBDIDEKNJSFJIG{{S{JIK{{QIILJMKGKI{K{{JJQOHL{OJG{FIO{N{I{KNLH{JJIIJIJ{PJLQH{{ZFK{GKPH{FIGIK{EGLLJ{HG{JJH{IK{{H{ECCCCJHNIIJG
@73b9c1ba-270d-4e3b-8e40-413664ac610a runid=3ffb29643267db9bb8aae685166434a5232ac074 sampleid=1_launch read=2163 ch=373 start_time=2024-11-10T12:26:03Z model_version_id=dna_r10.4.1_e8.2_5khz_400bps_sup@v4.2.0 barcode=barcode05
TGGTACAGATGAGTAAAATTGCGTAAGCAAATATAAAGTATCATTCAGGTTTAATATGTAAAGGTGTATTTAAAGGATCAGCTGGAAAAAAATTTTCCTTTGCTATTCTAAAATGAAAATCAATAAAAAATGATAATATTAAGCAATAAAATATTACTATTAATATTAAAGAAATTAAATCTTTAAATATAAATCTTTTATTAAAATAGATTTTATCTTTTCTTGAATTTAATCCTATTTGGTTAGATGAGCCTTTTTCATGAAGAATAGATAAATGAATTATTGATATAGCTAAAATTATTAAAGGTATTAAAAAATGTTAAAGAAAAAAATCGATTTAATGTAGGATTATCAACGGAAAATCTTCCTCAAACTCAAAAAACAATTTCTTTCCCTAAAAATGGAATTGAAGATAAAATATTAGTAATAACTGTTGCTCCCCAAAAAGATATTTGTCCTCAAGGTAAAACATACCCAATAAAAGCGGATCCTATAATTA
+
NJEK{KH{LD*(''''>ABH@?AWHOHHH{IVL{KHNGEFHISKRMHJLOJINJIOJHL{HJHK{II{{G{NMKI{{JJIIFECJFF{V{{{G<=@7977979GGIEDGEDFJI{{GJMRJFIJGKJOH{IHINKOOIEEGJIEDGHFHMFGGHKJFLLOQQ{HM{JJ{{INLKIPGL{{PLLTIIMH{GNJMGHRH{IDD?6/..5587888>9E>>97B>??;<>GJL{{JJHGL{I{JIFNQLHIMHK{N{FRM{{PN5555@CGDJFHCEIDGFJJIL{HJIFL{HWGGKGK{{{J{{I{WGN{GKMI{{J{{KIEK??HFG<CYR{{LIGIFF{OJS{GH{CVU{LL:::::MJ{R{MJ{NLKFHFHEDNIDE{J{J{H{NL{H{NNK{HEKIJGGQJGILHIFGFEDFEHJLKJIIFHFJGFIHHNGEUGKEDIB73BBCHSLEFDEEHYKNJHGDDDCIONLIGGHJLJEGFEEFDGE@?>>>ACDDC?@?@
@9096afe3-3f8f-4f53-a5f2-7813ccf4de59 runid=3ffb29643267db9bb8aae685166434a5232ac074 sampleid=1_launch read=2044 ch=403 start_time=2024-11-10T12:26:03Z model_version_id=dna_r10.4.1_e8.2_5khz_400bps_sup@v4.2.0 barcode=barcode05
AATTATAGGATCCGCTTTTATTGGGTATGTTTTACCTTGAGGACAATATCTTTTTGGGGAGCAACAGTTATTACTAATATTTTATCTTCAATTCCATTTTTAGGGAAAAAAATTGTTTTTTGAGTTTGAGGAAGATTTTCCGTTGATAATCCTACATTAAATCGATTTTTTTCTTTACATTTTAATCTTTTTAATAATTTTTGTATATCAATTATGCAACTATATATTCTTCATGAAAAAGGCTGAATCTAACCAAATAGGATTAAATTCAAGAAAAGATAAAATCTATTTTAATAAAAGATTTATATTTAAAGATTTAATTTCTTTAATATTAATAGTAATATTTTATTGCTTAATATTATCATTTTTTATTGATTTTCATTTTAGAATAGCAAAGGAAAATTTTTTTCAGCTGGTCCTTTAAATACCACTTTGTTCAGTATTTAAACCTGAATGATACTTTTATATTTGCTTACGCAATTTTACGAATATATACCAA
+
{NGWEC::::<DB*))))-'))))*?HKK{L{{INWEC65888;=A--F@CFGEEBHN{{{KMEREF{MMK{JL{I{LJ{KN{JG{{V=>>>?C{FGDFNM55554CCFJ{{{LG{S{N{{>??>?{EI{OP{Q{OJ{L{JGCQ??>??IKK{J{I{{QV{HCDB@DGI{{R633/&*65.+20/*%%&&'1166...,-(&&&&*),('''&%%$$#$$%&&%(()'&%%%'*+.//062*&&&'''&''''9IGKEHFEDKGJ{GABJJRIJHN{R{KFGGL{{J{{S{{{Q{G@S{{K{Q{NLI{{L{J{{{ML{MK{R{MKLMIH{ON{I{KLL{{{{JNVR{O{KR{{KQ{{{L{K{SJIKL{KM{F54444A{IGFHJKH{MN{GGN@@@@=>=I{OA?<6.-,(((5889::>>3))(&(*+'''(())*&&&&&&(+().BHGIHH{FJ{RKPHK<8ECELRJFGC@@@BAC<={K@>..*'')'&&&&)*
@6761be4e-2c69-499c-9cfe-5b70aa272d33 runid=3ffb29643267db9bb8aae685166434a5232ac074 sampleid=1_launch read=1937 ch=380 start_time=2024-11-10T12:26:04Z model_version_id=dna_r10.4.1_e8.2_5khz_400bps_sup@v4.2.0 barcode=barcode05
AATTATAGGATCCGCTTTTATTGGGTATGTTTTACCTTGAGGACAAATATCTTTTTGGGGAGCAACAGTTATTACTAATATTTTATCTTCAATTCCATTTTTAGGGAAAAAAATTGTTTTTTCAGTTTGAGGAAGATTTTTCCGTAGATAATCCTACATTAAATCGATTTTTTTCTTTACATTTTTTAATACCTTTAATAATTTTAGCTATATCAATAATTCATTTATCTATTCTTCATGAAAAAGGCTCATCTGACCAAATAGGATTAAATTCAAGAAAAGATAAAATCTATTTTAATAAAAGATTTATATTTAAAGATTTAATTTCTTTAATATTAATAGTAATATTTTATTGCTTAATATTATCATTTTTTATTGATTTTTCATTTTAGAATAGCAAAGGAAAATTTTTTTCCAGCTGATCCTTTAAATACACCTTTACATATTAAACCTGAATGATACTTTATATTTGCTTACGCAATTTTACGATCTGTACCAA
+
{KJNLLTLLK{{KPJIHEA@>BBACKI{{{IMA88888;;==<<?A@=>A@@;8@?>B{M{IIJJ{JIFK{PHHN{KPK{{K{X{{G{{{MQLKO{JL{N{LHH{CBF{K{{LA?:3333;=)))))00>FHHLJII9=;=>4,,-EG{RNOJM{K{J{V{{OKNK{{MRN{{NRIE:67IGMH{P{{{KFHHDGC;=>/..-..)/4458760/////000;;;<C{EDCCDIN{IEJH{R{{P{{{J{{{{JK{Q{{{{LNJHHIKJPIKZ=BCBBFKNEHMJGJ{NFHGIHKIP{{I{N]{LK{KO{JQ{PFL_{{K{FBCFH{G{OB==GF88888LFVHSKPKL{{{IP{MIOHFHGJH;;DBCEFN{{G{{{{LJUGJHGIDFJ>>>>JCCCDEPFPFI{R\QLL{{{O{HJGMKHNJ{{{SOT{NHFFFHCBCABETICBCBCIIKEFEDEEIFFGHFGSHGJ{{GVI{KDDDFEP{{KJDBBBCGOKI{EE
@e55c5cb9-afb1-4a39-a795-534c37101d00 runid=3ffb29643267db9bb8aae685166434a5232ac074 sampleid=1_launch read=1717 ch=280 start_time=2024-11-10T12:26:05Z model_version_id=dna_r10.4.1_e8.2_5khz_400bps_sup@v4.2.0 barcode=barcode05
AATTATAGGATCCGCTTTTATTGGGTATGTTTTACCTTGAGGACAAATATCTTTTTGGGGAGCAACAGTTATTACTAATATTTTATCTTCAATTCCATTTTTAGGGAAAAAAATTGTTTTTTGAGTTTGAGGAAGATTTTCCGTTGATAATCCTACATTAAATCGATTTTTTTCTTACATTTTTAATACCTTTAATAATTTTAGCTATATCAATAATTCATTTATCTATTCTTCATGAAAAAGGCTCATCTAACCAAATAGGATTAAATTCAAGAAAAGATAAAATCTATTTTAATAAAAGATTTATATTTAAAGATTTAATTTCTTTAATATTAATAGTAATATTTTATTGCTTAATATTATCATTTTTATTGATTTTCATTTTAGAATAGCAAAGGAAAATTTTTTTCCAGCTGATCCTTTAAATACACCTTTACATATTAAACCTGAATGATACTTTATATTTGCTTACGCAATTTTACGATCTGTACCAA
+
IOJKKMFMG{KIH0///....67778F{J{OO{{KVSF@???>=5322.../...:;DFGORKGLLHKEFNGJL{{{LI{JNR{J{S{M{JNJ{MKKRPJ{{TK{OKNO`{{{\JJFJ{K{K>>>BDFFDEG{LFNGDC80-''()***KF{N{NOIQ{J{{HIJKQIG{{{NDHE::DCC9CEEK{{{GHMOO{LJHMQL{{{{OTNI{MBDCBF{GEDCCD{{K{IAAABAGHF55557H{IKEH{KG{JSPK{O{K{GQ{{KMJOFEAA@BCK{GIGGEGGIJ{I{GH{{HJHIIJ{{{{JIMK{HLIF{{KM{{JIQJ{IHGJIHHJIGMGFSI{DHHHGGK{M{XLIGK{OK{TIHHQK{HBGK{IHGOIHG{KPPKWQ{L{JGECBBBBDGHFEKDFILK{{IHLCEKMKI{SIN{{Q{{MIIEIDEEJDF{MDALFHGEIGCDBB?@@@@EECALFDFFI{J{JGEDCCCBF>9,,,,,0---66AA
@e4bd1b0f-4c2b-4d7d-bf5a-91c122fc7e6c runid=3ffb29643267db9bb8aae685166434a5232ac074 sampleid=1_launch read=2572 ch=204 start_time=2024-11-10T12:26:08Z model_version_id=dna_r10.4.1_e8.2_5khz_400bps_sup@v4.2.0 barcode=barcode05
TGGTACAGATCGTAAAATTGCGTAAGCAAATATAAAGTATCATTCAGGTTTAATATGTAAAGGTGTATTTAAAGGATCGCTTGGAAAAAAATTTCCTTTGCTATTCTAAAATGAAAATCAATAAAAAATGATAATATTAAGCAATAAAATATTACTATTAATATTAAAGAAATTAAATCTTTAAATATAAATCTTTTATTAAAATAGATTTTATCTTTTCTTGAATTTAATCCTATTTGGTTAGATGAGCCTTTTTCATGAAGAATAGATAAATGAATTATTGATATAGCTAAAATTATTAAAGGTATTAAAAAATGTAAAGAAAAAAATCAATTTAATGTCAGTTATCAACGGAAAATCTTCCTCAAACTCAAAAAACAATTTTTTTCCTAAAAATGGAATTGAAGATAAAATATAGTAATAACTGTTGCTCCCCAAAAAGATATTTGTCCTCAAGGTAAAACATACCCAATAAAAGCGGATCCTATAATTA
+
{L{{{IH{KPJIFGKHJJ{{GFPK{JOLJIHL{PH{QGL{SNIFNQKHLLHIT{{IILM{KHJ{L{NGGLIIIKM{HE0(((((,@EL{{F/))&2//1-4GSGLMIJHIPKFGNFKIADCBEFJM{{HI{{<<<<@DBCHJKJ{J{JJ{LKHP66666HKINPKTJ{IKOQXMH{HOMOPLMI{JJ{IIHIK[RJ{KGFCBFHRGJEFEPPI{MGFFB==<9:M{{{JXGIKNKFDEEEIS{H{LHGKIGC>=A<<EGGEGHEIHNFI{EG{JGEDD>:77789CEE?ABFFHM{PEFDFJFEKEFGFEDHLHFNEA<=<6@886=866+'&&&'&&&&($%%&&''14545BEDOGKJJGGGIBDBBABB>=>>KIGECEP{{{{G<5()<=@DBBBBB@@>>>>??7655388''(446ACFGFGHIHGCDE=9>>>@CECCDFHDDHFGHEFEDBDEFGLJEDDGFGGIEHHDBC=<;;;>@AA@@@?@
@96b8a1d8-2c0c-4fd3-a0dc-7f5b121f2393 runid=3ffb29643267db9bb8aae685166434a5232ac074 sampleid=1_launch read=57408 ch=39 start_time=2024-11-10T12:26:03Z model_version_id=dna_r10.4.1_e8.2_5khz_400bps_sup@v4.2.0 barcode=barcode05
TGGTACAGATCGTAAAATTGCGTAAGCAAATATAAAGTATCATTCAGGTTTAATATGTAAAGGTGTATTTAAAGGATCAGCTGGAAAAAAATTTTCCTTTGCTATTCTAAAATGAAAATCAATAAAAAATGATAATATTAAGCAATAAAATATTACTATTAATATTAAAGAAATTAAATCTTTAAATATAAATCTTTTATTAAACCTGAATGATACTTTATATTTGCTTACGCAATTTTACGATCTGTACCAA
+
I??BCDHG@?=99:::ABC@@>>>==??@AABCADCBEDDDAAAA@DDCGDDEC?>>==>???????ABBDDEBBBA@@?@AB===BGIGGDCDGRFCDC>@FB@??AABAAB====?@@@A???>?@AA?>=;8899:?@??>@>=>>><><;<<<>==>;;<;;<==@A@@?@@>>====>?@A?<;:9:<=>AEDB<;:::==>==::999:9:;<<?=<;<<=>==;88889>?>>:10002:9:<<<<
@fd3cfbd5-0c2d-49df-96af-15e35a4622b4 runid=3ffb29643267db9bb8aae685166434a5232ac074 sampleid=1_launch read=23044 ch=112 start_time=2024-11-11T03:38:55Z model_version_id=dna_r10.4.1_e8.2_5khz_400bps_sup@v4.2.0 barcode=barcode05
AATTATAGGATCCGCTTTTATTGGGTATGTTTTACCTTGAGGACAAATATCTTTTTGGGGAGCAACAGTTATTACTAATATTTTATCTTCAATTCCATTTTTAGGGAAAAAAATTGTTTTTTGAGTTTGAGGAAGATTTTCCGTTGATAATCCTACATTAAATCGATTTTTTTCTTTACATTTTTTAATACCTTTAATAATTTTAGCTATATCAATAATTCATTTATCTATTCTTCATGAAAAAGGCTCATCTAACCAAATAGGATTAAATTCAAGAAAAGATAAAATCTATTTTAATAAAAGATTTATATTTAAAGATTTAATTTCTTTAATATTAATAGTAATATTTTATTGCTTAATATTATCATTTTTTATTGATTTTCATTTTAGAATAGCAAAGGAAAATTTTTTTCAGCTGATCCTTTAAATACACCTTTACATATTAAACCTGAATGATACTTTATATTTGCTTACGCAATTTTACGATCTGTACCAA
+
CBAB?>>>?BCA@???@ACBBEAAAA@@ABCCHHDDHE<<>>>>@CDCFLF=?5211ADCD@@?=>===>>@ADCAA@@@@ACFGCCFECAA@@?@AABDFFCBAAAHKGKGGGEGIGHN{EA@@@BB@?C@??@ACCCD>@=<>>?A@>???@@@???@@A@?=>>>@JW{{GAC@:=DCDDIN{MHECCBACFEJDA@@ABIGEDBA?>>>?>B@????@AAABBA@A?@@@AA>>>>=A@CAA???@A@@??>??@@@?>===>>?A@BBA?>=>A?AAABACCCAAA@ABCC@>===@@@?ABCDA@AAADE?>?>833A@@@ACBCA@???>===;;;;;=>?BCDBB@???>>>=====>>>ABCJDEAB@@AAAEECCE@=<C?><<;;:;;8=33?77876::;:222??@AB@A@=89<;<<;;:88=8:@?>>==<=<;<;;;:::;;<<=>>@?=>>??A?=;8888:>?A@;77778==44444
@94a8ebcd-a0fb-4a30-9cf2-21e308bf678e runid=3ffb29643267db9bb8aae685166434a5232ac074 sampleid=1_launch read=13562 ch=86 start_time=2024-11-11T03:38:50Z model_version_id=dna_r10.4.1_e8.2_5khz_400bps_sup@v4.2.0 barcode=barcode05
AATTATAGGATCCGCTTTTATTGGGTATGTTTTACCTTGAGGACAAATATCTTTTTGGGGAGCAACAGTTATTACTAATATTTTATCTTCAATTCCATTTTTAGGGAAAAAAATTGTTTTTTGAGTTTGAGGAAGATTTTCCGTTGATAATCCTACATTAAATCGATTTTTTTCTTTACGTTTTAATACCTTTAATAATTTTAGCTATATCAATAATTCATTTATCTATTCTTCATGAAAAAGGCTCATCTAACCAAATAGGACTAAATTCAAGAAAAGATAAAATCTATTTTAATAAAAGATTTATATTTAAAGATTTAATTTCTTTAATATTAATAGTAATATTTTATTGCTTAATATTATCATTTTTTATTGATTTTCATTTTAAGTAGCAAAGGAAAATTTTTTTCCAGCTGATCCTTTTAATACACCCTTACATATTAAACCTGAATGATACTTTATATTTGCTTACGCAATTTTACGAATATATTACCAA
+
SGH{EEEGDH{GNFEFGF{DHC@@BAF{{GP{{U{H{H=>D`LI{KGDIKKHGFKHFGPF{OOJIFFE{GGGNGLH{FF{{ILIJKG{PA????>?8567<G@@@@CKLQ{{{OL{;;;;L{6666:BDB???AJC=>?A;8224<=EFIIKJFM{IHKHGJ@FAABCCKN{{G<<.(+&&&&4<CDAAA8667IKGFKFEQHIEEGGEEFIHGFHIJIFFIKJUHGHEEFJGTHFHEDFGEHFCDDFEIMGIEKHIQJGEDHHEG{NJ{BHCBCCKMKEEEDEHGGIGEHIIFGEDEEDFDDDLGG{HFF>EHDECDEGHIGGDDFFEEGECCDBCA@?@?ACDGLFGGIFEFB@???@A@CHFGGEJGFHJHFEDDG{GE{BKCA//////=>?>FABE998777899>889CCCCBACLJIEH>=@???+*<**?DCABBBDDCC?>==<=????@AAB@>>@?AAB@=88889?BCB>,,++*-+*)(()99
@cd1418dc-9129-497a-8417-101e2539ce21 runid=3ffb29643267db9bb8aae685166434a5232ac074 sampleid=1_launch read=12025 ch=3 start_time=2024-11-11T03:38:57Z model_version_id=dna_r10.4.1_e8.2_5khz_400bps_sup@v4.2.0 barcode=barcode05
AATTATAGGATCCGCTTTTATTGGGTATGTTTTACCTTGAGGACAAATATCTTTTTGGGGAGCAACAGTTATTACTAATATTTTATCTTCAATTCCATTTTTAGGGAAAAAAATTGTTTTTTGAGTTTGAGGAAGATTTTCCGTTGATAATCCTACATTAAATCGATTTTTTTCTTTACATTTTTTAATACCTTTAATAATTTTAGCTATATCAATAATTCATTTATCTATTCTTCTGAAAAAGGCTCATCTAACCAAATAGGATTAAATTCAAGAAAAGATAAAATCTATTTTAATAAAAGATTTATATTTAAAGATTTAATTTCTTTAATATTAATAGTAATATTTTATTGCTTAATATTATCATTTTTTATTGATTTTCATTTTAGAATAGCAAAGGAAAATTTTTTTCCAGCTGATCCTTTAAATACACCTTTACATATTAAACCTGAATGATACTTTATATTTGCTTACGCAATTTTACGATCTGTACCAA
+
JM{HNJCFIIEEKEGEHHKGEJJHJ{IL{NJ{{QGJGPGHNHAC?????HI{LJF=3332.DEFGFIEKPJPJIHHHH{HT{{ILO[{H{HFEGGREJPI]{DEFDAGHGIHHGFFEHVIII77777E?@{I\IHFGHE:7V@BEFJ{KNIJGFLJHFFIRHKHIGIHIO{{KHGFA<DIJEE>:MHHJEFI{HOKK{KGFFQGKH{HHGKED;:::;@@@FEGFFHKIC>><;4,(%&')*CDFEIHHH@AAABIJKK{ISAEED?>4/1=@@ACDFLJHEFEBELHNCBAEFJID?A?ACEFIA==FIDGDEGIHFJ{MJGM{K{{ICBHNGGIJECECEDHGDHEEEEFDEFECDHGEHEEFFHFELN{J{LUGHGJ{{HF>GF.,,,+,,--.;?FEEJIG{{{{{{MHDJIIHLKG{KIIHIKQNK661116034BCCDFLFFIICCCCAFDDBCCB4@DCDFEGJGFDAAACFLGJKC::99:CCGDDFC
@2364ce2f-82e6-4f83-ac91-27c2accfe695 runid=3ffb29643267db9bb8aae685166434a5232ac074 sampleid=1_launch read=23105 ch=17 start_time=2024-11-11T03:39:15Z model_version_id=dna_r10.4.1_e8.2_5khz_400bps_sup@v4.2.0 barcode=barcode05
TGGTACAGATCGTAAAATTGCGTAAGCAAATATAAAGTATCATTCAGGTTTAATATCTAAAGGTGTATTTAAAGGATCAGCTGGAAAAAAATTTTCCTTTGCTATTCAAAAATGAAAATCAATAAAAAATGATAATATTAAGCAATAAAATATTGCTATTAATATTAAAGAAATTAAATCTTTAAATATAAATCTTTTATTAAAATAGATTTTATCTTTTGAATTTAATCCTATTTGGTTAGATGACCTTTTTCATGAAGAATAGATAAATGAATTATTGATATAGCTAAAACTATTAAAGGTATTAAAAAATGTAAAGAAAAAAATGGATTTAATGTAGGATTATCAACGGAAAATCTTCCTCAAACTCAAAAAACAATTTTTTTCCCTAAAAATGGGATTGAAGATAAAATATTAGTAATAACTGTTGCTCCCCAAAAAGATATTTGTCCTCAAGGTAAAACATACCCAATAAAAGCGGATCCTATAATTA
+
9898889876312225::932...//5667866678:7552222--.,)))&')),-----78877899;;::998899::;;;<<?@@>=<<>:>@99?;<;988-(&&&''&&&(3/,***+,469;;997666676665667799:;;:9999998887776777776678:999877889<<:87766788;<==9721221//.../2)*&&&')%&'*+5127455333-*+.-+++,))''('.,,,.6++++254456676998776677865554555688:;:8876665543334679:;:975666680236;;;)))))234445554555565552.---/9:999878789:99:::;;;:88889==>=<:76.555698774333121//,,,5775442222223556668755333.,799:8656688766554333336797:;:544525555566411113554322125
@cf58b622-3f71-4274-b355-26d8aff8ad32 runid=3ffb29643267db9bb8aae685166434a5232ac074 sampleid=1_launch read=20107 ch=417 start_time=2024-11-11T03:39:23Z model_version_id=dna_r10.4.1_e8.2_5khz_400bps_sup@v4.2.0 barcode=barcode05
TGGTACAGATCGTAAAATTGCGTAAGCAAATATAAAGTATCATTCAGGTTTAATATGTAAAGGTCTATTTAAAGGATCGGCTGGAAAAAAATTTTCCTTTGCTATTCTAAAATGAAAATCAATAAAAAATGATAATATTAAGCAATAAAATATTACTATTAATATTAAAGAAGATTAAATCTTTAAATATAAATCTTTTATTGAATGATTATCTTTTCTTGAATTTAATCCTATTTGGTTAGATGAGCCTTTTTCATGAAGAATAGATAAATGAATTATTGATATAGCTAAAATTATTAAAGGTATTAAAAAATGTAAAGAAAAAAATCGATTTAATGTAGGATTATCAACGGAAAATCTTCCTCAAACTCAAAAAACAATTTTTTCCTAAAAATGGAATTGAAGATAAAATATTAGTAATAACTGTTGCTCCCCCAAAAAGATATTGTCCTCAAGGTAAAACATACCCCAATAAAAGCGGATCCTATAATTA
+
C@@AKII{F@?@@AI{O{{JFDDAAABCJH{HG<:98:::8777000014989=11-+***,/-('&&'-)+00;887.----87;DKR{ZBCB87733-*,?>=>22+))+,)***-9A?AAAGEGJHJEKIBDDD{R{G{F::::;JA>S44444??@IIMKN{MGEBC943366BDFK{JGCNFLKHFEF>:98883220001('&&%&,,,,1.62-..>>B<<HGHOHAA?>>MOM{H{HIK{B6?----GCBDBDMJLEMFFG{{NQGEFQH{GIF{H{IHRGGJ{J{HF@@@@@HLKG?=7566KMFDC;;;FGCFMK{KLAAAABGDEJEFECDGH{H{GEDDDJGLQ{K{{A;;:<==??=<1000@DC@BBECF{E5543:;=BCBBDCCDI{I@>><;<1;<;:445666EDCB====110000-)***6=52227126669<<>>@???>A11002940999?@81ABA@?==>?@EDCAB
@d917aad9-5fb0-4332-9d98-fa8e0d768ffa runid=3ffb29643267db9bb8aae685166434a5232ac074 sampleid=1_launch read=21741 ch=333 start_time=2024-11-11T03:39:30Z model_version_id=dna_r10.4.1_e8.2_5khz_400bps_sup@v4.2.0 barcode=barcode05
TGGTACAGATCGTAAAATTGCGTAAGCAAATATAAAGTATCATTCAGGTTTAATATGTAAAGGTGTATTTAAAGGATCAGCTGGAAAAAAATTTTCCTTGCTATTCTAAAATGAAAATCAATAAATGATAATATTAAGCAATAAAATATTACTATTAATATTAAAGAAATTAAATCTTTAAATATAAATCTTCTATTAAAATAGATTTTATCTTTTCTTGAATTTAATCCTATTTGGTTAGATGAGCCTTTTTCATGAAGAATAGATAAATGAATTATTGATATAGCTAAAATTATTAAAGGTATTAAAAAATGTAAAGAAAAAAATCGATTTAATGTAGGATTATCAACGGAAAATCTTCCTCAAACTCAAAAAACAATTTTTTTCCCTAAAAATGGAATTGAAGATAAATATTATTAGTAATAACTGTTGCTCCCCAAAAAGATATTTGTCCTCAAGGTAAAACATACCCAATAAAAGCGGATCCTATAATTA
+
GBBCIGFGEFDGHGG{JJ{LHIHHDCDCCCECBFEDJKHKJJ{FA@A@@E{FFLB@@??@BCGLGJI{{HO{HIIF{HFEGHEDAACGB{NFGIGGLDDCCEDDEFGMKKGEFGGGGIB666521/AEFECCAABBBCB<<=:=B<8B@A=<=>?EBBCDCCCCDCEDGFGGIJIJGIFF{HIFECEFJCDCCEGLJEFFDAFDHGIIFIQF{P{_REGFDKEJHIJFFGEFCCBBDMFEABAABEFGBEIGFHBBABACBBCABBBBBDCBCCCEEGFGGDCAA@@BBCBCDDD@@ACACA???A@ADCEB@?>?@BCD@EDEKHF:9999<CFDE?>><<<<<=>>><8899:BBA@BAA@AABG@????B@AB???@BFNM{MD@@.AABBECA<;;:;=<==<===?=?=:200//0017:;;;<<==9977986?@?@><;;:;<>>A@@A==<<=?ABCBBB@@?94:99:;:87444459:;998889
@52926e56-9fb2-44ca-82ba-9da5df83c7e4 runid=3ffb29643267db9bb8aae685166434a5232ac074 sampleid=1_launch read=51454 ch=285 start_time=2024-11-11T03:39:25Z model_version_id=dna_r10.4.1_e8.2_5khz_400bps_sup@v4.2.0 barcode=barcode05
TGGTACAGATCGTAAAATTGCGTAAGCAAATATAAAGTATCATTCAGGTTTAATATCTAAAGGTCTATTAAAGGATCAGCTGGAAAAAAATTTTCCTTTGCTATTCTAAAATGAAAATCAATAAAAAATGATAATATTAAGCAATAAAATATTACTATTAATATTAAAGAAATTAAATCTTTAAATATAAATCTTTTATTAAAATAGATTTTATCTTTTCTTGAATTTAATCCTATTTGGTTAGATGAGCCTTTTTCATGAAGAATAGATAAATGAATTATTGATATAGCTAAAATTATTAAAGGTATTAAAAAATGTAAAGAAAAAAATCGATTTAATGTAGGATTATCAACGGAAAATCTTCCTCAAACTCAAAAAACAATTTTTTTCCCTAAAAATGGAATTGAAGATAAAATATTAGTAATAACTGTTGCTCCCCAAAAAGATATTTGTCCTCAAGGTAAAACATACCCAATAAAAGCGGATCCTATAATTA
+
EBCKI{FCAA@==>>??@@;<<==>>@88888A@A@>>?>=?@?8889=@B=>=;<1000046655222347>CGCA@??A??>?AGFGCA@DFEHDGIEAAAA@EEEEFIHDDEGMGA>==1---3343@@??BBBDDDBBA@@?@BD?CDCBBBBABDBBA@ABCBBAABCGCEECCCCDDGFECA???B?>??A?EDBBDCA=9999:UOFFDDEKHWC==DFEDCCCCCBEBEFECCBAA@?>===>ABE{LLCDBAA?>>=<<===>@@88888BABA@@@=<<<=?@BCDDCAA@A@>=;;;<>=>==<;97///8:8=>?GED:65557DCC<:0//--///.//329999<B20//05,++++5<=<==>><==>?DDNJHFAB4AABBDB@>=======<;;;<=>?=<;::9999:<=>?>>><<=;:@;<;;?>=<=<===>?A@@?>===>?@??><<<<=>?<;;;;<:555458:;;:8889
@f265efed-4f53-486f-863a-da780ead7d06 runid=3ffb29643267db9bb8aae685166434a5232ac074 sampleid=1_launch read=21387 ch=248 start_time=2024-11-11T03:39:24Z model_version_id=dna_r10.4.1_e8.2_5khz_400bps_sup@v4.2.0 barcode=barcode05
GGTACAGATCGTAAAATTGCGTAAGCAAATATAAAGTATCATTCAGGTTTAATATGTAAAGGTGTATTTAAAGGATCAGCTGGAAAAAAATTTCCCTTTGCTATTCTAAAATGAAAATCAATAAAAAATGATAATATTAAGCAATAAAATATTACTATTAATATTAAAGAAATTAAATCTTTAAATATAAATCTTTTATTAAAATAGATTTTATCTTTTCTTGAATTTAATCCTATTTGGTTAGATGAGCCTTTTTCATGAAGAATAGATAAATGAATTATTGATATAGCTAAAATTATTAAAGGTATTAAAAAATGTAAAGAAAAAAATCGATTTAATGTAGGATTATCAACGGAAAATCTTCCTCAAACTCAAAAAACAATTTTTTTCCCTAAAAATGGAATTGAGGATAAAATATTAGTAATAACTGTTGCTCCCCAAAAAGACATTTGTCCTCAAGGTAAAACATACCCAATAAAAGCGGATCCTATAATTA
+
***7?FA?=<88889>>?==;;;;<?>>>>>?>@?@@@@A@@@@@@====>AA>>=<<>?@????@ABA322*+(&&%%%(*)())+;<<<;-*9:+8>;<@?==<==?@DE@@@@ACA@@??@?@A@?<<<;;==<=<<;<;;;;<<=>@@B><<<<>=;<:::;<<<;<<>A@>>=;;<==DD@>==;;<<=>AFDBA>=?>==;;;<=ECB>>??EB=922>@AB@A@===<<======<;::988889:?EDC=<;:::999988899=======><<:9887889:<<<<<<;;;::99:99522224=<;877789;;;;<==<,,,,,5....9>>?@BBB@>:9521223<=;;<:::+****2///11<;999:;>BDECBAA:>>=;<;:99::;:9877789::;876654444577786755567963<;;<9866777889:::88777999:987///.)13334563////1677765334
@b3e05940-db78-4056-874e-7c0edcf6ddb3 runid=3ffb29643267db9bb8aae685166434a5232ac074 sampleid=1_launch read=23702 ch=241 start_time=2024-11-11T03:39:24Z model_version_id=dna_r10.4.1_e8.2_5khz_400bps_sup@v4.2.0 barcode=barcode05
TGGTACAGATCGTAAAATTGCGTAAGCAAATATAAAGTATCATTCAGGTTAAATATGTAAAGGTGTATTTAAAGGATCAGCTGGAAAAAAATTTTCCTTTGCTATTCTAAAATGAAAATCAATAAAAAATGATAATATTAAGCAATAAAATATTACTATTAATATTAAAGAAATTAAATCTTAAATATAAATCTTTTATTAAAATAGATTTTATCTTTTCTTGAATTTAATCCTATTTGGTTAGATGAGCCTTTTTCATGAAGAATAGATAAATGAATTATTGATATAGCTAAAATTATTAAAGGTATTAAAAAATGTAAAGAAAAAAATCGATTTAATGTAGGATTATCAACGGAAAATCTTCCTAGAACTCAAAAAACAATTTTTTTCCTAAAAATGGAATTGAAGATAAAATATTAGTAATAACTGTTGCTCCCAAAAAGATATTTGTCCTCAAGGTAAAACATACCCAATAAAAGCGGATCCTATAATTA
+
I,+++,HGDD:::;?{SK{HHHGO{LNHR{I{NFKIGJIX;;;:-----:ACCEKLHEH{NJL{L{I{I{DD@:87766666>ECGLLN{{OEJTGJAB>68L{{{<<>??HK{M{{{{HILYOI{M{{{D?;8762018;<IG{UFF{HGTK{?@FEIFMILLMKHJGDKINFMK{{{DHD));58;557:EMGGHCERIIS{{RIJG{J{M{{OJ{I@=>22EINLZ{{Q{HN{OB?AMJIKLKH{HGFHFJKHFK{JJJJKIJEHEE@6659FFGSM{NN{L{HL{{GV{PKV{HHCCCDE{QA{>8***<FEDDCCFMIA@F{{{KJHFGH{MO{{{IIXLL{{L::9:;?>??H{?@.---))((&))((()GPED>ACHIBK?----;<832,,,.(''''4>@>?A?>KHA;99;;GNHOGK{IF55447,?BD{J{PIO{HAFJ{L?;;;;ECDDGJIHFFEA<>NKL{IHLJEFCDDFKIIFCHF
@39fe564e-023d-4fc4-9618-3f94556dca3f runid=3ffb29643267db9bb8aae685166434a5232ac074 sampleid=1_launch read=27198 ch=463 start_time=2024-11-11T03:39:45Z model_version_id=dna_r10.4.1_e8.2_5khz_400bps_sup@v4.2.0 barcode=barcode05
TGTCGTACAGATCGTAAAATTGCGTAAGCAAATCTGAAGTTCTAGTTCAGGTTTAATATGTAAAGGTGTATTTAAAGGATCAGCTGGAAAAAAATTTCCTTTGCTATTCTAAAATGAAAATCAATAAAATGATAATATTAAGCAATAAAATATTACTATTAATATAAAGAAATTAAATCTTTAAATATAAATCTTTTATTAAAATAGATTTTTATTTGTCTTGAATTTAATCCTATTTGGTTAGATGAGCCTTTTAGTGAAGAAAATAGATAAATGAATTATTGATATAGCTAAAATTATTAAAGGTATTAAAAAATGTAAGAAAAAAATGGATTGAATGTAAGGATATCGACGGAAAATCTTCCTCAAACTCAAAAAACAATTTTTTTCCCTTAAAAATGGAATTGAAGATAAAATATTAGTAATAACTGTCTCCCAAAAAGATTGTCCTCTAAGGTAAAACATACCCGATATAAAGCGGATCCTATAAT
+
.)'$%%&'+,-,+++--676631,+++,2222/'&&&'++.**)**+(''(((*(+--../'&&').(''&&(%'41633.****+**,+++,..)*(*),7*0::8977888;;8888;=66666-);77667778865558555569:986622663((((550006:9:899===55454<==;:334+,***+)((''455633444620//*'*))),,.435436656788:::::5455///0/10/3,..-..6<86653222125588888..53334565342339:;98899:9;:22/--..=<<7620*,-/14222))))+)))((,.,++,.,,+,--,/113;=871001/--..//..22=<98866:8886640)*,-.799/////3112459889:=<<;301//0)'''%$$%%%%+/1043/.'&&'),(%%%'/55568<////02)*****-.-//.--,,,*)&&'
@20eb92bf-1c18-41a4-a308-99e4f44f3ee7 runid=3ffb29643267db9bb8aae685166434a5232ac074 sampleid=1_launch read=32010 ch=462 start_time=2024-11-11T03:39:34Z model_version_id=dna_r10.4.1_e8.2_5khz_400bps_sup@v4.2.0 barcode=barcode05
AATTATAGGATACCGCTTTTATTGGGTATGTTTTACCTTGAGGACAATATCCTTTTGGGGAGCAACAGTTATTACTAATGTTTTATCTTCAATTCCATTTTTAGGGAAAAAAATTGTTTTTTGAGTTTGAGGAAGATTTTCCGTTGATAATCCTACATTAAATCGATTTTTTTCTTACATTTTTTTAATACCTTTAATAATTTTAGCTATATCAATAATTCATTTATCTATTCTTTATGAAAAAGGCTCATCTAACCAAATAGGATTAAATTCAAGAAAAGATAAAATCTATTTTAATAAAAGATTTATATTTAAAGATTTAATTTCTTTAATATTAATAGTAATATTTTATTGCTTAATATTATCATTTTTTATTGATTTTCATTTTAGAATAGCAAAGGAAAATTTTTTTCCAGCTGATCCTTTAAATACACCTTTACATATTAAACCTGAATGATACTTTATATTTGCTTACGCAATTTTACGATCTGTACCAA
+
HEHFKG;222>*****:??{EFDEJG{IKPNKIMCC@86//4212))('''&'(((,=GEFIGCCDBCDDDEPLFKLKHLHFOGGOAGH::AAABFDBIK{QGB?/).==AFEED==EEGEHEDEGFFHK{KLKMHLKHJKG=?CDDGGHLJFFGRKGII{I{GFFLFII{{{;<B-.CD@F>?JHHHFEDBBAC<GFII{KF{{{GHIJDCBCDGFDCEGE{{FHOGHKMFIFNJEDHDDKGKIGFEFGGJKEEDDFDGDBABBBHD<999,++++9CBBCIDEDFIEEHCFGGHGEDCGGTGGFIFEFDDHGSIBBBBDEGFJGCDCE=>==??AA@CA@BAADFIG{HFEGCFCCCEDCDECEGEEHJ{{HFFGE{LSGA@@@FHFFCBA=>===BABBDFBEDEGIOFB?==?BBABA@BBC?@@?@@@??;;@;<CBAA@@AAA@@>=<<<=>??AAA@@@?@AACFDAA996679:B86--.5555566A@
@a68a3c51-63bd-4dae-84e1-80719139a0e5 runid=3ffb29643267db9bb8aae685166434a5232ac074 sampleid=1_launch read=36187 ch=99 start_time=2024-11-11T03:39:43Z model_version_id=dna_r10.4.1_e8.2_5khz_400bps_sup@v4.2.0 barcode=barcode05
TGGTACAGATCGTAAAATTGCGTAAGCAAATATAAAGTATCATTCAGGTTTAATATGTAAAGGTGTATTTAAAGGATCAGCTGGAAAAAAATTTTCCTTTGCTATTCTAAAATGAAAATCAATAAAAAATGATAATATTAAGCAATAAAATATTACTATTAATATTAAAGAAATTAAATCTTTAGATATAAATCTTTTATTAAAATAGATTTATCTTTTCTTGAATTTAATCCTATTTGGTTAGATGAGCCTTTTTCATGAAGAATAAGATAAATGAATTATTGATATAGCTAAAATTATTAAAGGTATTTAAAAAATGTAAAGAAAAAAATCGATTTAATGTAGGATTATCAACGGAAAATCTTCCTCAAACTCAAAAAACAATTTTTTTCCCTAAAAATGGAATTGAAGATAAAATATTAGTAATAACTGTTGTTCCCCAAAAAGATATTTGTCCTCAAGGTAAAACATACCCAATAAAAGCGGATCCTATAATTA
+
{GMIHJJKFEENIGOHHI{IQGLGHPHI{MFJHGL{GOKRHGGOGNOLHMOI{{M{{HFFI{E{:7554734CDHG{HMIHKIHBBFL{{IFC{GIKEF{BFMNJQQKKJHMIGEBCFD98999BFJHJGJ{PHHTK{{KGLKKHHBGE83KJB>:6+)*:::DDJ@@IEJFKIHIJI{IJQLF{MIH{HMGHEHKH{H{GIMHJHOVK?@5-D?HKLLBOE55>>>J{GQ{{N{{IIQKK[J{IH6667FEGQ{{FCG9999ADGE;445CGD>;;;;;IMMYSGRHJV{{H{MM{MLFEEFFE{H{?<,((BG{{{FKEEFLOCIK{{{LHDEHG{NKI{{G{IKJ{VKLHNGOMEO{{{{OIKLJI{{KVPK@???FIF8888:{P{Q<:4+@BFNPLMJIEMKNIRHHG;;67A{DDAAGFIKFJHEGGKJ0000082<<<LIJHGNK{MQIKLJI{JH{{KPH{LGDJEC>@CCFHLEGJEGDCDDFIGKJFK
@eb18ba5f-d8af-4109-aeb0-3abdad34743c runid=3ffb29643267db9bb8aae685166434a5232ac074 sampleid=1_launch read=13593 ch=86 start_time=2024-11-11T03:39:35Z model_version_id=dna_r10.4.1_e8.2_5khz_400bps_sup@v4.2.0 barcode=barcode05
TGGTACAGATCGTAAAATTGCGTAAGCAAATATAAAGTATCATTCAGGTTTAATATGTAAAGGTGTATTTAAAGGATCAGCTGGAAAAAAATTTTCCTTTGCTATTCTAAAATGAAAATCAATAAAAAATGATAATATTAAGCAATAAAATATTACTATTAATATTAAAGAAATTAAATCTTTAAATATAAATCTTTTATTAAAATAGATTTTATCTTTTCTTGAATTTAATCCTATTTGGTTAGATGAGCCTTTTTCATGAAGAATAGATAAATGAATTATTGATATAGCTAAAATTATTAAAGGTATTAAAAAATGTAAAGAAAAAAATCGATTTAATGTAGGACTGTAAACGGAAAATCTTCCTCAAACTCAAAAAACAATTTTTTTCCCTAAAAATGGAATTGAAGATAAAATATTAGTAATAACTGTTGCTCCCCAAAAAGATATTTGTCCTCAAGGTAAAACATACCCAATAAAAGCGGATCCTATAATTA
+
CBBCCEEDEGC@AABADBB??=??>?ACABFCDCDDCFDEDDEGDIHC?@@>?77788<FDDFFHBDEHFEFFCECB><889:A@CCH{GE;;;;:?78:*>EHCCBEDGDGHCCCFHIHEDBBCDEFJGEECA@AABCABAABBBADGFGCDCDCDCBBCBBBABAACCBCBDHDBCBABCCBIHFA@???ABBDDGGIED@BB@?>>>?AHGIFEECVB{IDCFFEGCCB@AABCF?=>EC@B@A@A@@<85+***AAA@@AA@BBAAB@ABBA@@??@@BA?@@>?>>?@AABCDAAB@?@>?>>??ABABDEC@??>?;@7669A@?;9999:::>><;:::;<??,****4444@@@@ABAAACCDEDDDCCBCC@@???FEGEGKGC7>>>?BA@>>>=>>?>>=>=>@A@>==<:9999;====>??54444>;BA??=<;<<>?=@AAB755556>????=<<<<=?A=====?=:9989;<<:9999;
@53576b8d-0313-42cf-9e7f-4511dbad5096 runid=3ffb29643267db9bb8aae685166434a5232ac074 sampleid=1_launch read=32017 ch=462 start_time=2024-11-11T03:39:47Z model_version_id=dna_r10.4.1_e8.2_5khz_400bps_sup@v4.2.0 barcode=barcode05
TGGTACAGATCGTAAAATTGCGTAAGCAAATATAAAGTATCATTCAGGTTTAATATGTAAAGGTGTATTTAAAGGATCAGCTGGAAAAAAATTTTCCTTTGCTATTCTAAAATGAAAATCAATAAAAAATGATAATATTAAGCAATAAAATATTACTATTAATATTAAAGAAATTAAATCTTTAAATATAAATCTTTTATTAAAATAGATTTTATCTTTTCTTGAATTTAATCCTATTTGGTTAGATGAGCCTTTTTCATGAAGAATAGATAAATGAATTATTGATATAGCTAAAATTATTAAAGGTATTAAAAAATGTAAAGAAAAAAATCGATTTAATGTAGGATTATCAACGGAAAATCTTCCTCAAACTCAAAAAACAATTTTTTTCCCTAAAAATGGAATTGAAGATAAAATATTAGTAATAACTGTTGCTCCCCAAAAAGATATTTGTCCTCAAGGTAAAACATACCCAATAAAAGCGGATCCTATAATTA
+
OG{FIJI{I{J{LLP{GL{MHKKGRKJOG{ILHH{KHIOGIIGJGFEHGI{IKHJFJJGF{IX{QKPIJ{N{{IIG{EB??????EBHI{{{HNPKKGEHKJIRKMX{JJJMLK{H{{HM{H{MNMS{N{GFFIK{OLKH{IGBCABCHIG{{GGIKLOJLMNI{F{GHO{{HHGHNI{JKJKL{GULNDEE@FIGGLEOGDCJJNDFEDCE?<{CMGIL?@>::=?>EBB{MH{JIQHHDDG88998:>??LCAFD?@@A@@FIHECCDECDGFCCDDCIHLUMQJIFEMEGIMJ{LNHKHI{GMLGFHGFM{{LHHDEDFDF@;7F{{{C98889HMMMJDEDDGGJGMIEBA@AABJGK{BA@?/////0=<<==EDEDE{IIJP{SG{B8>?@H{KHDDDDDDHBA@AAADGGFCCBABAABCBBDAEEECBBBCCCEDDDBABBCDFGGFDEA??>>?ACCCDDD@ACA>@??DBAC?98878;<=<;;:;<
@c2b90d34-2b8d-42ba-8413-773697863d80 runid=3ffb29643267db9bb8aae685166434a5232ac074 sampleid=1_launch read=36461 ch=364 start_time=2024-11-11T03:39:59Z model_version_id=dna_r10.4.1_e8.2_5khz_400bps_sup@v4.2.0 barcode=barcode05
AATTATAGGATCCGCTTTTATTGGGTATGTTTTACCTTGAGGACAAATATCTTTTTGGGGAGCAACAGTTATTACTAATATTTTATCTTCAATTCCATTTTTAGGGAAAAAAATTGTTTTTTGAGTTTGAGGAAGATTTTCCGTTGATAATCCCACATTAAATCGATTTTTTTCTTTACATTTTTTAATACCTTTAATAATTTTAGCTATATCAATAATTCATTTATCTATTCTTCATGAAAAAGGCTCATCTAACCAAATAGGATTAAATTCAAGAAAAGATAAAATCTATTTTAATAAAAGATTTATATTTAAAGATTTAATTTCTTTAATATTAATAGTAATATTTTATTGCTTAATATTATCATTTTTTATTGATTTTCATTTTAGAATAGCAAAGGAAAATTTTTTTCCAGCTGATCCTTTAAATACACCTTTACATATTAAACCTGGATGATACTTTATATTTGCTTACGCAATTTTACGATCTGTACCAA
+
H{IIKIJ{JLHL{MIKPXLJHKIKQHOHLKLK{QGL{>;;;FFIIKKIOFKQUK{JACCEGM{HNKJHHMJRIRRJKMKH{{R{{{NM{I{JTGN{NMNHI{K{OKFJSHJ{{QKL{LLM{JDCADC{JRIJIVKJJHHFPI?>?F{H{HIHMLKSTHII{GQF{C{HEK{{{A@<;02E{JPKKKMOLIIJP_OMMYMOMNGKNOJILIL{GJI{KR{HPPGJHMLP{GHGHJGIFSRAACDIJ{J]G{NJ{KKKHR{IKHH{M{IMFKPKI{FGJMNGIIOHDJJHFIJ?????J{I{LN{HIKJNFJIUPI{NKLGGEABMLKJIJIBC{MIHOKJIHQIP{LJOP{M{ROJIIKO{K{KKGIG{HMP{{LLIPFHD{MNGKKO{L{JIKMLMKLSLPISKJFMFJK{IHK@AIHKIRKJ{I{IM{JWMIMJLKYJI{FH{JH{K{INLIKJJLLJFGIIGIGGNGJGK{IGFFEFGLPKIMDFCDFEDHKVLH
@c9d7255c-4cca-4804-9e14-197842c03a5e runid=3ffb29643267db9bb8aae685166434a5232ac074 sampleid=1_launch read=23128 ch=17 start_time=2024-11-11T03:39:46Z model_version_id=dna_r10.4.1_e8.2_5khz_400bps_sup@v4.2.0 barcode=barcode05
TGGTACAGATCGTAAAATTGCGTAAGCAAATATAAAGTATCATTCAGGTTTAATATGTAAAGGTGTATTTAAAGGATCAGCTGGAAAAAAATTTATTGCTATTCTAAAATGAAAATCAATAAAAAATGATAATATTAAGCAATAAAATATTACTATTAATATTAAAGAAATTAAATCTTTAAATATAAATCTTTTATTAAAATAGATTTTATCTTTTCTTGAATTTAATCCTATTTGGTTAATAGAGCCTTTTTCATGAAGAATAGATAAATGGATTATCGATATAGCTAAAATTATTAAAGGTATTGAGAAAAAATGTAAAGAAAAAAATCGATTTAATATTCATATCAACCAAAAATCTTCCTCAAACTCAAAAAACAATTTTTTCCCTAAAAATGGAATTGAAGATAAGATATTAGTAATAACTGTTGCTCCCCAAAAAGATATTTGTCCTCAAGATTGAAAACATACCCAATAAAAGCGGATCCTATAATTA
+
89877666332///0077752////0677998666655555555556444459866554445556557789996655456689944<<=97754,)**+-76656788:;7777:;:::765556666665566888877785552676440012399722551.-.22318674,1000/187544334557:<:8875666533445<;:8989>;;;86555777765665664444335533200//----4655455554455665/(((()195///./6555***889898666554556******+55421...7::3<<<;:(''''+&'('''%$$$$%'*&%%%%(+0,++++679:<;;:2222;:877669;<<*)),)++/7788888844445430//044456566668899787776660-666;:87779::9988/..-,,,++/2388677777876664-50/0/0677555446
@404fa869-dd91-4f28-9f63-0c2b0a88c1a1 runid=3ffb29643267db9bb8aae685166434a5232ac074 sampleid=1_launch read=36473 ch=364 start_time=2024-11-11T03:40:04Z model_version_id=dna_r10.4.1_e8.2_5khz_400bps_sup@v4.2.0 barcode=barcode05
TGGTACAGATCGTAAAATTGCGTAAGCAAATATAAAGTATCATTCAGGTTTAATATGTAAAGGTGTATTTAAAGGATCAGCTGGAAAAAAATTTTCCTTTGCTATTCTAAAATGAAAATCAATAAAAAATGATAATATTAAGCAATAAAATATTACTATTAATATTAAAGAAATTAAATCTTTAAATATAAATCTTTTATTAAAATAGATTTTATCTTTTCTTGAATTTAATCCTATTTGGTTAGATGAGCCTTTTTCATGAAGAATAGATAAATGAATTATTGATATAGCTAAAATTATTAAAGGTATTAAAAAATGTAAAGAAAAAAATCGATTTAATGTAGGATTATCAACGGAAAATCTTCCTCAAACTCAAAAAACAATTTTTTTCCCTAAAAATGGAATTGAAGATAAAATATTAGTAATAACTGTTGCTCCCCAAAAAGATATTTGTCCTCAAGGTAAAACATACCCAATAAAAGCGGATCCTATAATTA
+
HCBFJMIHJGDBCDEFFLJCB?????CCBBCCCCEFGIIFGEGGGEQGGJKHHLGEGDCCDCBA@@@BBEEDBA@@@@ACBCD@>>DENCBAAEDEB?:;5>=<<<;<?@ACC@@@BGDA@A@?@?@@A???>=<<<;;<;;<<=>??@BA???>=>>=<==<=<<;;<<<<<=@>=><;;===AA>==<9999:>AEB@><:;<;:9999;CDCAABAB?A@::KEM{HJ{JKIHBAAA@IHECAA@@ACC@<4222EDAABBDIFCCEDCEFB@A@@@HCECACA?>>>@ABDEHICCCAAA?@>=>?ABEGEJEA>5555D>:ELHOH533338CB@????>><<;;=?><9999;GHDECBCB@@BBDDCA?>>??>?@BCRHL{J<974===@A??>>????@@44444>B@>>>>=<;;;;;;<<<>>??AAB@>A?>><<<==?@>@AA@A>==<<=>>>?=;::;;=?<<<<<=955556999766667
@f3a09c97-1670-4754-bf4c-f197835becfa runid=3ffb29643267db9bb8aae685166434a5232ac074 sampleid=1_launch read=23650 ch=222 start_time=2024-11-11T03:40:08Z model_version_id=dna_r10.4.1_e8.2_5khz_400bps_sup@v4.2.0 barcode=barcode05
TGGTACAGATCGTAAAATTGCGTAAGCAAATATAAAGTATCATTCAGGTTTAATATGTAAAGGTGTATTTAAAGGATCAGCTGGAAAAAAATTTTCCTTTGCTATTCTAAAATGAAAATCAATAAAAAATGATAATATTAAGCAATAAAATATTACTATTAATATTAAAGAAATTAAATCTTTAAATATAAATCTTTTATTAAAATAGATTTTATCTTTTCTTGAATTTAATCCTATTTGGTTAGATGAGCCTTTTTCATGAAGAATAGATAAATGAATTATTGATATAGCTAAAATTATTAAAGGTATTAAAAAATGTAAAGAAAAAAATCGATTTAATGTAGGATTATCAACGGAAAATCTTCCTCAAACTCAAAAAACAATTTTTTTCCCTAAAAATGGAATTGAAGATAAAATATTAGTAATAACTGTTGCTCCCAAAAAGATATTTGTCCTCAAGGTAAAACATACCCAATAAAAGCGGATCCTATAATTA
+
MA?ACBI{QKEDEECEGEHBCDONIHGGFGFKFDHGWH{KGP{LCABCADQ{Y{KFHDAAB{O{N{PIM{R{I77443/*''()))>H{{I?>?<;9445BHNHPF=>;;<>B>=<>AA0....2@FF{KEEFDEHGEDBCFPFEFFIHKKN{INHHIJHKKGNLIGFSQ{JJ{IJ{MNK{L{GMI{KLGDEC?>???DDB@==97AFCCBE{GG&&&&*'-0./000744R5555ACBCC{NDCCD;;;;<@AKIJEBBBDDHEHHEECEDEFEIIFFKI{QJFJIJFDCCCGTI{NHFGGFDCEBBCDEGIFIIHG@6662-)1/1@A@)(((::(7889ECDF{JDMICBA<<<<={QFJ<99:22222;BDBEFEEABABCEEA{G;:;46CBDFC999999833322220.+33.,,079<@BAAAACCAB3320013FB@>>=>@AAAA@EB?>>=>@BCBCBAAD?8:?>><6-;9989;<==<<9777
@ae9fbc08-8927-4ecb-be73-40e1a381588f runid=3ffb29643267db9bb8aae685166434a5232ac074 sampleid=1_launch read=27520 ch=117 start_time=2024-11-11T03:40:04Z model_version_id=dna_r10.4.1_e8.2_5khz_400bps_sup@v4.2.0 barcode=barcode05
AATTATAGGATCCGCTTTTATTGGGTATGTTTACCTTTGAGGACAAATATCTTTTTGGGGAGCAACAGTTATTACTAATATTTTATCTTCAATTCCATTTTTAGGGAAAAAAATTGTTTTTTGAGTTTGAGGAAGATTTTCCGTTGATAATCCTACATTAAATCGATTTTTTTTCTTTACATTTTAATACCTTAATAATTTTAGCTATATCAATAATTCATTTATCTATTCTTCATGAAAAAGGCTCATCTAACCAAATAGGATTAAATTCAAGAAAAGATAAAATCTATTTTAATAAAAGATTTATATTTAAAGATTTAATTTCTTTAATATTAATAGTAATATTTTATTGCTTAATATTATCATTTTTTATTGATTTTCATTTTAGAATAGCAAAGGAAAATTTTTTTCCAGCTGATCCTTAAATACACCTTTACATATTAAACCTGAATGATACTTTATATTTGCTTACGCAATTTTACGATCTGTACCAA
+
98765455454440/00.**+52233244445145667,-8833//.-+++/+++++88785555555455567677666668;:766677555568889;=:9878:;==;:9988899>@65546988866778989873////16644445665555688522235B?BCAA;;4..986/9=8543345..65761/:..--554444454566677777986322*'''(87555676656777888898889887654434546555555676555568:988778::8655455445687544558854456887798;<<;:8656555543444699;><;;87766654445676678:??;9966666;;:9::<=44432444566:78:;<;:;=<<4411677841232**755333345978::9888887786655445556789876679:::97333349;=<7////08898887
@00b35136-8825-4ae7-9962-7d2873f1f3f3 runid=3ffb29643267db9bb8aae685166434a5232ac074 sampleid=1_launch read=26617 ch=6 start_time=2024-11-11T03:40:10Z model_version_id=dna_r10.4.1_e8.2_5khz_400bps_sup@v4.2.0 barcode=barcode05
TGGTACAGATCGTAAAATTGCGTAAGCAAATATAAAGTATCATTCAGGTTAAATCTAAAGGTGTATTTAAAGGATCAGCTGGAAAAAAATTTTCCTTTGCTATTCTAAAATGAAAATCAATAAAAAATGATAATATTAAGCAATAAAATATTACTATTAATATTAAAGAAATTAAATCTTTAAATATAAATCTTTTATTAAAATAGATTTTATCTTTTCTTGAATTTAATCCTATTTGGTTAGATGAGCCTTTTTCATGAAGAATAGATAAATGAATTATTGATATAGCTAAAATTATAAAAGGTATTAAAAAATGTAAAGAAAAAAATCGATTTAATGTAGGATTATCAACGGAAAATCTTCCTCAAACTCAAAAAACAATTTTTTTCCCTAAAAATGGAATTGAAGATAAAATATTAGTAATAACTGTTGCTCCCCAAAAAGATATTTGTCCTCAAGGTAAAACATACCCAATAAAAGCAGTCCTCTAATTTA
+
@@AAABA@>>=;;<<:<<<;<:;:::<<<=>>>>>>?????AB@+***(**,1,(((((4;??BBCBB5>?=ACB@A@@AEBAAGHRDDCCE@FA>=?;EFDBDBB@??CC>>>>ADA>>>>?A??>=<=>>>@@=>=<;=<=>?>>>?=<<=<=>????><;;<;==>>??DA@A??@AA@DD??=<;;<==@CFD??=<>==>99999@=A>???D@CD>>>>>A?>===>???@ACDEC>>=<;>?>=;7:88??>=<<<<=<;:::;>??>??>???><<<;;9::;;ACDE:20000/4;0....33A@>;9989:===BFDED>76667??>=::989:::;;::955557>?>=>=<<65555;>=<<;<<:899;@F{DE87-+,,,:=<'''''-'''99999?@@>==;99999999::<>=<=<<=>=??>?><<<=<<<<<===;<;<;<<<=><;;::;;=;;;<==>''&&&'*''(+,,)
@3217212c-2e0c-4232-a3fa-b8b285ab97b1 runid=3ffb29643267db9bb8aae685166434a5232ac074 sampleid=1_launch read=21922 ch=422 start_time=2024-11-11T03:40:27Z model_version_id=dna_r10.4.1_e8.2_5khz_400bps_sup@v4.2.0 barcode=barcode05
AATTATAGGATCCGCTTTTATTGGGTATGTTTTACCTTGAGGACAATCTCTTTTGGGGAGCAACAGTTATTACTAATATTTTATCTTCAATTCCATTTTTAGGGAAAAAAATTGTTTTTTCTGAGGAAGATTTTCCGTTGATAATCCTACATTAAATCGATTTTTTTTCTTTACATTTTTTAATACCTTTAATAATTTTAGCTATATCAATAATTCATTTATCTATTCTTCATGAAAAAGGCTCATCTAACCAAATAGGGTTAAATTCAAGAAAAGATAAAATCTATTTTAATAAAAGATTTATATTTAAAGATTTAATTTCTTTAATATTAATAGTAATATTTTATTGCTTAATATTATCATTTTTTATTGATTTTCATTTTAGAATAGCAAAGGAAAATTTTTTTCCAGCTGATCCTTTAAATACACCTTTACATATTAAACCTGAATGATACTTTATATTTGCTTACGCAATTTTACGATCTACCCAA
+
@A??<;;<;=<;;8899:B@=====?@A@@BB5075))11<CCD55422557@?0@A?@?=><<<<<===>>>??>?>>?AEAC@@??<;;;;<>>@CFMCBA?;BEIKGEBDAAAA>;?.++++955899;;9:>//:=>@=;;;<>>?>=>===<;21112@?@BA;=860?>==?@FIC?=<;;<=B@C@><<=?DB@?>;;:99:;<:99900000?@?>>==<<==;<:::<;@><;<<======>>??=<;;;<<====<><;;;:89999:::<=>==<<<=??=::99:::;;==<:::;;>=88889=?==??AAA@?=;:::998878889:;<?><<;:;::99899::;:::;=BB?>>=<<==@A==<=?A<;:7666689;<<=??AAACDCAA>:::;:766569;==<96544445<68;87777987777866555779:;;;:::;=>=;:7555569;;:5,,,,/000<77
@ca4fc141-a2ec-4793-98fb-9ac640a0b237 runid=3ffb29643267db9bb8aae685166434a5232ac074 sampleid=1_launch read=20214 ch=264 start_time=2024-11-11T03:40:19Z model_version_id=dna_r10.4.1_e8.2_5khz_400bps_sup@v4.2.0 barcode=barcode05
TGGTACAGATCGTAAAATTGCGTAAGCAAATATAAAGTATCATTCAGGTTTAATATGTAAAGGTGTATTTAAAGGATCAGCTGGAAAAAAATTTTCCTTTGCTATTCTAAAATGAAAATCAATAAAAAATGATAATATTAAGCAATAAAATATTACTATTAATATTAAAGAAATTAAATCTTTAAATATAAATCTTTTATTAAAATAGATTTTATCTTTTCTTGAATTTAATCCTATTTGGTTAGATGAGCCTTTTTCATGAAGAATAGATAAATGAATTATTGATATAGCTAAAATTATTAAAGGTATTAAAAAATGTAAAGAAAAAAATCGATTTAATAGCAAGTCAACGGAAAATCTTCCTCAAACTCAAAAAACAATTTTTTTCCCTAAAAATGAAGATAAAATATTAGTAATAACTGTTGCTCCCCAAAAAGATATTTATCCTCAAGGTAAAACATACCCAATAAAAGCGGATCCTATAATTA
+
B>>?FDQ{TR>><>?HCE?556<;<=AEMJ{{YM{IT{INJT{HIDKGEHLGTIJKJFKN{RO{MJK{IGMJSINJYOIIGJHJ{{LJ{{{LDL8+++++*+:?>@JIKGEEECGDKLLJILIEIQHHLP>=>22223544;BFFKFJ{HFJ{PR;:::;LJNJILB?@W{MIJHGJHIFJ9:<9989<78::877786984,,,-,+++..63>>BAAC?FGE{HEL{AAAAFF??>/'(.-(((()*49BE?AJGBAAAD@CCD><<==;=?==@@A@EEEFO{JHGHV{JKHLMQHJHCEIHKHJ{B@@@A{NMNHCCBEFLEKM{{K622223644111/..-,,,68<@ADJJEA<113=>@DCFC@BCEIHIJELJK{M{{D?@4CCDEHG?CA9EGCBIKGGFB>=>?@CDFACBCB@2222763ADF{OQEJNLHVKSGLCDDDHHHK{FIHG:@>?:>BDKLD?GHKFJFFIGHIHM{E
@56d40a76-f06c-43ad-85ad-9f3f7ae5ec6d runid=3ffb29643267db9bb8aae685166434a5232ac074 sampleid=1_launch read=113508 ch=373 start_time=2024-11-11T03:40:19Z model_version_id=dna_r10.4.1_e8.2_5khz_400bps_sup@v4.2.0 barcode=barcode05
TCGTACAGATCGTAAAATTGCGTAAGCAAATATAAAGTATCATTCAGGTTTAATATGTAAAGGTGTATTTAAAGGATCAGCTGGAAAAAAATTTTCCTTTGCTATTCTAAAATGAAAATCAATAAAAAATGATAATATTAAGCAATAAAATATTACTATTAATATTAAAGAAATTAAATCTTTAAATATAAATCTTTTATTAAAATAGATTTTATCTTTTCTTGAATTTAATCCTATTTGGTTAGATGAGCCTTTTTCATGAAGAATAGATAAATGAATTATTGATATAGCTAAAATTATTAAAGGTATTAAAAAATGTAAAGAAAAAAATCGATTTAATGTAGGATTATCAACGGAAAATCTTCCTAGAAACTCAAAAAACAATTTTTTTCCCTAAAAATGGAATTGAAGATAAAATATTAGTAATAACTGTTGCTCCCCAAAAAGATATTTGTCCTCAAGGTAAAACATACCCAATAAAAGCGGATCCTATAATTA
+
G10000E{GXELHWPQ{{LIHEFCCDJELLJL{{T{LM{NGGNKNGJIGMIFFAABAB112<AE:9776877;>H{{OXGGK{IL{PL{{{M{{{H{EG{>>TGJL{{{HL{HHGG{NPFJR{ICFIHJLNIKK{JM{\TK{{{L{M{MKJKN{LFCCEFMKL{{OIKJ{R{VN{KK{I{IRJ{{{P{{KOLGOHLMMP{{{A87G?>>===:7<....83:4112DNHJG{HKGLGJJNGKJ{H{IIJP{FEFIKF/--FIMGR{{B@AAB{I{NMFP{NO{VL{KIKP{{{{{{K{I77777ILGJA@??BO{{SN{THKIJPO{{{{{KPHHELKI{GG6666EHIILMIMDC::EF{DD6333//////:;=>CEI{{NI{JKHLFGFEH?H{{N{N{J{{{KL{H{JUHKLRKN{I????@?L{GKQMIKGJABA=:EH{{M{{NMLOK{OLJ{G{GH{JML{{M{MILKLOGXHMKOJHPNJKHGKSLGGJH
@6e7bbf34-5d70-40cc-af59-dca5920ef5f3 runid=3ffb29643267db9bb8aae685166434a5232ac074 sampleid=1_launch read=27534 ch=117 start_time=2024-11-11T03:40:30Z model_version_id=dna_r10.4.1_e8.2_5khz_400bps_sup@v4.2.0 barcode=barcode05
TGGTACAGATCGTAAAATTGCGTAAGCAAATATAAAGTATCATTCAGGTTTAATATGTAAAGGTGTATTTAAAAGATGGCTGGAAAAAAATTTTCCTTGCTATTCTAAAATGAAAATCAATAAAAAATGATAATATTAAGCAATAAAATATTACTATTAATATTAAAGAAATTAAATCTTTAAATATAAATCTTTTATTAAAATAGATTTTATCTTTTCTTGAATTTAATCCTATTTGGTTAGATGAGCCTTTTTCATGAAGAATAGATAAATGAATTATTGATATAGCTAAAATTTCTAAAGGTATTAAAAAATGTAAAGAAAAAAATCGATTTAATGTAGGATTATAAAACGGAAAATCTTCCTCAAACTCAAAAAACAATTTTTTTCCCTAAAAATGGAATTGAAGATAAAATATTAGTAATAACTGTTGCTCCCCAAAAAGATATTTGTCCTCAAGGTAAAACATACCCAATAAAAGCGGATCCTATAATTA
+
5542211////-..//55531..../5556543223333344554343//33432211222233322333---(+(('&&'))))+598721111433237755556777844458922222665565443223455555554444432222345655555333334444457655444566;:86443445568::7655666633334:986667=<::6656696543334344345333335333336:=>=76543222222223367665545453333222335.-,--+'''''3533345556776434445999:;;;:3,,,,+.//02112111113344311113897777652111269876566544458;??>><948788;:8666566664333244643332111124564444360002456454.+++-,((-6689877666767651110-11133552...-.234432123
@1d213035-afca-4405-b26c-87e12bd69244 runid=3ffb29643267db9bb8aae685166434a5232ac074 sampleid=1_launch read=26223 ch=485 start_time=2024-11-11T03:40:46Z model_version_id=dna_r10.4.1_e8.2_5khz_400bps_sup@v4.2.0 barcode=barcode05
TGGTACAGATCGTAAAATTGCGTAAGCAAATATAAAGTATCATTCAGGTTTAATATGTAAAGGTGTATTTAAAGGATCAGCTGGAAAAAAATTTTCCTTTGCTATTCTAAAATGAAAATCAATAAAAAATGATAATATTAAGCAATAAAATATTACTATTAATATTAAAGAAATTAAATCTTTAAATATAAATCTTTTATTAAAATAGATTTTATCTTTTCTTGAATTTAATCCTATTTGGTTAGATGAGCCTTTTTCATGAATGATAAATGAATTATTGATATAGCTAAAATTATTAAAGGTATTAAAAAATGTAAAGAAAAAAATCGATTTAATGTAGGATTATCAACGGAAAATCTTCCTCAAACTCAAAAAACAATTTTTTTCCCTAAAATGGAATTGAAGATAAAATATTAGTAATAACTGTTGCTCCCCAAAAAGATATTTGTCCTCAAGGTAAAACATACCCAATAAAAGCAGATCCTGTTCATTTA
+
@A?@@@@>==<99:::=>><;89888<<<=>>=======>=000000000<?A@<<;;;<==<;:::<<>?????=>=;989/+)),27;:9:==>D===9;AB?B;;;;;AB>===@@?>>>=>==>>>=<<;::;;;<=====<==>???>>===>>?@>>=<<==<<<<<>C?=<:=====AA@=<::79999?>;>@?>>>>=<<;<<?<=<<:8<(((()5;<A=>BAA@==>42223))))(*55588<=83451/-,'''(466<<;;;<<=;:::99::;=>?@?@>><;:99:::::::<>A><88889<??A????>611114<=;:9999::;;<6555588898:54,,,,-478;<;:9988877899>@FDF54/-.03<=<:9989:9977777:;<:999766667999:9:9897770(899989898:;99:99::9988::9:97777889;:9:9::;:976556671,,,753
@df78be0c-e9da-4013-b4a7-6711805c1fce runid=3ffb29643267db9bb8aae685166434a5232ac074 sampleid=1_launch read=35237 ch=250 start_time=2024-11-11T03:40:43Z model_version_id=dna_r10.4.1_e8.2_5khz_400bps_sup@v4.2.0 barcode=barcode05
TGGTACAGATCGTAAAATTGCGTAAGCAAATATAAAGTATCATTCAGGTTTAATGTGTAAAGGTGTATTTAAAGGATCAGCTGGAAAAAAATTTTCCTTTGCTATTCTAAAATGAAAATCAATAAAAAATGATAATATTTAGCAATAAAATATTACTATTAATATTAAAGAAATTAAATCTTTAAATATAAATCTTTTATTAAAATAGATTTTATCTTTTCTTGAATTTAATCCTATTAATTTGCAGATGAGCCTTTTTCATGAAGAATAGATAAATGAATTATTGATATAGCTAAAATTATTAAAGGTATTAAAAAATGTAAAGAAAAAAATCAATTTAATGTAGGATTATCAACGGAAAATCTTCCTCAAACTCAAAAAACAATTTTTTTCCCTAAAAATGGAATTGAAGATAAAATATTAGTAATAACTGTTGCTCCCCAAAAAGATATTTGTCCTCAAGGTAAAACATACCCAATAAAAGCAGAATATATAATTA
+
GEFDI{L{WYI{GHEHQ{FLGELBBCLMIK{HIEFC(((((DHFFKG{HI{JKLKHOGIEKKIJLJ{KUK<DFHJGIEOGJHIF{EHMFHHQFFHGJEDB>?OIJFHEHEIHKJGLIIIDDDECDGKGKKNM{?==;=@+''((BB@?@<7??>88;@ABFEEHFHFHIHJFGGK{LJQKFEDACEKFHIDHFGFGI{IHEHLLG{HGGCDDJM{CA<:M<>=;<GGJJGH{{GGEDF10001,,(((('(**/???@?@EFDEFEFFHEEDCDDGEGGFEFHFGEFHGDEABBCCI{HFE<<;;<DDEQKK>@><9>=21112>B@:>MFFG/(((()12225BAADDHIEEICA<;<<=KIKI>==<<DCDFDFFEHEGICCCABFGM{N@E7)*DCHHKEDCCBDA@@??@?ADJEECBA?>>==??AB@?@=22112<<DCCBC??@?BCCCFDB-+)))C====@??>>?>>?>>=<<;<'&&%%%%&&&((()
@d2672617-e8b2-40c0-b77a-5a4478f1a1fa runid=3ffb29643267db9bb8aae685166434a5232ac074 sampleid=1_launch read=25825 ch=245 start_time=2024-11-11T03:40:36Z model_version_id=dna_r10.4.1_e8.2_5khz_400bps_sup@v4.2.0 barcode=barcode05
TGGTACAGATCGTAAAATTGCGTAAGCATATATAAAGTATCATTCAGGTTTAATATGTAAAGGTGTATTTAAAGGATCAGCTGGAAAAAAATTTTCCTTTGCTATTCTAAAATGAAAATCAATAAAAAATGATAATATTAAGCAATAAAATATTACTATTAATATTAAAGAAATTAAATCTTTAAATATAAATCTTTTATTAAAATAGATTTTATCTTTTCTTGAATTTAATCCTATTTGGTTAGATGAGCCTTTTTCATGAAGAATAGATAAATGAATTATTGATATAGCTAAAATTATTAAAGGTATTAAAAAATGTAAAGAAAAAAATCGATTTAATGTAGGATTATCAACGGAAAATCTTCCTCAAACTCAAAAAACAATTTTTTTCCCTAAAAATGGAATTGAAGATAAAATATTAGTAATAACTGTTGCTCCCCAAAAAGATATTTGTCCTCAAGGTAAAACATACCCAATAAAAGCGGATCCTATAATTA
+
JGJJH{JLM{R{KJ{LLJ{G{EIIHKK{MKGKFQH[GOGMLM{NBBAAAIYTNLM{I{KJJIMJL{JMIGHFGHGE2000015AAAHGf{L{F{>CF;<GD{KPKHIJIH{H{KHIKIUHMJ{H{RVL{KJ{{UI{LIKIPKJIEFPFSF{R{IaI{K{LJLHKGF;;@AHFIM{KJ{JIRR{{{O{HK{{KKILMJ{L{UPKTPJQMJGGL{J{IJ?;H>==**CEFHIOJ{J{OKEIDEFEGFGPBA?CCD=7777EHHFJLLJOI{NFHFI{{{IJIOT{{GPMHJ{NLKIJF{RGGKG{SL{SKHG{GK{J{KH[EEJGFB@HFHJG-,,,,>:::9;6679:::;>CBABDGDF{{{{JHRH{KIJJKKELOJ{KLDFDDGGK{cHE>7>??BAB@@JIPHKJEFFEFHOGILIGJFFGDIFFFKK{{NGIEHHFBFIH[JIGEH{LEIGIIGRIFJ{RH{HFEDADF94444GKD@D?><=<?BHGCEBBC
@bd013a64-cc42-4431-9adb-df48b8ede2d4 runid=3ffb29643267db9bb8aae685166434a5232ac074 sampleid=1_launch read=25823 ch=245 start_time=2024-11-11T03:40:34Z model_version_id=dna_r10.4.1_e8.2_5khz_400bps_sup@v4.2.0 barcode=barcode05
AATTATAGGATCCGCTTTTATTGGGTATGTTTTACCTTGAGGACAAATATCTTTTTGGGGAGCAACAGATATTACTAATATTTTATCTTCAATTCCATTTTTAGGGAAAAAAATTGTTTTTTGAGTTTGAGGAAGATTTTCCGTTGATAATCCTACATTAAATCGATTTTTTTCTTTACATTTTTTAATACCTTTAATAATTTTAGCTATATCAATAATTCATTTATCTATTCTTCATGAAAAAGGCTCATCTAACCAAATAGGATTAAATTCAAGAAAAGATAAAATCTATTTTAATAAAAGATTTATATTTAAAGATTTAATTTCTTTAATATTAATAGTAATATTTTATTGCTTAATATTATCATTTTTTATTGATTTTCATTTTAGAATAGCAAAGGAAAATTTTTTTCCAGCTGATCCTTTAAATACACCTTTACATATTAAACCTGAATGATACCTTATATTTGCTTACGCAATTTTACGATCTGTACCAA
+
EGFKMFHOHLJKJHMH{E{KPGGNWHGISJMLN2221166789BBB@ACPJD71MFFL{{[LHILFGELJKGKQJM{KIKD7O{ENGX{FKIKNJUHIHc{{MNMKHJ{PQ{P{NIMNIOOLFDDCH{GHTL{H{LMKIWOK>>EFKIHE{LM{MOM{LH{KHLIJHI^GK{{C::5-.INL{K{{LJHI{{SI{SNPON{L{{{MHK{MPI{JLIRTIH{FHMJ{{{GGIGJKIJWGGF{N{IJ{KH{{M{LHEKEGI{JGJJHHKHKMM{NL{{IMKKJLMH{IFMGFFE@FC?:627?:9A?==11DBC@>?FFFFEJHGVL_HLKMIM{IQJJL{Q{FEGFHGKIUKHKLLLIKGIMH{{IJMIB{FMJIHHIGIQI{MN{GHFGKHGFFLKHIQNHJITFHLOIKGGGCAFJFO{{GN{KHJ{LNIJKJA?@G@BK{PHIILJKFGJDEGFEH33333GEKIK{HILGGFFGCDDJ{LPFEFHFGGLQGIII
@7e6a6cbe-ad1a-4bc4-8190-2371fbe16ba2 runid=3ffb29643267db9bb8aae685166434a5232ac074 sampleid=1_launch read=32610 ch=238 start_time=2024-11-11T03:40:38Z model_version_id=dna_r10.4.1_e8.2_5khz_400bps_sup@v4.2.0 barcode=barcode05
AATTATAGGATCCGCTTTTATTGGGTATGTTTTACCTTGAGGGACAAATATCTTTTTGGGGAGCAACAGTTATTACTAATATTTTATCTTCAATTCCATTTTTAGGGAAAAAAATTGTTTTTTGAGTTTGAGGAAGATTTTCCGTTGATAATCCTACATTAAATCGATTTTTTTCTTTACATTTTTAATACCTTTAATAATTTTAGCTATATCAATAATTCATTTATCTATTCTTCATGAAAAAGGCTCATCTAACCAAATAGGATTAAATTCAAGAAAAGATAAAATCTATTTTAATAAAAGATTTATATTTAAAGATTTAATTTCTTTAATATTAATAGTAATATTTTATTGCTTAATATTATCATTTTTATTGATTTTCATTTTAGAATAGCAAAGGAAAATTTTTTTCCAGCTGATCCTTTAAATACACCTTTACATATTAAACCTGAATGATACTATATATTTGCTTACGCAATTTTACGATCTTACCAA
+
??>=>AAJJNHJHP{{M{\O{JJKOFLJEI+++++>A?++6/-'(-,,+,-...06669FJ{NKJHNIFIGH{{PI{J{{L{IG{LLN{KKLJISJKECIMGEAACB:IAEM{{FPIFFC0//++++,,-.IOJXNIKGG{MREHGJ{LK{OG{HK{L{MJKS{MMO{F{MI{{A7:<)6)))()334EMUNHP{HI{{GHHKIIGHGFGFGHEJ{GHSG><>>>HJGFHFFJI{{JKJFGEPK{OJJMMJJINJPLIVJLHLPKN{LIIIMHHGIEDA?=;;*'')///...139>=<:MKKHKJGKLIMJHE{IKMFJ{PK{R{NKEE?@BLNJHGHK{{{GHNMGQ{{K{JHGSNMMI{IKRGGPBJL@0//1ECGKMDD>AAB741110)((())E>?INLQNLL{MMNPMKLJFETGCCC=@GHGMLKA:66568AA@@DFH{JM<<;:;?@642121/.;<>>?LIFFEFIGJFFH<;)(((+-**-99
@ff8a76b0-2f96-46c2-afe2-7fefa86ba83d runid=3ffb29643267db9bb8aae685166434a5232ac074 sampleid=1_launch read=33058 ch=220 start_time=2024-11-11T03:40:39Z model_version_id=dna_r10.4.1_e8.2_5khz_400bps_sup@v4.2.0 barcode=barcode05
AATTTATAGGATCCGCTTTTATTGGGTATGTTTTACCTTGAGGACAAATATCTTTTTGGGGAGCAACAGTTATTACTAATATTTTATCTTCAATTCCATTTTAGGGAAAAAAATTGTTTTTTGAGTTTGAGGAAGATTTTCCGTTGATAATCCTACATTAAATCGATTTTTTTCTTACATTTTTTAATACCTTTAGTAATTTTAGCTATATCAATAATTCATTTATCTATTCTTCATGAAAAAGGCTCATCTAACCAAATAGGATTAAATTCAAGAAAAGATAAAATCTATTTTAATAAAAGATTTATATTTAAAGATTTAATTTCTTTAATATTAATAGTAATATTTTATTGCTTAATATTATCATTTTTTATTGATTTTCATTTTAGAATAGCAAAGGAAAATTTTTTTCCAGCTGATCCTTTAAATACACCTTTACATATTAAACCTGAATGATACTTTATATTTGCTTACGCAATTTTACGATCTGTACCAA
+
8;:::67BCBEGGJK{IM{JCABBAEER{{KFQ{JMGKB=>>>?{FEDBBKJFHLHJFLGGG{{?????GNHFIGON{HJLLIT{QMM{{GB>;;BH2011?:===AFIFJFECD=>@@?;7(((((/(*JFJKJIK{M{F{ADGGGMIK{I{KKNJJKKHNIMHPGIFK{{{F>F++G{FJU{{ITHNIIVI{MG{MH\IL{JJ{EDEDDJI{JSIMO{JHHJ@IQT{{FFECDDLIBDEKNKFJHGKDGGJIGJKJIH{{{OI{HHL{NJEEDDSM{HLHHK{PHKNIGOFIJIGFDFMIHULGK{KPM{{{{HLHWJJ{{K{IJJKCKFHHGHDEFLPIHGKGPJ{IJNGJHFHZLI_NKK{JDDGJOHAIKJL{FL{GILG{HNHNJMGIPGEEEIDDGJFE@<9GGEFBDJHGFHIH{OIJHLHHIJJGEOGGNK{MGFGFFHI{G{FFEFGECBCBBJGHGFFGFFGDCBBBEGIHGHA@@?ACEPGGLG
@a02ad010-77e8-4f71-a124-e7463214c91e runid=3ffb29643267db9bb8aae685166434a5232ac074 sampleid=1_launch read=28630 ch=207 start_time=2024-11-11T03:40:34Z model_version_id=dna_r10.4.1_e8.2_5khz_400bps_sup@v4.2.0 barcode=barcode05
TGGTACAGATCGTAAAATTGCGTAAGCAAATATAAAGTATCATTCAGGTTTAATATGTAAAGGTGTATTTAAAGGATCAGCTGGAAAAAAATTTTCCTTTGCTATTCTAAAATGAAAATCAATAAAAAATGATAATATTAAGCGATAAAATATTACTATTAATATTAAAGAAATTAAATCTTTAAATATAAATCTTTTATTAAAATAGATTTTATCTTTTCTTGAATTTAATCCTATTTGGTTAGATGAGCCTTTTTCATGAAGAATAGATAAATGAATTATTGATATAGCTAAAATTATTAAAGGTATTAAAAAATGTAAAGAAAAAAATCGATTTAATGTAGGATTATCAACGGAAAATCTCCCTCAAACTCAAAAAACAATTTTTTTCCCTAAAAATGGAATTGAAGATAAAATATTAGTAATAACTGTTGCTCCCCAAAAAGATATTTGTCCTCAAGGTAAAACATACCCAATAAAAGCGGATCCTATAATTA
+
HMK{JNN{K{IIEIHJRI{IRN{JIGPHG{AHB=?EDGIHNIGLJKMGIG{LbHJIKJJ{KI{L{{M{{{G{PBCAB<<866767>CR{{{INI=QO==D?APF{II{J{LFJKGJKLJKDGFCDNJHILOPHNHILMHIIGHCBABFJLJEGLBBCEHFEH{GH{GGRMIFJMJHGJ{GHLFFNILJGGGI?BAAA@BIFBEDCCBA?@@AGG{L{KJTIKGCDEFG{EFEEFHGGHGELIJHBBA==>=<?=AGDBJFEDECCEF@76666;:54444GKHFMJDDGCCCDDGJHIHGL{PFEFDCE=98:?LHDBABABDGEEI{{JFFAAAACHDFEDCCBBDCDEFECC?>??AFGGF(((((=?@@DFFEGCDEA??>?FFH{{GHG:FEDEHFCBBCBBAAAA@@@ACEFCAB@>>>>>@ABACABCAAA@>>:>?>CEAA@@DFEFFDGEDB??><>>?DCABCFA7D@@@@?@<:999:>???>>>><
@33c5652e-305b-4f52-b5fd-8df0e8bf6e84 runid=3ffb29643267db9bb8aae685166434a5232ac074 sampleid=1_launch read=28626 ch=207 start_time=2024-11-11T03:40:32Z model_version_id=dna_r10.4.1_e8.2_5khz_400bps_sup@v4.2.0 barcode=barcode05
TGGTACAGATCGTAAAATTGCGTAAGCAAATATAAAGTATCATTCAGGTTTAATATGTAAAGGTGTATTTAAAGGATCAGCTGGAAAAAAATTTTCCTTTGCTATTCTAAAATGAAAATCAATAGAAAAAATGATAATATTAAGCAATAAGATATTACTATTAATATTAAAGAAATTAAATCTTTAAATATAAATCTTTTATTAAAATAGATTTTATCTTTTCTTGAATTTAATCCTATTTGGTTAGATGAGCCTTTTTCATGAAGAATAGATAAATGAATTATTGATATAGCTAAAATTATTAAAGGTATTAAAAAATGTAAAGAAAAAAATCGATTTAATGTAGGATTATCAACGGAAAATCTTCCTCAAACTCAAAAAACAATTTTTTTCCCTAAAAATGGAATTGAAGATAAAATATTAGTAATAACTGTTGCTCCCCAAAAAGATATTTGTCCTCAAGGTAAAACATACCCAATAAAAGCAGATCCTGTACCATTA
+
.*&%&&'(()))**+476631....0577998767776666555566544569765444455654446689996654445567788;:;87668:;944734986667766665667;;;;988*''''666455446666555556655444556677877777767777776568777655678;;8655556779<=<:976776656567<;:88779///++788:976556777999::644435666656@@?7765444445555558598888887544434555788:::9/////6655567798:98766677::::;;;:5////09:975543344566551....0887899::7../67777878765556;;>==<<<79999;:8666566664444467876654232235566576679:;:8;:99765667897876765555677897555557773330/...-+**++,'''''-'
@e32d8876-33dc-47d1-8c60-65747ba00713 runid=3ffb29643267db9bb8aae685166434a5232ac074 sampleid=1_launch read=25192 ch=198 start_time=2024-11-11T03:40:33Z model_version_id=dna_r10.4.1_e8.2_5khz_400bps_sup@v4.2.0 barcode=barcode05
TGGTACAGATCGTAAAATTGCGTAAGCAAATATAAAGTATCATTCAGGTTTAATATGTAGAGGTGTATTTAAAGGATCAGCTGGAAAAAATTTTCCTTTGCTATTCTAAAATGAAAATCAATAAAAAATGATAATATTAAGCAATAAAATATTACTATTAATATTAAAGAAATTAAATCTTTAAATATAAATCTTTTATTAAAATAGATTTTATCTTTTTCTTGAATTTAATCCTATTTGGTTAGATGAGCCTTTTTCATGAAGAATAGATAAATGAATTATTGATATAGCTAAAATTATTAAAGGTATTAAAAAATGTAAAGAAAAAAATGGATTAAATGTAGGATTATCAACGGAAAATCTTCCTCAAACTCGAAAAAACAATTTTTTTCCCTAAAAATGGAATTGAAGATAAAATATTAGTAATAACTGTTGCTCCCCAAAAAGATATTTGTCCTCAAGGTAAAACATACCCAATAAAAGCGGATCCTATAATTA
+
987889EEGE88999OHRHEFEGCGDKHJ{KINJRUIJ{NICFIE{{JIQHI{II{IHMHM{{{GIIIJ{IKLKSQ{I{IJJMWH{{L{{KQNIMI{IMKHHKHMOIOFMI{I{JIIIIMLGGFLJ{W{{I{{SGNHNGXI{HHHFG{KHSFJLHJKKIJJ{NJLFEKFQ{JIJHQ{P{KMKHJJN{MKOIHJGJGHAG{HFHH@GFFDGJGJGHH{E=9////5DDEHFIHIKWHHHECBGDDCFDBDDDBB<:867ACAA@BCCCFDFFFI{E;;;;;IIGHHGKDEDDGHHFGS{E.....DK{KFHBCJGMH{43333=DC?GNGFF7777<4/0./1?>??@FKEG>==<<ABCMJOHJGFF??>>>A6*((((GIJEDFG{Z{{IIIICEGJHFECA@A@A@A@@@AACFGFFEDCCBBBABABBCDFFHGDD>4.?AAGDA@@?@BAAABADGBACABDDBCBCABB;9;>?AABAA;::99<==>==<<<
@41199345-2f50-4f5b-bcf8-c6c8dd9a9b01 runid=3ffb29643267db9bb8aae685166434a5232ac074 sampleid=1_launch read=19437 ch=141 start_time=2024-11-11T03:40:40Z model_version_id=dna_r10.4.1_e8.2_5khz_400bps_sup@v4.2.0 barcode=barcode05
TCGTACACATGAGTAAAATTGCGTAAGCAAATATAAAGTATCATTCAGGTTTAATATGTAAAGGTGTATTTAAAGGATCAGCTGGAAAAAAATTTTCCTTTGCTATTCTAAAATGAAAATCAATAAAAAATGATAATATTAAGCAATAAAATATTACTATTAATATTAAAGAAATTAAATCTTTAAATATAAATCTTTTATTAAAATAGATTTTATCTTTTCTTGAATTTAATCCTATTTGGTTAGATGAGCCTTTTTCATGAAGAATAGATAAATGAATTATTGATATAGCTAAAATTATTAAAGGTATTAAAAAATGTAAAGAAAAAAATCGATTTAATGTAGGATTATCAACGGAAAATCTTCCTCAAACTCAAAAAACAATTTTTTTCCCTAAAAATGGAATTGAAGATAAAATATTAGTAATAACTGTTGCTCCCCAAAAAGATATTTGTCCTCAAGGTAAAACATACCCAATAAAAGCGGATCCTATAATTA
+
@((((*/*'&&&((,0CH{HEIFEFMIK{FJJTHOK{LKQ{HL{KHLHHHH{QJ{J{K{H{K{S{N{JINMQIPJ{L{EFEFD{EGDIG{{{{FIBJDBABEF{OK{JHNGKLOP{IKRNLKMIIIIKP{KITGFF{JQ{KKJ{G{NJIJIJI{I{{L{{HLG{MF{JGTG{NLILPIONK{PLGKN{L{LKHIJIMI{WKK:666BHHHDEI73FDIHINHJ{LI{KM{{JSJ{JKJINIIFKIFHJFKKDEFA:888I{HIHJYK{FGEFHIKJCECEHJIIMRIK{HFJGIGSMLHI11111K{NQ{HEGJQKJMDDACCGGHF{K{{{0////1////2100/01100/056CCFIK{KR[QMGJGH{KG{{EJ{GFGFEDDQ{M{{JHB:PGIAABAADCDEDCDDCDBCDDDDCGECCFCBDDEHIE{G{KCECA>HIJJQIIFMG{BM?DCDIEDEFHI{{JQ{JGVE@BCCAAABA=<<::<=>>=<<<>
@185af470-3c9e-48f3-be12-51c8517a3dd5 runid=3ffb29643267db9bb8aae685166434a5232ac074 sampleid=1_launch read=15535 ch=128 start_time=2024-11-11T03:40:35Z model_version_id=dna_r10.4.1_e8.2_5khz_400bps_sup@v4.2.0 barcode=barcode05
TGGTAAGAATAGTAAAATTGCATTAAATATAAAGTATCATTCAGGTTTAATATGTAAAGGTGTATTTAAAGGATCAGCTGGAAAAAAATTTTCCTTTGCTATTCTAAAATGAAAATCAATAAAAAATGATAATATTAAGCAATAAAATATTACTAATATTAAAGAAATTAAATACTTAAATATAAATCTTTTATTAAAATAGATTTTATCTTTTCTTGAATTTAATCCTATTTGGTTAGGTGAGCCTTTTCATGAAGAATAGATAAATGAATTATTGATATAGCTAAAATTATTAAAGGTATTAAAAAATGTAAAGAAAAAAATCGATTTAATGTAGGATTATCAACGGAAAATCTTCTCAAACTCAAAAAACAATTTTTTTCCCTAAAAATGGAATTGAAGATAAAATATTAGTAATAACTGTTGCTCCCCAAAAAGATATTTGTCCTCAAGGTAAAACATACCCAATAAAAGCGGATCCTATAATTA
+
752/+&&'''&&&&'(()-()&&&&&&&),,,,245411112554445463222122334433333455634333466672227;@655461./.03')664434444563344666554333466533222345443332111020.1..-*'''(+*))))132225455.+'&&&(845432223356997864555444455:976667<;::76565876433333445455545554332237821114443333344''''(00/05554443234457789997554454311123566754321113589:::99-,,,,40///1-,,02222233/,,,,.483333+++35:99776565433459:<<;::74111---,0//.....::92/21532232122224555454456677576::95443455432133476555566543332.63232352----/34441///.
@6f8850b0-0893-49d1-ac5a-cddc40c9bd1a runid=3ffb29643267db9bb8aae685166434a5232ac074 sampleid=1_launch read=21376 ch=115 start_time=2024-11-11T03:40:36Z model_version_id=dna_r10.4.1_e8.2_5khz_400bps_sup@v4.2.0 barcode=barcode05
AATTATAGGATCCGCTTTTATTGGGTATGTTTTACCTTAAGGACGATCTCTTTGGGGAGCAACAGTTATTACTAATATTTTATCTTCAATTCCATTTTTAGGGAAAAAAATTGTTTTTTCGTTTGAGGAAGATTTTCGTTGATAATCCTACATTAAATCGATTTTTTCTTTCATTTTTTAATACCTTTAATAATTTTAGCTATATCAATAATTCATTTATCTATTCTTCATGAAAAAGGCTCATCTAACCAAATAGGATTAAGTTCAAGAAAAGATAAAATCTATTTTAATAAAAGATTTATATTTAAAGATTTAATTTCTTTAATATTAATAGTAATATTTTATTGCTTAATATTATCATTTTTATTGATTTTCATTTTTGGAATTAGCAAAGGAAAATTTTTTCCAGCTGATCCTTTAAATACACCTTTACATATTAAACTTGAATGATACTTTATATTTGCTTACGCAATTTTACGATCTGTACCAA
+
CEIILHBCBDBFGDIFKDDDFFEDCEFEGEGHKA@><70//.-,''''++++/*+DCEGFGHFIFEGFIGLIMIDGCCEDD?A@@A?<?>??FF{QIO{?????DIFG?@;90/6667:)'''(.,*))*+*)),++*++57899DCEG8665767EFA>:<9<?CD:21/),,-15@DBBGELIC@?<NGECGFFIJGKEIGEDFCFGIGJGJ@GHLNHFIECB....4;CCFELONHHEN{MIHHJKJGGKGB?ABAA@82236665555:9<@ACDA>ED>846;6@CEIFFGHFEF@C<22223BEHIIC?@{GFHIFLCGIM{NGKGFDEEDHHHGJFCK{FDDFCE{GKGEGIKKH{JLLHI{KIIT{H=:?;D<*****0***99;<<DDA66666<=9::<BHHEKOGMHJDKHHFVEFC66>56@CBBCCDM;99889=?CCA=<9:+<@CDEDDDD??>>?@@>=>>>FDCCDEGJHEFD
@108fa48d-1e74-4598-ae6b-79dd7db7a3bf runid=3ffb29643267db9bb8aae685166434a5232ac074 sampleid=1_launch read=10094 ch=53 start_time=2024-11-11T03:40:44Z model_version_id=dna_r10.4.1_e8.2_5khz_400bps_sup@v4.2.0 barcode=barcode05
AATTATAGGATCCGCTTTTATTGGGTATGTTTTACCTTGAGGACATATATCTTTTTGGGGAGCAACAGTTATTACTAATATTTTATCTTAATTCCATTTTTAGGGAAAAAAATTGTTTTTTGAGTTTGAGGAAGATTTTCATTGATAATCCTACATTAAATCGATTTTTTTCTTTTACATTTTTTAATACCTTTAATAAGATTTAGCTATATCAATAATTCATTTATCTATTCTTCATGAAAAAGGCTCATCTAACCAAATAGGATTAAATTCAAGAAAAGATAAAATCTATTTTAATAAAAGATTTATATTTAAAGATTTAATTTCTTTAATATTAATAGTAATATTTTATTGCTTAATATTATCATTTTTTATTGATTTTCATTTTAGAATAGCAAAGGAAAATTTTTTTCCAGCTGATCCTTTAAATACACCCTTACATATTAAACCTGAATGATACTTTATATTTGCTTACGCAATTTTACGATCTGTACCAA
+
QK{{J{QGPPMLIMLQIIFFD{==>>A{H{LKHIFFIE88H{{{SLM{KJK<85MJE{G{M{{MMKILGMH{KM{JIGRMJG{K{PAFB()67?DCJGWNL----56JJ{{{J{FGHKPL{=:7784****,-,+,--41***((,++/027?A@AABEJOA@??CDL{{L?=>5/(/9:;FCBHIMIJ{SHS{EKB=;/,--,(,,-9;<BBGGIECGGGHJK{M{IPIKHQMJHIH{{{{{M{{{GHGCABABACEHFDEJGG{LE{{KHIKGEEFD?A?999J{PM{M{LINOJHH{{KKMOFM{{D33333EVLJSOLPL{IFFHGFOGKMMIGFK{HJF{FQMN{{{{NOK{M{{QKLLH/////JMGGHKNN{{{O{{JFNLKDEFEB333::8:<<MGHL{OO{{R{CDLPP{LHF{T{IMI{{OHEG*(:((<<;;;;;;GMGEFGFELEF>>>>>KOGJ{LLIOLMEHEDDHI{KJECCCCGEF{FFE
@8077fded-e6f1-49ea-a508-6b3982af5273 runid=3ffb29643267db9bb8aae685166434a5232ac074 sampleid=1_launch read=2871 ch=80 start_time=2024-11-10T12:54:31Z model_version_id=dna_r10.4.1_e8.2_5khz_400bps_sup@v4.2.0 barcode=barcode05
TGGTACAGATCGTAAAATTGCGTAAGCAAATATAAAGTATCATTCAGGTTTAATATGTAAAGGTGTATTTAAAGGATCAGCTGGAAAAAAATTTTCCTTTGCTATTCTAAAATGAAAATCAATAAAAAATGATAATATTAAGCAATAAAATATTACTATTAATATTAAAGAAATTAAATCTTTAAATATAAATCTTTTATTAAAATAGATTTTATCTTTTACTTGAATTTAATCCTATTTGGTTAGATGAGCCTTTTTCATGAAGAATAGGTAAATGAATTATCGATATAGCTAAAATTATTAAAGGTATTAAAAAATGTAAAGAAAAAAATCGATTTAATGTAGGATTATCAACGGAAAATCTTCCTCAAACTCAAAAAACAATTTTTTTCCCTAAAAATGGAATTGAAGATAAAATATTAGTAATAACTGTTGCTCCCCCAAAAAGATATTTGTCCTCAAAGGTGACACCAAATAAAGACGATCCTGCTCATTA
+
B=>GGSNIHO>=<>@{KOMEDCDDJHEAAA@BN{HQKGIKH{ODJ{IGIM{{J{GG:::::VGQILVHI{{OHK{J{I{I{IIIIQN{{{{H{IIHC;<E;@KJLLMHJ{KIKKHEJH{{LRPDEB999:>???FUPQIHJHJ{{JI{G{NJKJKJc{JSNKKP{{{JJJF{D6FEKKFJ{IOE{PPIPGIHJKJN{PKFI{FIJGJHHNFK{HHF{MJ<33223:D{FLGFLH{LA99877?@BFGI@@?@AC@IMKJIFDLYH{NLMNKOIGI{=====IHN{LWJIFHFHHIHLI{GHGGJ{K{{{KF<000{LA>=<<=@E=8F{{{FGDBCCR{PH{{{IIZHKNGCCCCCHSH{PJ{{L{ODABAEEEIHHZJHL{EGEJEJI{K?>86788CCC:;/...--345?62?95BA?-----?;:9966677A988755>?;<>;80331+,../2))(%(;((((('%&1)**.,+(%%%%&')((%$%%%
@50d6e706-058d-427e-a1ef-35405022883a runid=3ffb29643267db9bb8aae685166434a5232ac074 sampleid=1_launch read=2526 ch=67 start_time=2024-11-10T12:54:27Z model_version_id=dna_r10.4.1_e8.2_5khz_400bps_sup@v4.2.0 barcode=barcode05
TGGTACAGATCGTAAAATTGCGTAAGCAAATATAAAGTATCATTCAGGTTTAATATGTAAAGGTGTATTTAAAGGATCAGCTGGAAAAAAATTTATTGCTATTCTAAAATGAAAATCAATAAAAAATGATAATATTAAGCAATAAAATATTACTATTAATATTAAAGAAATTAAATCTTTAAATATAAATCTTTTATTAAAATAGATTTTATCTTTTCTTGAATTTAATCCTATTTGGTTAGATGAGCCTTTTCATGAAGAATAGATAAATGAATTATTGATATAGCTAAAATTATTAAAGGTATTAAAAAATGTAAAGAAAAAAATCGATTTAATGTAGGATTATCAACGGAAAATCCTCCTCAAACTCAAAAAACAATTTTTTTCCCTAAAAATGGAATTGAAGATAAAATATTAGTAATAACTGTTGCTCCCCAAAAAGATATTTGTCCTCAAGGTAAAACATACCCAATAAAAGCGGATCCTATAATTA
+
IIQKGIJKINBBBDSOLTHEDFEGH{{JHJNHT{PHLKM{FMKMN{{JKLLMJKKQMQJJLL{IILJPH{M{{IJ{JLMLJRKILP{F{{EH@?(((()IHK{GJMFKJHGVJKPNO{L{LSGKI{{JIJIGKMQJH{KI{MGGJKPGLH{HQIKJJM{{J{KKLLLJOZPGHJJKQHLKRPLKK{KKOOKJNL{LJK{I{JHKGHHGHMLL{LKL{JGHHIM{J{HHK{K{MJIHID{EBCCKJIIEFF>?E=GGIO{HMHKEDFEB???=>???9:GHFEJ{HIGIFK{M{KRGNJLLHJLJGJILIOGL{IHBBAGHJIUK{{{IAAAABVLGYFHEGGEFMNFGHCAAABCKGK{JKH{HGOGHFIFFDFJDFHEFK{MM{MF@>0DEKIIGHCCCCBEEDAABABDKIBBCA@@?@ABDCCEEGDDFAAC82BEEGGEEDCDCBCEJCBACCDGEIEGHGGGBEDACGFGEDEA:::9:>?@B@????
@abdd3de5-4a6c-452d-877d-559ee6b38983 runid=3ffb29643267db9bb8aae685166434a5232ac074 sampleid=1_launch read=6033 ch=14 start_time=2024-11-10T12:54:30Z model_version_id=dna_r10.4.1_e8.2_5khz_400bps_sup@v4.2.0 barcode=barcode05
TGGTACAGATCGTAAAATTGCGTAAGCAAATATAAAGTATCATTCAGGTTTAATATGTAAAGGTGTATTTAAAGGATCAGCTGGAAAAAAATTTTCCTTGCTATTCTAAAATGAAAATCAATAAAAAATGATAATATTAAGCAATAAAATATTACTATTAATATTAAAGAAATTAAATCTTTAAATATAAATCTTTTATTAAAATAGATTTTATCTTTTCTTGAATTTAATCCTATTTGGTTAGATGAGCCTTTTTCATGAAGAATAGATAAATGAATTATTGATATAGCTAAAATTATTAAAGGTATTAAAAAATGTAAAGAAAAAAATCGATTTAATGTAGGATTATCAACGGAAAATCTTCCTCAAACTCAAAAAACAATTTTTTTCCCCTAAAAATGGAATTGAAGATAAAATATTAGTAATAACTGTTGCTCCCCAAAAAGATATTTGTCCTCAAGGTAAAACATACCCAATAAAAGCGGATA
+
>?==>>>>=<<::;;9;;:887989:>??@?@>>?>>>>>>>=>=<<::;<=@@=;<;;;<<=<=<<>=>??A????????ACBE@CACC@=<=<8=<2((@?>>??@AAAB>>>>BBAA@?>>>>@A@>==<<<<<<<<<<88999=>==>>????>>?>>>==+**)))))/006511111AA?>=<;;<==?ACEAA@>??>:9:99;:0@ADCE5-??>@?>>@@AA@AAA?>>>>CF99997:99::;:<;;?>>>=;;:::;<;<<>???@@@@?@>===;;;;;==?BBB>>>==?>=<<<<====>>=<:;:;<A@?C@FEE>88888AA?>==<<<?>?>><<744447@@@?AABC64444=?>==<<<;;:;<ADIFH@;92*5556BA?=>>==>?======??A?=<9977778::;<:;;9:;<;?8776:988999:<<>==>=<;;::;;;<<<::;:6899:;<=;32222
@4e75866c-aa31-45bb-b91a-424c61bd36f1 runid=3ffb29643267db9bb8aae685166434a5232ac074 sampleid=1_launch read=2397 ch=367 start_time=2024-11-10T12:54:48Z model_version_id=dna_r10.4.1_e8.2_5khz_400bps_sup@v4.2.0 barcode=barcode05
AATTATAGGATCCGCTTTTATTGGGTATGTTTTACCTTGAGGACGAATGTCTTTTGGGGAGCAACAGTTATTACTAATATTTTATCTTCAATTCCATTTTTAGGGAAAAAAATTGTTTTTTGGTTGAGGAAGATTTTCCGTTGATAATCCTACATTAAATCGATTTTTTTCTTTACATTTTTTAATACCTTTAATAATTTTAGCTATATCAATAATTCATTTATCTATTCTTCATGAAAAAGGCTCATCTAACCAAATAGGATTAAATTCAAGAAAAGATAAAATCTATTTTAATAAAAGATTTATATTTAAAGATTTAATTTCTTTAATATTAATAGTAATATTTTATTGCTTAATATTATCATTTTTTATTGATTTTCATTTTAGAATAGCAAAGGAAAATTTTTTTCCAGCTGATCCTTTAAATACACCTTTACATATTAAACCTGAATGATACTTTATATTTGCTTACGCAATTTTACGATCTGTACCAA
+
JM{KJIKFDNNEPHFKJJPL{IOGWFKIILJ{6,+++-..=?==**''''''-53-<DDGP{JHMK{KO{{JG{SII{JHS{{JJKR{J{KHIO{JGLII{@?A?BJJQJ{JIFGGH{DHF>)))))***BCHFCD?BD119EJIIIIP{IP{{{JIHOJ22215AHGTI760+*->>>?@JIFJKJH{{L{IKJHXFXNKKIIKGGGEHDDGCE{H@?>@@{LKHJHEJG{JHEKJN{KXHINGHOGJKHN{IMPMKKPIK{{FPJG{F{O{M{KHHHHGFKMJ{HIHFM{MKFINKF{HKI{{PHFJKG{LMHJGGJO{J{IFKJIHGI{IJKFKEEIFIGHIN{GJJJHK@>>>DJGA@>@EDJ{{{HQLIIKK{{MIGQHGDCBBBBEECCEGLHGLLTKMI{{XMNEGOIKHG54--.,-/EEJGFTFFSHGJ{HJKMQGCJFDFDBBBCBBIGHCCGGDIFGIEBCAAABBDEHFI65545765669:
@41802a57-7c81-4cba-9a51-89cd132b0a22 runid=3ffb29643267db9bb8aae685166434a5232ac074 sampleid=1_launch read=2607 ch=325 start_time=2024-11-10T12:54:44Z model_version_id=dna_r10.4.1_e8.2_5khz_400bps_sup@v4.2.0 barcode=barcode05
AATTATAGGATCCGCTTTTACTGGGTATGTTCTACCTTGAGGACAAATATCTTTTTGGGGAGCAACAGTTATTACTAATATTTTATCTTCAATTCCATTTTTAGGGAAAAAAATTGTTTTTTCATTTGAGGAAGATTTTGGTTTGATAATCCTACATTAAATCGATTTTTTTCTTTACATTTTTTAATACCTTTAATAATTTTAGCTATATCAATAATTCATTTATCTACTCTTCATGAAAAAGGCTCATCTAACCAAATAGGATTAAATTCAAGAAAAGATAAAATCTATTTTAATAAAAAGATTTATATTTAAAGATTTAATTTCTTTAATATTAATAGTAATATTTTATTGCTTAATATTATCATTTTTTATTGATTTTCATTTTAGAATAGCAAAGGAAAATTTTTTTCCAGCTGATCCTTTAAATACACCTTTACATATTAAACCTGAATGATACTTTATATTTGCTTACGCAATTTTACGATCTGTACCAA
+
BODIDC6666AAB0000/0-+))**@CFCA*'''''66::>A@A5444333433333BEB?EDCCCEEEHEILIHHJKGFK{K{RL{JGB@>=@EE>9>BDKDDCDCIIKPQEBB75989><''''&%%&&%&')&&&'&&&&&&&*25<:::7666411156DCBBF{O{{KGE;46FDGFIP{LJFGKJHG{KKFFDBEF{QKG{FDDEEFG{FDDCCGIKIIGGIGEGFGEDBCAABCDGFDBACEIEGEEDDCEEDCBCDDHEJSELGGCDBDEDDBBBCFGEDCABBEFFDB<<<::51''('(*))((5=////0::==>BCJHEEECBBA@BA@@@@@ADGI{MJJFEGEDCCBCCABBBACENN{SHJENGBEHJIEGIGPBAA?>@@?@BFGBCLBI{NG{{VHA<;=A@?>>>?AEEEEDA?>=0/0203BAAAA@@A?@@?>>>==>?@@BCBCB@?@@@@BA=88889?@@?<66557??@??>>
@e2929c90-e040-4098-aa9c-f924f7db1b5e runid=3ffb29643267db9bb8aae685166434a5232ac074 sampleid=1_launch read=2023 ch=294 start_time=2024-11-10T12:54:47Z model_version_id=dna_r10.4.1_e8.2_5khz_400bps_sup@v4.2.0 barcode=barcode05
TGGTACAGATCGTAAAATTGCGTAAGCAAATATAAGTATCATTCAGGTTTAATATGTAAAGGTGTATTTAAAGGATCAGCTGGAAAAAAATTTTCCTTTGCTATTCTAAAATGAAAATCAATAAAAAATGATAATATTAAGCAATAAAAATATTACTATTAATATTAAAGAAATATAAAATCTTTAAATATAAATCTTTTATTAAAATAGATTTATCTTTTCTGAATTTAATCCTATTTGGTTAGATGAGCCTTTTTTCATGAAGAATAGATAAATGAATTATTGATATAGCTAAAATTATTAAAGGTATTAAAAAATGTTGAAGAAAAAATGGATTTTAAGATGTAGGATTATGAACGGAAAATCTTCCTCAAACTCAAAAAACAATTTTTTTCCCTAAAAATGGAATTGAAGATAAAATATTAGTAATAACTGTTGCTCCCCAAAAAGATATTTGTCCTCAAGGTAAAACATACCCAATAAAAGCGGATCCTATAATTA
+
<;;:;;=<;:&%%%&*+6;5200013<<<<<<;870065569976667;;;<:9999::;;;;:::::;53769::::::;6---079300..,))***'86-'''%%&&000888??<=<;;;99;;:9:987786655599<;;<<=@?<::::::9999887777898552/,*+0/+21111:<;;:97899:=<:6668:;<<?98851()%%%&*+*&&'::<;9998899::986/---.++,,,5450552(((56888888886565311123377;;;87333347>==:::<<?@A?80.--/8A@>98/,,,,-76A@@@*****0/)*(&&%')((&&,-.'''''3445>?>=7655.+++-/5459:AB@2229@FHGGDA?9<<<=>=<:::::9987776661,542..1555998899;<;<////.0;<==:778:944;==>;;::;;;;;;:88889:<:98999;))))(.--+-2299
@fc76009c-fd95-44a3-8400-65815073117d runid=3ffb29643267db9bb8aae685166434a5232ac074 sampleid=1_launch read=3178 ch=163 start_time=2024-11-10T12:54:35Z model_version_id=dna_r10.4.1_e8.2_5khz_400bps_sup@v4.2.0 barcode=barcode05
AATTATAGGATCCGCTTTTATTGGGTATGTTTTACCTTGAGGACAATATCTTTTTGGGGAGCAACAGTTATTACTAATATTTTATCTTCAATTCCATTTTAGGGAAAAAAATTGTTTTTTGAGTTTGAGGAAGATTTCCGTTGATAATCCTACATTAAATCGATTTTTTTCTTTACATTTTTTAATACCTTTAATAATTTTAGCTATATCAATAATCATTATCTATTCTTCATGAAAAAGGCTCATCTAACCAAATAGGATTAAATTCAAGAAAAGATAAAATCTATTTTAATAAAAGATTCATATTTAAAGATTTAATTTCTTTAATATTAATAGTAATATTTTATTGCTTAATATTATCATTTTTCATTGATTTTCATTTTAGAATAGCAAAGGAAAATTTTTTTCCAGCTGATCCTTTAAATACACCTTTACATATTAAACCTGAATGATACTTTATCTTTGCTTACGCAATTTTACGATCTGTACCAA
+
FFGFFQEJ{LJKIPKK{K{GJHGGMHISOGKNK9999:><<9++66(&('''''..CDCCBABAAIDKHJHIHHIIFIIKH{{N{OI{H<;;;<{>>?F53<<4/7BAA{{KMJEIEITM(((((AFG{LJFEE<:4-9../BDIH{HIIGIOEJLFRHGDDBBBCDQ{{E>BC1CGOFNGP{LMMDHHEI{LT{FCDEHJIKHFDEEIEFGCEGF?@?>=<<<<??>>=;;<>==?@A??<<===>>>>?=<<=<=>>?=<;;;<>@?@@@>>=<:999;<=<<==>@DB?<:88:<;;;<====>>?AA<<<<=??>>>==>>==<;;;<:9987999;=>ADBAB?>=;;::9:::;<;<<=@CB>====>@@EGA@??@B;;;:899989:9:;=>?@BEKHGB811<<;::9:;=@@@?;8766711/*.:;:9999::::::9989999;;;;;(((''*244755556;<==:33224:;;::::
@dae2e2b2-9610-4c16-b068-95be2caca53b runid=3ffb29643267db9bb8aae685166434a5232ac074 sampleid=1_launch read=2540 ch=65 start_time=2024-11-10T12:54:49Z model_version_id=dna_r10.4.1_e8.2_5khz_400bps_sup@v4.2.0 barcode=barcode05
AATTATAGGATCCGCTTTTATTGGGTATGTTTTACCTTGAGGACAAACATCTTTTTGGGGAGCAACAGTTATTACTAATATTTTATCTTCAATTCCATTTTTCAGGAAAAAAATTGTTTTTTAGAGTTTGAGGAAGATTTTCCGTTGATAATCCTACATTAAATCGATTTTTTTCTTTACATTTTTTAATACCTTTAATAATTTTAGCTATATCAATAATTCATTTATCTATTCTTCATGAAAAAGGCTCATCTAACCAAATAGGATTAAATTCAAGAAAAGATAAAATCTATTTTAATAAAAGATTTATATTTAAAGATTTAATTTCTTTAATATTAATAGTAATATTTTATTGCTTAATGTTATCATTTTTTATTGATTTCGTTTGAGAATAGCAAAGGAAAATTTTTTTCCAGCTGATCCTTTAAATACACCTTTACATATTAAACCTGAATGATACTTTATATTTGCTTACGCAATTTTACGATCTGTACCAA
+
<<<DBC>>?@AJFGFIHMKFCCGGHIM{JFHIDEG8-***>A@FK{L{J{LMJEPLB@BAIRLHJMHHFONL{MHJLIHPKZ{KK{VOLH;;;;<IHGCJKI655425:?ACEFGHDFCGDB1'&%&(()5@ABCJG{JO:CA33>J{{KQPMLOJJHIOL{JNHO{{NON{{PF{GC9<==>=>C{FGHEHU{N{J{HGGFHL{O{{GHMHJPHI{K{OILF@FGJMNHYJJKQIII{GHOHI{{JKGTJ{JO{L{SGRRGGKFLIICB>:>))((*,-,--7;:<=JFGEFELGNSGJLFGHK{{OHJHEHIEHHHJPOKJJI{KMGGLHN{IGIFJGFIIFGGHIILHL{IK{{FIGGMJGLML{{{J{{{JIMIHFA>-+++)'''''><;;9998AIKFFGI{GGGGEFHGHI76666FI{T{{HJHIQJLI{FKF{FJGHHIKJIGGCDD{JILIPKM{LGEEFLIIMEEEFFFKH{LG;:99:AADGJNE
@8084c06d-731b-4976-ab52-00942b39092d runid=3ffb29643267db9bb8aae685166434a5232ac074 sampleid=1_launch read=3071 ch=481 start_time=2024-11-10T12:55:00Z model_version_id=dna_r10.4.1_e8.2_5khz_400bps_sup@v4.2.0 barcode=barcode05
TGGTACAGATCGTAAAATTGCGTAAGCAAATATAAAGTATCATTCAGGTTTAATATGTAAAGGTGTATTTAAAGGATCAGCTGGAAAAAAATTTTCCTTTGCTATTCTAAAATGAAAATCAATAAAAAATGATAATATTAAGCAATAAAATATTACTATTAATATTAAAGAAATTAAATCTTTAAATATAAATCTTTTATTAAAATAGATTTTATCTTTTCTTGAATTTAATCCTATTTGGTTAGATGAGCCTTTTTCATGAAGAATAGATAAATGAATTATTGATATAGCTAAAATTATTAAAGGTATTAAAAAATGTAAAGAAAAAAATCGATTTAATGTAGGATTATCGACGGAAAATCTTCCTCAAACTCAAAAAACAATTTTTTTCCCTAAAAATGGAATTGAAGATAAAATATTAGTAATAACTGTTGCTCCCCAAAAAGATATTTGTCCTCAAGGTAAAACATACCCAATAAAAGCGGATCCTATAATTA
+
886554444320000166642----.34466533322323+++++565444453332232333333355788755444..../66689:865567887798877556667788443355445454445543311112444434445555676,,,,-654444333334333446555433456:964332315689=;88757665555669766667;<:;65776766544455576665433332333347;=<8765432222233436666766666544434445766777777766431222345567643333477788::80*****-/-...../00003'''''--.5555,+++,77777776555433346:<>?=<75*545688755544555433335685442233222333433333446::988865454567687676655555676422223564333453///./344322223
@2fec77ac-e40c-4340-848a-e136762c9545 runid=3ffb29643267db9bb8aae685166434a5232ac074 sampleid=1_launch read=2659 ch=477 start_time=2024-11-10T12:55:03Z model_version_id=dna_r10.4.1_e8.2_5khz_400bps_sup@v4.2.0 barcode=barcode05
AATTATAGGATCCGCTTTTATTGGGTATGTTTTACCTTCAGGACAAATATCTTTTTGGGGAGCAACAGTTATTACTAATATTTTATCTTCAATTCCATCTTTAGGGAAAAAATTGTTTTTTGAGTTTGAGGAAGATTTTCCGTTGATAATCCTACATTAAATCGATTTTTTTCTTTACATTTTTTAATACCTTTAATAATTTTAGCTATATCAATAACTCATTTATCTATTCTTCATGAAAAAGGCTCATCTAACCAAATAGGATTAAATTCAAGAAAAGATAAAATCTATTTTAATAAAAGATTTATATTTAAAGATTTAATTTCTTTAATATTAATAGTAATATTTTATTGCTTAATATTATCATTTTTTATTGATTTTCATTTTAGAATAGCAAAGGAAAATTTTTTTCCAGCTGATCCTTTAAATACACCTTTACATATTAAACCTGAATGATACTTTTATATTTGCTTACGCAATTTTACGATCTGTACCAA
+
IXN{{O<;<>FGKDEDE98732333BTFGGHPF98775&&(()378:68;:<::=<56600001>?FIKJJGRLK{{PL{{SVJT{K{JJ{M{H{PMNE{PD00/.+/>D{{CCBABI{{O@@=<=>@A{{M{K{LPIOFF>>?BEIK{{I{N{K{J{{{J{{N{JVM{{{{MBB@?PGIIHZ{{{N{{ILK{{NJ{JO{L{{{{JJOKK{{{G{{MM{{{{K{{PJ{{{JMT{MKYGI{{{{{{{K{{{{LLR{IEGEH321116('/'(14455<;;;;LGQ{{MHD;99:<=KLGGN{{LJJI{OTJ{{{{{KPQ{{{SO{{L{R{@A{K{VIHHJGGIGHDMI{{JIH{L{{{GJMJ{{G{INRJ_{{{JKHMKKT{LIFLN{JMO{KE::;K{JIN{WF{SS{{{{Q{MP{N{IHIRSKK{{{{MJK{O77>78KFIHJL{GHHIEECDCEDDFDEB5+DEEHIHHNHFFDFDFHHOHDA2211577-,,,,
@a3b35df8-7412-405d-93f3-aec6df3a797c runid=3ffb29643267db9bb8aae685166434a5232ac074 sampleid=1_launch read=2596 ch=365 start_time=2024-11-10T12:54:50Z model_version_id=dna_r10.4.1_e8.2_5khz_400bps_sup@v4.2.0 barcode=barcode05
TGGTACAGATCGTAAAATTGCGTAAGCAAATATAAAGTATCATTCAGGTTTAATATGTAAAGGTGTATTTAAAGGATCAGCTGGAAAAAAATTTTCCTTTGCTATTCTAAAATGAAAATCAATAAAAAATGATAATATCAAGCAATAAAATATTACTATTAATATTAAAGAAATTAAATCTTTAAATATAAATCTTTTATTAAAATAGATTTTATCTTTTCTTGAATTTAATCCTATTTGGTTAGATGAGCCTTTTTCATGAAGAATAGATAAATGAATTATTGATATAGCTAAAATTATTAAAGGTATTAAAAAATGTAAAGAAAAAAATCGATTTAATGTAGGATTATCAACGGAAAATCTTCCTCAAACTCAAAAAACAATTTTTTTCCCTAAAAATGGAATTGAAGATAAAATATTAGTAATAACTGTTGCTCCCCAAAAAGATATTTGTCCTCAAGGTAAAACATACCCAATAAAAGCGGATCCTATAATTA
+
L55555?55433333@AAF?@@CDFG{IJILLKF{{R{RIFEEEEIIJ{JHOH{{KUGFJFJGMG{I{KLK{IPTHJ{FDDCBCBOFKK{{JPKLHJEFSEFL{U{{NJMIMF8878@:JGGEEG{IL{{KMJJIWK{HJKIJL{G{FGKN{IJ{@====JHQM{GFHKNJMGJ{KIKK{KKQI{{{IMOUJHJNLO{JM{J{KJQOMG{GJGDGUFGGIHH{F{HLL{NLMK{KQHGH<<<<<HFFJHL{I{I{KLKSHC{ELIIH{GHSIF{EIFJFNIHLHNNLXHKHNGKIK{{IIIII{HLJ{NHHOOMKLHI{;;;@EGEFH{{EJ?@@@AII{QHFEGJHGNL{H{RJGIF{cHMK:8898EFKLHPHFDAA@A@DDKKIQ{{IFI<FGJMJGHKNNJGCFEFESGGKMGKMJGFFCDCCFFCDEFEDDCFB1))))NGGFFEIGEJMGGMHFEFLJLK{KKCCJEE@ABABAB3B;;989::=@?>==?
@a18a03ec-e1f7-4167-aa48-d5ec5f99724d runid=3ffb29643267db9bb8aae685166434a5232ac074 sampleid=1_launch read=2126 ch=360 start_time=2024-11-10T12:54:58Z model_version_id=dna_r10.4.1_e8.2_5khz_400bps_sup@v4.2.0 barcode=barcode05
AATTATAGGATCCGCTTTTATTGGGTATGTTTTACCTTGAGGACAAATATCTTTTTGGGGAGCAACAGTTATTACTAATATTTTATCCTCAATTCCATTTTTAGGGAAAAAAATTGTTTTTTGAGTTTGAGGAAGATTTTCCGTTGATAATCCTACATTAAATCGATTTTTTTCTTTACATTTTTTAATACCTTTAATAATTTTAGCTATATCAATAATTCATTTATCTATTCTTCATGAAAAAGGCTCATCTAACCAAATAGGATTAAATTCAAGAAAAGATAAAATCTATTTTAATAAAAGATTTATATTTAAAGATTTAATTTCTTTAATATTAATAGTAATATTTTATTGCTTAATATTATCATTTTTTATTGATTTTCATTTTAGAATAGCAAAGGAAAATTTTTTTCCAGCTGATCCTTTAAATACACCTTTACATATTAAACCTGAATGATACTTTATATTTGCTTACGCAATTTTACGATCTGTACCAA
+
GIGJLJJJJI{LN{V{KNKJHXI{KGREJMLIJ9977622:<=;881.///1//.-****DJIHIJIJILIEHI{KILJF{JIIFFIH[KIIH{I{{NIJN{<<<<>C=QGFEEC76??>AH?????GIPSIGHMFFCC-/A00:AHLHLKHYKL{UPIMK{KILGKJIKL{J98888=GIKHEJHIEGEEJHFCABIHFDDEIHOILJIG{KGG{IMHIJJHKKMMKGIJ{JI{JGJM{MRQHH{HONR{MGMEHHLKH{IECJKHH;;;;;C><<=A?;AIKGFJFL{LKJM{YSHIPKLJKLM{M{JHN{R`NINFGINIGO{GNG{I{{JIJ{MTHHFIFG{{MJ{KUNJ{LHEGIHHLJEIK@<FE{KF{{JKFFK{LNE?GHIKHIECCE;;;;;DDIFEFKLIFHIDBCCJGJIEKGKFGSILGHDDCA@C>ACEJGEEKKLFHCBC>>>?421010:=?@HDGFHDFA@A@ADGGGG><<<<@AAABED
@ec660384-4678-4395-9e4b-3f58fdeacd13 runid=3ffb29643267db9bb8aae685166434a5232ac074 sampleid=1_launch read=2881 ch=96 start_time=2024-11-10T12:54:52Z model_version_id=dna_r10.4.1_e8.2_5khz_400bps_sup@v4.2.0 barcode=barcode05
AATTATAGGATCCGCTTTTATTGGGTATGTTTTACCTTGAGGACAAATATCTTTTTGGGGAGCAACAGTTATTACTAATATTTTATCTTCAATTCCATTTTTAGGGAAAAAAAATTGTTTTTTGAGTTTGAGGAAGATTTTCCGTTGATAATCCTACATTAAATCGATTTTTTCTTTACATTTTTTAATACCTTTAATAATTTTAGCTATATCAATAATTCATTTATCTATTCTTCATGAAAAAGGCTCATCTTTAAGACAATAGGATTAAATTCAAGAAAAGATAAAATCTATTTTAATAAAAGATTTATATTTAAAGATTTAATTTCTTTAATATTAATAGTAATATTTTATTGCTTAATATTATCATTTTTTATTGATTTCATTTTAGAATAGCAAAGGAAAATTTTTTTCCAGCTGATCCTTTAAATACACCTTTACATATTAAACCTGAATGATACTTTATATTTGCTTACGCAATTTTACGATCTGTACCAA
+
EDFGKEDFGGEDBABEEGHHQFQGGDDJDEEEE@=879))468@AEB@CD?C@=B>;<=={HFFIJDFEJDGMEHJGGIFEGGKDFDFFIHPFEFFBDBG{JAA@CDNMJN{{{JYLWI{HUNDBCEFIFEGDECFECFFHHHBCDEHFDDCEEEHHBCCBBEE666679@?G3111).=>?;33FGEA::::;C<@ECA@ACFLEGDEDECCDDBB@BBBBGJEGIEEE@?>=>@AFGIGFKI{E==''''(*(&&%&&&'(*=<<=>=?7/1::::;<<EGCBDDEEKGDECDFEFBBBAADCCDDHDEDBAECGGFDEDEEIHFGDHGGCEEBBDCEECCAA@@CEFMGGFFEEFIEGFCDCDBEDEHFIH{QKEFE>//)=<<@@@DCBBA@@ACEFGEEDBDGGJN{{HHCDBCBDBBA??B>?A?===<-,,8,ABBBAAA@?>??>?>>==>>>@@AAEC@@B@ACB?=;;;<>CCDC@9:99:BBBAAA@
@a13cdb81-9d06-4e55-9a64-fdf4485bfa9e runid=3ffb29643267db9bb8aae685166434a5232ac074 sampleid=1_launch read=2542 ch=65 start_time=2024-11-10T12:54:51Z model_version_id=dna_r10.4.1_e8.2_5khz_400bps_sup@v4.2.0 barcode=barcode05
TGGTACAGATCGTAAAATTGCGTAAGCAAATATAAAGTATCATTCAGGTTTAATATGTAAAGGTGTATTTAAAGGATCAGCTGGAAAAAAATTATTGCTATTCTAAAATGAAAATCAATAAAAAATGATAATATTAAGCAATAAAATATTACTATTAATATTAAAGAAATTAAATCTTTAAATATAAATCTTTTATTAAAATAGATTTTATCTTTTCTGAATTTAATCCTATTTGGTTAGATGAGCCTTTTTCATGAAGAATAGATAAATGAATTATTGATATAGCTAAAATTATTAAAGGTATTAAAAAATGTAAAGAAAAAAATCGATTTAATGTAGGATTATCAACGGAAAATCTTCCTCAAACTCAAAAAACAATTTTTTTCCCCTAAAAATGGAATTGAAGATAAAATATTAGTAATAACTGTTGCTCCCAAAAAGATGTTTGTCCTCAAGGTAAAACATACCCAATAAAAGCGGATCCTATAATTA
+
DDDCGFQ{KGHGDGEFFG{FFEFCCCJJEHHED@@@DLH{JJ{KKFHHIJ{OWHIHO{DG{G{NI{HNHJL{{HFKKDE=>>>@AEON{?>0*%%''(;;;<DBBBBFIFHEEMMJFHHHGIIJI{OIILJHLO{KIISEIKGFJLHHQJFEGGFKHKRJHS{{HMRINHJKIKIFGP{GJPHO{HKIFHIJH{{MLGPNIBJFGFGEBAJEEB=48:)))BBFCC{DDEDCGEKEGJLKMJMFFRIIA@GKIMHEEFECGCCDCCCFEHEDDDEEHTIFGECCCBCDG{IMIHEGGEFCDCCCD;<EGHJD?=:::BLFFGI{IH?::::;DDDB@@A?@??@@BBC?<;;;=HHCBDDBFCA@A>?@??AACC@>=>?CDG{{?@>3(AAAEJECAA@@?????>>==>??>>>>=;:::;>>?@?????:7/)<<<><<<<=>??BDCCA?>=<<<==?@?>>?>>;<>===>>=98877:;<;:9889
@27b1d289-b29f-4d2a-889e-1d042ed28270 runid=3ffb29643267db9bb8aae685166434a5232ac074 sampleid=1_launch read=5219 ch=26 start_time=2024-11-10T12:54:53Z model_version_id=dna_r10.4.1_e8.2_5khz_400bps_sup@v4.2.0 barcode=barcode05
TGGTACAGATCGTAAAATTGCGTAAGCAAATATAAAGTATCATTCAGGTTTAATATGTAAAGGTGTATTTAAAGGATCAGCTGGAAAAAAATTTCCCTTGCTATTCTAAAATGAAAATCAATAAAAAATGATAATATTAAGCAATAAAATATTACTATTAATATTAAAGAAATTAAATCTTTAAATATAAATCTTTTATTAAAATAGATTTTATCTTTTCTTGAATTTAATCCTATTTGGTTAGATGAGCCTTTTTCATGAAGAATAGATAAATGAATTATTGATATAGCTAAAATTATTAAAGGTATTAAAAAATGTAAAGAAAAAAATCGATTTAATGTAGGATTATCAACGGAAAATCTTCCTCAAACTCAAAAAACAATTTTTTTCCCTAAAAATGGAATTGAAGATAAAATATTAGTAATAACTGTTGCTCCCCAAAAAGATATTTGTCCTCAAGGTAAAACATACCCAATAAAAGCGGATCCTATAATTA
+
{HK{U{VMJ{GVJGKJ{JKNFV{IGcLIJJ{MJONMFJOKJ{S{F{{IKQNK{{IIL{JI{G{{J{{{J{MMPHGMUHHHI{KMELJJHFEBC>270-2*+?K{NUMQ{JKOKJIKLPN{M{NKQKLJHJYI=<==@<55CC?@AACLIFJK{L@BBAAIGGG{H{{G{RJGEPE{H{INHH::::;::::NFGQI{L{{IP{HHNHMHKGN{_@@?AMCFA99EH{{I{UIIHHF{B>@JC0///0<=<@@<9988FIGJFMIHIIKKIGKPLE{LGELOTN{QNHJHMEKHKJIMJ{LJFMHS{GKOF{C<{IE<<:::FFADEEDEF+*))++&.**.11134DEE=>>==DCFJJIHG3222+++++8A@@EA{OPKNHF{UR{MJIB;<CBJNHIOGFEFFGDEGDHEJOQGMIECBAABBEBFDEHFHGA92E@MWLKGNHEEIFGL{JGFFEGDCDFEGHFEFGHKGGGEFIIME?>>>>@BBAA@@??
@6c5002f7-d947-4853-a7dc-fc2bdee4c793 runid=3ffb29643267db9bb8aae685166434a5232ac074 sampleid=1_launch read=2825 ch=17 start_time=2024-11-10T12:55:03Z model_version_id=dna_r10.4.1_e8.2_5khz_400bps_sup@v4.2.0 barcode=barcode05
TGGTACAGATCGTAAAATTGCGTAAGCAAATATAAAGTATCATTCAGGTTTAATATGTAAAGGTGTATTTAAAGGATCAGCTGAAAAAAATTTTCCTTTGCTATTCTAAAATGAAAATCAATAAAAAATGATAATATTAAGCAATAAAATATTACTATTAATATTAAAGAAATTAAATCTTTAAATATAAATCTTTTATTAAAATAGATTTTATCTTTTCTTGAATTTAATCCTATTTGGTTAGATGAGCCTTTTTCATGAAGAATAGATAAATGAATTATTGATATAGCTAAAATTATTAAAGGTATTAAAAAATGTAAAGAAAAAAATCGATTTAATGTAGGATTATCAACGGAAAATCTTCCTCAAACTCAAAAAACAATTTTTTTCCCTAAAAATGGAATTGAAGATAAAATATTAGTAATAACTGTTGCTCCCCAAAAAGATATTTGTCCTCAAGGTAAAACATACCCAATAAAAGCGGATCCTATAATTA
+
GBCEDGHFB@==>?COK{JDEBJA@?@CEGFIFDDDCFIH,,,,,??@@D{{{G{{GF:;;EP{KKJKJ{{{{K{FG:54332***2AEGABDCEI@EC7{JQGMJM{{N{JIJKUQLOJIGFGF{{{TLJJGRJI{{I{H{HFNKEHJ{LJFE44445HGHKLHGDFHHGEHKC{UE//////G{{{HHK{IFMOJKF{MI{{{IHGFJHLE{=GHEFEDD@BCDFH{HHEL{J{O{GR{IFENIGDFDBABHMMPFGCDC?<<=HEHLEGGGBCBBBBCDDCGFB@A@@AEJGI{EEDCEFEFEHGGCBDD{MGFCBBCDHF{J{{MLGEEFELDDIIB?>??BDDGJGE@;<<<=IGFI?>?;:?>8-75----=;;:;99CBFDBAD:47ABFJB@>====<<<:9:::<=?====<::::;;;<=<>?:999940=?>?=<:::9;65555999:<<?A@@??>==>><A<:9999977544568:97766
@dfc089c2-02e1-4c48-831a-bc51d1a10ddb runid=3ffb29643267db9bb8aae685166434a5232ac074 sampleid=1_launch read=2803 ch=474 start_time=2024-11-10T12:55:14Z model_version_id=dna_r10.4.1_e8.2_5khz_400bps_sup@v4.2.0 barcode=barcode05
TGGTACAGATCGTAAAATTGCGTAAGCAAATATAAAGTATCATTCAGGTTTAATATGTAAAGGTGTATTTAAAGGATCAGCTGGAAAAAAATTTTCCTTTGCTATTCTAAAATGAAAATCAATAAAAAATGATAATATTAAGCAATAAAATATTACTATTAATATTAAAGAAATTAATGTTTCAAATATAAATCTTTTATTAAATAGATTTTTTTTTTCAATTAATCCTATTTCGTTAGATGAGCCTTTTTCATGAAGAATAGATAAATAAATTATTAATAGCTAAAATTATTAAAGGTATTAAAAAATGTAAAGAAAAAAATCGATTTAATGTAGGATTATCAACGGAAAATCTTCCTAGAAACTCAAAAAACAATTTTTTCCTAAAAATGGAATTGGAGATAAAATATTAGTAATAACTGTTGCTCCCCAAAAAGATATTTGTCCTCAAGGTAAAACATACCCAATAAAAGCGGATCCTATAATTA
+
?:9977999B:5546?>>>9855544778:??><===?AA===>>EEA@@@AA?:99889::;;:9999:;<>=>=>;10000444:?FCA@?AEA?==><?@?==//,))*1//069?977777==??><;;::::::::;<<==<==?>???>>>>=>>=?><<=<===<<<>?A?=4/*)(+,+/4111855555//..-//*&&&&'''()*,.(&&&')+3.-.((((%%%%%%%&%%&&'(()03+++*//0.+*%%%%%&')'&&%%&&&%%&))-0005???<;;;;<<=;;;;::;=???<:9999@??@@DEB3....0:;A>=43322321+((((()*4<>1000090+((('1.---.==<<<=;:99:.,+&%&)<=:99;:;;:::99;:<==;:9876666698:66673555570>>>A><;:::;<<===<;;;;<<<<=?=====>;?;::998644448<;;999889
@f20357bb-33fd-4888-97e6-f25d040d9dea runid=3ffb29643267db9bb8aae685166434a5232ac074 sampleid=1_launch read=3304 ch=366 start_time=2024-11-10T12:55:17Z model_version_id=dna_r10.4.1_e8.2_5khz_400bps_sup@v4.2.0 barcode=barcode05
AATTATAGGATCCGCTTTTATTGGGTATGTTTTACCTTTGAGGACAAATATCTTTTTGGGGAGCAACAGTTATTACTAATATTTTATCTTCAATTCCATTTTTAGGGAAAAAAATTGTTTTTTGAGTTTGAGGAAGATTTTCCGTTGATAATCCTACATTAAATCGATTTTTTTCTTTACATTTTTTAATACCTTTAATAATTTTAGCTATATCAATAATTCATTCATCTATTCTTCATGAAAAAGGCTCATCTAACCAAATAGGATTAAATTCAAGAAAAGATAAAATCTATTTTAATAAAAGATTTATATTTAAAGATTTAATTTCTTTAATATTAATAGTAATATTTTATTGCTTAATATTATCATTTTTTATTGATTTTCATTTTAGAATAGCAAAGGAAAATTTTTTTCCAGCTGATCCTTTAAATACACCTTTACATATTAAACCTGAATGATACTTTATATTTGCTTACGCAATTTTACGATCTGTACCAA
+
G{JM{{KRLXOVI{OLK{{RLHGFIFF{ED?;844452,'(2356-----../.=@AAEIK{GFCFGHHJM`{IJ{PLJ{{{M{L{{KIPRKILGEF44444L@=@@IMJPM{{{NJ{MM{{NOPIPA1++{{IK{{NK{K{O@ACJ{PNL{SJKQKL{NP{Q{T{{NHSLH{{>=:5.3878767GEHJK{IJPK{{VM{K{{{Q{{{{P{{IJMII{LKKLKNRK{?I@KJI{LRG{{LOM{{P{{HLF{HJO{MHVUKLV::::BGFC79??>?AI{R{QGJLSRINK{NM{{MM{KJ{[{{{L{L{IIQ{M{{MN{I{KJ{V{OH{KM{{KOPJ{GINHKM{JKN{{{{LKJL{M{{L{{GIQG{JJ{{KHJMPMJFM{NGJGT{O{KLJI{KLJKJPIG{LJQ{L{{{K{IOIJM{N{L{{PJML{JGK{JJ{I{NH{{{G{SJILGGKFEDEGGJGNH<PFLF{HGIRGDBCBCDEEFNECABABFIFHDDF
@aa9b63e8-475d-40c6-80c0-7cb90e5f3885 runid=3ffb29643267db9bb8aae685166434a5232ac074 sampleid=1_launch read=3092 ch=361 start_time=2024-11-10T12:55:05Z model_version_id=dna_r10.4.1_e8.2_5khz_400bps_sup@v4.2.0 barcode=barcode05
TCATTACAAGATCGTAAAATTGCGTAAGCAAATATAAAGTATCATTCAGGTTTAATATGTAAAGGTGTATTTAAAGGATCAGCTGGAAAAAAATTTTCCTTTGCTATTCTAAAATGAAAATCAATAAAAAATGATAATATTAAGCAATAAAATATTACTATTAATATTAAAGAAATTAAATCTTTAAATATAAATCTTTTATTAAAATAGATTTTATCTTTTCTTGAATTTAATCCTATTTGGTTAGATGAGCCTTTTTCATGAAGAATAGATAAATGAATTATTAATATAGCTAAAATTATTAAAGGTATTAAAAAATGTAAAGAAAAAAATCGATTTAATGTAGGATTATCAACGGAAAATCTTCCTCAAACTCAAAAAACAATTTTTTTCCCTAAAAATGGAATTGAAGATAAAATATTAGTAATAACTGTTGCTCCCAAAAAGATATTTGTCCTCAAGGTAAAACATACCCAATAAAAGCGGATCCTATAATTA
+
,'%$$$&*4447)))*-DEFE@@@AAA@ECBDJI{HH{GJJQHKFFIEICCDDDFDBA@AABDDDFCCDMHIMGHDFECCCCCCEGECFDG{JA@A@?DCBHDHHEDFDDHFOKGDDDDEECDA@@??BEFEC@@@>>>?AA@>>=>??@AABB////0<<=DCBB@BABBAAA@BEEGFECBAA9FFDBB@?@DDEEFKHGGCBDCBC????AHD{>===@8>=:;8333@A@???@AA@@?@B@===<<====<BH{IB@;;<<=??><<<<=??=<<;<==>>>>=<;;;<=@????=9:999;<<<::4320/33+***+3<<=AAEFB>===>?::?><>>=>>?>>=;;633335>@>?=744(((((077788<855579=>>?F@>75111@A?=<<<;;;;;999::>?>;;:655555877779<98:55539<;><::;;=?>??<;::::999::;<;9887/.1..994-744445887666665
@5bfe1c6a-a929-4f27-8804-c5e02b704f9c runid=3ffb29643267db9bb8aae685166434a5232ac074 sampleid=1_launch read=3145 ch=299 start_time=2024-11-10T12:55:06Z model_version_id=dna_r10.4.1_e8.2_5khz_400bps_sup@v4.2.0 barcode=barcode05
AATTATAGGATCCGCTTTTATTGGGTATGTTTTACCTTGAGGACAAATATCTTTTGGGGAGCAACAGTTATTACTAATATTTTATCTTCAATTCCATTTTTAGGGAAAAAAATTGTTTTTTGAGTTTGAGGAAGATTTTCCGTTGATAATCCTACATTAAATCGATTTTTTCTTACATTTTTTAATACCTTTAATAATTTTAGCTATATCAATAATTCATTTATCTATTCTTCATGAAAAAGGCTCATCTAACCAAATAGGATTAAATTCAAGAAAAGATAAAATCTATTTTAATAAAAGATTTATATTTAAAGATTAATTTCTTTAATATTAATAGTAATATTTTATTGCTTAATATTATCATTTTTTATTGATTTTCATTTTAGAATAGCAAAGGAAAATTTTTTTCCAGCTGATCCCTTAAATACACCTTTACATATTAAACCTGAATGATACTTTATATTTGCTTACGCAATTTTACGATCTGTACCAA
+
;:9966544666433346?=99989:999::<===<:::9999877888999:95/<>=>::9888877789988878888;=<:999:977767999;=A=::97;=@@==<<==>?>CA777699(((((7888867730/0026544556998888899622223<?A755008889<@A=9554457;8<98788;?>;:987766666656678:::9977656679;887767675545567777777889887677899:8:9999877775555678788899;:75555665677:755555773333)*99;:;<<;:7655555654555689:<;99888877766666888::<><98876777<=:999<=77654556789888::<<=>@@==8-.88766556799:;:8544347::<:97676787677776666667899977788998852222279872112299666667
@552bcee0-9111-4b8e-be7b-dd5b7eba6628 runid=3ffb29643267db9bb8aae685166434a5232ac074 sampleid=1_launch read=2937 ch=272 start_time=2024-11-10T12:55:09Z model_version_id=dna_r10.4.1_e8.2_5khz_400bps_sup@v4.2.0 barcode=barcode05
AATTATAGGATCCGCTTATTGGGTATGTTTTACCTTTGAGGACAAATATCTTTTTGGGGAGCAACAGTTATTACTAATATTTTATCTTCAATTCCATTTTTAGGGAAAAAAATTGTTTTTTGAGTTTGAGGAAGATTTTCCGTTGATAATCTTACATTAAATCGATTTTTTTCTTTACATTTTTTAATACCTTTAATAATTTTAGCTATATCAATAATTCATTTATCTATTCTTCATGAAAAAGGCTCATCTAACCAAATAGGATTAAATTCAAGAAAAGATAAAATCTATTTTAATAAAAGATTTATATTTAAAGATTTAATTTCTTTAATATTAATAGTAATATTTTATTGCTTAATATTATCATTTTTTATTGATTTTCATTTTAGAATAGCAAAGGAAAATTTTTTTCCAGCTGATCCTTTAAATACACCTTTACATATTAAACCTGAATGATACTTTTATATTTGCTTACGCAATTTTACGATCTGTACCAA
+
{{{N{{GHFG{A:()41((())*HH{L{{O{J{L?>,'(*+79++**+766678;;HGL{M{F{{J{KJ{I{MJ{K{ILI_OLN{{L{K{HHJRGIKQ{{{LGJD?LLM{{{P{MJ{{{{NO{KJLIJNLJMRFIHJMIPSHEB.-+++A44444G{NINMMBA@@BGN{{{LJ;0((ADC@HO{JJJLLO{J{G{{{J{I{FEQGJHFGKNF{FHH{LOMH{M{J{J@GEDDJLHIEHI{{{{{{ILFMJNHF{I;::::EIFL{I>>>??HGEEIK{GFFFFLM{MMKJGHGNLFGOJ{K{{N{KK{F{FS{{GHGI{{K{{{{{L{O{{GN{EDE<<<<<DCDFQRN{LG{IHHF{EDDGEFC8797B=<<<ADLN{K{JJL{IDDGECCBBCEFIHEDGCDIKO{{{{{EDBDCCEFGR{LJHIDCCBBBBDLA;32212226CEBBDAAA@@?@@AAC?B@?@ACEDC@><<<=>CEDE@87777>@@@@@>
@eb0695c6-9911-432f-b75a-e69e92340ff7 runid=3ffb29643267db9bb8aae685166434a5232ac074 sampleid=1_launch read=2040 ch=8 start_time=2024-11-10T12:55:12Z model_version_id=dna_r10.4.1_e8.2_5khz_400bps_sup@v4.2.0 barcode=barcode05
AATTATAGGATCCGCTTTTATTGGGTATGTTTTACCTTGAGGACAAATATCTTTTTGGGGAGCAACAGTTATTACTAATATTTTATCTTCAATTCCATTTTTAGGGAAAAAAATTGTTTTTTGAGTTTGAGGAAGATTTCCGTTGATAATCCTACATTAAATCGATTTTTTTCTTTACATTTTTTAATACCTTTAATAATTTTAGCTATATCAATAATTCATTTATCTATTCTTCATGAAAAAGGCTCATCTAACCAAATGGGATTAAATTCAAGAAAAGATAAAATCTATTTTAATAAAAGATGTATATTTAAAGATTTAATTTCTTTAATATTAATAGTAATATTTTATTGCTTAATATTATCATTTTTTATTGATTTTCATTTTAGAATAGCAAAGGAAAATTTTTTTCCAGCTGATCCTTTAAATACACCTTTACATATTAAACCTGAATGATACTTTATATTTGCTTACGCAATTTACGATCTGTACCAA
+
PS{NM{HE{{NMKN{TIHLO{ILKGHL{I{VZ{IHEO.++,.()211111///22623134/---.<IFMGJHL{{L{{{{HG{{IKNJKKQJ{R{JGJN{GCD?ACKBIHJ{{HHGK{I{O<<;;>C;;>4,,,,)((&334BFHHKK{JKK{M{J{MGLL{I{{MIS{{KD=AB2:9::::?NFJHKRHHH{HJ{J{{{{MV{{{{{I{M{G{{{I{OH{{{POIL{JEGGC@?@EHGHT{MNT{J{JL{K{LHLIJIJ{JNJNITKLLEOA??FP{KJ{LJ{K{J{HJJGJGKKGHILOP{LJOMK{{{TJKKW{{{I{MM{J{NHU{RJP{HLHNIFJNKM{KP{ITNNT{KMJJJJ{L{LL{NHIMKI{LGHPFK{J{HAH:3HHGGH{HOKNFNJW{GJJNP{{MJMKJIOK{{{G{{Q{{HMMGIQEABH@@HGHMMH{O{M{H{EHHEHIKISGI{IOLSIJLOHIHJOHGGEFH@@@??EEDFEMD
@de2e2167-8422-4c8f-bd8c-c2c237afa1ea runid=3ffb29643267db9bb8aae685166434a5232ac074 sampleid=1_launch read=2799 ch=503 start_time=2024-11-10T12:55:23Z model_version_id=dna_r10.4.1_e8.2_5khz_400bps_sup@v4.2.0 barcode=barcode05
TGGTACAGATCGTAAAATTGCGTAAGCAAATATAAAGTATCATTCAGGTTTAATATGTAAAGGTGTATTTAAAGGATCAGCTGGAAAAAAATTTCCCTTTGCTATTCTAAAATGAAAATCAATAAAAAATGATAATATTAAGCAATAAAATATTACTATTAATATTAAAGAAATTAAATCTTTAAATATAAATCTTTTATTAAAATAGATTTTATCTTTTCTTGAATTTAGTCCTATTTGGTTAGATGAGCCTTTTTCATGAAGAATAGATAAATGAATTATTGATATAGCTAAAATTATTAAAGGTATTAAAAAATGTAAAGAAAAAAATCGATTTAATGTAGGATTATCAACGGAAAATCTTCCTCAAACTCAAAAAACAATTTTTTTCCCTAAAAATGGAATTGAAGATAAAATATTAGTAATAACTGTTGCTCCCCAAAAAGATATTTGTCCTCAAGGTAAAACATACCCAATAAAAGCAGATCCTGTCATTTA
+
62222377::.---.167/(''((((.*))((((()3544233459:66665754444555766655667899899965544,+*+9:;:988778769:9;:98877898;<8888:;::::;;;;<<;5433367887657799999::988877777889866666766779866555789;;875445,-+++,899879:;987678=<87668>:<<99888<9;:776789::977755554443347:==98877665555555567/////878766656566889:::9888776545335569:8855.-.3666<>?><3----/8998876331112.330,,,,.:;54.+**./355:98777:987789=?A@<42**%%(/;;000003000:98889:;98876556678899785555430,776:9767689:99878888878899:9777779;89888974,+))))(('''**(
@76900dd5-6991-46a9-887a-fc63dfb78216 runid=3ffb29643267db9bb8aae685166434a5232ac074 sampleid=1_launch read=3053 ch=388 start_time=2024-11-10T12:55:18Z model_version_id=dna_r10.4.1_e8.2_5khz_400bps_sup@v4.2.0 barcode=barcode05
AATTATAGGATCCGCTTTTATTGGGTATGTTTTACCTTGAGGACGATCTCTTTTGGGGAGCAACAGTTATTACTAATATTTTATCTTCAATTCCATTTTTAGGGAAAAAAATTGTTTTTTGAGTTTGAGGAAGATTTTCCGTTGATAATCCTACATTAAATCGATTTTTTTCTTTACATTTTTTAATACCTTTAATAATTTTAGCTATATCAATAATTCATTTATCTATTCTTCATGAAAAAGGCTCATCTAACCAAATAGGATTAAATTCAAGAAAAGATAAAATCTATTTTAATAAAAGATTTATATTTAAAGATTTAATTTCTTTAATATTAATAGTAATATTTTATTGCTTAATATTATCATTTTTTATTGATTTTCATTTTAGAATAGCAAAGGAAAATTTTTTTCCAGCTGATCCTTTAAATACACCTTTACATATTAAACCTGAATGATACTTTATATTTGCTTACGCAATTTTACGATCTGTACCAA
+
NGHHJKN{KK{HKHI{{GIDEEFFJKPRL{OH{K{DK<33458A>>???B@@B5.DFF{QNH{HG{FJJN{LKF{KTJ{KK{LKIKIL{JKIJ{{IJLL{HFKFKGHJF{MKPJPI{PZJKLGKLF=D{MHJIKGJEHGHCCCJ{IGI{RHLKNJ{ING{JG{HGHJL{{JE;<;:=G{{DIIGH{LNJIHKIH{{HIFIG{JKH{G{IMNUKTJMJMMJO{IPHHHIHJKGLIP{I{PSIPG{G{JI{{OL{L{HNKJ{HQMJGNJMGNRRKKNKKLK{HHIKL{M{FMK{GJJKN{J{JJLMGQIJM{LPKIPPIGHLML{{{LK{LQO{PIIN{HJ{OIVJHNKK^Y{{YJQJSOJI{ITGFMCBFBEGMGI{{I{{PJ{HODEGIQKFFH;:::==>FNJI\P{{OOKG{{OOHYHGIMLNHNHJ{DB0/.2.13DEEGHILHNJ{GKFIMLLHHHFM{{HH{F{YNHIP{KJHM{{I{EEEEEH{EFFGE
@13fa53ca-c708-4955-bbb0-72956e5efeb9 runid=3ffb29643267db9bb8aae685166434a5232ac074 sampleid=1_launch read=2396 ch=351 start_time=2024-11-10T12:55:27Z model_version_id=dna_r10.4.1_e8.2_5khz_400bps_sup@v4.2.0 barcode=barcode05
TGGTACAGATCGTAAAATTGCGTAAGCAGATATAAAGTATCATTCAGGTTTAATATGTAAAGGTGTATTTAAAGGATCAGCTGGAAAAAATTTTCCTTTGCTATTCTAAAATGAAAATCAATAAAAAATGATGATCTTTAAGCAATAAAATATTACTATTAATATTAAAGAAATTAAATCTTTAAATATAAATCTTTTATTAAAATAGATTTTATCTTTTCTTGAATTTAATCCTATTTGGTTAGATGAGCCTTTTTCATGAAGAATAGATAAATGAATTATTGATATAGCTGAAATTATTAAAGGTATTAAAAAATGTAAAGAAAAAAATCGATTTAATGTAGGATTATCAACGGAAAATCTTCCTCAAACTCAAAAAACAATTTTTTTCCCTAAAAATGGAATTGAAGATAAAATATTAGTAATAACTGTTGCTCCCCAAAAAGATATTTGTCCTCAAGGTAAAACATACCAATAAAAGCGGATCCTATAATTA
+
NKN{MU{GOGM{{IKHL{IM{H{{IXJ{{TML{I{{{KPJKHI{MJKKHJI[IPJJJ{NQKMN{GJTHG{KJKJHG{/.---,-*++..///>7:B77I@INI{KJGPL{{{GJKH{K{{KI{GLMHJ{F{F777777-))DDHGIH{OFEJ{DE;:::;HQ{MK{{HQ@{{KKHIUM{LLK{K{J{X{FHUI{LJ{{J{SJ{KHLSKJIFG{JFCMGGD8888ABGJ{L{{H{IJ{{FEDCDGHJ{J{CB=:9<IECHK@ABAA{{IJNH{EI{HEJI{WNXG{H{FJIHNLJJHJ{KL{K{GHMKRKGEFM{L{{GKHHKM{{CH[{`HEA@@@CHF{JGHI{J{KJKLLHHCECEBEC>=0--.234449??@EF{LIEHD{JOH{{MKOAIGOHFEEHKHIIGDLGEIFJJIJKFGDBABDBF?>>=>=82200163566GFKLKFFJF{KIH{JIGEDBBCCD--,,-++DCDGEDFB@@?>@ACDBAAAB
@a8296233-08d2-41d9-b90a-da894c44cdbf runid=3ffb29643267db9bb8aae685166434a5232ac074 sampleid=1_launch read=21816 ch=192 start_time=2024-11-11T03:40:56Z model_version_id=dna_r10.4.1_e8.2_5khz_400bps_sup@v4.2.0 barcode=barcode05
TGGTACAGATCGTAAAATTGCGTAAGCAAATATAAAGTATCATTCAGGTTTAATATGTAAAGGTGTATTTAAAGGATCAGCTGGAAAAAAATTTTCCTTTGCTATTCTAAAGTGAAAATCAATAAAAAATGATAATATTAAGCAATAAAATATTACTATTAATATTAAAGAAATTAAGTCTTTAAATATAAATCTTTTATTAAAATAGATTTTATCTTTTCTTGAATTTGATCCTATTTGGTTAGATGAGCCTTTTTCATGAAGAATAGATAAATGAATTATTGATATAGCTAAAATTATTAAAGGTATTAAAAAACGTAAAGAAAAAAATCGATTTAATGTAGGATTATCAACGGAAAATCTTCCTCAAACTCAAAAAACAATTTTTTCCCTAAAAATGGGATTGAAGATAAAATATTAGTAATAACTGTTGCTCCCCAAAAAGATATTTGTCCTCAAGGTAAAACATACCCAATAAAAGCGGATCCTATAATTA
+
8222214331.)))))*675300001888:<:20//178898889:=:99:8;8666567788777788:::;876667889:9:;=>>9988<;85...,-;;988887877789:>>::9988888876666566788878888999:::99999999:::98776877778:8877788:<@>;98866777:;==;:43888866677>=;:9:;DA>>77:::=:88665779:;77776665455523:@@?=<:987766666677:;;::9999:8887677789:;<<<::9988664455777777500113;<<=?@??=8111119:87665455568889422224?>;:::::86566;<:::9;:98899=?@CC?>59;;=>=;988889::77788:;=;:::866656889:99877779=<<<;<:8888:;;;:98999:99999:98777655:..77542/.../124333224
@32ea83ac-bb27-492d-8ed8-19bc9c1fe9c9 runid=3ffb29643267db9bb8aae685166434a5232ac074 sampleid=1_launch read=17751 ch=390 start_time=2024-11-11T03:41:00Z model_version_id=dna_r10.4.1_e8.2_5khz_400bps_sup@v4.2.0 barcode=barcode05
TGGTACAGATCGTAAAATTGCGTAAGCAAATATAAAGTATCATTCAGGTTTAATATGTAAAGGTGTATTTAAAGGATCAGCTGGAAAAAAATTTTCCTTTGCTACTCTAAAGTGAAAATCAGTAAAAAATGATAATATTAAGCAATAAAATATTACTATTAATATTAAAGAAATTAAATCTTTAAATATAAATCTTTTATTAAAATAGATTTTATCTTTTCTTGAATTTAATCCTATTTGGTTAGATGAGCCTTTTTCATGAAGAATAGATAAATGAATTATTGATATAGCTAAAATTATTAAAGGTATTAAAAAATGTTAAAGAAAAAAATCGATTTAATGTAGGATTATCGACGGAAAATCTTCCTCAAACTCAAAAAACAATTTTTTTCCCCTAAAAATGGAATTGAAGATAAAATATTAGTAATAACTGTTGCTCCCCAAAAAGATATTTGTCCTCAAGGTAAAACATACCCAATAAAAGCGGATCCTATAATTA
+
{HGFOSRNNHFEGDCDBDJ;;<NJEIGKFGFJHGOIG{{JMFK{F{NLH{QL{{O{JJ{{L{{NJI{IOGEPID>=;910001=<?CD{{{WHOFQC@@@AMGB?>>>?FF{KJLNOO{B????A@====8888:A?66666?<====IFANLHGHNGIHIITH{{K{IK{H{{{LLK{{{P{{{{{I{A@@8<:::9+++***+-2,+++,97D9999@;?;00=M{{{LMGEEGBD?=>DCBJFF{ELGFEBCOM{EF@@=55;==>DDDGFGFECGEGYKG{HEGGHFECCEBBCCAA@ADEKGFIC;99:BEC=7-(((9=;=FN{{X?988876566688999:66++++,>@?D{KIGFDBBCGH{{G;5444JJBBCBIGSK{{FEBA.DEEFDCBABDCFDCECBB@AA4/>;5112>DECCGEGFKJ;;9322*=?@{JIEIDDHBD@@@EFCBAAABEGFEDBBCA@EDBDCEAB;;;::==?==<<<>
@26b5dba5-e598-48e9-b5de-497539d93641 runid=3ffb29643267db9bb8aae685166434a5232ac074 sampleid=1_launch read=113542 ch=373 start_time=2024-11-11T03:41:01Z model_version_id=dna_r10.4.1_e8.2_5khz_400bps_sup@v4.2.0 barcode=barcode05
TGGTACAGATCGTAAAATTGCGTAAGCAAATATAAAGTATCATTCAGGTTTAATATGTAAAGGTGTATTTAAAGGATCAGCTGGAAAAAAATTTTCCTTTGCTATTCTAAAATGAAAATCAATAAAAAATGATAATATTAAGCAATAAAATATTACTATTAATATTAAAGAAATTAAATCTTTAAATATAAATCTTTTATTAAAATAGATTTTATCTTTTCTTGAATTTAATCCTATTTGGTTAGATGAGCCTTTTTCATGAAGAATAGATAAATGAATTATTGATATAGCTAAAATTATTAAAGGTATTAAAAAATGTAAAGAAAAAAATCGATTAATGTAGGATTATAAACGGAAAATCTTCCTCAAACTCAAAAAACAATTTTTTTCCCTAGAAATGGAATTGAAGATAAAATATTAGTAATAACTGTTGCTCCCCAAAAAGATATTTGTCCTCAAGGTGAAACATACCCAATAAAAGCGGATCCTATAATTA
+
LF{M{V{II{GE{DMOK{{KEHFJUK{H{{HJIGP{{{{K{IJGH{HJJ{OLIHN{K{==={I{JE2111005@P??<2,,,-6AEKF{{{IGK{IHGLMJHDHDDIJHJK{KFFILJG{IFIII{K{{P{{HMGPIJHHL{GFGEHGIHHTCECDDH{GMHLK{H{SR{{Q{OFJ{IPGHGJFLI{MHA??9;::::=DCC===<>D?>/)HLGEGFFHBLF@BGIJHHMOIKFBAC87777(((()499?A>;:::FFJKLGHHIEIEIEAC;ETNHHL{KJN{NGGHH{LFHK{KIBDACC{G{MJA<=@CGGHABBBCD{IHG{{{{<9997//CCDCJFEECCD(((()CBDFJ{{M88878?@DBBCDCCCDBB@@>?AJJ{{GHFAFFBCECDFDECBAA@@@BCCFEGCAAA>>>>>>>?@@@DC>?>?><8CCCDA>>>=>@ABC>=8989A@????=BC?>><4A==BA::9999:;<==:::9;;
@55cf12a5-5a46-46a7-bafb-87a296e5bea0 runid=3ffb29643267db9bb8aae685166434a5232ac074 sampleid=1_launch read=23110 ch=247 start_time=2024-11-11T03:40:47Z model_version_id=dna_r10.4.1_e8.2_5khz_400bps_sup@v4.2.0 barcode=barcode05
TGGTACAGATCGTAAAATTGCGTAAGCAAATATAAAGTATCATTCAGGTTTAATATGTAAAGGTGTATTTAAAGGATCAGCTGGAAAAAAATTTTCCTTTGCTATTCTAAAATGAAAATCAATAAAAAATGATAATATTAAGCAATAAAATATTACTATTAATATTAAAGAAATTAAATCTTTAAATATAAATCTTTTATTAAAATAGATTTTATCTTTTCTTGAATTTAATCCTATTTGGTTAGATGAGCCTTTTTCATGAAGAATAGATAAATGAATTATTGATATAGCTAAAATTATTAAAGGTATTAAAAAATGTAAAGAAAAAAATCGATTTAATGTAGGATTATCAACGGAAAATCTTCCTCAAACTCAAAAAACAATTTTTTTCCCTAAAAATGGAATTGAAGATAAAATATTAGTAATAACTGTTGCTCCCCAAAAAGATATTTGTCCTCAAGGTAAAACATACCCAATAAAAGCAGATCCTGTCATTTTCA
+
KDFHGFII{ONNFHKOG{{cIGFFDNGHJJ{L{ILJNKJGIJJIK{GJINMGK{KKKGIWKE{NG{{JH{H{HFQGQDC=<=>1001<A{{HHIDED>>>GJ{RILNP{GKPJLKGOJ{HIIFHJJS{{IIIMI{IK{JEDKL====>GJCJHIMFP{LJIKKH{{FEH89?D:G?EDC;::::KN{JF?999H{PHNJXKOFNJJHDCACE><{988>@3LC>>>@@AELIJQHLXKHFEFFQJGOGEDCEEII{{NGIIGJFGIOJEJGECEEFGEHGLDOGHHDDDEEHCDHK{IGEMGGFEFCDCGDCJGDDCABA@A=A67>BFHE,,,,,*(((((>>>>?FGDEDCA>>>>BG{JH@=<<211114A>>>>CCCCBCDI{I{OIKJ?FGMHIHCAAA@AABA@>???BBCBAA@?>>>>?@@AA@BABB3221.=@@EECCDHEE9A@?>??@@@@@@AABA?>??><?<;>@??<0...1260////110)(
@413c15e5-3356-43a3-8848-b888091dcd25 runid=3ffb29643267db9bb8aae685166434a5232ac074 sampleid=1_launch read=25059 ch=212 start_time=2024-11-11T03:41:00Z model_version_id=dna_r10.4.1_e8.2_5khz_400bps_sup@v4.2.0 barcode=barcode05
TTGGTACAGATCGTAAAATTGCGTAAGCAAATATAAAGTATCATTCAGGTTTAATATGTAAAGGTGTATTTAAAGGATCAGCTGGAAAAAAATTTTCCTTTGCTATTCTAAAATGAAAATCAATAAAAAATGATAATATTAAGCAATAAAATATTACTATTAATATTAAAGAAATTAAATCTTTAAATATAAATCTTTTATTAAAATAGATTTTATCTTTTCTTGAATTTAATCCTATTGGTTGGATCGAGCCTTTTTCATGAAGAATAGATAAATGAATTATTGATATAGCTAAAATTATTAAAGGTATTAAAAAATGTCAAAGAAAAAAATCGATTTAATGTAGGATTATCAACGGAAAATCTTCCTCAAACTCAAAAAACAATTTTTTTCCCTAAAAATGGAATTGAAGATAAATATTAGTAATAACTGTTGCTCCCCAAAAAGATATTTGTCCTCAAGGTAAAACATACCCCAAAATAAAGCAGATCCTGTAAGTTA
+
7+&)...322122667;<<<55221226669::::::;;::988888866766876665677788878888:;<<>:91+++++;==?AC><;;==?;::=;><:9878879:>;;::;<;;;;;;;::;:876544568998889899986989988878988766657666669878766788<<866544577;=A<7:77;;:976667<<:9888B?>;56667:877667441+++-('''''&&&05589641/./1165654443.../::98546225577778:99::988776766555676789;:::+****7::;<=?=7111127787766657854)&&'*1224=;665333.////8(((((8976678<=@??:64,6778:987787888865566958554323334678:88-++''(('2669754556787877854433777886543320)****013+1,,,,-1201+***-4
@bdd51948-8583-4de1-b49f-c9b883c0368a runid=3ffb29643267db9bb8aae685166434a5232ac074 sampleid=1_launch read=25213 ch=198 start_time=2024-11-11T03:40:56Z model_version_id=dna_r10.4.1_e8.2_5khz_400bps_sup@v4.2.0 barcode=barcode05
TGGTACAGATCGTAAAATTGCGTAAGCAAATATAGAGTATCATTCAGGTTTAATATGTAAAGGTGTATTTAAAGGATCAGCTGGAAAAAAATTTTCCTTTGCTATTCTAAAATGAAAATCAATAAAAAATGATAATATTAAGCAATAAAATATTACTATTGATATTAAAGAAATTAAATCTTTAAATATAAAATATTTTATTAAAATAGATTTTATCTTCTCTTGAATTTAATCCTATTTGGTTAGATGAGCCTTTTTCATGAAGAATAGATAAATGAATTATTGATATAGCTAAAATTATTAAAGGTATTAAAAAATGTAAAGAAAAAATCGATTTAATGTAGGATTATCAACGGAAAATCTTCCTCAAACTCAAAAAACAATCTTTTTCCCTAAAAATGGGATTGAAGATAAAATATTAGTAATAACTGTTGCTCCCCAAAAAGATATTTGTCCTCAAGGTAAAACATACCCAATAAAAGCGGATCCTATAATTA
+
56655444420,,,,-33310----.34465533222111113354533333753221212232212323445321111324557788975446997562)87544456554400017888866554543232222222110122345455433343323223312223222225444323455:9755556750//006553233332223499633334878876668664333566877543223333322334336543433333111214454555555322212223567777545445331112566777641000033277871,,,,.56543322323333332*)))*7.543223120016555656321255789;<732,0+++11/0112233322122456433332222244564541101153887864333456576565555555567533344495433330-,--.244321002
@b9a77ce8-c047-4ea1-9826-c4016b8cf2a8 runid=3ffb29643267db9bb8aae685166434a5232ac074 sampleid=1_launch read=15516 ch=184 start_time=2024-11-11T03:40:58Z model_version_id=dna_r10.4.1_e8.2_5khz_400bps_sup@v4.2.0 barcode=barcode05
TGGTACAGATCGTAAAATTGCGTAAGCAAATATAAAGTATCATTCAGGTTTAATATGTAAAGGTGTATTTAAAGGATCAGCTGGAAAAAAATTTCCTTTTGCTATTCTAAAATGAAAATCAATAAAAAATGATAATATTAAGCAATAAAATATTACTATTAATATTAAAGAAATTAAATCTTTAAATATAAATCTTTTATTAAAATAGATTTTATCTTTTCTTGAATTTAATCCTATTTGGTTAGATGAGCCTTCTTCATGAAGAATAGATAAATGAATTATTGATATAGCTAAAATTATTAAAGGTATTAAAAAATGTAAAGAAAAAAATCGATTTAATGTAGGATTATCAACGGAAAATCTTCCTCAAACTCAAAAAACAATTTTTTTCCCTAAAAATGGAATTGAAGATAAAATATTAGTAATAACTGTTGCTCCCCAAAAAGATATTTGCCTCAAGGTAAAACATACCCAATAAAAGCGGATCCTATAATTA
+
DBFKHHDE<;:::@BBCBB??===>>B@A@?@@@CAAAAAAAA@@@A@@AA@BA@@AA>??B?@???AACCEDCA@@?>??@@@@@CCEFCB:6*0//01.BDC@@?@@BBCEABAAEFCA@A?@CEGEC>=<=;;<;<===?>>===?AA@?????====<=<;;;;<@AAA@B@>==<=?@@BA?>=<::;;;?ACAAA@?@???=>=>?=;D@>;:>9B?;;<<<===@>>>>>><:;A?,+**+,::<@:6667799<<533325455;@?=<<<=?>>=<<<;;;;<=>>>>>;;;;;=<<;;;<76;;>=;9999:;>:;>BBCB:33334>>=<::::86555799622224??>>>=;;<<=@>>=<<;<==;;;<=BDGHE@=;688:?@=;::;:;:::98889<=>:7,'''',-./4556656:---,+788><;::9::2....58:::9999:9888889977789:721100345544345
@a63a24be-df16-4919-8947-45a028a97beb runid=3ffb29643267db9bb8aae685166434a5232ac074 sampleid=1_launch read=50420 ch=118 start_time=2024-11-11T03:40:50Z model_version_id=dna_r10.4.1_e8.2_5khz_400bps_sup@v4.2.0 barcode=barcode05
AATTATAGGATCCGCTTTTATTGGGTATGTTTTACCTTGAGGACAAATATCTTTTTGGGGAGCAACAGTTATTACTAATATTTTATCTTCAATTCCATTTTTAGGGAAAAAAATTGTTTTTTGAGTTTGAAGAAGATTTTCCGTTGATAATCCTACATTAAATCGATTTTTTTCTTTACATTTTTTAATACCTTTAATAATTTTAGTTATATCAATAATTCATTTATCTATTCTTCATGAAAAAGGCTCATCTAACCAAATAGGATTAAATCCAAGAAAAGATAAAATCTATTTTAATAAAAGATTTATATTTAAAGATTTAATTTCTTTAATATTAATAGTAATATTTTATTGCTTAATATTATCATTTTTTTATTGATTTTCATTTTAGAATAGCAAGGGAAAATTTTTTTCCAGCTGATCCTTTAAATACACCTTTACATATTAAACCTGAATGATACTTTATATTTGCTTACGCAATTTTACGATCTGTACCAA
+
EFEEJ{PLOMJJHKTLIH{K{KH{EI{K{KQLUKFHN?22==>>211100/000100=HT{JUN{HL{HKP{{IRM{K{{NM{NNIO{{MIFM{KKIKK{{KIIHJ{P{H{{L{{JGKIEHC++++*+14GHR`JMD@=5/H55@KH{{P{KI{LO{{{^{LF>==<;EH{{{H@A?;FJIMJ{N{O{{{OJIDD=J{{JQ{{K==;;:;647ACI{{KJHFH{K{JGGK{HLKNIMKM{K{{{M{KKQ{{KOJY{I{G[T{{{{J{R{SM{JMILI{J{K{K{N{QKMQMI{{KPNITIJ{K{N{{JJI{M{I{KO{{O{OKJQ{{N{Y{LKOP{LKJLJLKIKK{{R{IN{{JNYR{KH{N{JGLEJA><PMIKP{{{N{{RMHG{I7777=;;<<<@{GBLA@@>>BCIIDDABHIg{JRXZE801G@AMFIGDBCA?>><;;99;DKFFGJMF{IEDFGGGIGDG{KHKMIECCCCEH{K{L<<<;?<;;;;==
@da951d10-21fe-4b80-84f4-261f6304cd6e runid=3ffb29643267db9bb8aae685166434a5232ac074 sampleid=1_launch read=152851 ch=5 start_time=2024-11-11T03:40:54Z model_version_id=dna_r10.4.1_e8.2_5khz_400bps_sup@v4.2.0 barcode=barcode05
TTGGTACAGATCGTTAAAATTGCGTAAGCAAATATAAAGTATCATTCAGGTTTAATATGTAAAGGTGTATTTAAAGGATCAGCTGGAAAAAAATTTTCCTTTGCTATTCTAAAATGAAAATCAATAAAAAATGATAATATTAAGCAATAAAATATTACTATTAATATTAAAGAAATTAAATCTCTAAATATAAATCTTTTATTAAAATAGATTTTATCTTTCTTGAATTTAATCCTATTTGGTTGATGAGCCTTTTTCATGAAGAATAGATAAATGAATTATTGATATAGCTAAAATTATTAAAGGTATTAAAAAATGTAAAGAAAAAAATCGATTTAATGTAGGATTATCAACGGAAAATCTTCCTCAAACTCGAAAAACAATTTTTTTCCCTAAAATGGAATTGAAGATAAAATATTAGTAATAACTGTTGCTCCCCAAAAAGATATTTGTCCTCAAGGTAAAACATACCCAATAAAAGCGGATCCTATAATTA
+
=-((222;;;<<994000:9:87444459:::::98999999:99999988999<;:999::;=<<<;;=;;;;<;=;:9999;<;;;?ACC?>>?DB>;;<<A@=:9999;<==;::9:;99:99999:998877666666668889999::988888888:::87777998999:34-++*)(&''2764446779:=;:986888766778@?>8888,6622444>:77667:;<43354...*++,-335;<<::98877777667678899;:::9987775556799:;;<99999;:;:7721/03<:9675558:75?AA@?6----.<=@>=67776:99887732334==;;;::7578889;88779:87778<?B@@><9)7568;:8787798887788:;79776544445778::;99:98988=<<=;98889:;;=<<<::98899999866778:;977770521112577655557
@44e2bfe6-6f00-4148-b479-126ca5783311 runid=3ffb29643267db9bb8aae685166434a5232ac074 sampleid=1_launch read=27239 ch=463 start_time=2024-11-11T03:41:11Z model_version_id=dna_r10.4.1_e8.2_5khz_400bps_sup@v4.2.0 barcode=barcode05
TGGTACAGATCGTAAAATTGCGTAAGCAAATATAAAGTATACATTCAGTTTTAATATGTAAAGGTGTATTTAAAGGATCAGCTGGAAAAAAATTTTCCTTTGCTATTCTAAAATGAAAATCAATAAAAAATGATAATATTAAGCAATAAAATATTACTATTAATATCTAAAGAAATTAAATCTTTAAATATAAAATCTTTTATTAAATAAATTTATCTTTTCTTGAATTTAATCCTATTTGGTTAGATAGACCCTTTCATGAAAAATAGATAAATGAATTATTGATATAGCTAAAATTATTAAAGGTATTAAAAAATGTAAAGAAAAAAATGGATTGATGTTTGGATTATCAACGGAAAATCTTCCTCAAACTCAAAAAACAATTTTTTTCCCTAAAAATGGAATTGAAGATAAAATATTAGTAATAACTGTTGCTCCCAAAAGAATATCTTCCTCAAGGTAAAACATACCCAATAAAAGCAGTCCTAATTTA
+
:767677976)(((),,)*))),,-/:;;<=;:::;:>++)((()*,+''')'---//1577=<;8867796698;;;:99997-**+687:*))))799?/===;;989::?@;;;<@@<<<;<><<==<99988;;;;::8866678?>>=::989983334:;,++,,;====?=<=<999::@@=32---,-*)))))((((+422112.'(',,-1/00**444:56987788:<;;;:6443)(((('')*&1877832333444349:99999;::77777988899:=<=88898:9654444456899776676:9789---.877911.**+*)*%%&&&%''))../1;8::9767****)2('''':965633778:>::96:;;>@>;99989:9987888:;><:5)),,123466652/./((('(65161'&-%%%&&)2334566778:77...-+.4/....1-,)))*)(((,)
@f18dc1f0-df6c-4014-839f-e3401eee6db1 runid=3ffb29643267db9bb8aae685166434a5232ac074 sampleid=1_launch read=30417 ch=439 start_time=2024-11-11T03:41:07Z model_version_id=dna_r10.4.1_e8.2_5khz_400bps_sup@v4.2.0 barcode=barcode05
TGGTACAGATGATTAGAAATTGCGTAAGCAAATATAAAGTATCATTCAGGTTTAATATGTAAAGGTGTATTTAAAGGATCAGCTGGAAAAAAATTTTCCTTTTTGCTATTCTAAAATGAAAATCAATAAAAAATGATAATATTAAGCAATAAAATATTACTATTAATATTAAAAAATAAATCTTTAAATATAAAATATTTTATTAAAATAGATTTTATCTTTTCTTGAATTTAATCCTATTTGGTTAGATGAGCCTTTTTCATGAAGAATAGATAAATGAATTATTGATATAGCTAAAATTATTAAAGGTATTAAAAAATGTAAAGAAAAAAATCGATTTAATGTAGGATTATCAACGGAAAATCTTCCTCAAACTCAAAAAACAATTTTTTTCCCTAAAAATGGAATTGAAGATAAAATATTAGTAATAACTGTTGCTCCCCAAAAAGATATTTGTCCTCAAGGTAAAACATACCCAATAAAAGCGGATCCTATAATTA
+
55444434-+*))))),,.,420..../565554222222222233344333346544321112333334456675544000016788:;<6654550...+(''.86444468889777889-,,,-4456765432223444445555655554345*****521000111*))-'&'334556;:8554557987889<:9227776555565399889:79:55588:87544566788665422100111348;<;4433333333333446788876545345544344556666555445332223557898754444481420:;;1,,,,-000/032334656111/--../6744,**+,--//03226676444459:<<<:98356679875554554432122357554321111123344543411134865753333456675565555455678755565465554466222245400///23
@bf989513-a258-4933-8177-9b59fb72bdbf runid=3ffb29643267db9bb8aae685166434a5232ac074 sampleid=1_launch read=162485 ch=302 start_time=2024-11-11T03:41:15Z model_version_id=dna_r10.4.1_e8.2_5khz_400bps_sup@v4.2.0 barcode=barcode05
GGTACAGATCGTAAAATTGCGTAAGCAAATATAAAGTATCATTCAGGTTTAATATGTAAAGGTGTATTTAAAGGATCAGCTGGAAAAAAATTTTCCTTTGCTATTCTAAAATGAAAATCAATAAAAAATGATAATATTAAGCAATAAAATATTACTATTAATATTAAAGAAATTAAATCTTTAAATATAAATCTTTTATTAAAATAGATTTTATCTTTTCTTGAATTTAATCCTATTTGGTTAGATGAGCCTTTTTCATGAAGAATAGATAAATGAATTATTGAATAGCTAAAATTATTAAAGGTATTAAAAAATGTAAAGAAAAAAATCGATTTAATCAGTATCGAACGGAAAATCTTCCTCAAACTCAAAAAACAATTTTTTTCCCTAAAAATGGAATTGAAGATAAAATATTAGTAATAACTGTTGCTCCCAAAAAGATATTTGTCCTCAAGGTAAAACATACCCAATAAAAGCGGATCCTATAATTA
+
ABCBBCBBB=:;;;=BAB>;999:;BAAABAAABA@AA@@ABA?>>>=@C@C@??98999=EI@>===>>?B?@>><<<=>CA?@FIHKFEBD@AB?@B:;AA@@???@ADB@AABI{I@@>:677>;;89:9:>>>@?>=>>>>@AAC@A>=++777@A@B@@?>=><==>?AAAA@<=:989:>==;;;;=<==?A@???@AG{KGML{{RMIHIK{H_C??@E{{ML{PN{N{IHJF{IJJLNHSHFJMIIKIHGI6667{LNFGFHE?E8HLHGJN{A74211257899@D{ABGG{HKPJIMFEA>>SKGHFDBBAG?=>@MM{@55553333..///0/2/001;BDHJPGC2---@B{NPM?===>{{PHH{I{MQ{{E?8-DML{YII{QDFJK{GOLIIM{{FP{JLYIIMJJ{KLMG{OGK>?<,DIL{LMIITP{HKJ{KPJKHM{ROLKPP{L{PNINPHZL{I{Q{P{{IRM{IM{I{
@6ae04a27-6f5c-433c-b460-6ae79485eb1a runid=3ffb29643267db9bb8aae685166434a5232ac074 sampleid=1_launch read=75121 ch=200 start_time=2024-11-11T03:41:16Z model_version_id=dna_r10.4.1_e8.2_5khz_400bps_sup@v4.2.0 barcode=barcode05
TGGTACAGATCGTAAAATTGCGTAAGCAAATATAAAGTATCATTCAGGTTTAATATGTAAAGGTGTATTTAAAGGATCAGCTGGAAAAAAATTTTCCTTTGCTATTCTAAAATGAAAATCAATAAAAAATGATAATATTAAGCAATAAAATATTACTATTAATATTAAAGAAATTAAATCTTTAAATATAAATCTTTTATTAAAATAGATTTTATCTTTTCTTGAATTTAATCCTATTTGGTTAGATGAGCCTTTTTCATGAAGAATAGATAAATGAATTATTGATATAGCTAAAATTATTAAAGGTATTAAAAAATGTAAAGAAAAAAATCGATTTAATAGCATATCAACGGAAAATCTTCCTCAAACTCAAAAAACAATTTTTTTCCCCTAAAAATGGAATTGAAGATAAAATATTAGTAATAACTGTTGCTCCCCAAAAAGATATTTGTCCTCAAGGTAAAACATACCAATAAAGCGGATCCTATAATTA
+
>??@?>>>=<<88889<>>;:66667<=<>??>>>=>>==>>>>>>?==>>>A@==<;;;<<<<;:;<=>?@@==<<<>?@B5436>ABGEAAD@BG=>?3?@>==<=>??@A=>==@A=<<=9;:30<=99888988;???>==<<==>>>>>>==<<<===<<<<<=;;;<<?>=<;::;<<AA?=<<;;<<<>?AA@??=??>=<;<<<A@?==>>CA@?44==<?=>><;<<<<;::;;,,,+((('***,(&'-078899::876667:9;<;;;<;;:9::9::;<=;:::989999:887778:;<<=<<98888:<<<;;<<<,++++3224)((((()*561000028;::8778+++++>54444<;:8767=>BA@?;67*9889;:977767788777779:;9876544445666778867666+(22146/)**/0+255588878:66663-,)**'(--/0-/.../5782267666
@c244cbe9-e147-40ce-af35-9b6b8be45b37 runid=3ffb29643267db9bb8aae685166434a5232ac074 sampleid=1_launch read=25985 ch=103 start_time=2024-11-11T03:41:06Z model_version_id=dna_r10.4.1_e8.2_5khz_400bps_sup@v4.2.0 barcode=barcode05
TGGTACAGATCGTAAAATTGCGTAAGCAAATATAAAGTATCATTCAGGTTTAATATGTAAAGGTGTATTTAAAGGATCAGCTGGAAAAAAACTTTCCTTTGCTATTCTAAAATGAAAATAAATAAATGATAATATTAAGCAATAAAATATTACTATTAATATTAAAGAAATTAAATCTTTAAATATAAATCTTTTATTAAAATAGATTTTATCTTTTCTTGAATTTAATCCTATTTGGTTAGATGAGCCTTTTTCATGAAGAATAGATAAATGAATTATTGATATAGCTAAAATTATTAAAGGTATTAAAAAATGCTAAAGAAAAAAATCGATTTAATGTAGGATTATGAACGGAAAATCTTCCTCAAACTCAAAAAACAATTTTTTTCCCTAAAAATGGAATTGAAGATAAAATATTAGTAATAACTGTTGCTCCCCAAAAAGATATTTGTCCTCAAGGTAAAACATACCCAATAAAAGCGGATCCTATAATTA
+
E<;;;<AEAB,,,,;DE{KFH{{KFKGE{KFJ{BDCJ{Q{QH{GFFIFGHFK{GQGH{FGHJ{LLKPKJ{{{{KU{H{FFGD@<;;:<<D>33331;<=>BI_F{{?>>??L{{{LNN{99999888972-,--..-.14588>=>D?B??99??ACCBCDGA>=BJQQ{RTI{ORKHJFBDIAA@7667<>>>A?CGQI{{{HFBAAB1+DDDEEIH{JG{IT{{N{IJN{HBE@>@MGIFEDCFA????LOKFGEFHKIMIGFGFDDCDCCDDEJ{PJKQIHRIFEDEFF{{NJ{JGFIILWMIB;:676662++++0;=AD??KNL@++++,;;<;;;;;:9942'''''>=?LHJDB@@@D98889@EEDFDMLEFFDFHN{{{LWHCNIKMUGICBBBAECB@?@?@CABA@??@@@AA@@@@@@AA@AA?@0.?@@CBB??>?@AACCCDA@???ABB@@?==>?>9A@@>>>>>87777;<=<<9888
@8307be59-5716-4d2e-a4fa-fcfd0672a87f runid=3ffb29643267db9bb8aae685166434a5232ac074 sampleid=1_launch read=69904 ch=80 start_time=2024-11-11T03:41:13Z model_version_id=dna_r10.4.1_e8.2_5khz_400bps_sup@v4.2.0 barcode=barcode05
AATTATAGGATCCGCTTTTATTGGGTATGTTTTACCTTGAGGACGATCTCTTTTTGGGGAGCAACAGTTATTACTAATATTTTATCTTCAATTCCATTTTTCAGGGAAAAAAATTGTTTTTTGAGTTGAGGAAGATTTTTCCGTTGATAATCCTACTAAATCGATTTTTTTACATTTTTTAATACCTTTAATAATTTTAGCTATATCAATAATTCATTTATCTACTCTTCATGAAAAAGGCTCATCTAACCAAATAGGATTAAATTCAAGAAAAGATAAAATCTATTTTAATAAAAGATTTATATTGAGTTATATTTCTTTAGTCTTAATTGTAATATTTTATTGCTTAATATTATCATTTTTTATTGATTTTCATTTTCTGAATAGCAAAGGAAAATTTTTTTCCAGCTGATACTTTAAATACACCTTTACATATTAAACCTAAATGATACTTTATATTTGTTTACGCAATTTTACGATATCTACCAA
+
?>>><<<==?=;877779@=>>=<===>?>><:55443...///,,,,-,,,*(**;@>@?>>??>==>>?@????=>>>?CEGDDFDB>=889:67767<)((((8?FGJJFDCBABCDEJ?<;9<11<>=>B@>=4;2+*(&&%&&&&''*.'%$&)-3,,,,-26378-/2:;8/.CB@?>==<<=<CB?>>>?A@A@ADCAC6*****>>=?>?>>?ACA42223:000==@@A@@==>@A@?@@AA@AAA??==>>;<<;=BBB@BBB@@>>>?@BA@?:99999::==<>>>>?A@A540'%%$%$%'&(-(*++'('%$$$%)&%%%')*5545679=<;<<=A@>><=?BAEFIGDB@@???@?D333333)''''+0020011732854778@@A?@<<<<51/((&&&))-15:;;:;<?=ACC?>:1121>?>===<>?744464@>=>>;++++,9999:ACDD;8887;::9;9,,
@6f98cfde-b7bd-45c3-a9bd-2bdcd63284cc runid=3ffb29643267db9bb8aae685166434a5232ac074 sampleid=1_launch read=209258 ch=36 start_time=2024-11-11T03:41:05Z model_version_id=dna_r10.4.1_e8.2_5khz_400bps_sup@v4.2.0 barcode=barcode05
TGGTACAGATGGTTGAATTTCGTAAGCAAATATAAAGTATCATTCAGGTTTAATATGTAAAGGTGTATTTAAAGGATCAGCTGGAAAAAAATTTTCCTTTGCTATTCTAAAATGAAAATCAATAAAAAATGATAATATTAAGCAATAAAATATTACTATTAATATAAAGAAATTAAATCTTTAAATATAAATCTTTTATTAAAATAGATTTTATCTTTTCTTGAATTTAATCCTATTTGGTTAGATGAGCCTTTTTCATGAAGAATAGACAAATGAATTATTGATATAGCTAAAATTATTAAAGGTATTAAAAAATGTAAAGAAAAAAATCGATTTAATGTAGGATTATCAACGGAAAATCTTCCTCAAACTCGAAAAACAATTTTTTTCCCTAAAAATGGAATTGAAGATAAAATATTCATAATAACTGTCTCCCCAAAAAGATATTTGTCCTCAAGGTAAAACATACCCAATAAAAGCGGATCCTATAATTA
+
52../.0//.(((((((''2&%%%*.11445-,,,,78::99:?@BBBBBDDEB@AA@@BCABBAABCDCDEFBCBABABBBB>==CHKEBB544442288?GEDA@?==<FHDDECFHHDCBBCBEIDDA@@???AABAA@BABA@@@@>C87777C??==<-,&%&(4?AACA@??=>=?>AB@>>=<<=>>ACCDCB@>@@??>>>>?DDEAABBFEAA<<@@@BAA@?@????.(((((///))))+584433;>>>??@@B@>=><=????@???@@@>>>==??@A@ABAB>?>>>?>=<<<;<=>?A??>?===9:36AACGE;33333@@DA8533210../23744446AA@?@>>>>>?AAB=:9:9?A@?==>AA>CA:5505777>=<:::::<<<===8688;,,+('''''****,.(((+,.1488B@>===>@>>???>==<<<>=<===;:;:;;==<==:5;8866;==>>==<==
@87c25233-4928-4872-8432-0bbe3de7183d runid=3ffb29643267db9bb8aae685166434a5232ac074 sampleid=1_launch read=12079 ch=3 start_time=2024-11-11T03:41:14Z model_version_id=dna_r10.4.1_e8.2_5khz_400bps_sup@v4.2.0 barcode=barcode05
TGGTACAGATCGTAAAATTGCGTAAGCAAATATAAAGTATCATTCAGGTTTAATATGTAAAGGTGTATTTAAAGGATCAGCTGGAAAAAAATTTTCCTTTGCTATTCTAAAATGAAAATCAATAAAAAATGATAATATTAAGCAATAAAATATTACTATTAATATTAAAGAAATTAAATCTTTAAATATAAATCTTTTATTAAAATAGATTTTATCTTTTCTTGAATTTAATCCTATTTGGTTAGATGAGCCTTTTTCATGAAGAATAGATAAATGAATTATTGATATAGCTAAAATTATTAAAGGTATTAAAAAATGTAAAGAAAAAAATCGATTTAATGTAGGATTATCAACGGAAAATCTTCCTCAAACTCAAAAAACAATTTTTTTCCCTAAAAATGGAATTGAAGATAAAATATTAGTAATAACTGTTGCTCCCCAAAAAGATATTTGTCCTCAAGGTAAAACATACCCAATAAAAGCGGATCCTATAATTA
+
EDCFJ{HIDDECCEHGPIJBBBJCA==@BB@DNEFN{GHKGGHIJMKGFGHHM{FFEICDHGGIHEGUMQNKHHFGGE@7778HFINH{IGGAA9??=<K?B{GKJ===<<D=IFEHILMJIFHHFIKH{HHDFELGFGFGFHDFFDCEFDGFLHG{HHEHIFFIOFIHFGJRE{OMKFEELMGH{{DC:::DCEFIIOFGGDFEDDAAAAAEHFA=8.=0++(*;CFGEFNJIE@BI0*+87455589::;B>7555BFEGCFEDECABCBBDECBBBFE{FEDFCBAA@ABCDEFGD<<<<<BDBBBCCDFDILHEDCBCBJFHKHJGJC>>>>@GNMFFCCBBCFGIRFG@<<==>JJGIJHEECDFE;;;;;FFIHCDFCE{{{{{B=8(DEECCBB@AAAA@A@?????CCCBAA@=<<<=>?@ABBBA@@@@BDEDEDDCBA@@CDDDCDBA?>===>?@BA@?????@?====>?>:9999=>?;;;99:
@967ea8c8-160f-4a8c-bfdc-8fd40e7c1723 runid=3ffb29643267db9bb8aae685166434a5232ac074 sampleid=1_launch read=113559 ch=373 start_time=2024-11-11T03:41:30Z model_version_id=dna_r10.4.1_e8.2_5khz_400bps_sup@v4.2.0 barcode=barcode05
TGGTACAGATCGTAAAATTGCGTAAGCAAATATAAAGTATCATTCAGGTTTAATATGTAAAGGTGTATTTAAAGGATCAGCTGGAAAAAGATTTTCCTTTGCTATTCTAAAATGAAAATCAATAAAAAATGACAATATTAAGCAATAAAATATTACTATTAATATTAAAGAAATTAAATCTTTAAATATAAATCTTTTATTAAAATAGATTTTATCTTTTCTTGAATTTAATCCTATTTGGTTAGATGAGCCTTTTTCATGAAGAATAGATAAATGAATTATTGATATAGCTAAAATTATTAAAAGTATTAAAAAATGTAAAGAAAAAAATCGATTTAATGTAGGATTATCAACGGAAAATCTTCCTCAAACTCAAAAAACAATTTTTTTCCCTAAAAATGGAATTGAAGATAAAATATCAGTAATAACTGTTGCTCCCCAAAAAGATATTTGTCCTCAAGGTAAAACATACCCAATAAAAGCGGATCCTATAATTA
+
G22233CCCBA@@CFJ{K{IGG{JMJK{LIGPHGJJIL{H{IHJGF{IIGRLOHJHHHLGHI{PL{J{J{K{{MGIJPKLIMLHLIQLJOK{HSMPLPL{VPTTJNVPIMKHKEDP{ILHGLE44102337??..../B988;?ECNGJMHLFGHEFDEEKKOP{KKGMIPNOK{M{J{JJXIGHTHOHENG{KJLL{M{JNHFNDSH{GJGHIJG{JL{L{I@AAFLGHHKHNIGNHOOILJGILIQLKHGEDGABAHGFGJGGIHFEEHEFOEEMDDFK{{{JHJLIEHSIINPLQKHLHJJHH{KJD;;;;M{HG=445@ICHP^{{JIFDDIIKHJLJGEGFH{K{CCCCBHKEJJ{GEEA@@>?AFIJFGGJOFHYCBB?@@AAAA{MPO{KHRFFDECEEEDDCBDDEGHJFDEBJDCDBADCECDCBCBE<:=9;;;DDBAB@@BCEECCFECCCCBDCCCA@>>>>@A@AAABD?8765578:<;::;;
@6ced3446-41a3-4683-9ddd-85333da52f57 runid=3ffb29643267db9bb8aae685166434a5232ac074 sampleid=1_launch read=27829 ch=496 start_time=2024-11-11T03:41:21Z model_version_id=dna_r10.4.1_e8.2_5khz_400bps_sup@v4.2.0 barcode=barcode05
TGGTACAGATCGTAAAATTGCGTAAGCAAATATAAAGTATCATTCAGGTTTAATATGTAAAGGTGTATTTAAAGGATCAGCTGGAAAAAAATTTCCTTTGCTATTCTAAAATGAAAATCAATAAAAAATGATAATATTAAGCAATAAAATATTACTATTAATATTAAAGAAATTAAATCTTTAAATATAAATCTTTTATTAAAATAGATTTTATCTTTTCTTGAATTTAATCCTATTTGGTTAGATGAGCCTTTTTCATGAAGAATAGATAAATGAATTATTGATATAGCTAAAATTATTAAAGGTATTAAAAAATGTAAAGAAAAAAATCGATTTAATGTAGGATTATCAACGGAAAATCTTCCTCAAACTCAAAAAACAATTTTTTTCCCTAAAAATGGAATTGAAGATAAAATATTAGTAATAACTGTTGCTCCCCAAAAAGATATTTGTCCTCAAGGTAAAACATACCCAATAAAAGCGGATCCTATAATTA
+
G@@?>AB@>=8778;KHGQQJIG{FLNHPN{?====HLO{IJNG{L{HHHJLM{{H{{NJHHJ{NHN{`KKHLKM{MI{BEFFLOL{HGG8443)7324((LEDFDBE???@?{FFF{A,,,,,45666=@AAB{KHSHHG{HJHGGK{GL{HHILIJKIKRMK{GLGB?B@7BBIHJNOLIH{{LLPIJHQFIGIJGFKGHIKEHHYH{I{J{K{K{JIFKEDGJH{HLHNMHH{I533BA;<<<=>H{=<88;88IF{FIGMKGFH{OIEJGEGRIGIJ{NDKJKH{QFLIHPM{ILJKJ{FHIFGGBBFGLL{HM==>ADB?G{{{NLDDEDDQKJO{IGFGFNLK=<<;;>ACH{TKHQ{{KLILKHJHHSFJKFHEG{MLR{{MHJB6IEIGKG{FEGKGEFGECCCEKJGIHKFDGMECEDDEFCGGDF?>>63GGIGJCBBBAEIHGKFCB@AACDGKMEGDEDD@>?IFDHEGD?=<;<>ACA?@@?B
@6de2038d-dd41-4073-abfe-fb0f0c1de0ee runid=3ffb29643267db9bb8aae685166434a5232ac074 sampleid=1_launch read=194193 ch=490 start_time=2024-11-11T03:41:41Z model_version_id=dna_r10.4.1_e8.2_5khz_400bps_sup@v4.2.0 barcode=barcode05
AATTATAGGATCCGCTTTTATTGGGTATGTTTTACCTTGAGGACAAATATCTTTTTGGGGAGCAACAGTTATTACTAATATTTTATCTTCAATTCCATTTTTAGGGAAAAAAATTGTTTTTTGAGTTTGAGGAAGATTTTCCGTTGATAATCCTACATTAAATCGATTTTTTTCTTTACATTTTTTAATACCTTTAATAATTTTAGCTATATCAATAATTCATTTATCTATTCTTCATGAAAAAGGCTCATCTAACCAAATAGGATTAAATTCAAGAAAAGATAAAATCTATTTTAATAAAAGATTTATATTTAAAGATTTAATTTCTTTAATATTAATAGTAATATTTTATTGCTTAATATTATCATTTTTATTGATTTTCATTTTAGAATAGCAAAGGAAAATTTTTTCCAGCTGATCCTTTAAATACACCTTTACATATTAAACCTGAATGATACTTTATATTTGCTTACGCAATTTTACGATCTGTACCAA
+
JHM{EFDDDDAAA@ADGG{LQJIJKIIFJNK{PK{IIH<<HHGHFFFEFIGFG>I{BCBCKKNECCBBACCCEGIHFBCCCDK{ZHHHKSGEDCEHGPPO{{FJGCBH{KN{{{LOIMKLP{EFCDFD=>FEMJIEC?>CE7++,9DEEFDDEEDCACBCBDBBBCCDDN{{LH=;98AB@ABEULGEBBDFDF?:<@@BBDHJWFE><;;::::;;;;<<<===<=;;;;;;;<<;=<<<=>?>><=<==========><<;<=>??>?>@@?>=<;;<;:999;<=;;;:;==>>;::9;::;;<<<:99::==:99:;==<<==?@A@@>=<===>=;::9:;=>AB@??===>==<;;;::::;=>CCD??=<<<=AA===>@B:::88999:;=>>?@@ABDIGL@5,-<==;:::;>?=<;97665657:79<:98888989999998:9;;;;<4<9999:5555433333:;<8733235;::99:9
@9fa54c82-410a-454e-87c8-b46fe65ffc94 runid=3ffb29643267db9bb8aae685166434a5232ac074 sampleid=1_launch read=27253 ch=463 start_time=2024-11-11T03:41:44Z model_version_id=dna_r10.4.1_e8.2_5khz_400bps_sup@v4.2.0 barcode=barcode05
TGGTACAGATCGTAAAATTGCGTAAGCAAATATAAAGTATCATTCAGGTTTAAATGTAAAGGTGTATTTAAAGGATCAGCTGGAAAAAAATTTTCCTTTGCTATTCTAAAATGAAAATCAATAAAAAATGATAATATTAAGCAATAAAATATTACTATTAATATTAAAGAAGTTAAATCTTTAAATATAAATCTTTTATTAAAATAGATTTTATCTTTTCTTGAATTTAATCCTATTTGGTTAGATGAGCCTTTTCCCATGAAAGATAGATAAATGAATTATTGATATAGCTAAAATTATTAAAGGTATAAAAAATGTAAAGAAAAAAATCGATTTAATGTTGGGATTATCAACGGAAAATCTTCCTCAAACTCAAAAAACAATTTTTTTCCCTAAAAATCGAATGAAGAATAAAATATAGTAATAACTGTTCTTCCCGAAAGGATCTTCTCCTCAAGGTAAAACATGATAAAAGCGGATCCTATGATTA
+
999:::;<;9*))))346631---./676786510//0/21224489867;79977888898844333669:898755468<<<:;;;:888::8:654,:;;8866678=>9999==:9888989::99966666988877789;;<44<;9211100//15442233433334543.....49753))+.1////257668897554455382222;47216;::;:::33333842222//2223446:<?A><1)+---+(.)'&))*.1*866757654567:9778400004*****395433(()6:;:98300000114;<<410002474481+**((/--((()(///19:8876678:;<<<;:9:;<<;::;;?@B?=4,+,+++775(&&&(')),**''(.1143'''113343.*)(%%'&&'&'('%2/////./366222222989:;87*****00-0,+(''*+*)'----
@eebc2373-ce3d-4af5-990a-5d4b0dc4f25e runid=3ffb29643267db9bb8aae685166434a5232ac074 sampleid=1_launch read=100723 ch=450 start_time=2024-11-11T03:41:46Z model_version_id=dna_r10.4.1_e8.2_5khz_400bps_sup@v4.2.0 barcode=barcode05
TGGTACAGATCGTAAAATTGCGTAAGCAAATATAAAGTATCATTCAGGTTTAATATGTAAAGGTGTATTTAAAGGATCAGCTGGAAAAAAATTTTCCTTTGCTATTCTAAAATGAAAATCAATAAAAAATAATAATATTAAGCAATAAAAATATTACTATTAATATTAAAGAAATTAAATCTTTAAATATAAATCTTTTCTATTATTAAAATAGATTTTATCTTTTCTTGAATTTAATCCTATTTGGTTAGATGAGCCTTTTTCATGAAGAATAGATAAATGAATTATTGATATAGCTAAAATTATTAAAGGTATTAAAAAATGTAAAGAAAAAATCGATTTAATGTAGGATTATCAACGGAAAATCCTCCTCAAACTCAAAAAACAATTTTTTTCCCTAAAAATGGAATTGAAGATAAAATATTAGTAATAACTGTTGCTCCCAAAAAGATATTTGTCCCCAAGGTAAAACATACCCAATAAAAGCAGATCCTGTTCATTTA
+
?;:;;;ABCDB?????CB@><::::;>@B@>@@AEEDABBBADDDCC???@?CB?>>==>?>>>>==@@ABEECDBCA????A<;<@HKDCA@BBBDCBDACDAA@@@AB@AB>>>>BCA@AA@ADB>A@***)+--00-./335539;979;;<>>@???A??>=>>>>=<<<<>==>==>??989878111,*))))((((()((''((9<9999:B=B???>EAA>77777;=>=<<<==>??===<;;<;;;;:::<A@@?>=<<;;;;::::::==;;;;;>==<;;;;<;<<=7466733355:<?=<;;::?@A@>;99889;:7??@>611113::866223356774...--445>>:::::::;<<=<===<;<:99:;;><ECA><71553541.+***+,,,88899===;:99867777999989923223(768;>8666<;665446+;9995555<:87786/899;;;<;21//./0/0/**+3+(
@3e6dc0a3-4d60-4036-a015-601e736acfda runid=3ffb29643267db9bb8aae685166434a5232ac074 sampleid=1_launch read=23485 ch=406 start_time=2024-11-11T03:41:37Z model_version_id=dna_r10.4.1_e8.2_5khz_400bps_sup@v4.2.0 barcode=barcode05
TGGTACAGATCGTAAAATTGCGTAAGCAAATATAAAGTATCATTCAGGTTTAATATGTAAAGGTGTATTTAAAGGATCAGCTGGAAAAAAATTTTCCTTTGCTATTCTAAAATGAAAATCAATAAAAAATGATAATATTAAGCAATAAAATATTACTATTAATATTAAAGAAATTAAATCTTTAAATATAAATCTTTTATTAAAATAGATTTTATCTTTTCTTTGAATGATACTTTATATTTGCTTACGCAATTTTACGATCTGTACCAA
+
8<=@?@EBA@><===>>>><=:;:::=:6431100-)--../0>>?CAACEBIB=;:::;>@@@@@ABBC?=>A@@?7544462115>CCCBBE@CD@ABACBA@?>>>>?AA==>>DDB444348:;======<==<>>>>>=<;<<<=>==>==>==>?<;:99::=====>A@@@>===>>A@><::899;;?ACA>>;;=<:=>?@><?>>=;:9C>BA7239845544,,-,.98899;<<:945555;;<<<877+++++++::
@e5aa167c-e92a-417c-8fb2-d0a42972ac93 runid=3ffb29643267db9bb8aae685166434a5232ac074 sampleid=1_launch read=29490 ch=378 start_time=2024-11-11T03:41:36Z model_version_id=dna_r10.4.1_e8.2_5khz_400bps_sup@v4.2.0 barcode=barcode05
TAGTACAAGTCGTAAAATTGCGTAAGCAAATATAAAGTATCATTCAGGATTAATGTTGAAGGTATATTAAAGGATCAGCTGGAAAAAAATTTTACATTGCTGTTAAAATGAAAATCAATAAAAAATGATAATATTAAGCAATAAAATATTACTATTAATATTAAAGAAATTAAATCTTTAAATATAAATCTTTTATTAAAATAGATTTTATCTTTTCTTGAATTTAATCCTATTTGGTTAGATGAGCCTTTTTCATGAAGAATAGATAAATGAATTATTGATATAGCTAAAATTATTAAAGGTATTAAAAAATGTAAAGAAAAAAATCGATTTAATGTAGGATTATCAACGGAAAATCTTCCTCAAACTCAAAAAACAATCCTAAAAATGGAATTGAAGATAAAATATTAGTAATAACTGTTGCTCCCCAAAAAGATATTTGTCCTCAAGGTGAAAACATACCCAATAAAAGCGGATCCTATAATTA
+
3...0,+(()&&'(*78885569;AAC>>>?,,,,,@E77++**)*+***)&'1)(('')002.,-+.-.38ACC<<<==@B=>AAA<8520-&&&&(%(2*))))*5;<5557?100119;67<=::;AEKHGMGIH{MGFFH{@?G{EDEHIQHLGJI{MJSHIIKHWTM{Z{JJPLHKM{{KGGIH{KJK{]HRHH{LMK{KDH{{L{J{HH{GFF@@BBCHCCGKLKH{{IIJHQJJP{IKI{I{IKLJIIG{P{ELKLJOJNK{{HNLLMKM{{J{S{GKFHEKM[M{LKNHH{ILLKHLGEEMM{{NGMGEE{INJKQ{{HGFDFFFJM{{NHHLGJGLKHKFH`KPNG{HIGJ{RGEGFFDDCDDDDGEC211(()-2<DEECCFNNFHELJG{HEHKG{EN9:DECFD<@>9=9558(((++8:;KLIKJIPLMOKPJ>,,,++))))+?BDD{EHDFFEEHB;DB@@@@BBDDEEEFE
@d459e3ab-7b55-4857-8ac2-ee42de05ea9a runid=3ffb29643267db9bb8aae685166434a5232ac074 sampleid=1_launch read=32660 ch=238 start_time=2024-11-11T03:41:34Z model_version_id=dna_r10.4.1_e8.2_5khz_400bps_sup@v4.2.0 barcode=barcode05
AATTATAGGATCCGCTTTTATTGGGTATGTTTTACCTTTGAGGACGAATGTGTTGGGGAGCAACAGTTATTACTAATATTTTATCTTCAATTCCATTTTTAGGGAAAAAAATTGTTTCGTTTGAGGAAGATTTTCCGTTGATAATCCTACATTAAATCGATTCTTTTTACATTTTTAATACCTTTAATAATTTTAGCTATATCAATAATTCATTTATCTATTTTTTCATGAAAAAGGCTCATCTAACCAAATAGGATTAAATTCAAGAAAAGATAAAATCTATTTTAATAAAAGATTTATATTTAAAGATTTAATTTCTTTAATATTAATAGTAATATTTTATTGCTTAATATTATCATTTTTTATTGATTTTCATTTTAGAATAGCAAAGGAAAATTTTTTCCAGCTGATCCTTTAAATACACCTTTACATATTAAACCTGAATGATACTTTATATTTGCTTACGCAATTTTACGATATCTACCAA
+
NKFHKHUJGFIGEECCB=989:99=JH{JPKIFEB@==+)))**,(('&&'&&''(,,BHID{LG{JLIFJ{GNHQF{NJLPK{HHHHFAI{K{PJ{JJ{HGED:=B>A7665...)%')))0:AAFFJJKHDD?GBBD@BGIHGH@@=;88846799:;:88991/..133334JI{OGFHGQLK{{KLLILHIJN{NM{JDH@><<@@B@AABCCA=/--.....9;>>>EJLKI{HLJMNFHKKEJIKKN{{I{JL{OP{{{IEHN{IGGHKGI{IJNOLJHJNK{LLL{{MGJRGZMXJ{OH{GPKMGKLIH{{KP{KMHH{JF{{HGHLG{{{LK{LM{H{NCCDDMI{84.556<HN{GDFFF{G{D?BCBCCFHLGFDFE===>HIHLKIA@:9976.0CCEIG<=<;:3BEEIIHHC::?9:CKJLF{HPKJHCBCCAEKSB>=94{KGEEHYIJHIIE{KFHIJLC753&&&'(((==
@0f39f17d-fdd7-4950-a0a7-18c6867f7848 runid=3ffb29643267db9bb8aae685166434a5232ac074 sampleid=1_launch read=50456 ch=118 start_time=2024-11-11T03:41:38Z model_version_id=dna_r10.4.1_e8.2_5khz_400bps_sup@v4.2.0 barcode=barcode05
AATTATAGGATCCGCTTTTATTGGGTATGTTTTACCTTGAGGACAAATATCTTTTTGGGGAGCAACAGTTATTACTAATATTTTATCTTCAATTCCATTTTTAGGGAAAAAAATTGTTTTTTGAGTTTGAGGAAGATTTTCCGTTGATAATCCTACATTAAATCGATTTTTTTCTTTACATTTTTTAATACCTTTAATAATTTTAGCTATATCAATAATTCATTTATCTATTCTTCATGAAAAAGGCTCATCTAACCAAATAGGATTAAATTCAAGAAAAGATAAAATCTATTTTAATGAAGACTATATTTAAAGATTTAATTTCTTTAATATTAATAGTAATATTTTATTGCTTAATATTATCATTTTTTATTGATTTTCATTTTAGAATAGCAAAGGAAAATTTTTTTCCAGCTGATCCTTTAAATACACCTTTACATATTAAACCTGAATGATACTTTATATTTGCTTACGCAATTTTACGATCTGTACCAA
+
LI{{MGHS{MJHLHMJWP{F{LGJHKIE{{{L{??>>755588FI{FIKPPJNKLFFEBKINJGIHEEBBDE{IN{{{FGNFIIFPJ{{IKMHMKNCBFII{HGIE?BHGF{{J{IKNQJK{JHFKE[{FILKE.----.6:,,>CDIEFEFIKGHLFKFIO{JIFFL{KL{PI?C?2GAE@=DFIKLKJFK{GHKLMIMJGH{JKMLIUKIKHJJKHJMBAABAKKLI{HLDEBAAB@EIH{KIH{FJIKOJGJKKIMIKK{FF{JKTOLKFMBABGJFEFFHGKIJJMHEBEE873+++*++*())CEE@GJ{GFQGHEQJLBBBB@GIFGFEGIFCGFEEHDHFHFHGBEDA??@GEHDEB@?574343:CBBDFL{KHKKHLJI{HFFECDFFIGJM{LMMKVK{GIG>?CEGA>333373<BAGIECFIFJGFEFDCDDBDFFGFGEDCDDCDDEEEFGDDEFEHLCB@??@ADGGFLA@@@AEEFHFGD
@8c5d2fcb-c92b-42d6-917b-bf1f5da3a5c1 runid=3ffb29643267db9bb8aae685166434a5232ac074 sampleid=1_launch read=27765 ch=160 start_time=2024-11-11T03:41:52Z model_version_id=dna_r10.4.1_e8.2_5khz_400bps_sup@v4.2.0 barcode=barcode05
AATTATAGGATCCACTTTCTGGGGTATGTTTTCCTTTGAGGACAAATATCTTTTTGGGGAGCAACAGTTATTACTAATATTTTATCTTCAATTCCATTTTTAGGGAAAAAAATTGTTTTTTGAGTTTGAGGAAGATTTCCCGTTGATAATCCTACATTAAATCGATTTTTTTCTTTACATTTTTTAATACCTTAATAATTTTAGCTATATCAATAATTCATTTATCTATTCTTCATGAAAAAGGCTCATACTAACCAAATAGGATTAATTCAAGAAAAGATAAAATCTATTTTAATAAAAGATTTATATTTAAAGATTTAATTTCTTTAATATTAATAGTAATATTTTATTGCTTAATATTATCATTTTTTATTGATTTTCATCTTAGAATAGCAAAGGAAAATTTTTTTCCAGCTGATCCTTTAAGCACACCTTTACATATTAAACCTGAATGATACTTTATATTTGCTTACGCAATTTTACGATCTGTACCAA
+
443410,,,--34+)))(&((((-'/00122,())),'(,-++,,+***)+)((()242-1000044444455444344446876555642000145679;64445::9:876655567==00///776544445550/./)(++-33122335544444552//001<>><;56+''(((+0.602)''&&())122337<965554443333334559888765444455454445455655444533232333456553100013005444556774333456567789;:85432332455776556587332335655779998765444444323224557:99976776565444445578;?=;7755567<221''''')22244466777777778:===<;86665555579<9:766766/...,.56555444444353337644445765445689872////146760,,,,-4665555
@d9d01f8e-6464-4c51-b784-ab8df45b659d runid=3ffb29643267db9bb8aae685166434a5232ac074 sampleid=1_launch read=23160 ch=112 start_time=2024-11-11T03:41:56Z model_version_id=dna_r10.4.1_e8.2_5khz_400bps_sup@v4.2.0 barcode=barcode05
AATTATAGGATCCGCTTTTATTGGGTATGTTTTACCTTGAGGACAATCTCTTTGGGGAGCAACAGTTATTACTAATATTTTATCTTCAATTCCATTTTTAGGGAAAAAAATTGTTTTTTGAGTTTGAGGAAGATTTCCGTTGATAATCCTACATTAAATCGATTTTTTTCTTTACATTTTTTAATACCTTTAATAATTTTAGCTATATCAATAATTCATTTATCTATTCTTCATGAAAAAGGCTCATCTAACCAAATAGGATTAAATTCAAGAAAAGACAAAATCTATTTTAATAAAAGATTTATATTTAAAGATTTAATTTCTTTAATATTAATAGTAATATTTTATTGCTTAATATTATCATTTTTTATTGATTTTCATTTTAGAATAGCAAAGGAAAATTTTTTTCCAGCTGATCCTTTAAATACACCTTTACATATTAAACCTAAATGATACTTTATATTTGCTTACGCAATTTTACGATCTGTACCAA
+
@@@A>>>=<>=<98899<D@>>=<<>>>>>?BBCCDA8*))((-,./,,+**,,<A@@>>=<<<<<===@@?@@>@@?ACGEE6666<@???@ACCDEFEDECAGGPL{JFEEBEDEHG<<;;;AA?DBAACA@=<.<4489;AA?@@AABCA@@ABBA?>>??CEHFFJ=853@BEFHGK{KGB@@?@@DBDCA?@?BEFDBDAABABABCA@?@@ACCBCDCA@@@@AABABAC@AAB@A>>>??@@@AA@AABB??==>>?AB?A55555<AGDBA????@>>?@@BDEA@@@@A@?@?BAB>>=>:AA?>>?@@A@@A@BBB@??>>>?>??=<<;<=@ADHEDC@@@@?@A???==@???@CFDCECBBBBCB@EEDIFCA@><<<<66667>??>??BFGFHI?::=>=<;<<=ACA@@?>>>=;00>01??>===<;;;<)'''';<;;<<>(>===>>?A@?;77778?@B@;66657===;<=<
@396776b3-047b-4702-859e-ca4a6bc744a1 runid=3ffb29643267db9bb8aae685166434a5232ac074 sampleid=1_launch read=30117 ch=38 start_time=2024-11-11T03:41:55Z model_version_id=dna_r10.4.1_e8.2_5khz_400bps_sup@v4.2.0 barcode=barcode05
TGGTACAGATCGTAAAATTGCGTAAGCAAATATAAAGTATCATTCAGGTTTAATATGTAAAGGTGTATTTAAAGGATCAGCTGGAAAAAAATTTTCCTTTGCTATTCTAAAATGAAAATCAATAAAAAATGATAATATTAAGCAATAAAATATTACTATTAATATTAAAGAAATTAAATCTTTAAATATAAATCTTTTATTAAAATAGATTTTATCTTTTCTTGAATTTAATCCTATTTGGTTAGATGAGCCTTTTTCATGAAGAATAGATAAATGAATTATTGATATAGCTAAAATTATTAAAGGTATTAAAAATGTAAAGAAAAAATGGATTAGATGTTGGATTATCAACGGAAAATCTTCCTCAAACTCAAAAAACAATTTTTTTCCCTAAAAATGGAATTGAAGATAAAATATTAGTAATAACTGTTGCTCCCCCAAAAAGATATTTGTCCTCAAGATTGAAAACATACCCAATAAAAGCAGATCCTGTCTAGTTCAGTAT
+
=::;<=????=::::;=>>;856667<<<=:;:::<======>>>??<<<<<?=<<=<<>>=>><;<<<?@AB@@@?==<<=97677;ABB@?A@44//2'';@>???@BBEE@@@@BB@@A@@ABACB@===<=???@>>=>???<;;?>?@A>:::990+,.00/123=>>>DA@A@>>???HEC@@>==???ABECBA?=>>=======DAEA@?<8373...;?CA??<<<=<>:67??A>>><<=;;:0.??>@>=<=;;;<;=<<<>??:9999@?@?>>=<<<<==;<<@A?33334;<:;:;<=>@GIB<00066..2:::.....)'''(10///0122*****1112A@==<;:;0////1111@AB@?>?@AEK{{KFA?9=@@CEB?====>>>><;;;;>?AA;8877:::;>=>>===;;;;:=;;@AACB;;;<@BAAAA@5422000/..055;<<<<<:=;;;;=>><<;:;<<5)'0///0(((('(
@8e8be268-7861-4f63-90a5-390c4432724a runid=3ffb29643267db9bb8aae685166434a5232ac074 sampleid=1_launch read=32694 ch=238 start_time=2024-11-11T03:42:16Z model_version_id=dna_r10.4.1_e8.2_5khz_400bps_sup@v4.2.0 barcode=barcode05
TGGTACAGATCGTAAAATTGCGTAAGCAAATATAAATTGTGGATTGCAGGTTTAATATGTAAAGGTGTATTTAAAGGATCAGCTGGAAAAAAATTTTCCTTTGCTTATTCTAAAATGAAAACCAATAAAAAATGATAATATTAAGCAATAAAATATTACTATTAATATTAAAGAAATTAAATCTTTAAATATAAATCTTTTATTAAAATAGATTTTATCTTTTCTTGAATTTAATTCTATTTGGTTAGATGAGCCTTTTTCATGAAGAATAGATAAATGAATTATTGATATAGCTAAAATTATTAAAGGTATTAAAAAATGTAAAGAAAAAAATCGATTTAATGTAGGATTATCAACGGAAAATCTACCTCAAACTCAAAAAACAATTTTTTTCCTAAAAATGAAGTGAATAAAGAAAATATTAGTAATAACTGTTGCTCTACCCAAAAAGATATTTGTCCTCAAGGTAAAACATACCCAATAAAAGCGGATCCTATAATTA
+
>?640....0++,,,89=A=<;;;;;<<<=A?=32-(,**&&&&'(('''(*<@BA;;;;;?@A@???@FBFCBCAFECA41112::;?DGHDAABA@?=>>4.)('(.4688;?E54445;?>>?AABBGFD:9977::;?>=>>>>?@@B@@?>>>>>??@A@@>==>>>>>>>BBCA@?>>?@>ECAAA@>>=?@BADBA@66;:6>;;;:>=8EB@A@E535++...6-,-*&&&&(1())))58988::9:6/---A@7777;@?>>>?A@?=+++++=>>?ABA=<<<=?ABAAA?>>=>>>@??/////;C?;9989;9@AFEICDE8787774477911111?>?=>=:8999;AB;;-,,,,,,,*+/6666?=;;;98300120/--/1879.++((&&&&&1.**//18832005;@@@>=<<=@@>>--++---2;;@?>=>?@ABADAAABAA@?@AACCDFCCD@9:=;<<<:<;:999:;=<<8667
@3a335810-85e7-43be-a26e-56f19a7bdd10 runid=3ffb29643267db9bb8aae685166434a5232ac074 sampleid=1_launch read=33119 ch=220 start_time=2024-11-11T03:42:06Z model_version_id=dna_r10.4.1_e8.2_5khz_400bps_sup@v4.2.0 barcode=barcode05
AATTATAGGATCCGCTTTTATTGGGTATGTTTTACCTTGAGGGCAAATATCTTTTTGGGGAGCAACAGTTATTACTAATATTTTATCTTCAATTCCATTTTTAGGGAAAAAAATTGTTTTTTGAGTTTGAGGAAGATTTTCCGTTGATAATCCTACATTAAATCGATTTTTTTCTTTACATTTTTTAATACCTTTAATAATTTTAGCTATCAATAATTCATTTATCTATTCTTCATGAAAAAGGCTCATCTAACCAAATAGGATTAAATTCAAGAAAAGATAAAATCTATTTTAATAAAAGATTTATATTTAAAGATTTAATTTCTTTAATATTAATAGTAATATTTTATTGCTTAATATTATCATTTTTTATTGATTTTCATCTTAGAATAGCAAAGGAAAATTTTTTTCCAACTGATCCTTTAAATACACCTTTACATATTAAACCTGAATGATACTTTATATTTGCTTACGCAATTTTACGATCTGTACCAA
+
OHI{L{GFGMSKJCBBA3//////FD===JIH{L{FCH00AAIJOJ\JK{H{DLFG9999DJ{N{GIJ{{GIJOJHNG{LGNZ{J{HLHLHQJJIG?@A{GKIQKNHK{{{{{INKI{M{VC5555566ADCDFHKJ>>>6B==>EDFI{IMNHGSILLJJ{{N{KII{{{{KBE{734FJNF{HKMGMK{S{KIJGRHIFDHD=>==<<*,,,CGIH{{QJ{KJ{LKGIKMJOO{OM{JJSHJJ{{IJN{MKGRGHKFLHHKJ{HGIH{{{MJ{KL{{KKFE{L{HFEB@?-,1111;<EELG{KHIHKOHI{LJ{J{LJII{{K{RIRKJLNHKNFIJHERIJMS{KE{HJGPGHJDFFGHIFH{{HT{KGJG{OHH{NL{IF{EGIKJFGQIOGGH{HKH{JLP{{{J{OKJ{{{HKEKKHK{FI{KHFFABD>CGFEDMIPHIIGFECBBEFJIPOFHFKDK{IGHOEFA@ABEEEEFG?>??@EGH{GEG
@8e4a52e0-a47f-4867-ae5b-b4d62887f71f runid=3ffb29643267db9bb8aae685166434a5232ac074 sampleid=1_launch read=23469 ch=61 start_time=2024-11-11T03:42:10Z model_version_id=dna_r10.4.1_e8.2_5khz_400bps_sup@v4.2.0 barcode=barcode05
TGGTACAGATCGTAAAATTCCGTAAGCAAATATAAAGTATCATTCAGGTTTAATATGTAAAGGTGTATTTAAAGGATCAGCTGGAAAAAAATTTTCCTTTGCTATTCTAAAATGAAAATCAATAAAAAATGATAATATTAAGCAATAAAATATTACTATTAATATTAAAGAAATTAAATCTTTAAATATAAATCTTTTATTAAAATAGATTTTATCTTTTCTTGAATTTAATCCTATTTGGTTAGATGAGCCTTTTTCATGAAGAATAGATAAATGAATTATTGATATAGCTAAAATTATTAAAGGTATTAAAAAATGTAAAGAAAAAAATCGATTTAATGTAGGATTATCAACGGAAAATCTTCCTCAAACTCAAAAAACAATTTTTTTCCCTAAAAATGGAATTGAAGATAAAATATTAGTAATAACTGTTGCTCCCCAAAAAGATATTTGTCCTCAAGGTAAAACATACCCAATAAAAGCGGATCCTATAATTA
+
>11112=;:::8::::<<=-,,,,28911111544457864445355555;:<;877778999987799:;=>;;::::;:;<;;;;=@=;::;=>=;;><>=;::::;<<=?;;:;=><<<;99:;<<<::888889:998989999:::988899:999998777799999;=<;:87789:<=765557788:<==<<:9:99877789=;;:9::<78623988:98777789::::9987776555567;?CB;:988887787666688889888887666555568889998885476645551199:86544466955569<;.----32221211254455322212336;;8876666:;==<<887697677;<@EGDC>>3-*,,,<;98888899887766756765//4443466675765688:=<;:99777779:;:<:::9998899:;;9666668:776667400//0556542223
@810f5555-f47c-424e-818d-a92ed1514f8e runid=3ffb29643267db9bb8aae685166434a5232ac074 sampleid=1_launch read=22162 ch=21 start_time=2024-11-11T03:42:15Z model_version_id=dna_r10.4.1_e8.2_5khz_400bps_sup@v4.2.0 barcode=barcode05
GGTACAGATCGTAAAATTGCGTAAGCAAATATAAAGTATCATTCAGGTTTAATATGTAAAGGTGTATTTAAAGGATGACTGGAAAAAAACTTATTGCTATTCTAAAATGAAAATCAATAAAAAATGATAATATTAAGCAATAAAATATTACTATTAATATTAAAGAAATTAAATCTTTAAATATAAATCTTTTATTAAAATAGATTTTATCTTTTCTCAACATAATCCTATTGGTTAGATGAGCCTTTTTCATGAAGAATAGATAAATGAATTATATTAATAGCTAAAAATATAGAAGCGTATCAAATGTAAAGAAAAAAATCGATTTAATGTCGGTTCTATAACGGAAATTTTTCCTCAAACTCAAAAAACAATTTTTTTCCCTAAAAATCAAATGAAGATAAAATATTGGCCTAATAACTCTTACTCCCAAAAAGGTATTTGTCCTCAAGGTAAAACATACCCAATAAAAGCGGATCCTATAAGTAG
+
7544343432----.54441,--,-343454222325444333445444436443322221211012245565333)((('&&&'))((('&%%&&'874444566784555896666687778864221223233355667777775544566666654444555676976654443344243223233344100000<;?@??@CD:977646-*'((-,,,,,6>@>?=2255599;4332/---122467::;<>@?@@@>>@?::::92-'%$##$$$%&$%&(-,&&&))//1,,+*%&&(%&(///0>>>CFDJD5)))))9:G96-,+**++)(&''((*.1275555<98:?BAA@??DEMHB@@@FJ{{{NBA;24878:=(''''(((;81111//15)%%&)))))''&&$$$&&)./2-8BCKGBAA@AD@A@@?@@??@ABCFCCCBBDC?<>9:HGDFC@?>>>>>+)('&&&'
@968ec567-c784-4fbb-8ffa-e37d10b3b304 runid=3ffb29643267db9bb8aae685166434a5232ac074 sampleid=1_launch read=23188 ch=420 start_time=2024-11-11T03:42:28Z model_version_id=dna_r10.4.1_e8.2_5khz_400bps_sup@v4.2.0 barcode=barcode05
TGGTACAGATCGTAAAATTGCGTAAGCAAATATAAAGTATCATTCAGGTTTAATATGTAGAAGGTCTATTAAAGGATCAGCTGGAAAAAAATTTTCCTTTGCTATTCTAAAATGAAAATCAATAAAAAATGATAATATTAAGCAATAAAATATTACTATTAATATTAAAGAAATTAAATCTTTAAATATAAATCTTTTATTAAAATAGATTTTATCTTTTCTTGAATTTAATCCTATTTGGTTAGATGAGCCTTTTTCATGAAGAATAGATAAATGAATTATTGATATAGCTAAAATTATTAAAGGTATTAAAAAATGTAAAGAAAAAAATCGATTTAATGTAGGATTATCAACGGAAAATCTTCCTCAAACTCAAAAAACAATTTTTTCCTAAAAATGGAATTGAAGATAAATATTCGTGATCACTCTACTTTTCTCCCCAAAAAGATATTTGTCCTCAAGGTAAAACATACCCAATAAAAGCGGATCCTATAATTA
+
65561/.-....112<>>?:722223:;<<;<<<;98:;;:;;==@><;<<=AAAA<;55588<A10006,,:8<<<87555555<=@DB@??@@AA??735???@44333<=55556EBAA@>>>>AA@@?B===<>;/...566;:9:9<-,,,7:;;>==<<==>@>>>>>AA@@?>==>=>?=<64343100012<=99?78855556B=C<<<=B=A733378<79<;;;<=>=<=A6223989;::921DD;:::9:8886++++*****6666<<<;:;;::988111@@A==<=<<;;:::8,,2003511012:>>=>=@@?6-,,,,11129:;;99:::1000/1223>><<942-+-...185555<<::;;=?@EA,+('-.:<<:77778898866345(883/,,,./558921.)'''+)+(()+*3;<?A>7766788998=;;:999:;==;;::5/));;;9:8622223687654457
@f2b79860-ca82-47a1-8bed-1545ec98cf7a runid=3ffb29643267db9bb8aae685166434a5232ac074 sampleid=1_launch read=15465 ch=286 start_time=2024-11-11T03:42:33Z model_version_id=dna_r10.4.1_e8.2_5khz_400bps_sup@v4.2.0 barcode=barcode05
TATAGAATCACTTATTGGGTATGTTTTACCTTGAGGACAAATATCTTTTTGGGGAGCAACAGTTATTACTAATATTTTATCTTCAATTCCATTTTTAAGGGAGAAAAAATTGTTTTTTGAGTTTCAAATTTTGGTTTAGTAATCCTCATTAAATCGATTTTTTTCTTTACATTTTTAATACCTTTAATAATTTTAGCTATATCAATAATTCATTTATCTATTCTTCATGAAAAAGGCTCATCTAACCCAATAGGATTAAATTCAAGAAAAGATAAAATCTATTTTAATAAAAGATTTATATTTAAAGATTTAATTTCTTTAATATTAATAGTAATATTTTATTGCTTAATATTATCATTTTTTATTGATTTTCATTTTCAAATCACAAAGGAAAATTTTTTTCCAGCTGATCCTTTAAATACACCTTTACATATTAAACCTGAATGATACTTTATATTTGCTTAATATTTCACAGAATTATCTGTACCAA
+
987-(&&'%%&'/.,,,,-889999:8////1++,7321//..00109:::=<:;76676787888:98898999:;?=;9888788855555:;;5,)(')**+.--124111119=.----0&&''')*,)((''&'(()+***&&&&:9::622236BCCE><:8()9989633::87776,))889:;>@?:88888:4)))3789;;<<83633322211)()))779;:9888:;6667;87777;977778<<;=;;;9887<;:;;;>?A;;;8899;<:<>>@@;;;<@><;;;853/02//001<=:<<;1>>==>;:;96620)(((''''''(99778:<<;;<<<==CECA??;;;:<?)(''(,&)''&%%%%'''+,,.23322230/0,.69:9:9889<;@?=;776334;4???>====>:88879::<<<('''(:711***))&%%%&&)&(((('&%%&''*)**++77
@67f52263-cb05-4cd7-9ce8-7b37ee711f69 runid=3ffb29643267db9bb8aae685166434a5232ac074 sampleid=1_launch read=43498 ch=254 start_time=2024-11-11T03:42:24Z model_version_id=dna_r10.4.1_e8.2_5khz_400bps_sup@v4.2.0 barcode=barcode05
AATTATAGGATCCGCTTTTATTGGGTATGTTTTACCTTGAGGACAAATATCTTTTGGGGAGCAACAGTTATTACTAATATTTTATCTTCAATTCCATTTTTAGGGAAAAAAATTGTTTTTTAGTTTGAGGAAGATTTTCCGTTGATAATCCTACATTAAATCGATTTTTTTCTTTACATTTTTTAATACCTTTAATAATTTTAGCTATATCAATAATTCATTTATCTATTCTTCATGAAAAAGGCTCATCTAACCAAATAGGATTAAATTCAAGAAAAGATAAAATCTATTTTAATAAAAGATTTATATTTAAAGATTTAATTTCTTTAATATTAATAGTAATATTTTATTGCTAATATTATCATTTTTTATTGATTTTCATTTTAGAATAGCAAAGGAAAATTTTTTTCCAGCTGATCCTTTAAATACACCTTTACATATTAAACCTGAATGATACTTTATATTTGCTTACGCAATTTTACGATCTGTACCAA
+
EHGCBD>>>BCGGDDFE@?>?BAAEVR{JNKfE88888BCEFBB'&&&'****/.-223GQLP{{KH{{{L{{R{[I{{{MRSJI{{{NJJJONL{X{I{{GFIGEFPM{{{]MGBCDDEL////9/0HKPP{MIGOOMD==GKK{{HIM{{K{LIMH{{ONM{{{{K{{{GMK{JKILJG>B{QZ{GKNHLNQM{J{QK{K{{UK{LF{{{J{OK{JLNU{KK{Q{J{K{J{{E{G@HHDIJJL{M{J{{OM{KH{[{G{HJHJF67576999:<B=7AHHGGLI{KG@@BAAGCBEHKG{I{{{{K{I{J{{{J{S{{J{{N{{J{{{J{{W{GH{{IFKJHII{VGHI0/6***BDGHHHKO{L{{{MJQ{{{KON{JJ{@HNJKNLKH{JOLK{J{NLKSMK{{{H{PI{K{{JNJ{Q{L{{P{TJGJ00=00M{M{QPIPJPJGLKHIJ{GJGFK@{MJI{RMIPK{IILNLS{{KIBCCBBGFGHJGF
@6109ff52-3ee2-463c-962c-7245749f56df runid=3ffb29643267db9bb8aae685166434a5232ac074 sampleid=1_launch read=25272 ch=198 start_time=2024-11-11T03:42:30Z model_version_id=dna_r10.4.1_e8.2_5khz_400bps_sup@v4.2.0 barcode=barcode05
TGGTACAGATCGTAAAATTGCGTAAGCAAATATAAAGTATCATTCAGGTTTAGATATTAGAAGGTTATTTTAAAGAATAGCTGGAAAAAATTTTCCTTTGCTATTCTAAAATGAAAATCAATAAAAAATGATAATATTAAGCAATAAAAATATTACTATTAATATTAAAGAAATTAAATCTTTAAATATAAATCTTTTATTAAAATAGATTTTATCTTTTCTTGAATTTAATCCTATTCATAATGAGCCTTTTTCATGAAGAATAGATAAATGAATTATTGATATAGCTAAAATTATTAAAGGTAGCTAAAAATGTAAAGAAAAAAATCGATTAGATGTAGGATTATCAACGGAAAATCTTCCTGAACTCAAAAAACAATTTTTTTCCCTAAAGATGGAATTGAAGATAAAATATTAGTAATAACTGTAGCTCCCCAAAAAGATATTTGTCCTCAAGGTAAAACATACCCAATAAAAGCGGATCCTATAATTA
+
;9:>>>=<<<66<>?@AA@?>>>===>>==>=>?AABCGDCBBC100/,-/++%%%%'%$%%%+61++,30/62(///////,)(().5411333<<<;79ECAB@A>@?DC@??@ADA@@?>>>@DCB>==<;;<<==<<<100022//1;;;7.,,,,>=<<;<=>?=<<<<AAAA@@@BBBCB@<<;;=?::::=<@?>;<<:;<<<<=?1100001/9=99766::=><==999''&%%&')33488:===BA:::9==><;;<<:::66777=?A??>>;:99:;=@ABA>=::;;;;90*''&')0/4*)((*)-//00>BB/''''')))))>?@??@?>544414444;;65544;333227769:;<::::;@BDFGDD;4?@@:::97887889888999;;<;84100554555655''''&')+1<<:;9777799;:;;:;:9988:::;;9888889;88887791110011)&&&(2)
@d0c1bb5c-cd59-4bca-97ee-307447e93847 runid=3ffb29643267db9bb8aae685166434a5232ac074 sampleid=1_launch read=25264 ch=198 start_time=2024-11-11T03:42:23Z model_version_id=dna_r10.4.1_e8.2_5khz_400bps_sup@v4.2.0 barcode=barcode05
AATTATAGGATCCGCTTTTATTGGGTATGTTTTACCTTGAGGACAAATATCTTTTTTGGGGAGCAACAGTTATTACTAATATTTTATCTTTCAATTCCATTTTTAGGGGAAAAAATTGTTTTTTTGAGTTTGAGGAAGATTTTCCGTTGATAATCCTACACTAAATCGATTTTTTTCTTTACATTTTTTAATACCTTTAATAATTTTAGCTATATCAATAATTCATTTATCTATTCTTCATGAAAAAGGCTCATCTAACCAAATAGGATTAAATTCAAGAAAGGATAAAATCTATTTTAATAAAAGATTTATATTTAAAGATTTAATTTCTTTAATATTAATAGTAATATTTTATTGCTTAATATTATCATTTTTTATTGATTTTCATTTTAGAATAGCAAAGGAAAATTTTTTTCCAGCTGATCCTTTAAATACACCTTTACATATTAAACCTGAATGATACTTTATATTTGCTTACGCAATTTTACGATCTGTACCAA
+
FJIM??655666A;;:;;>;<=>>?HM{NNIJIIJGGFBABEC@:***-A@B??C@M?FECBEJHGJFFKOGMJ{IMBBBHYIINAA@@;2,-026<FACBCKH87776;IDJ{K{LCGCEDJ{{;::::HFEKL{HI{FED=8@999BLEKJIJIPKJKDEEECE@??>@F{M{LDE@?8:BEAD:7HGJJGGINK{GH{KFDLH{JJHGEDGFEJHDEDCEEHHHGG{NQH{JIVGGEODFCCF{GKMLFFEGFBCCGEFGECBCDFFGJEEMGFFBBAA@ABBBCDGFDFDCDGCDDD@????GEGFIICBBDAFIFFC{C@BHGGIGNIFFDDEECBF///....224545=FEGCDEGDCCDCC@@@A@A@AEFDBEC@=<<=><>:;;;99<==>BBCADHHKEKGFG{HB<=GFDDCBACFFENEFDBCCB=<=:9774001@BCDC@?>===>??@@@??>>>??ABA>=;::;<ABB@@5554566667=9
@1b0f6388-fe8d-41c6-83bf-d733e5ec0d6c runid=3ffb29643267db9bb8aae685166434a5232ac074 sampleid=1_launch read=18390 ch=120 start_time=2024-11-11T03:42:30Z model_version_id=dna_r10.4.1_e8.2_5khz_400bps_sup@v4.2.0 barcode=barcode05
TGGTACAGATCGTAAAATTGCGTAAGCAAATAGAAAGTATCATTCAGGTTTAATATGTAAAGGTGTATTTAAAGGATCAGCTGGAAAAAAATTTTCCTTTGCTAGTCTAAAATGAAAATCAATAAAAAATGATAATATTAAGCAATAAAATATTACTATTAATATTAAAGAAATTAAATCTTTAAATATAAATCTTTTATTAAAATAGATTTTATCTTTTCTTGAATTTAATCCTATTTGGTTAGATGAGCCTTTTTCATGAAGAATAGATAAATGAATTATTGATATAGCTAGAAAATTATTAAAGGTATTAAAAAATGTAAAGAAAAAAATCGATTTAATGTAGGATTATCAACGGAAAATCTTCCTCAAACTCAAGAAGCAATTTTTTTCCCTAAAAATGGAATTGAAGATAAAATATTAGTAATAACTGTTGCTCCCAAAAAGATATTTGTCCTCAAGGTAAAACATACCCAATAAAAGCGGATCCTATAATTA
+
GBGDGJP{K{IHHK{HJ{{LNOH{GKHHWHIHEJTJKGF?>==>{{GKHGPJKJIG{KJHbIIH{{JJLI{W{J{LKK{HPLI{XJQLP{{TGMVHECBD>@GGABBCDGGPOHRIM{NJ:651324HLGGHII{IFMFBBJ{I{PIG{{QQGHEPIL{LHFINK{LJ{KH{NPJHIMJJSFVEHLNIIIKHGJFIH{J{IHK{GFIHR{JJ{IH@CABF?E<:::>>C@@GHJILMGEDEFHCB???AK{KB<9GGDGQFIHFROHKGIJLIF{NGKHNIEOKNHKP{IFEG83333>F9....1FREFKEBBBHJL{><;;<MJCHG{{{HD@>??@IJFKIFEFHL{LKJBCA@@BADL{J{IDECCE{IN{>>?==???AC{BCDFH]DD;7001@A@?@DEFIEGCCDGEEEGHFCCA@AAAADCDECBA1////1),,,ABB@BBBB:ACCCFBB?AA@CBBAB@?@??@B@@AAA?B99988<==>=8888
@33b6a6ed-8b53-44eb-87d0-7637b4223514 runid=3ffb29643267db9bb8aae685166434a5232ac074 sampleid=1_launch read=30461 ch=439 start_time=2024-11-11T03:42:47Z model_version_id=dna_r10.4.1_e8.2_5khz_400bps_sup@v4.2.0 barcode=barcode05
TGGTACAGATCGTAAAATTGCGTAAGCAAATATAAAGTATCATTCAGGTTTAATATGTAAAGGTGTATTTAAAGGATCAGCTGGAAAAAAATTTTCCTTTGCTATTCTAAAATGAAAATCAATAAAAAATGATAATATTAAGCAATAAAATATTACTATTAATATTAAAGAAATTAAATCTTAATAAATCTTTTATTAAAATAGATTTTATCTTTTCTGAATTTAATCCTATTTGGTTAGATGAGCCTTTTTCATGAAGAATAGATAAATGAATTATTGATATAGCTAAAATTATTAAAGGTATTAAAAAATGTAAAGAAAAGAATCGATTTAATGTAGGATTATCAACGGAAAATCTTCCTCAAACTCAAAAAACAATTTTTTTCCCTAAAAATGGAATTGAAGATAAAATATTAGTAACAACTGTTGCTCCCCAAAAAGATATTTGTCCTCAAGGTAAAACATACCCAATAAAAGCAGTCCTCTAATTTA
+
44344433431----.2331/,-,-.45565432222333334455643334643332233333222334567554333335/./37;=<;:::367116-4;:877677788554466444334201000122233332222234555674443221112343233244334465566667./40.2244444987645655221221+64332353)))5596543234456665430//11232236:<;65433222221222255555545554333122223225887778775422234567887655445789::5442////08876655444444///.***+,325441156789776555454422339;=;:::<4876666656778766433335676333211111344556544667988778542223455655554443445676444446755446770/-'&&%%%&&))'
@17f6eba3-1c08-4736-b674-aad5dffb2db7 runid=3ffb29643267db9bb8aae685166434a5232ac074 sampleid=1_launch read=23500 ch=376 start_time=2024-11-11T03:42:36Z model_version_id=dna_r10.4.1_e8.2_5khz_400bps_sup@v4.2.0 barcode=barcode05
AATTATAGGATCCGCTTTTATTGGGTATGTTTTACCTTGAGGACAAATATCTTTTGGGGAGCAACAGTTATTACTAATATTTTATCTTCAGTTCCATTTTTAGGGAAAAAAATTGTTTTTTGAGTTTGGGGAAGATTTTCCGTTGATAATCCTACATTAAATCGATTTTTTTCTTTTCATTTTTTAATACCTTTAATAATTTTAGCTATATCAATAATTCATTTATCTATTCTTCATGAAAAAGGCTCATCTAACCAAATAGGATTAAATTCAAGAAAAGATAAAATCTATTTTAATAAAAGATTTATATTTAAAGATTTAATTTCTTTAATATTAATAGTAATATTTTATTGCTTAATATTATCATTTTTATTGATTTTCATTTTAGAATAGCAAAGGAAAATTTTTTTCCAGCTGATCCTTTAAATACACCTTTACAGTATTTAAACCTGAATGATACTTTATATTTGCTTACGCAATTTTACGATCTGTACCAA
+
FLIMDK>==>AF{FEGFKNH{KNN{HIMPLLK{LKJFHCEED{FA;;;=C@@=96+>??{MMGJL;::::;GHJJLP{KMDAD......-0000FDGNKF{@?>?EJMI{{I{JJ{IWLF@5544784431*DEEEDH>87++??A{GUQMMSI{MNNKGLSHFGHFHb{{{898@+'&&&/48HHJIF{HJH{LMKHKK{GJ@@@??????CCGEDEDFIMM{H{J{IGKK{{JGJGOGGHFHGHJKOUP{{OHHEJHHGGFHELGGKPLEGDCCFFD>FIGJ{HHL{CBBBBDCHCDEGNHHIVLSHHHGILFGHGGFIVWIGABA>3468<>;;;??@??EEEFIHKIJ<<DECCHIMGFEI{FHEHJHFHFFIFI{FLOCFLIHGEEBBBABAABGGGGKM{H{{{I?9:FLGFH@?<7-((9??>=;421211000011711:AAB@EABACBCBECD:DAAACBEGF>=;;;==AADCC877651////>=
@09b3d9a0-b910-4864-873a-a18ad4e4f8da runid=3ffb29643267db9bb8aae685166434a5232ac074 sampleid=1_launch read=52207 ch=486 start_time=2024-11-11T03:42:57Z model_version_id=dna_r10.4.1_e8.2_5khz_400bps_sup@v4.2.0 barcode=barcode05
TGGTACAGATCGTAAAATTGCGTAAGCAAATATAAAGTATCATTCAGGTTTAATATGTAAAGGTGTATTTAAAGGATCAGCTGGAAAAAAATTTTCCTTTGCTATTCTAAAATGAAAATCAATAAAAAATGATATTTAAGCAATAAAATATTACTATTAATATTAAAGAAATTAAATCTTTAAATATAAATCTTTTATTAAAATAGATTTTATCTTTTCTTGAATTTAATCCTATTTGGTTAGATGAGCCTTTTTCATGAAGAATAGATAAATGAATTATTGATATAGCTAAAATTATTAAAGGTATTAAAAAATGTAAAGAAAAAAATCGATTTAATGTAGGATTATAAACGGAAAATCTTCCTCAAACTCAAAAAACAATCTTTTTCCCTAAAAATGGAATTGAAGATAAAATATTAGTAATAACTGTTGCTCCCCAAAAAGATATTTGTCCTCAAGGTAAAACATACCCAATAAAAGCGGATCCTATTACCATTA
+
LJR{MGN{544444GJX{LBBABBLIHCCCEEIHQENKL{IH{PJ{{GF{LLT{HFHMPG{GKHLNJSNPI{{JOHGGGGKNF{GO{J{{{KEIGSKJI{FKIJFKJOIQJ{IJGERUP{T{{IW{ECEB550**/0-.=?65554<@;BBB@?@>>FHHKGPG{EDBHFKDLK`{{R{J{JGNJGK{{HEFGHGEHKN?>;;DGDEEHD@<>;;2/G=95345DGHGFQRMHHQI{OGNKKMM{JGIGIEJN{{FCAFGILIGLFHHIEEJEFFG{FHOFHKIGIFFCDCEF{<<<<=KNOJKKMED?=8:DDB??555CIHELK{{GD>==>?IHMGHGEJGHMFGA??5@BCCI{PMIFDA??CDA==87788BDECCBDFEHJOGIH>?EEGFEDFDCFGCDBCAABAGEDCBA<;=<=<???@@BIH<;::70(<??ABAAA@AABBCBBB??>=>??@CCCBBDBB<A@?@@@<>54434;<61/+*++++,
@93b6411e-4338-47fc-9d16-dc0999c6bbb0 runid=3ffb29643267db9bb8aae685166434a5232ac074 sampleid=1_launch read=26299 ch=485 start_time=2024-11-11T03:42:51Z model_version_id=dna_r10.4.1_e8.2_5khz_400bps_sup@v4.2.0 barcode=barcode05
TGGTCTGGATCCGCTTCTTGGGTATGTTTTACCTTGAGGACGATACTCTTTTGGGGAGCAACAGTTATTACTAATATTTTATCTTCAATTCCATTTTTGGGAGAAAAAATTGTTTTTTGAGTTTGAGGAAAATTTCGTTGATAATCCTACATTAAATCGATTTTTTTCTTTACATTTTTTAATACCTTTAATAATTTTAGCTATATCAATAATTCATTTATCTATTCTTCATGAAAAAGGCTCATCTAACCAAATAGGATTAAATTCAAGAAAAGATAAAATCTATTTTAATAAAAGATTTATATTTAAAGATTTAATTTCTTTAATATTAATAGTAATATTTTATTGCTTAATATTATCATTTTTTATTGATTTTCATTTTAGAATAGCAAAGGAAAATTTTTTTCCAGCTGATCCTTTAAATACACCTTTACATATTAAACCTGAATGATACTTTTATATTTGCTTACGCAATTTTACGATCTGTACCAA
+
&%$%$$#$$&()'(('&&***8=CBCJA@>>?A@5*****,'''%%)('()-(.BB=FHFIJIKHJTQIH{LJHHI{{OKCHBCDGB?BBEJ?@CGF9.../+++,?@EDB:999:IJ5443488CKGHH76666+''((****A@@B@ADLIIHJHGHEDE{{N{{K433+88872**?ABGHSJ{{{{LMEDFHKSGHBBBCBHEGIMHHJN{{{{{CDIDDDGCCD@>@DHEK{N{V{{{{LJ{KFL{{JJM>>>>>HNEHEGBCDBDM{INLPODJ{KHECABA@ACBCGK{{{{OG{{TFGD0GGF{OYHKHL{PP{S{E{KLTNFIUHK{NK{F{O{{{{J{{{{GGYI{JDC(((((KL{LJJG{MH{KKFQCJGDDCEHEGG>=>>?DGLJHZMPM{{FBADFHNNIINJM{J{VK{{LQGIDLADJGJHJGGMIHOEGEDEEEDGODA,(@BCFGHGIJEECCDFEK{J=:667=<<;<>>FE
@70dae301-3eb3-4548-9caf-8c2dd983ce3d runid=3ffb29643267db9bb8aae685166434a5232ac074 sampleid=1_launch read=42838 ch=446 start_time=2024-11-11T03:42:59Z model_version_id=dna_r10.4.1_e8.2_5khz_400bps_sup@v4.2.0 barcode=barcode05
AATTATCAAGTCGCTTTTATTGGGTATGTTTTACCTTTGAGGACAAATCTGTTTGGGGAGCAACAGTTATTACTAATATTTTATCTTCAATTCCATTTTTAGGGAAAAAAATTGTTTTTTGAGTTTGAGGAAGATTTTCCGTTCTGATAATCCTACATTAAATCGATTTTTTTCTTTACATTTTTAATACCTTTAATAATTTTAGCTATATCAATAATTCATTTTATCTATTCTTCATGAAAAAGGCTCATCTAACCAAATAGGATTTAATTCAAGAAAAGATAAAATCTATTTTAATAAAAGATTTATATTTAAAGATTTAATTTCTTTAATATTAATAGTAATATTTTATTGCTTAATATTATCATTTTTTATTGATTTTCATTTTAGAATAGCAAAGGAAAATTTTTTCCAGCTGATCCTTTAAATACACCTTTACATATTAAACCTAAATGATACTTTTTATATTTGCTTACGCAATTTTACGATCTGTACCAA
+
4444330/,,,,,-9:9:8-----EGNMJ{V{LNGEM945567830-+(*-****<CCJPPII{HM{IN{IIKIHQ{{J{{{O{KXMB><<<;:77899E>BB@>I{K{{{{{JCKHFN{A?=>>?><?=9996322925--3,))))/EEHI{M{H{JFH{EKJKHJFM{{{I?@?9,+++++448DCEDHI{DEKIFDHMII{GGFJIFD000/04300./..(.)***+<<=>??DEFGI{L{RII{IIILIKKGEGFFEIE@@*'(((10155=CGGEECACBGGIEDE{{IFIF@ABIED{{KGEAA?8BEB?>>?+=>>@233303ABEGHGJFGDDBCBJIPJJGF>>DCCCCDCC::=====IL{S{PIGIOI{RGJB{HCBCCGCDCAACBHDFHHFHFHNMDE=>@{GHIFH?>>;:::CDFCB;;B;<FGCABAACFNH66669CA;::://./?>=?A@BCDBB@?@ACHHDDD?=>=>??>BAD<
@9ebb58db-a4fd-4f93-8efc-4d9ef840f198 runid=3ffb29643267db9bb8aae685166434a5232ac074 sampleid=1_launch read=19940 ch=344 start_time=2024-11-11T03:42:55Z model_version_id=dna_r10.4.1_e8.2_5khz_400bps_sup@v4.2.0 barcode=barcode05
AATTATAGGATCCGCTTTTATTGGGTATGTTTTACCTTGAGGACAAATATCTTTTGGGGAGCAACAGTTATTACTAATATTTTATCTTCAATTCCATTTTTAGGGAAAAAAATTGTTTTTTGAGTTTGAGGAAGATTTTTCCGTTGATAATCCTACATTAAATCGATTTTTTCTTTGCATTTTTTAATACCTTTAATAATTTTAGCTATATCAATAATTCATTTATCTATTCTTCATGAAAAAGGCTCATCTAACCAAATAGGATTAAATTCAAGAAAAGATAAAATCTATTTTAATAAAAGATTTATATTTAAAGATTTAATTTCTTTAATATTAATAGTAATATTTTATTGCTTAATATTATCATTTTTTATTGATTTTCATTTTAGAATAGCAAAGGAAAATTTTTTTCCAGCTGATCCTTTAAATACACCTTTACATATTAAACCTGAATGATACTTTATATTTGCTTACGCAATTTTACGATCTGTACCAA
+
BFFJJMI{NJJHHKWIIIJHGIJIGNH{J{{T{LHH{1../@?B87656>85,*89?AAIJ{ITPML{MJGJIIK{MFMMNH{MKIHVNJGCAAABB{{{IB@B<79LLJEFFH>=?=@DC:8889BBJRQ{NGE?@?<?AB;<=DEEFLHMLMIKE{HKG{{K{RK{FI{{IIJC::FDFGLSA@??88888JDDIHGMGN52223DGDEFNIOHSJHKJS{IJHEII{{ML{GHIF{JJ{{RKQI{JRKH{M{Q{JIFIG{FIH{HQKJ{W{RKSHHFIOHCGC?KILLHG{IHIUFKIPKJNKJK{L{SGK{GRFHJGHJM{JHH{JQK{LKGHQGJGFHFGJHM{{KQ{_O{LPNMGKGKJFHH{R{{{{{IRN{L{KCBAD?6CABB@EGCHLPJQF{LK{{{{{{>A/0DLGHNGKFH{{M{TLTGLFCAB@IHDJJEI{KHEDDEJHGEFGEEH?4JGCEEGHQSGJEDFFEHF{I{CBAACJKFKHDG
```
