## supplementary files S1-S7 for "Study of the molecular nature of resistance to bifenazate in a *Tetranychus urticae* Koch Laboratory Strain": reads_second.fastq (part 2 of 45)

```
@6ff69f21-fdf5-456e-9caf-a4403672c147 runid=3ffb29643267db9bb8aae685166434a5232ac074 sampleid=1_launch read=30165 ch=38 start_time=2024-11-11T03:43:00Z model_version_id=dna_r10.4.1_e8.2_5khz_400bps_sup@v4.2.0 barcode=barcode05
TGGTACAGATCGTAAAATTGCGTAAGCAAATATAAAGTATCATTCAGGTTTAATATGTAAAGGTGTATTTAAAGGATCAGCTGGAAAAAATTTGCTTGCTATTATAAATGAAAATCAATAAAAAATGATAATATTAAGCAATAAAATATTACTATTAATATTAAAGAAATTAAATCTTTAAATATAAATCTTTTATTAAAATAGATTTTATCTTTACTTGAATTTAATCCTATTTGGTTAGATGAGCCTTTTTCATGAAGAATAGATAAATGAATTATTGATATAGCTAAAATTATTAAAGGTATTAAAAAATGTAAAGAAAAAAAATCGATTTAATGTAGGATTATGAACGGAAAATCTTCCTCAAACTCAAAAAACAATTTTTTTCCCCTAAAAATGGAATTGAAGATAAAATATTAGTAATAACTGTTGCTCCCCGAAAAAGATATTTGTCCTCAAGGTAAAACATAACCCAATAAAGCGGATCCTATACTAATTA
+
<::;?@BA><43334>D@?;;:<;;<>>?DFEGDCCBDEDDCCC?@??>DDCDA????>@@CCCFD????;>?=CBBABBDCC?>=?AE?>:9&&&&&+/<<><<<=<9=???AE>==<=BDDOJDA@?>===>AA@@@>???>@@AA@?@@@@?AAABBBB:640....5655601111<BA@@>>>?==>?@FBC@@BCB@==<=>DC{FFC>+++++6<==B@@@??@@AB;99;70000<<<<;:3.D??@?>===>?>::::9<=9:;<;<>>>><<;:;<<=>67C@1--.>>@>=<<<<98<<??><:;;;<@>=<@ACDA;44445A?>=;:::;<=<;(((((444:AB<;:88::=>A?AB?>?>?>=;<<=CDJFJJ?<5-=<<?@@>=<<:;;:;99999;<=;</-,-0457889<;<<99753.(((()<;:9999:;;=<<<<<====54444930/--./249;4810.--..*('%%%&(+,
@24670e64-51f7-40ff-b684-7f8dde5b1907 runid=3ffb29643267db9bb8aae685166434a5232ac074 sampleid=1_launch read=42844 ch=446 start_time=2024-11-11T03:43:05Z model_version_id=dna_r10.4.1_e8.2_5khz_400bps_sup@v4.2.0 barcode=barcode05
AATTATAGGATCCGCTTTTATTGGGTATGTTTTACCTTGAGGACAAATATCTTTTTGGGGAGCAACGGTTATTACTAATATTTTATCTTCAATTCCATTTTTAGGGAAAAAAATTGTTTTTTGAGTTTGAGGAAGATTTTCCGTTGATAATCCTACATTAAATCGATTTTTTTCTTTACATTTTTTAATACCTTTAATAATTTTAGCTATATCAATAATTCATTTATCTATTCTTCATGAAAAAGGCTCATCTAACCAAATAGGATTAAATTCAAGAAAAGATAAAATCTATTTTAATAAAAGATTTATATTTAAAGATTTAATTTCTTTAATATTAATAGTAATATTTTATTGCTTAATATTATCATTTTTATTGATTTTCATTTTAGAATAGCAAAGGAAAATTTTTTTCCAGCTGATCCTTTAAATACACCTTTACATATTAAACCTGAATGATACTTTATATTTGCTTACGCAATTTTACGATCTGTACCAA
+
JIZHJJHIEDIJOJ{JG?==99999EG{I{KR{{{IJECBMIDHJJHCG{DDKHEGIM{LIM{WJF{N{{L{{QJ{FJ{IPKL{G{FE{F==<<=JF?>C>C?@AAHH{J{{KGKHF{GFKH44445C;;LOM{LNJPI{IG@@CGI{{PJJ{HIKMJQR{Q{KJIDNIGS{{KG:933UKGKJ{PRM{G{MKM{L{NKIGJ{{{{J{L{K{IMK{IHTOKNIJ{YKJH>??==C==>DMOHIPOKQIJKJJ{VH{LR{{LKS_IH{LJKXJFHHKIIIMJSGGIP{{MMO{{{{LHPKJM{NNNQH{JPPIKM{JQHE<;56KL{JSPREE{K{SHI{LOINHNQNI{{I{JM{{MLNH{HNMMLGKNIPQMSM{{RHO{HKABELD{GIMHFGEDGGN_KQJ{JHL{{GKFBAL{G{IK{{LEDHP{KORPO==H==LIQIKKIKKNKJFMNLHILGIF644FEIGHKM{FIPFKGHJL{JJNEEEBEG@9>?@
@0f2f8086-c3b7-4ab7-9e9d-90476f262d27 runid=3ffb29643267db9bb8aae685166434a5232ac074 sampleid=1_launch read=49236 ch=354 start_time=2024-11-11T03:43:17Z model_version_id=dna_r10.4.1_e8.2_5khz_400bps_sup@v4.2.0 barcode=barcode05
TGGTACAGATCGTAAAATTGCGTAAGCAAATATAAAGTATCATTCAGGTTTAATATGTAAAGGTGTATTTAAAGGATCAGCTGGAAAAAAATTTTCCTTTGCTATTCTAAAATGAAAATCAATAAAAAATGATAATATTAAGCAATAAAATATTACTATTAATATTAAAGAAATTAAATCTTTAAATATAAATCTTTTATTAAAATAGATTTTATCTTTTCTTGAATTTAATCCTATTTGGTTAGATGAGCCTTTTCATGAAGAATAGATAAATGAATTATTGATATAGCTAAAATTATTAAAGGTATTAAAAAATGTAAAGAAAAAAATCGATTTAATGTAGGATTATCAACGGAAAATCTTCCTCAAACTCAAAAAACAATTTTTTTCCCTAAAAATGGAATTGAAGATAAAATATTAGTAATAACTGTTGCTCCCCAAAAGATATTTGTCCTCAAGGTAAAACATACCCAATAAAAGCGGATCCTATAATTA
+
L?>>??M{P{C{HKHFEEHCGDBEJNLJWH{J{H{KIIL{P{KHJJJIXKIJNKP{LUH{M{{{MMHKF{KKHMN{KIILN{L{JVG{{{{JJ{<BE==D?@KJLH----7:F@EEHJKSEKMK{HK{{{HK{IK{PMHK{HHDFDCDGA?EDCA<;;;<IMIKI{MG{VK{JI{H{{KLT{KRGNKLRHHHGI{LJ{KGHKI{RJ???>??LKTJ{K{IHJIKIPJ{{ML{JKIIFW=;<<<<EBDDFCDEA2/{AD{H{SLHHKHI{GF{HOH{G{I{{MKV{{LJO{HNULOK{IH{6/,*,,,,+**+1222>?=>>DEGIKL{MPOFHHIOTNKLIOMIHJ{PGHMEKFF{K{H{IF@>?=;<<==>EHDEHL{K{NHNP{K{{=24)JNMMM{OGJMJGIIL{UHMJHIJLH{IKGMGRGI{{IJMKXMGB92/+)..----/3,3=@BBCIDGIAACCDIJ8888.<::CC?9GDEDA>>>>>ACBDG
@194b08e8-1baa-43ef-b6db-dcb798eabb58 runid=3ffb29643267db9bb8aae685166434a5232ac074 sampleid=1_launch read=31967 ch=318 start_time=2024-11-11T03:43:14Z model_version_id=dna_r10.4.1_e8.2_5khz_400bps_sup@v4.2.0 barcode=barcode05
AATTATAGGATCCACTTATTGGGTATGTTTTACCTTGAGGACAAATATCTTTTTGGGGAGCAACAGTTATTACTAATATTTTATCTTCAATTCCATTTTTACGCGGAAAAAAATTGTTTTTTCAGTTGAGGAAGATTTTCCGTAGATAATCCTACATTAAATCGATTTTTTTCTTTACATTTTTTAATACCTTTAATAATTTTAGCTATATCAATAATTCATTTATCTATTCTTCATGAAAAAGTTACATAACCAAATAGGATCAATTAAGAAAAGATAAAATCTATTTTAATAAAAGATTTATATTTAAAGATTTAATTTCTTTAATATTGATATTGGTAAAGTGTATTTATTAATGTGTCTCATTTTTTATTGATTTTCATTTTAGAATAGCAAAAGAAAATTTTTTTCCAGCTGATCCTTTAAATACACCTTTACATATTAAACCTGAATGATACTTTATATTTGCTTACGCAATTTTTGATCTGTACCAA
+
J{G{PH*(((*:<000002>65667;;97775788+&&&(2355558F>>>AFC1111MJKEFE******E?@HN{NL{{{{MUIK{L{GFHS{J{JHML74333489AG{{{NKIHJNQJC6551///0BD@IN{RJGJNJEGGGGFEC88620001BDEHGEFHR{LL{KFI@;9:HFFK{HJI{MKJNF{NDKMKFF4'),,+,,5.-0++,?C{FC@CBDCC@@???:7988:***)0**%$$$$%%%'93331+*'%%$###$)***2:<;CFCEHIJN{LIKLKFCBBGRZIOK{{K{IDI{KL{IIQR{WJIK{L_{KEEH{HH:98---'(())-,-*))((+'&''(5,,,,(((),01BGHHPGNS{O{G{T{>CDBGKG@BFEIIJIH{HHG{KO{{{QJ{JIHHI{EFGL{{J{JPLHLID@@C=?CMEJHHNJFLOJJEGEFFGIJFD7{HEH{IKG{FFCDEDEDB<3**)))))+7;AB
@127756a2-4cdc-47fb-b1df-5f40ace67b18 runid=3ffb29643267db9bb8aae685166434a5232ac074 sampleid=1_launch read=13298 ch=32 start_time=2024-11-11T03:43:11Z model_version_id=dna_r10.4.1_e8.2_5khz_400bps_sup@v4.2.0 barcode=barcode05
AATTATAGGATCCGCTTTTATTGGGTATGTTTGCCTTTTGAGGACAATCTGTTTGGGGAGCAACAGTTATTACTAATATTTTATCTTCAATTCCATTTTTAGGAAAAAATTGTTTTTTGAGTTTGAGGAAGATTTTCCGTTGATAATCCTACATTAAATCGATTTTTTTCTTTACATTTTTTAATACCTTTGATAACTTTAGCTATATCAATAATACATTTGTATTTATTCTTCATGAAAAAGGCTCATCTAACCAAATGGATTAAATTAAGAAAAGATAAAATCTATTTTAATAAAAGATTTATATTTAAAGATTAATTTCTTTAATATTAATAGTAATATTTTATTGCTTAATATTATCATTTTTTATTGATTTTCATTTTAGAATAGCAAAGGAAAATTTTTTTCCAGCTGATCCTTTAAATACACCTTTACATATTAAACCTGAATGATACTTTATCTGCTTACGCAATTTTACGATCTGTACCAA
+
EIFGDKJQ{TK{{;;:::=<>FEFFJIVFG><.*+++1-*.00//*+)(++*+,,1<<;44334**)(&%(''**+/410001<>@?:677;>E==;<96))(&(+2?CA?;5556C{;:87899>>@MFIOHIE3/70017<<IGFGKEB=>>:44739:;>?CPJ{OFCEEADILLK<AIHDA@>?>=>9@B=>*)(((01HLJFMK??@?AC320//1-(('')+,-469;<DFGG{LII{LXFCB>?>??IHOIE**)'((((//++)*7=?DHJGGK_{NHLKM{{O{GH{JLJILKJPHJGH{J{MJKA:,.IJHGIKL@@KGHHDFFHOGIMHIKILKJ{GKFHKIKJMGFFIK{GLJT{{KOGLPLHJJF@BEEE><<<=>@?0002346<C?EGEEIIFA22?>00001::801BA?A><=215116>>?@CCHIIG2221166332/-++'((((=9;AACDFI{ME=221+++++<<IH
@85966464-2b6c-48d6-9af1-4ef5311f7dc3 runid=3ffb29643267db9bb8aae685166434a5232ac074 sampleid=1_launch read=19979 ch=295 start_time=2024-11-11T03:43:26Z model_version_id=dna_r10.4.1_e8.2_5khz_400bps_sup@v4.2.0 barcode=barcode05
AATTATAGGATCCGCTTGTTGGGTATGTTTACCTTAGAACAATGTCTTGGGGAGCAACAGTTATTACTAATATTTTATCTTCAATTCCATTTTTAGGGAAAAAAATTGTTTTTTGAGTTTGAGGAAGATTTTCCGTTGATAATCCTACATTAAATCGATTTTTTTCTTTACATTTTTTAATACCTTTAATAATTTTAGCTATATCAATAATTCATTTATCTATTCTTCATGAAAAAGGCTCATCTAACCAAATAGGATTAAATTCAAGAAAAGATAAAATCTATTTTAATAAAAGATTTATATTTAAAGATTTAATTTCTTTAATATTAATAGTAATATTTTATTGCTTAATATTATCATTTTTTATTGATTTTCATTTTAGAATAGCAAAGGAAAATTTTTTTCCAGCTGATCCTTTAAATACACCTATACATATTAAACCTGAATGATACTTTATATTTGCTTACGCAATTTTACGATCTGTACCAA
+
P{NLI{LSUMGLRIGG>%%%%%,9<<665/(--,-)''&'',/,+++***9?I{ELIEK{YJILKTHOSHMIP{N{LMIMLLQIUKJIKMM{{{OMJB@E{IS{{K{NTONL{KHFLJJITIJKJKNLIGE@>?67:DGJIJGL{IEJFEKFNJHHFEEIMG{{{END@6866666>{FFCLHI{J{D{LGGKLF{]PITJGHMF{HHEFDFJHSILKGKI{MHJJMFHKJ{HN{IIIGGJP{K{NHIIFIKHHDDEGDFGGCEHEFFIEJFHFKHLMN{HLIAAAA;AAEDDGFIIGL{GGFIGGGFFGEFRGLKKFGGIHEIKG{JHKGECAB@CCDEI{FK{HGDCDEJB@===>EDEDN{{DGEEGKIL{KEEIFcJIEFFIJDJJJEFGFGFEOGT{{{KJGCEEFHGFDKGEBDEDEGA???>DCCBCCCDBBAABBA@??>>>?@AABBCBAACCCCBA><<<<=BFGIB;;;:;AACAA@@
@ec87aa3a-29b8-448e-8d0c-02c653abb4d1 runid=3ffb29643267db9bb8aae685166434a5232ac074 sampleid=1_launch read=43136 ch=231 start_time=2024-11-11T03:43:24Z model_version_id=dna_r10.4.1_e8.2_5khz_400bps_sup@v4.2.0 barcode=barcode05
TGCATAGATCGTAAAATTGCGTAAGCAAATATAAAGTATCATTCAGGTTTAATATGTAAAGGTGTATTTAAAGGATCAGCTGGAAAAAAATTTTCCTTTGCTATTCTAAAATGAAAATCAATAAAAAATGATAATATTAAGCAATAAAATATTACTATTAATATTAAAGAAACTAAATCTTTAAATATAAAATATTTTATTAAAATAGATTTTATCTTTTCTTGAATTTAATCCTATTTGGTTAGATGAGCCTTTTTCATGAAGAATAGATAAATGAATTATTGATATAGCTAAAATTATTAAAGGTATTAAAAATGTAAAGAAAAAAATCGATTTAATGTAGGATTATCAACGGAAAATCTTCCTCAAACTCAAAAAACAATTTTTTTCCCCTAAAAATGGAATTGAAGATAAAATATTAGTAATAACTGTTGCTCCCCAAAAAGATATTTGTCCTCAAGGTAAAACATACCCAATAAAAGCGGATCCTATAATTA
+
-''(*(&&&'')*-4:;<97555459989=<;=>>>>>==:::::<;:;==?=;;:9::;;<;98999<=>><;;;99:9:;<>?@ACA@==@97977878@?>>=>???B@====?A@?>==<<=>>=;;:::;<<==<====>===?>?>=>=>===><=<;;==>>==<;>===>>=>>>A?==;8787533334B<<98;=;<;;<==DDB??=;>9<<;=@AAD@=<999:<>866<<<<<<;<<<9569ACA?==<=<;;;;;;;:;=>==>==>==<<<=<<<;<===>=>;::::::98888**),762289:=A?@?@A@?11111<44=<:9877888:;::633345>>====<<>>>@@@@=<;;<;99:;=BFJFHFC@8*:99=?><;;:::::;;::::<<>;::865555689:;:;;:::;<<8>==><;;;:;<<;;::::;:::;;<<=<:::9:;;88778:621112795555555
@21993b67-49b3-45be-8749-b0b81969f93d runid=3ffb29643267db9bb8aae685166434a5232ac074 sampleid=1_launch read=25341 ch=198 start_time=2024-11-11T03:43:45Z model_version_id=dna_r10.4.1_e8.2_5khz_400bps_sup@v4.2.0 barcode=barcode05
AATTATAGGATCCGCTTTTATTGGGTATGTTTTACCTTGAGGACAAATATCTTTTTGGGGAGCAACAGTTATTACTAATATTTTATCTTCAATTCCATTTTTAGGGAAAAAAATTGTTTTTTGAGTTTGAGGAAGATTTTCCGTTGATAATCCTACATTAAATCGATTTTTTTTTCTTTACATTTTTTAATACCTTTAATAATTTTAGCTATATCAATAATTCATCTATCTATTCTTCATGAAAAAGGCTCATCTAACCAAATAGGATTAAATTCAAGAAAAGATAAAATCTATTTTAATAAAAGATTTATATTTAAAGATTTAATTTCTTTAATATTAATAGTAATATTTTATTGCTTAATATTATCATTTTTTATTGATTTCATTTAGAATAGCAAAGGAAAATTTTTTTCCAGCTGATCCTTTAAATACACCTTTACATATTAAACCTGAATGATACTTTATATTTGCTTACGCAATTTTACAATCTCTTCA
+
DDDC@@:999;>@@@CEFDBA@99:;;?<10///15>:,,>ABD>>==>C>=<5545<DFHFDDCCCCABBBEHECHDEDDDHIHMKGB>=>DBDGEFEHLJ2222=HGOIGGDCCBACDII98889;7>ABCCFGIEB51A769:;>==>>??BBBA>>=>A?>>>??>36CFJ8893))=>?@DFOLD@????AEADC@>>?AGEDCB?=<<;<<==<<=>?@??@@@@@@AABCB@A@A@@@@=>=?@AAAA@@A@???===<=?????@AACBCBAD@=@?>>@@???><<>>==;:9:>>>>???><<<<=??====?ACAAB?AAA?>=<<<<;;;:::99:;<?A@A@>==<<;;::;::;<<=?BFGBAA@BA>?-;;;;<>>=<:;;;<=>@@A@@@@@DIDDCA::=>:9888:=@?B?<9888978?89><;;;<>=<<<9988788879:;;<;;;;=>>=<944446<>?>=11000)(''&
@1e0fdd95-7c3f-4a13-944a-ca0440425367 runid=3ffb29643267db9bb8aae685166434a5232ac074 sampleid=1_launch read=28280 ch=190 start_time=2024-11-11T03:43:49Z model_version_id=dna_r10.4.1_e8.2_5khz_400bps_sup@v4.2.0 barcode=barcode05
TGGTACAGATCGTACAATTTCGTAAGCAATGTTAAAGTATAGTTCAGGTTAAATATGTAAAGGCGTATTTAAAGGATCAGCTGGAAAAAAATTTTCCTTTGCTATTCTAAAATGAAAATCAATAAAAAATGATAATATTAAGCAATAAAATATTACTATTAATATTAAAGAAATTAAATCTTTAAATATAAATCTTTTATTAAAATAGATTTTATCTTTTCTTGAATTTAATCCTATTCGTTGATCGAGCCTTTTTCATGAAGAATAGATAAATGAATTATTGATATAGCTAAAATTATTGAAGGTATTAAAAAATGTAAAGAAAAAAATCGATTTAATGTAGGATTATAAACAGAAAATCTTCCTCAAACTCAAAAAACAATTTTTTTCCCTAAAAATGAAATTGAAGATAAAATATTAGTAATAACTGTTGCTCCCCAAAAAGATATTTGTCCTCAAGGTAAAACATACCCAATAAAAGCGGATCCTATAATTA
+
9'''''87-+***,4:>?@C9886667+++)))((26888((((&&'''')&('()()%%%+=FFELHGJG{HGG{EA>8999;<DGDEBCA>=65@919,-JKEGJHJDCF{HF{OQL;43337B>=?AFFHNIOJGNNFHJIJ_M{KLGNQHKM{HNOJ{FIXLGE{IPHOKJLG{{MGLFGGM{IIDEGFLJKL{KG{IK{HKJIQIHO{`{GHKLH>L{DGFDGHHKRK{{EHE0////3333333=BA?OIGEIGEHQMLJLNMI{QXLLMGL{PFLJ{{OJMMH{KJ{H{UGFOHIKJHG{IHMKIL{{NJHBDCHKEFM{{{IJNIILGKKSH{LSIKQ{KO<;;6)((((B=753334.---.52,,--JJIGJFGKHK{LHF=3IEILJIHIHM{GGGMIJ{JEIB:JIHIKNHGJ{ORKIEKKIGIIH{JJONKOOKJKJJI{J{IMIJFEGQJJLLIKJLHGFEK{KHGBTGEDCDFEHODDEDC
@c4c1d4e1-eb7d-439f-8b1b-b3c38c631f1d runid=3ffb29643267db9bb8aae685166434a5232ac074 sampleid=1_launch read=19547 ch=141 start_time=2024-11-11T03:43:42Z model_version_id=dna_r10.4.1_e8.2_5khz_400bps_sup@v4.2.0 barcode=barcode05
AATTATAGGATCCGCTTTTATTGGGTATGTTTTACCTTGAGGACAAATATCTTTTTGGGGAGCAACAGTTATTACTAATATTTTATCTTCAATTCCATTTTTAGGGAAAAAAATTGTTTTTTGAGTTTGAGGAAGATTTTCCGTTGATAATCCTACATTAAATCGATTTTTTTCTTTACATTTTTTAATACCTTTAATAATTTTAGCTATATCAATAATTCATTTATCTATTCTTCATGAAAAAGGCTCATCTAACCAAATAGGATTAAAATTCAAGAAAAGATAAAATCTATTTTAATAAAAGATTTATATTTAAAGATTTAATTTCTTTAATATTAATAGTAATATTTTATTGCTTAATATTATCATTTTTTATTGATTTTCATTTTAGAATAGCAAAGGAAAATTTTTTTCCAGCTGATCCTTTAAATACACCTTTACATATTAAACCTGAATGATACTTTGTATTTGCTTACGCAATTTTACGATCTGTACAA
+
HH@CAAAHIILKGL{MML{I{IIKMIGILIMKJLQN{GIIPIGJHJJIJKLFG>KOF{GI{QI\KHNG{L{EJKGH{UH{{JS{EKCGOEJJKIM{FFR{KKGKIJHI{L{{W{MKJJJK{{66668BBEKM{K{{KL{{{JCFFJHKGJL{IHJKJPG{M{JLGJ{UKJU{MKR{GCGHFI{GFKKHGHTJ{JJKJHL{GKV{MGN{{HHKKLS{{QR{@????GJPFKFHHJ00//0EJFK{{{JGKJKMIJUK{GK{{H{IIIH67/++,=@GF{KL{{IKGI{K{{{MGRM{GHNF{LJMK{PIPJ{L{{L{{QI{OJKO{_{LLM{IT{KL{NGKOMLLLLGTLL{OSJDWD>;;;=CAABBGJEG{{{JJKLTTGIFB{J;IA7667@9333==9866BFIJOH{{[IKJGHHJ{{II{{LIGN{J{{IKHL{IH{QFBIHJMJL^H{H{KHMLHJ{LH{{>????IJ{MJJJG{IL{{{EJDDCHHHLDB
@67b72681-e64e-4c36-adc4-37ee7c7eedc8 runid=3ffb29643267db9bb8aae685166434a5232ac074 sampleid=1_launch read=23248 ch=112 start_time=2024-11-11T03:43:49Z model_version_id=dna_r10.4.1_e8.2_5khz_400bps_sup@v4.2.0 barcode=barcode05
TGGTACAGATCGTAAAATTGCGTAAGCAAATATTGAATTATAATTAGGTTTAATATGTAAAGGTGTATTTAAAGGATCAGCTGGAAAAAAATTTTCCTTTGCTATTCTAAAATGAAAATCAATAAAAAATGATAATATTAAGCAATAAAATATTACTATTAATATTAAAGAAATTAAATCTTTAAATATAAATCTTTTATTAAAATAGATTTTATCTTTTCTAATTTAATCCTATTTGGTTAGATGAGCCTTTTTCATGAAGAATAGATAAATGAATTATTGATATAGCTAAAATTATTAAAGGTATTAAAAAATGTAAAGAAAAAAATCGATTTAATGTAGGATTATCAACGGAAAATCTTCCTCAAACTCAAAAAACAATTTTTTTCCCTAAAAATGGAATTGAAGATAAAATATTAGTAATAACTGTTGCTCCCCAAAAAGATATTTGTCCTCAAGGTAAAACATACCCAATAAAAGCGGATCCTATAATTA
+
GILIMISKHMJHFGQ{H{{GICCBDCGHDB@;8+((('())*001247:@KHIKHJPH{FHHOGPQI{HH{H{{{IQJHJ{QNPIQGCDEIKJKGE?;:<))IE{GHHN{J{GHIGMJJLHKGIIINO{IMN{LK{IM{HFEF@?@@C{MGJM{OIDIGFJGFDIGEEFFHFJNIGHHMHHFK>???@?:;?@::::E;FIHFIJFHFEDGK{H{ELDBA9=(''';22LHH{G{JECABEDEGEAABCEEFHQHHPEFNGEDEDDCBBBBEEBCEFGHLGHGJHIDGDFEJIK{JJ88888JLFDFDDCGJHFECD001CF{FIR{{{<;;;;?FIGDC@@@<<<<=00000@>?DFGGDA><:222227@ECGEKDCB@@AHHK{{H@6-@@AEGEEBBBA@@ABAA@@@@CCBAAA???>>?@@@@?????===<8=>>EC???>@AAABABAB@@@@AACBBBA@@AA@B@@@@@@A99989=>?=<<<<=
@22b039ef-b686-4ea9-b656-d8f21e7d52ad runid=3ffb29643267db9bb8aae685166434a5232ac074 sampleid=1_launch read=152966 ch=5 start_time=2024-11-11T03:43:44Z model_version_id=dna_r10.4.1_e8.2_5khz_400bps_sup@v4.2.0 barcode=barcode05
AATGTATAGGATCCGCTTTTATTGGGTATGTTTTCCTATTTTGAGGACGATCTCTTTGGGGAGCAACAGTTATTACTAATATTTTATCTTCAATTCCATTTTTAGGGAAAAAAATTGTTTTTTCAGTTTGAGGAAGATTTTCCATTACCGATAATCCTACATTAAATCGATTTTTTTCTTTACATTTTTTAATACATTAATAATTTTAGCTATATCAATAATTCATTTATCTATTCTTCATGAAAAAGGCTCATCTAACCAAATAGGATTAATTCAAGAAAAGATAAAATCTATTTTAATAAAAGATTTATATTTAAAGATTTAATTTCTTTAATATTAATAGTAATATTTTATTGCTTAATATTATCATTTTATCGATTTTCATTTTAGAATAGCAAAGGAAAATTTTTTCCAGCTGATCCTTTAAATACACCTTTACATATTAAACCTGAATGATACTTTTATATTTGCTTACGCAATTTTACCAAGATATCTTACCAA
+
**(('')./03955445>>?=?A>>?AAF===<9)''''',--...>?22///0.--+8CFGGFHFDH{I{J{IKFH{I{EFEOHDLIUIEDDFFGC???DF{GFEE;KHJKJMKHB;;:752*''&(+'+5545231110/1+,,/0/.,,-0BBFEIG{FGEMRDC;:99:B8ADDEC:66EEFF>;CABC76(''((79GFGHGD{ECCBBDBCDECBBB<====FIHHF>>:8888B@@@@ADABABECHHGHHGEGFFGEGFEEF@5//<@?>@>;:7<DBBGHHFLDFCDF32211?B?BCEDCGDHEGEIGBBABDDKEGJLFHGECBAAACAA@@?@@ABFFJ{GHSEFB?>>>>AA??321*(/0:&&&&&E{GGDEFB?<<;:7::9:>>?DFDFEFG{G{GF::DECBCBC<:<.CC<<>==<55<55===>>ABA??><<:::;<=>@@B>7B?==>>??A>;8889;AGFC?/**-//////1016;;
@200e7944-524e-46af-8e5e-bce1b260f20f runid=3ffb29643267db9bb8aae685166434a5232ac074 sampleid=1_launch read=23067 ch=253 start_time=2024-11-11T03:43:52Z model_version_id=dna_r10.4.1_e8.2_5khz_400bps_sup@v4.2.0 barcode=barcode05
AATTATAGGATCCGCTTTTATTGGGTATGTTTTACCTTGAGGACAATATCTTTTTGGGGAGCAACAGTTATTACTAATATTTTATCTTCAATTCCATTTTTAGGGAAAAAAATTGTTTTTTGAGTTTGAGGAAGATTTTCCGTTGATAATCCTACATTAAATCGATTTTTTTCTTTACATTTTTTAATACCTTTAATAATTTTAGCTATATCAATAATTCATTTATCTATTCTTCATGAAAAAGGCTCATCTAACCAAATAGGATTAAATTCAAGAAAAGATAAAATCTATTTTAATAAAAGATTTATATTTAAAGATTTAATTTCTTTAATATTAATAGTAATATTTTATTGCTTAATATTATCATTTTTTATTGATTTTCATTTTAGAATAGCAAAGGAAAATTTTTTTCCAGCTGATCCTTTAAATACACCTTTACATATTAAACCTGAATGATACTTTATATTTGCTTACGCAATTTTACGATCTGTACCAA
+
LIJ{KILLHL{JHIMLMIIGK{MG{NL{ECA>31/...('(((***()=::9>??>:;:FHIGF{HJ{RLJLKJHJ{{{JLHK{{FFLP{HMLNHH{VI{OH{FJFKRH{{{KKHH{{K{B00000EGFHLHPMJVMJIK{FJ{KKMH{JMJFGI{H{JJ{J88889{HK{H===<37MKFG{KKKVHL{IJ{{N{JFIK{{{HNJ{IJL{LMKGGIFNIIJHKG{MI{GFEDEJGIIIGHFSHJGEJKJLGIN{IN{GIHG{JOLKFQ{{HRKHEFFFHGGFFGLML{ITJKG>>=43334100.&%%%.+&=KHHJHLEG{L{LHT{FGFGJIHFNEGDCCEEFII{MFPFFEIFGDBCCDCDGFFFK{{IFMHHJG{H{KFIH{MDFECABDCEEDEFEFCDIGJ{{HFD;<EEEEBBCFFGNFEDBBABBDGGILCBAABBDCCBB>>==<>?@@A@@A@?>>?@@AB@?99999?@AA>8777798999==
@b4b39140-bad0-4fda-b375-ee0291661ce4 runid=3ffb29643267db9bb8aae685166434a5232ac074 sampleid=1_launch read=28541 ch=466 start_time=2024-11-11T03:44:21Z model_version_id=dna_r10.4.1_e8.2_5khz_400bps_sup@v4.2.0 barcode=barcode05
AATTATAGGATCCGCTTTTATTGGGTATGTTTTACCTTGAGGACAAATATCTTTTTGGGGAGCAACAGTTATTACTAATATTTTATCTTCAATTCCATTTTTAGGGAAAAAAATTGTTTTTTGAGTTTGAGGAAGATTTTCCGTTGATAATCCTACATTAAATCGATTTTTTTCTTACATTTTTTAATACCTTTAATAATTTTAGCTATATCAATAATTCATTTATCTATTCTTCATGAAAAAGGCTCATCTAACCAAATAGGATTAAATTCAAGAAAAGATAAAATCTATTTTAATAAAAGATTTATATTTAAAGATTTAATTTCTTTAATATTAATAGTAATATTTTATTGCTTAATATTATCATTTTTTATTGATTTTCATTTTAGAATAGCAAAGGAAAATTTTTTTCCAGCTGATCCTTTAAATACACCTTTACATATTAAACCTGAATGATACTTTATATTTGCTTACGCAATTTTACGATCTGTACCAA
+
HKEKJ{HKORQIFOJLQK{LGH{LPQVJF:::::ABAA<<?>?A?????VJHHJLJIIKLJY{JMKIIKOLIKJ{IKK{F{JK{KGRJGGIHFEJOG<B=L{+*****FJ{{{IGFGJJ{K{=<<<<F;;LJMKHI[J{FQI@BCKFHMHGHXIY{KKNS{{MIJ{HGHO{{M<:B)*GGIJ{{{KK{NMLP]NLHIJGDTEGGHDHHGEF{JJGIWQI?>???JIGGL{JK{H{M{O{JPJ{{I`T{L{I{K{HJG{OILNAKHIGKKOLGXEILNOS{LI{N{QHJQPGL{PWJIIHKN{IHY{PIHNL@1HPU{IK{LQLIJMKKHATG{IUG{ON{NEJIKIXO{J{QJ{LKMSOLKKLHGKGGJJJHH{IFMOIO{J{JLK{M{LIFKHKNI{HO{NKH{KJMT{JI{PLKGL{FGFGDE:;{HL{MK{MW{IQPPHEHJL{JK{KKKIIJJPKHGGGKJHI{KJG{FFXGHTJJQ{JTII{IEDD@AA?@
@2a2869b1-b0e5-49e6-a3fa-f5c93839523c runid=3ffb29643267db9bb8aae685166434a5232ac074 sampleid=1_launch read=45312 ch=379 start_time=2024-11-11T03:44:10Z model_version_id=dna_r10.4.1_e8.2_5khz_400bps_sup@v4.2.0 barcode=barcode05
TTATGGATCCGCTTTTATTGGGTATGTTTTCCTTGAGGACGATCTCTTTTGGGGAGCAACAGTTATTACTAATATTTTATCTTCAATTCCATTTTTAGGGAAGAAAATTGTTTTTTGGTTTGAGGAAGATTTTCCGTTGATAATCCTACATTAAATCGATTTTTTCTTTTACATTTTTTAATACCTTTAATCGTTTAGCTATATCAATAATTCATTTATCTATTCTTCATGAAAAAGGCTCATCTAACCAAATAGGATTAAATTCAAGAAAAGATAAAATCTATTTTAATAAAAGATTTATATTTAAAGATTTAATTTCTTTAATGTTAATAGTAATATTTTATTGCCTAATATTATCATTTTTATTGATTTTCATTTTAGAATAGCAAAGGAAAATTTTTTTCCAGCTGATCCTTTAAATACACCTTTACATATTAAACCTGAATGATACTTTATATTTGCTTACGCAATTTTACGATCTGTACCAA
+
5434-.../A>>@HGGGPHILPGJO{KM{F*)()++<@BF====><;;<;=GFFGVREGIGIHGIIOIKJIJOMRI{JIREHEDDDDCGOC@BEEG----/0=>=<;972222247(%%%%+-<<;>EEDDDD94//079FCFJFHFIKGHGFFFAEFF{J>GJGA@::6)888874477>A;;<;:0+,4-'&&&&.002433355B@DELMKHEFFKEEBA@653001:@BNLQFEIFHJUTKJ{{GH{OFID{GIILJHGIAAA@BJLJIILFFYLHHGIFBFD<::9:HOFHGN{MMPOM{T{KKKPIMKI{J{??><:<@ADJBCBCCGGEFGHP{IF@@@@A{LNNIHJIHKPFCFJGE@A==B=BE@BE@FCAEIDGCGEGGIFDFFHEGMILK{KKKCCDFNIKILH{KJHH{K{G{HJH{K{GMI{JFGFGHGIEFDDGEF<:::6DFBCDBABCDFBAABDM{{GL@??>><:;;;FD
@b7c01272-9334-4b0d-bbd5-35163d42ec44 runid=3ffb29643267db9bb8aae685166434a5232ac074 sampleid=1_launch read=27177 ch=328 start_time=2024-11-11T03:44:11Z model_version_id=dna_r10.4.1_e8.2_5khz_400bps_sup@v4.2.0 barcode=barcode05
TGGTACAGATCGTAAAATTGCGTAAGCAAATATAAAGTATCATTCAGGTTTAATATGTAAAGGTGTATTTAAAGGATCAGCTGGAAAAAAATTTTCCTTTGCTATTCTAAAATGAAAATCAATAAAAAATGATAATATTAAGCAATAAAATATTACTATTAATATTAAAGAAATTAAATCTTTAAATATAAATCTTTTATTAAAATAGATTTTATCTTTTCTTGAATTTAATCCTATTTGGTTAGATGAGCCTTTTTCATGAAGAATAGATAAATGAATTATTGATATAGCTAAAATTATTAAAGGTATTAAAAAATGTAAAGAAAAAAATCGATTTAATGTAGGATTATCAACGGAAAATCTTCCTCAAACTCAAAAAACAATTTTTTTCCCTAAAAATGGAATTGAAGATAAAATATTAGTAATAACTGTTGCTCCCCAAAAAGATATTTGTCCTCAAGGTAAAACATACCCAATAAAAGCGGATCCTATAATTA
+
B=>CDK{{ILAA@AAPNKJEEDEECBDCCFGJNJ{\FGLIFFEF6333335/0?98889AACLN{{{QJ{CC?98.**)))*-.--07K{{HJJGGF??BG{R{{JG{HA?D{{{UP{{J@@??A?5557?=:>@ACDHEHO{{H{MJ{LFKKE98889AEF{{O{JFHHJ{{{NGM{KM{{J{IJ{N{@??=::::>9>>>?CDLLLKFC=:8>7877;5FIHHHL{{INNI{{LLM:-,,,-;;;+++++45>?>,*+CKJG{GHGFDNEGILRGHEBCBD=>KGMIFCCCCFL{{MGHKGLFP{?==8789FDE@A;:;>=AH{{{{PLFFTGHR{{{JG{JJV{N{KOG{{MEJIK{J{KIHKG{H{KHKCCDEJ{GA;@@B{K{P{GC9RMINT{MSGFGGFDDDDDDHKNHHC?999:;<DDFDFFGHEE<6493DHK{{EGGEJHGKA@AAEFECDCEDJIECABCDDEDCEBC<=<<<<@A@?<<;:;;
@731dfc0f-17cf-46c1-940f-d46bf86e4f21 runid=3ffb29643267db9bb8aae685166434a5232ac074 sampleid=1_launch read=28370 ch=326 start_time=2024-11-11T03:44:06Z model_version_id=dna_r10.4.1_e8.2_5khz_400bps_sup@v4.2.0 barcode=barcode05
TGGTACAGATCGTAAAATTGCGTAAGCAAATATAAAGTATCATTCAGGTTTAATATGTAAAGGTGTATTTAAAGGATCAGCTGGAAAAAAATTTCCTTTGCTATTCTAAAATGAAAATCAATAAAAAATGATAATATTAAGCAATAAAATATTACTATTAATATTAAAGAAATTAAATCTTTAAATATAAATCTTTTATTAAAATAGATTTTATCTTTTCTTGAATTTAATCCTATTTGGTTAGATGAGCCTTTCATGAAGAATAGATAAATGAATTATTGATATAGCTAAAATTATTAAAGGTATTAAAAAATGTAAAGAAAAAAATCGATTTAATGTAGGATTATCAACGGAAAATCTTCCTCAAACTCAAAAAACAATTTTTTTCCCTAAAAATGGAATTGAAGATAAAATATTAGTAATAACTGTTGCTCCCCAAAAAGATATTTGTCCTCAAGGTAAAACATACCCAATAAAAGCGGATCCTATAATTA
+
E..EFGLNJIHIIILYIFB==>GGKFMHIFHKN{{{OLLKLJ{QJNGGNPIL{HJ{OO{HJ{J{J{IKPJMMONK{OLJFKJQ{OMHIK{G@=/((((('(OGJHH{HQPM{JG{{IKH{H{HHJIK{{IH{KLIJ{IKKG{JMKKLLNV^{OMJJJLILI{LLJJ{OK{K{{V{IUKMJKMJ{H{N{P{IINIKL{JO{KLKLGPH{QJ{HH{FSFGHBD@=>@{M{J{IKLNK{HSOKH{LKL{N{{IE3/0/HOHGLLKYH{OLJOMLILLIKLMQLNKKPIJIQ{JNIL{{PNbOHIIL{H{ID{?CIMKILILNIHKGIS{K{IKJGKKP{{{IJ{LJPSLHHGJHFRRN{L{PO{JMKOMFXHJHBAA@HGGFEDIJH{{PHF>1FMGQI{KJKKI{J{IIVHJ{L{JN{MIFIKHJI{JKLGNI{MIGPNHNKHMNI{K{{IL{{[{HFNKIGJGL8887,*)))-AEEF{FIG{HIFLHKJGHHGI
@acb7faad-90f1-4709-8f2e-4562912dc1b3 runid=3ffb29643267db9bb8aae685166434a5232ac074 sampleid=1_launch read=22688 ch=280 start_time=2024-11-11T03:44:11Z model_version_id=dna_r10.4.1_e8.2_5khz_400bps_sup@v4.2.0 barcode=barcode05
TGGTACAGATCGTAAAATTGCGTAAGCAAATATAAAGTATCATTCAGGTTTAATATGTAAGGGTGTATTTAAAGGATCAGCTGGAAAAAAATTTTCCTTTGCTATTCTAAAATGAAAATCAATAAAAAATGATAATATTAAGCAATAAAATATTACTATTAATATTAAAGAAATTAAATCTTTAAATATAAATCTTTTATTAAAATAGATTTTATCTTTTCTTGAATTTAATCCTATTTGGTTAGATGAGCCTTTTTCATGAAGAATAGATAAATCAATTATTGATATAGCTAAAATTATTAAAGGTATTAAAAAATGTAAAGAAAAAAATCGATTTAATGTAGGATTATCAACGGAAAATCTTCCTCAAACTCAAAAAACAATTTTTTTCCCTAAAAATGGAGTTGAAGATAAAATATTAGTAATAACTGTTGCTTCCCAAAAAGATATTTGTCCTCAAGGTAAAACATACCCAATAAAAGCGGATCCTATAATTA
+
9:988888986444457887522223898::9777779999988888889::=;8665566666667888:::998988999::99;<@==<<=>=<:;=<=;:88889<<<=9999;;:::9999:;:988877777777799::;;;;;98877788999:98887888788:999877789==:87766788=>A?<<:9::::9999:@?=:99:<;==444002559877789;<<<;;9887789885-,++798><5/*/-//1//10,,,,,2242266@JFEEJLLORMN=<==<HL{M{{HKGJM{{K{J{JH{DJJ{{{{MJEEHFLN{{{LMNJIQKKMIG{OILHQRSKKJOKHIGG?<<>==@A{{{MPHSOQS{{HD70IJMS{QMHFEGIFEMKFH{RKI{NHLPKMJI{NKXKKWNHIIP{{OL{Q{{{J{OLN{MLNIN{{{IPKK{{L{Q{MGLSJGGIFL{MIEEEBCFEGIIHSFH
@e9df3d4a-4364-428c-8da1-0a6f63a26839 runid=3ffb29643267db9bb8aae685166434a5232ac074 sampleid=1_launch read=22215 ch=21 start_time=2024-11-11T03:44:07Z model_version_id=dna_r10.4.1_e8.2_5khz_400bps_sup@v4.2.0 barcode=barcode05
GTACAGATCGTAAAATTGCGTAAGCAAATATAAAGTATCATTCAGGTTTAATGTGTGAGGTTCTATTAAAGGATCAGCTGGAAAAAAATTTTCCTTTGCTATTCTAAAATGAAAATCAATAAAAAATGATAATATTAAGCAATAAAATATTATTATTAATATTAAAGAAATTAAATCTTTAAATATAAATCTTTTATTAAAATAGATTTTATCTTTTCTTGAATTTAATCCTATTTGGTTAGATGAGCCTTTTCCATGAAGGATCGATAAATGAATTATTGATATAGCTAAAATTATTAAAGGTATTAAAGAAAAAATGTAAAGAAAAAAATCGATTTAATGTAGGATTATCAACGGAAAATCTTCCTCAAACTCAAAAAACAATTTTTTCCCTAAAAATGGAATTGAAGATAAAATATTAGTAATAACTGTTGTTCCCAAAAGATATTTGTTATTCCTCCTCCAAGGTAAAACATACCCAATAAAGCGGATCCTATAATTA
+
'''(*)*)))***;<8>:86666699888887889:9933220/-,))+*,'$$%%(***+.*++,.//==987766669;:;?AB?=;;=39/..8*>><;:::<<<=>;<<<==82222/028<<:;:::;<:75558887656777889-----:9887789987777;;;:977899==;999889889:<<<<;9::94443/,0028999=9;7455>=><;988899:::9999788889:9:<@A@C<<8664))(&&&%&'))26887:9:::::876679:;;<;:::;;;:98889443/-///8:;42**+488787==<5....0::97666566667..--)***4;;984334)))))-+++,,;9766679:<<<931+++333*****++*+67872338655442211122345675665.*/6-,/,,+-,**)%%&'''''),++..25,,,(('''''('4532202,+++,2311.....
@e8727e14-6a64-4bb8-95e3-6631c2e4ab1b runid=3ffb29643267db9bb8aae685166434a5232ac074 sampleid=1_launch read=36644 ch=364 start_time=2024-11-11T03:44:26Z model_version_id=dna_r10.4.1_e8.2_5khz_400bps_sup@v4.2.0 barcode=barcode05
AATTATAGGATCCGCTTTTATTGGGTATGTTTTACCTTGAGGACAAATATCTTTTTGGGGAGCAACAGTTATTACTAATATTTTATCTTCAATTCCATTTTTAGGGAAAAAAATTGTTTTTTGAGTTTGAGGAAGATTTTCCGTTGATAATCCTACATTAAATCGATTTTTTTTTCTTTACATTTTTTAATACCTTTAATAATTTTAGCTATATCAATAATTCATTTATCTATTCTTCATGAAAAAGGCTCATCTAACCAAATAGGATTAAATTCAAGAAAAGATAAAATCTATTTTAATAAAAGATTTATATTTAAAGATTTAATTTCTTTAATATTAATAGTAATATTTTATTGCTTAATATTATCATTTTTTATTGATTTTCATTTTAGAATAGCAAAGGAAAATTTTTTTCCAGCTGATCCTTTAAATACACCTTTACATATTAAACCTGAATGATACTTTATATTTGCTTACGCAATTTTACGATCTGTACCAA
+
FEEDBCBABCDEHEEEEKRD;;;;<CDECDEJB(((((***+1:::::<ECCB@BA@CFCFDEBAAAABCCCGEFCCBA@ABIGKFGFHEDDDEDIGCGH{R=;;;@HJHI{{KLHJOX{{{KKJGLGAAECDBDCDGT7AA01;ADGDBBBDCCBA@ABADABA@@?8.*+8DD?8-*(-AABBI{{MGDCBBCDGGFDA@@@EJFEDCC{HUPJMMHKL{OJ{{{LGJOK{SLINMJPMGFN{N{NNKJJKKLJFMHJ{{{JHMJIIIONKPIFE@BBFGHGJI@@AIIHI:9::9MGH{JTJIKMIMKJHIJJ{{HHEIGK{RKLJ{KNMOHJHLKGEKEEDDCEEI[{NWOFHKHML{HJIGFGF{GFLFHFHHHJJOIRNLKGJJJIEFDDDCDFHIL{HKJIWJRU{{HD<=EEDCDEBDFA=>IDBAA@?99A89EEI====>CCD@@@?@@@AAABCCEDBCFBDEEC@;;:;;ADD?=55566888ABCC
@6592e4d5-c156-422d-904a-7bf34df35556 runid=3ffb29643267db9bb8aae685166434a5232ac074 sampleid=1_launch read=63580 ch=329 start_time=2024-11-11T03:44:25Z model_version_id=dna_r10.4.1_e8.2_5khz_400bps_sup@v4.2.0 barcode=barcode05
AATTATAGGATCCGCTTTTATTGGGTATGTTTTACCTTGAGGACAAATATCTTTTTGGGGAGCAACAGTTATTACTAATATTTTATCTTCAATTCCATTTTTAGGGAAAAAAATTGTTTTTTGAGTTTGAGGAAGATTTTCCGTTGATAATCCTACATTAAATCGATTTTTTTCTTACATTTTTTAATACCTTTAATAATTTTAGCTATATCAATAATTCATTTATCTATTCTTCATGAAAAAGGCTCATCTAACCAAATAGGATTAAATTCAAGAAAAGATAAAATCTATTTTAATAAAAGATTTATATTTAAAGATTTAATTTCTTTAATATTAATAGTAATATTTTATTGCTTAATATTATCATTTTTTATTGATTTTCATTTTAGAATAGCAAAGGAAAATTTTTTTCCAGCTGATCCTTTAAATACACCTTTACATATTAAACCTGAATGATACTTTATATTTGCTTACGCAATTTTACGATCTGTACCAA
+
665433333433100014;966555555567789:930..455788:9988888??=:989666555556667777755445699766676654477889:<96667:<=>;:8754456>?33211545754445667::3////04433344666665565300113=>?;822./7778=BA>;765456989765459;:87654433333433454666476543334576766554543334577677766565543343455455567778864333567567788998655566566796544457744345675566786*44333333432222344799776566555455434556444334743367,*,,,,.57665433345687899999:>=<76..66543334697875322223476975422223334455656650000076546667662/./.068994111149887665
@8151613d-742d-4cb5-9215-7cd131361df6 runid=3ffb29643267db9bb8aae685166434a5232ac074 sampleid=1_launch read=63578 ch=329 start_time=2024-11-11T03:44:24Z model_version_id=dna_r10.4.1_e8.2_5khz_400bps_sup@v4.2.0 barcode=barcode05
AATTATAGGATCCGCTTTTATTGGGTATGTTTTACCTTGAGGACAAATATCTTTTTGGGGAGCAACAGTTATTACTAATATTTTATCTTCAATTCCATTTTTAGGGAAAAAAATTGTTTTTTGAGTTTGAGGAAGATTTTCCGTTGATAATCCTACATTAAATCGATTTTTTTCTTTTACATTTTTTAATACCTTTAATAATTTTAGCTATATCAATAATTCATTTATCTATTCTTCATGAAAAAGGCTCATCTAACCAAATAGGATTAAATTCAAGAAAAGATAAAATCTATTTTAATAAAAGATTTATATTTAAAGATTTAATTTCTTTAATATTAATAGTAATATTTTATTGCTTAATATTATCATTTTTTATTGATTTTCATTTTAGAATAGCAAAGGAAAATTTTTTTCCAGCTGATCCTTTAAATACACCTTTACATATTAAACCTGAATGATACTTTATATTTGCTTACGCAATTTTACGATCTGTACCAA
+
G{GKEHCDCDIGDGFHGKGGGJFEEIHLHOH{{RF?;6)*BAAB?@??@IGEEDDE<::;E@????CEFHIDHGL{GHHJJJH{IIOIIICDCDE{{EHMNGG{J;7=@BCIGGJGJYJJKODECDGFFFGNEIGEA@5A@@11<BEGIEGGHEFGFGEEFLEECBDANGL{UBA983-667<>=CMCCCBDEFGHG{HDA@BEHFHGFCBCCB:999;CDBABBB>DCBBBCGTHJDCCDBCCCBB@ABBCDECDCBABCAAA@@ACBBCBDCABAA@A?@?@@@BAKGDEBBEDEBA@??@AABBBBA?>???FFBAB6/++@?@878759>??@A?@@@@A?@@ACFIECDBABAABBACBA@<<<<=DEBBABCCEEDWGDCDEFF==<<;>=77888ABB@BCDMJ{HED@?@BA@A?A@AD@GGC?>>>??CGCEA?>=>>@A@@@??=;;;<=====>?>>>?AAA@>;77778?ABA<65557;<=>>??
@eba191ec-f52c-4731-bc6c-8acf21ca0ca9 runid=3ffb29643267db9bb8aae685166434a5232ac074 sampleid=1_launch read=23800 ch=222 start_time=2024-11-11T03:44:29Z model_version_id=dna_r10.4.1_e8.2_5khz_400bps_sup@v4.2.0 barcode=barcode05
AATTATAGGATCCGCTTTTATTGGGTATGTTTTACCTTGAGGACAATCTCTTTTGGGGAGCAACAGTTATTACTAATATTTTATCTTCAATTCCATTTTTCGGGAAAAAAATTGTTTTTTGAGTTTGAGGAAGATTTTCCGTTGATAATCCTAGTTAAATAGATTTTTTCTTTACATTTTTTAATACCTTTAATAATTTTAGCTATATCAATAATTCATTTATCTATTCTTCATGAAAAAGGCTCATCTAACCAAATAGGATTAAATTCAAGAAAAGATAAAATCTATTTTAATAAAAGATTTATATTTAAAGATTTAATTTCTTAATATTAATAGTAATATTTTATTGCTTAATATTATCATTTTTTATTGATTTTCATTTTAGAATAGCAAAGGAAAATTTTTTTCCAGCTGATCCTTTAAATACACCTTTACATATTAAACCTGAATGATACTTTATATTTGCTTACGCAATTTTACGATCTGTACCAA
+
;;;;86665654311224<<9833333788:;646665,***,--1)())))87-;:896665555555667777555569<:8778:::99876678=;+++++9@@A?===<<===AA76555776644556789;7+'''*6875445688887775*****-49@301/(2778:=BA>:765557:9:865569=<765444444566666679::987766666897877688:97455677666667787764455577687677778986666899778888700//46766677986656677433400///0043//6767766643334689;>=;;88877665455576679<??=::76666::8777610//2233456898:<<==<<<;;;;9878877878:723656666677:77:8988887666566544455689:987788888752222479984..../4555576
@87945e4f-d729-42ea-a96d-49a49c60c074 runid=3ffb29643267db9bb8aae685166434a5232ac074 sampleid=1_launch read=75153 ch=200 start_time=2024-11-11T03:44:25Z model_version_id=dna_r10.4.1_e8.2_5khz_400bps_sup@v4.2.0 barcode=barcode05
AATTATAGGATCCGCTTTTATTGGGTATGTTTTACCTTGAGGACAAATATCTTTTTGGGGAGCAACAGTTATTACTAATATTTTATCTTCAATTCCATTTTTAGGGAAAAAAATTGTTTTTTGAGTTTGAGGAAGATTTCCGTTGATAATCCTACATTAAATCGATTTTTTTTCTTTACATTTTTTAATACCTTTAATAATTTAGCTATATCAATAATTCATTTATCTATTCTTCATGAAAAAGGCTCATCTAACCAAATAGGATTAAATTCAAGAAAAGATAAAATCTATTTTAATAAAAGATTTATATTTAAAGATTTAATTTCTTTAATATTAATAGTAATATTTTATTGCTTAATATTATCATTTTTTATTGATTTTCATTTTAGAATAGCAAAGGAAAATTTTTTTCCAGCTGATCCTTTAAATACACCTTTACATATTAAACCTGAATGATACTTTATATTTGCTTACGCAATTTTACGATATCTACCAA
+
I{GNI{NMLKIGHGFJLU{LLLTUM{JJ{P{KK{KPEB67DDBFDCCBDF?CC?C>>OLR{LMLGFGIGKIJJJIGFTIQ{L{IKL{P{{GIJGFHI{ON{{FHCGDO{M{{{EFCDGIIP{{FFEFEFEIS{IJLEA=*4,,,9AMO{LQH{KKM{L{G{GI8887991:>EEBC?56BBDBCFMJIHH{J{UIBCB87778.8888BB{IMJKIIHHGMLM{S{{{JMQMM{MEFEEDGOJ{KGLMKJGSL{K{NIFIGJFOJIKIM{IIGGCEJHI{HDHFJUTEEECDEGEKFECGI{KJOGK{HFGJL{KDDGDFHIOGGN{{NGHFEDDDEECBCAAABFFHKKFDDABC@@AABBCBBDCEHF{JO{EVGGTQ{KH{FHILFIFDABA9999:ABJFF{LG{{{CB<<=DCA@@AACGH{FDBBA@@::J:;JEEDCBCC@??==<<;<<>?A@>;BCABCACDCA><;;<>BFFF@555))(*))*33
@99d9b6a2-981d-4d3a-8b0e-760815c9ef6e runid=3ffb29643267db9bb8aae685166434a5232ac074 sampleid=1_launch read=26030 ch=124 start_time=2024-11-11T03:44:22Z model_version_id=dna_r10.4.1_e8.2_5khz_400bps_sup@v4.2.0 barcode=barcode05
TGGTACAGATCGTAAAATTGCGTAAGCAAATATAAAGTATCATTCAGGTTTACTATGTAAAGGTGTATTTAAAGGATCAGCTGGAAAAAAATTTTCCTTTGCTATTCTAAAATGAAAATCAATAAAAAATGATAATATTAAGCAATAAAATATTACTATTAATATTAAAGAAATTAAATCTTTAAATATAAATCTTTTATTAAAATAGATTTTATCTTTTCTTGAATTTAATCCTATTTGGTTAGATGAGCCTTTTTCATGAAGAATAGATAAATGAATTATTGATATAGCTAAAATTATTAAAGGTATTAAAAAATGTAAAGAAAAAAATCGATTTAATGTAGGATTATCAACGGAAAATCTTCCTCAAACTCAAAAAACAATTTTTTTCCCTAAAAATGGAATTGAAGATAAAATATTAGTAATAACTGTTGCTCCCCAAAAAGATATTTGTCCTCAAGGTAAAACATACCCAATAAAAGCGGATCCTATAATTA
+
7876666555423456887530000178899988877655556677766667898997767666544556777554445767889:<<<:8778.6://<9:997877788;;8888;;:::9887898765554556766677888889987776665555665555777788;987655678<;9776556669;=<::97988776677=<:8889??==::888;8;;77777966555876654444568<>=7655566665656669::9988777767778878999;;:989777664445569;;><93(()7:;;<>B@>70000199976655677666552////18878989:56665==;:989876789=?BB@?>=5887899888889877667779:;866643332355676765611.::;:7865455678886677777677898754455796666674.....233321112
@fe3b9c51-e715-4732-9eec-75a7803e8ffb runid=3ffb29643267db9bb8aae685166434a5232ac074 sampleid=1_launch read=77355 ch=323 start_time=2024-11-11T03:44:40Z model_version_id=dna_r10.4.1_e8.2_5khz_400bps_sup@v4.2.0 barcode=barcode05
TGGTACAGATCGTAAAATTGCGTAAGCAAATATAAAGTATCATTCAGGTTTAATATGTAAAGGTGTATTTAAAGGATCAGCTGGAAAAAAATTTTCCTTTGCTATTCTAAAATGAAAATCAATAAAAAATGATAATATTAAGCAATAAAATATTACTATTAATATTAAAGAAATTAAATCTTTAAATATAAATCTTTTATTAAAATAGATTTATCTTTTCTTGAATTTAATCCTATTTGGTTAGATGAGCCTTTCATGAAGAATAGATAAATGAATTATTGATATAGCTAAAATTATTAAAGGTATTAAAAATGCAAAGAAAAAAATCGATTTAATGTAGGATTATAAAAACGGAAAATCTTCCTCAAACTCAAAAAACAATTTTTTTCCCTAAAAATGGAATTGAAGATAAAATATTAGTAATAACTGTTGCTCCCCAAAAAGATATTTGTCCTCAAGGTAAAACATACCCAATAAAAGCGGATCCTATAATTA
+
>>=;<;;;<;:88999<<<;:78878;<;=<<;;;;;<<;21112<<;::::=;::9899888888899;<=>=<::9999::::;<=<=<;<>AA><:<0=@><<<<=?>?@<<<<?@==<;;;;;=<<:988889::::::99888888788999:99989989988999:9;9998889;=@@<:9877899<>@?=<;:;;;98888:*97667=6=<:::<<=<;::99;;<===<<;98887881...':9989998877777799:9:::999887767789::;<<<;99888876667741=<84+&&&/4>?AA??=711112;::8666521212000....0002:988::;<<;<;;:;;;;;;;:999:>@CDED@?7;;;<=<;99988887777778999:99877666778978778::;<63227666778;<==<;<;;::99::::96666559--2233543224689886555
@806fbc56-5b12-4f93-af41-f75a1b294801 runid=3ffb29643267db9bb8aae685166434a5232ac074 sampleid=1_launch read=23115 ch=253 start_time=2024-11-11T03:44:45Z model_version_id=dna_r10.4.1_e8.2_5khz_400bps_sup@v4.2.0 barcode=barcode05
AATTATAGGATCCGCTTTTATTGGGTATGTTTCCCTTTGAGGGACAAATATCTTTTGGGGAGCAACAGTTATTACTAATATTTTATCTTCAATTCCATTTTTAAGAAAAAAATTGCTTTTTGAGTTTGAGGGAAGATTTTCCGTTATAATCCTACATTAAATCGATTTTTTTCTTTACTAATACCTTTAATAATTTTAGCTATATCAATAATTCATTGTATCTATTCTTCATGAAAAAGGCTCATCTAACCAAATAGGATTAAATTCAAGAGATAAAATCTATTTTAAATAAAGATTTATATTTAAAGATTTAATTTCTTTAATATTAATAGTAATATTTTATTGCTTAATATTATCATTTTTTATTGATTTTCATTTTAGAATAGCAAAGGAAAATTTTTTTCCAGCTGATCCTATCATATTAAACCTGAATGATACTTTATATTTGCTTACGCAATTTTACCGATCTGTACCAA
+
8:7.+++1;>>::88;<<JDDBBAACBC@C?>()('(-'+.-/*+)))(,/+***++2CAC==;::------>@@@@<<<<=CE????@@76347<:96:;9300//../0012/'&''<@6/++++7785.()86.--2.,))))+.099>?>>?@@<;6.'''')488:=...-)**((),.0022,9@BBAAAABCDDCBA=866677AA?><?,,,*(((((88;8789=ABACB@;;:<=::;;;=;<82873222/+,,,,-('&&&'56768984444433,(*-0(7:;<=>@?@A@B?>==>@DDCBDACJ<33>>BD<;>;;:889:<=>@@CB=;;::;?@76557AA@BCKCCBBACFFD;000000.6=<<5555559@@@CCCDFDEEB?>9789423-+('%%&)-.033;>>@?@?;;=?64003-1===>>>>=887789:<?5-,)''())(((((44
@bc775552-985f-4d0d-a017-c2f8cf12fbf8 runid=3ffb29643267db9bb8aae685166434a5232ac074 sampleid=1_launch read=25172 ch=212 start_time=2024-11-11T03:44:47Z model_version_id=dna_r10.4.1_e8.2_5khz_400bps_sup@v4.2.0 barcode=barcode05
AATTATCAATCTACTTATTGGGTATGTTTGCCTTTTGAGGACGAATGTCTTTTGGGGAGCAACAGTTATTACTAATATTTTATCTTCAATTCCATTTTTAGGAAAAGAATTCTTTTTGGTTTGAGGAAGATTTTTAGCCCGTTGATAATCCTACATTAAATCGATTTTTTCTTTACATTCTTAATACCTTTAATAATTTTAGCTATATCAATAATTCATTTATCTATTCTTCATGAAAAAGGCTCATCTAACCAAATAGGATTAAATTCAAGAAAAGATAAAATCTATTTTAATAAAAGATTTATATTTAAAGATTTAATTTCTTTAATATTAATAGTAATATTTTATTGCTTAATATTATCATTTTTTATTGATTTTCATTTCAGAATAGCAAAGGAAAATTTTTTTCCAGCTGATCCTTTAAATACACCTTTACATATTAAACCTGAATGATACTTTATATTTGCTTACGCAATTTTACGATCTGTACCAA
+
<:9966%%%%%&*((*()<::=<=ECD@;*9876-)'&&&&)'''&'(((*10+.,,+*))))))((((,000129>>?@?;B==<6/----200//..&%%%((,.,,*****,-117578>==>AAA60///0+&&&&&',+,-..770*((&&&&&'22323466:>>::8()2+(%%*))7AE\KKFBCME{LMNMQLMFIIM{K{HJHJIIK{KHHJG77777IJ{GEGFNDGH{KIHH:9987:::GI{{OID{HJLGDC:<AOGDGA?>>@HEHJ{NGKJKTO{JOPHONM{{PH{NN98888?GOIEIFBCFHHCFEJAGFFG{EGDA@@@@{LKLNKJJILMJPKM{GJEHEHLGVFN{{M{LJKFHGIFE>AA.,*)*'%%%%%-.0:;=?>;::;AA@?<=>JFHIGHJJSJ{IJMHHDFDHMGGFJ{DDEDDIFEA@???BBCBDEG?JFGGFKHUZFDCCBBCHH{II=<<;<BEDECAA
@528309f6-db85-4990-9c6c-160e941bf8d4 runid=3ffb29643267db9bb8aae685166434a5232ac074 sampleid=1_launch read=209612 ch=36 start_time=2024-11-11T03:44:44Z model_version_id=dna_r10.4.1_e8.2_5khz_400bps_sup@v4.2.0 barcode=barcode05
TGGTACAGATCGTAAAATTGCGTAAGCAAATATAAAGTATCATTCAGGTTTAATATGTAAAGGTGTATTTAAAGGATCAGCTGGAAAAAAATTTTCCTTTGCTATTCTAAAATGAAAATCAATAAAAAATGATAATATTAAGCAATAAAATATTACTATTAATATTAAAGAAATTAAATCTTTAAATATAAATCTTTTATTAAAATAGATTTTATCTTTTCTTGAATTTAATCCTATTTGGTTAGATGAGCCTTTTTCATGAAGAATAGATAAATGAATTATTGGTATAGCTAAAATTATTAAAGGTATTAAAAAATGTAAAGAAAAAAATCGATTTAATGTAGGATTATCAACGGAAAATCTTCCTCAAACTCAAAAAACAATTTTTTTCCCTAAAAATGGAATTGAAGATAAAATATTAGTAATAACTGTTGCTCCCCAAAAAGATATTTGTCCTCAAGGTAAAACATACCCAATAAAAGCGGATCCTATAATTA
+
{IGI{KMQK{I{IGIbL{{EGHFKPJFKLMK{LJ{{{{{HHFGZJJHIL{HLIZMGI{M{S{R{{KKGKHOILH{H{{?9999899=AF{{{{GQNKKMKIKHH{{LJ{IIPIIHJPNIJFHHI{KIK{NJI{M{{H{KI{HMHJIFMH=?IBCDCBEGVJ{{JNH{HLKM{JJ{HWIHM{JML{HJHFBBDJI{K{{PJL{{{JJOLHN{JIFFF{I{PGFE=>BABJEHGKNJINIA=>GJGEHL<<50003:?CBFPFJED???EVIRK{RGHNMJ{H{{JNJKOHHHPLQJH{R{LDGJJ{KKFKG4444LIJF=777EHBDJM{{IDBCED{{HNKHGIIGE{{HM{MMITOJ{{IK{IL{{MIMHLGAA@ACJJSJHI{OIP{{IJF<I{N{H{JLHHL{KM{LIHGLNIUN{PIHIJ{LGJJOJJ{LHJEJG76888FFPHIOJHFIPIKI{HHLE{{P{GIOIFFFAEL{FJHDEDDCABCCBD====<
@023ec69b-1ddc-47d0-ab3e-4045386f0a98 runid=3ffb29643267db9bb8aae685166434a5232ac074 sampleid=1_launch read=30332 ch=475 start_time=2024-11-11T03:45:04Z model_version_id=dna_r10.4.1_e8.2_5khz_400bps_sup@v4.2.0 barcode=barcode05
AATTATAGGATCCGCTTTTATTGGGTATGTTTTACCTTGAGGACAAATATCTTTTGGGGAGCAACAGTTATTACTAATATTTTATCTTCAATTCCATTTTTAGGGAAAAAAATTGTTTTTTGAGTTTGAGGAAGATTTTCATTTGGCTAATCCTACATTAAATCGATTTTTTTCTTTACATTTTTTAATACCTTTAATAATTTTAGCTATATCAATAATTCATTTATCTATTCTTCATGAAAAAGGCTCATCTAACCAAATAGGATTAAATTCAAGAAAAGATAAAATCTATTTTAATAAAAGATTTATATTTAAAGATTTAATTTCTTTAATATTAATAGTAATATTTTATTGCTTAATATTATCATTTTTTATTGATTTTCATTTTAGAATAGCAAAGGAAAATTTTTTCCAGCTGATCCTTTAAATACACCTTTACATATTAAACCTGAATGATACTTTATATTTGCTTACGCAATTTTACGATCTGTACCAA
+
OM{RJ{E{H{{Q{JHGJJKIFNIJ{{MHJRKM{N{IMFAAF{EE:;::;A@=?>:6@PKI{OI{PIFIOKK{L{H{G{LGSL{LPHILL<;;;;{MELGK{GHILHOK{Q{{KJJEKLFQ{HGBD=30133478:9960('''((&%%$&&.1=:999876<)?>?@@IGJ{J=840.0>>>=64FFAA@BEDCD<@ECBADCHGHJOFNIKHJFKHGQ{LE{IKHIGGOEKMLKJHLGGGLGGGHGKEGHHIGHIHHHJJEGFDIJIJIIJHJPFDEEEGIGGGHJGGKIHJS{MJDEFGFOI{KMJHFGFHKR{{FID955LHHEGGHE{GEFJCDE>555?CIDKH{LHNHHJEFGDFJFHFIELIJ{{{HI{E{ENH75ECCFIKNFFFEDE@@@?BCF5555587;:53369ACGDA@>>;FGDDGECA77?77DCBAADDGEDF;<;;;BAAAAAAABAABCCDCB>=999:;ACC84222110//22<<
@f8caa9bc-a8a5-443c-b20b-63bb0f669258 runid=3ffb29643267db9bb8aae685166434a5232ac074 sampleid=1_launch read=21334 ch=226 start_time=2024-11-11T03:44:58Z model_version_id=dna_r10.4.1_e8.2_5khz_400bps_sup@v4.2.0 barcode=barcode05
AATTATAGGATCCGCTTTTATTGGGTATGTTTTACCTTGAGGACAAATATCTTTTTGGGGAGCAACAGTTATTACTAATATTTTATCTTCAATTCCATTTTTAGGGAAAAAAATTGTTTTTTGAGTTTGAGGAAGATTTTTCGTTGATAATCCTACATTAAATCGATTTTTTTCTTTACATTTTTTAATACCTTTAATAATTTTAGCTATATCAATAATTCATTTATCTATTCTTCATGAAAAAGGCTCATCTAACCAAATAGGATTAAATTCAAGAAAAGATAAAATCTATTTTAATAAAAGATTTATATTTAAAGATTTAATTTCTTTAATATTAATAGTAATATTTTATTGCTTAATATTATCATTTTTTATTGATTTTCATTTTAGAATAGCAAAGGAAAACTTTTTTCCAGCTGATCCTTTAAATACACCTTTACATATTAAACCTGAATGATACTTTATATTTGCTTACGCAATTTTACGATCTGTACCAA
+
NO{J{O{MHKJKOMJK{GLH{{KI{GJIJ{HIJKTM{C>>BB??;;979ABACBDABILIG{GJKJNKPJM{QLL{KKI{{N{{XK{J{LGII{SNCHGOHKHUJKHMKLK{{K{MJJJHMH77666856JMEJIIIGMKB{---GIJKIPOLIO{KKKKHJHK{JJJLHK{{N{OOH{GNEHSHGNO{{HHLO{KK{UJIGEK<<51000>DFI{HMOJLHNHJNJ{K{{{GFEFDKMHLJ{IPOG{NHMIGKHKHLYO{IH{HI{RLMFHEGECCD@>>?A<<<?=BB@@AHDBGKN{{FRTIGQLNcQV{{{MIN{{EBDJ{{{JL{NLLIH{HNGMIGKIUJNJMKKHFI{{JM{{NJ{GGKKLFYQ{{HKGI{LHK{KKHEIFEFDGG>:<---/:CE{I{HOFFHKJGCGBDECBKIKK{JHHB@BAAA>>>::>AA;;<<<G{JDECCCDGEH9783ACBABA@BA==??AABJV{LHDDEDFKGJGIIE
@177d657e-1d0d-4cc1-ba9d-b5306aee8f76 runid=3ffb29643267db9bb8aae685166434a5232ac074 sampleid=1_launch read=30903 ch=289 start_time=2024-11-11T03:45:09Z model_version_id=dna_r10.4.1_e8.2_5khz_400bps_sup@v4.2.0 barcode=barcode05
AATTATAGGATCCGCTTTTATTGGGTATGTTTTACCTTGAGGACAAATATCTTTTTGGGGAGCAACAGTTATTACTAATATTTTATCTTCAATTCCATTTTTAGGGAAAAAATTGTTTTTTCAGTTTGAGGAAGATTTTCCGTTGATAATCCTACATTAAATCGATTTTTTTCTTTACATTTTTAATACCTTTAATAATTTTAGCTATATCAATAATTCATTTATCTATTCTTCATGAAAAAGGCTCATCTAACCAAATAGGATTAAATTCAAGAAAAGATAAAATCTATTTTAATAAAAGATTTATATTTAAAGATTTAATTTCTTTAATATTAATAGTAATATTTTATTGCTTAATATTATCATTTTTTATTGATTTTCATTTTAGAATAGCAAAGGAAAATTTTTTTCCAGCTGATCCTTTAAATACACCTTTACATATTAAACCTGAATGATACTTTATATTTGCTTACGCAATTTTACGATCTGTACCAA
+
JHJGJ{I{IJH{GKJSQ{IIM{KHKHP{{IHMJLIFODA@NKIFAAABCJ{HJGHJHHRLJNRLJGOFH{MKP^{KJ{{I{KJGJJLHSIJG{LDBA@@CF{=<:1*,1EGABA?ACDCGP-----501FHH{JMGHHFG@:::=<<DHLIMHQ{HF{K{QGHIGQOEJ={{HKC2--BD?DDIHKJH{M{{IL{KNIH{I{M{H{`GHIJHK{J{IJ{MGMHIGKEQ{L{HVLIHMKF{H{{JM{KI{Q{{MQLHJNGIILHQMIHL{GG{LLJ{OEAL{IRJQGIK_MOI{K{HFDIJ[{MI{JHNI{{LIF{H{MKJRIN{JI{HITKNRJJH{KLIIUQHJK{PJPIKIJNHN{IKKL{FGG{IHN{I{LLTIJK{KHHIVRNMKKILM{:9999@AIKHJ{N{{{R{CAK{LJM{G{{LAFNBBJFFNGIGH{XEJKKI{K^L{IHLKINENKIMSLOL{HFIIGJGEFDDEIKHKJQEDDDDHGFGGKE
@1597a615-b6b2-48d1-be21-f8aad19e03e1 runid=3ffb29643267db9bb8aae685166434a5232ac074 sampleid=1_launch read=12554 ch=79 start_time=2024-11-11T03:44:56Z model_version_id=dna_r10.4.1_e8.2_5khz_400bps_sup@v4.2.0 barcode=barcode05
AATTATAGGATCCGCTTTTATTGGGTATGTTTTACCTTGAGGACAAATATCTTTTTGGGGAGCAACAGTTATTACTAATATTTTATCTTCAATTCCATTTTTAGGGAAAAAAATTGTTTTTTGAGTTTGAGGAAGATTTTCCGTTGATAATCCTACATTAAATCGATTTTTTTCTTACATTTTTTAATACCTTTAATAATTTAGCTATATCAATAATTCATTTATCTATTCTTCATGAAAAAGGCTCATCTAACCAAATAGGATTAAATTCAAGAAAAGATAAAACCTATTTTAATAAAAGATTTATATTTAAAGATTTAATTTCTTTAATATTAATAGTAATATTTTATTGCTTAATATTATCATTTTTTATTGATTTTCATTTTAGAATAGCAAAGGAAAATTTTTTTCCAGCTGATCCTTTACAATCACTACATATTAAACCTGAATGATACTTTATATTTGCTTACGCAATTTTACGATCTGTACCAA
+
DBBA@@AA@EDEBABBCCIECB@A@@A@AABEC????1.-----.1/...-/-55<<ACBC?>=<<<<=>==>>>??=====ACC====?>>===??@AEG{C@@>8B?CJCDAABABCDFJ@?>>>>87<<<<>?>=>A@<8888:=<;:::;<;;;;;<==;;;;;=B9D<644)):::<<DD?=9999:;>:=<9999:-44444::;;::97788:<>>?A;::88:9:=;;;;;>?@>;:9:;<<<<<><===<=<;:;;<=>>?;:///17224111;;:883221001888898888:;;:999:;:87789<::9<:===<98767777765666799<?=;;:9:9888777889999:<A>;::98899=>>>=?<::99:999::;;<;:;:;<>BFEEDA:99;:9888782-*'''',./004999998999:986656699;994<:9::;<<;9844445;<==82000068:9998
@b65f491e-2753-42f4-9d79-0b6bee6aeb46 runid=3ffb29643267db9bb8aae685166434a5232ac074 sampleid=1_launch read=21526 ch=248 start_time=2024-11-11T03:45:16Z model_version_id=dna_r10.4.1_e8.2_5khz_400bps_sup@v4.2.0 barcode=barcode05
TGGTACAGATCGTAAAATTGCGTAAGCAAGTATAAAGTATCATTCAGGTTTAATATGTAAAGGTGTATTTAAAGGATCAGCTGGAAAAAAATTTCCTTTGCTATTCTAAAATGAAAATCAATAAAAAATGATAATATTAAGCAATAAAATATTACTATTAATATTAAAGAAATTAAATCTTTAAATATAAATCTTTTATTAAAATAGATTTTATCTTTTCTTGAATTTAATCCTATTTGGTTAGATGAGCCTTTTTCATGAAGAATAGATAAATGAATTATTGATATAGCTAAAATTATTAAAGGTATTAAAAAATGTAAAGAAAAAGATCGATTTAATGTAGGATTATCAACGGAAAATCTTCCTCAAACTCAAAAAACAATTTTTTTCCCCTAAAAATGGAATTGAAGATAAAATATTAGTAATAACTGTTGCTCCCCAAAAAGATATTTGTCCTCAAGGTAAAACATACCAAATAAAGCGGATCCTATAATTA
+
<<;;;;;;;:966777;;;8755557<<;;;:::;<==:99::>;::87898<<;::99:;;<;:9999::;<:;:;:;<<<===?CBGICB<4+2--.)3=<;;:99::>?<<<<>?==<;;;:===<;:998899999999:;;:;;;:99999;::;::::::::9999:=<;:999:<<??=;;:99:::=>AA>><;<;;;:9:;;A??<<<=@>>:++;<<?<<:999:;;<=<<<;:99877889<?CFD;;::9::::;998889:98654--;;;::9999:<;;<<;:::99:99889:;;=?A=65559:<@?AAC@=<722113:::98887889:::99611008<;=>>?<989>????>==<=<;9:;>BEFGC>?@;.==<<>=;:::9998888777998:988766666888989889:;<72999:98888::;:::::987789:<<<:8887((5(,85(544336:::877779
@7ff6e9fe-61e3-430e-9d98-644b419f1ffd runid=3ffb29643267db9bb8aae685166434a5232ac074 sampleid=1_launch read=9407 ch=203 start_time=2024-11-11T03:45:11Z model_version_id=dna_r10.4.1_e8.2_5khz_400bps_sup@v4.2.0 barcode=barcode05
TGGTACAGATCGTAAAATTGCGTAAGCAAATATAAAGTATCATTCAGGTTTAATATGTAAAGGTGTATTTAAAGGATCAGCTGGAAAAAAATTTTCCTTTGCTATTCTAAAATGAAAATCAATAAAAAATGATAATATTAAGCAATAAAATATTACTATTAATATTAAAGAAATTAAATCTTTAAATATAAATCTTTTATTAAAATAGATTTTATCTTTTCTTGAATTTAATCCTATTTGGTTAGATGAGCCTTTTTCATGAAGAATAGATAAATGAATTATTGATATAGCTAAAATTATTAAAGGTATTAAAAAATGTAAAGAAAAAAATCGATTTAATGTAGGATTATCAACGGAAAATCTTCCTCAAACTCAAAAAACAATTTTTTTCCCTAAAAAATGGAATTGAAGATAAAATATTAGTAATAACTGTTGCTCCCAAAAAGATATTTGTCCTCAAGGTAAAACATACCCAATAAAAGCGGATCCA
+
=>=;<<<<<<;66777;;<:9777679:9;;:99:::<<<;99999:::::;<;99989:;;99878999:9;::9999;;<=<=>ABC><:9;<>?===;?=;9999:;;<=;<<=@@>=<;:::;=<<:::9999::;;;;;;;;;;;;:66667;::;::988889;<;;;=<;;:99:::==;99988:::<>A@==;:;;::999:;BA>:99:B>>>;:988;9;9999::;;;;<;:86655555568=<<988766656666788;<;::98888877766667899;;;:9999966444578:;=<:877678:;;=>><:612123::98776566656111202223;;88877779:;;;;;:98887788;?CGCB5*)&65557776888888887766688:76553222124456454444/,+99997545468999988777667889:876677785444564/////67
@cf49dd39-6488-4e6a-a80e-acb5c497cb5e runid=3ffb29643267db9bb8aae685166434a5232ac074 sampleid=1_launch read=26357 ch=158 start_time=2024-11-11T03:45:12Z model_version_id=dna_r10.4.1_e8.2_5khz_400bps_sup@v4.2.0 barcode=barcode05
AATTATAGGATCCACTTATTGGGTATGTTTTACCTTGAGGACAAATATCTTTTTAGGACAACAGTTATTACTAATATTTTATCTTCAATTCCATTTTTAGGGAAAAAAATTGTTTTTTGAGTTTGAGGAAGATTTTCCGTTGATAATCCTACATTAAATCGATTTTTTTCTTTTACATTTTTTAATACCTTTAATAATTTCAGCTATATCAATAATTCATTTATCTATTCTTCATGAAAAAGGCTCATCTAACCAAATAGGATTAAATTCAAGAAAAGATAAAATCTATTTTAATAAAAGTTGTTATATTTTGAAAGTTAATTCTTAATATTAATAGTCATTATTTTATTGCTTAATATTATCATTTTTTATTGATTTTCATTTTAGAATAGCAAAGGAAAATTTTTTTCCAGCTGATCCTTTAAATACACCTTTACATATTAAACCTGAATGATACTTTATATTTGCTTACGCAATTTTACGATCTGTCCCAA
+
KFHLC>+++++34234<<<FDHG{{{J{H{KEFDCC??GUF{JPKIIHBD95:6'&&&'((*122222BFKGH{JK{R{J{{L{RHEEEDI{DHUH{PDDJ415EI{{{{{{QSIN{M>><=>FFKHP{TMKFGE{Q{GED{I[O{MI{HIMLG{KO{{{[UQJMNP{{N{BE>.GKKK{N{{{NKIL{JKL{Q{BBBDB55545;==CB??@@I{JPJ{L{LKKLK++++,LIJG{O{{V{{HO{H{MKPG{M{{{{{I{{{{{{{J{{{KQIZLP{{IFGKHG{NID=AHAA>333/.**(((&'*))))'))(&,,-.44''(%%/1;900:988)))))./..-/30.10--/@CDEEFQGGLU{{HIKIM{{P{R{TM{{N{QK{KL{*)))+67E@>FEB?===?>;<>GF{J{LKI@AACDGQGIIJODHLPPGKK{OL{{HHIHEJNGH{{JJ{KHL{KJN{JFDHGK{K{{UN97777=<...).
@eb63de32-b5ea-4313-a969-f215d3897806 runid=3ffb29643267db9bb8aae685166434a5232ac074 sampleid=1_launch read=27723 ch=117 start_time=2024-11-11T03:45:16Z model_version_id=dna_r10.4.1_e8.2_5khz_400bps_sup@v4.2.0 barcode=barcode05
TCGTACAGTACGTAAAATTGCGTAAGCAAATATAAAGTATCATCCAGGTTTAATATGTAAAGGTGTATTTAAAGGATCAGCTGGAAAAAAATTTTCCTTTGCTATCCTAAAATGAAAATCAATAAAAAATGATAATATTAAGCAATAAAATATTACTATTAATATTAAAGAAATTAAATCTTTAAATATAAATCTTTTATTAAAATAGATTTTATCTTTTCTTGAATTTAATCCTATTTGGTTAGATGAGCCTTTCATGAAGAATAGATAAATGAATTATTGATATAGCTAAAATTATTAAAGGTATTAAAAAATGTAAAGAAAAAAATCGATTTAATGTAGGATTATCAACGGAAAATCTTCCTCAAACTCGAAAAACAGTTTTTTTCCCTAAAAATGGAATTGAAGATAAAATATTAGTAATAACTGTTGCTCCCCAAAAAGATATTTGTCCTCAAGGTAAAACATACCCAAATAAAAGCGGATCCTATAATTA
+
8----/?>333334DFI{{MKEEBDBGLFED{GJNTLSL{JGT{NNHQ{HHKKJJKHHIPLIJHJH]NJ{R{{LIHKMGT{JECEDDJ{F8777;7EABHBFLI{HNIH>>>>8999:=0////0-,---2;;;<FEEFNEJIGHJGEHEDIJ{OHKKJ{TKFRHECDDGN{{I{FF{GJIHHIJ{KKFMFI{EHFFFL;;;;;HKLHHFBBJF{BDEB2---*,...B@?{OKLIHHIK{LKKJLNHE[JH.+,*AACHLFHEIGHJHCCC>EIEEFHILIHJKKA@?@@EIK{KQ{HI{{KK{GHKIHLGIHE>=...<9568?CDF11111AGFGK{IEDGPEFHFFFOEHFH{K{RD>54)'--,*+6==@@GGKGHDIIJJ{OKI?6889HHIDCAA@@CB@@??@ACCGCBDBAAB@AAAAABCECCB@<<4+,,,BBA@??@@;???>@??@@@@@@@BAB;;:;23<68>=;7=<<:9898988878:
@b7415314-f764-46b4-bf50-a1b827a815af runid=3ffb29643267db9bb8aae685166434a5232ac074 sampleid=1_launch read=12736 ch=67 start_time=2024-11-11T03:45:11Z model_version_id=dna_r10.4.1_e8.2_5khz_400bps_sup@v4.2.0 barcode=barcode05
TGGTACAGATCGTAAAATTGCGTAAGCAAATATAAAGTATCATTCAGGTTTAATATGTAAAGGTGTATTTAAAGGATCAGCTGGAAAAAAATTTTCCTTTGCTATTCTAAAATGAAAATCAATAAAAAATGATAATATTAAGCAATAAAATATTACTATTAATATTAAAGAAATTAAATCTTTAAATATAAATCTTTTATTAAAATAGATTTATCTTTTCTTGAATTTAATCCTATTTGGTTAGATGAGCCTTTTTCATGAAGAATAGATAAATGAATTATTGATATAGCTAAAATTATTAAAGGTATTAAAAAATGTAAAGAAAAAAATCGATTTAATGTAGGATTATGAACGGAAAATCTTCCTCAAACTCAAAAAACAATTTTTTTCCCTAAAAATGGAATTGAAGATAAAATATTAGTAATAACTGTTGCTCCCCAAAAAGATATTTGTCCTCAAGGTAAAACATACCCAATAAAAGCGGATCCTATAATTA
+
?,,,,-<>?@98778:ABA?<::::;???@AA@@BBDGDCBAABABB?????CBA@@@?@CA@?>>>A@BCCDBAA@>>??ACDCGGGIA@=77884--359DCA@>>>??BC@AABFFB@A@;;;>@A@<<=<=BA@A?@?@?@@ABBDCCAAA@@???A??>==>>@=@BDDFBAAA>??@?DFA???>@ABBFFJDBB@?AA@?@@A;<*;===>E;CCBBEBCC@??==>?@BCDB@@?>==<<<<<<;=B>>BA:::9<BA@>@?>=>:=====@@A@@AA??>>><;<<?@>>>?>A=<;:;;>>@@B@?=<;;<>AA=>FGIE;44445>>======>=>>?**))*6667<9A=97789>?AACEECCCDB@>>?@J{N{LFA>1=>>BDDA???>>>>>==>=>@BA?==<:::::;==>><=<;<:;;:4@B@@?<<<<=??>?>==<;;;;<=?@@?<<<<<;;=<<<<=955555:<=;::99;
@9ad51dc7-24ab-4d9b-8426-a4085250534b runid=3ffb29643267db9bb8aae685166434a5232ac074 sampleid=1_launch read=20332 ch=417 start_time=2024-11-11T03:45:36Z model_version_id=dna_r10.4.1_e8.2_5khz_400bps_sup@v4.2.0 barcode=barcode05
AATTATAGGATCCGCTTTTATTGGGTATGTTTTACCTAAGGACAAATATCTTTTTGGGGAGCAACAGTTATTACTAATATTTTATCTTCAATTCCATTTTTAGGGAAAAAAATTGTTTTTTGAGTTTGAGGAAGATTTTCCCGTTGATCATCCTACATTAAATCGACTTTTTTCTTTACGTTTTAATACCTTTAATAATTTTAGCTATATCAATAATTCATTTATCTATTCTTCATGAAAAAGGCTGATCCAACCAAATAGGATTAAATTCAAGAAAAGATAAAATCTATTTTAATAAAAGATTTATATTTAAAGATTTAATTTCTTTAATATTAATAGTAATATTTTATTGCTTAATATTATCATTTTTTATTGATTTTCATTTTAGAATAGCAAAGGAAAATTTTTTTCCAGCTGATCCCTTAAATACACCTTTACATATTAAACCTGAATGATACTTTATATTTGCTTACGCAATTTTACGTCTGTACCAA
+
666HDEFFEH{IJCBEFFC>>>>>BCBDBJC@?))))&&&&&A>>>>?{@A@>AA?CBBFHH:::::KFA<;;;<:::CEEFFEEBECBBDDDBD><????=ABA@DGGL{GILHFJJ{KKH{HDEC?@GEFGFFDAA=68-&())*8..../>@BCC@==<:511113,;:<5422,7....7<>>=>>==?<AC98789@>BCABA?=:4332344**))*2<.....<<=::;ABAAAB@@==)((()==@86685799>>@B6666////0:>>>??;;<<>?>>==?A@>===<???@@A@?=<<=<A@<;;;<>CCAAABBC>A@?=<<;;;:9:99:<=@CA@?=<<<<=?===87777:<==>=??45>>>F8766779:;:8424447>@@@A@ABCEGCCB=:::<;;:77789>>@>??<<<77?679998;99=<==,,,,,;;300004<<;;=<<==;965557;?BA944435889:;:
@2dde5992-8457-4795-9084-739ebb97feb6 runid=3ffb29643267db9bb8aae685166434a5232ac074 sampleid=1_launch read=21350 ch=226 start_time=2024-11-11T03:45:30Z model_version_id=dna_r10.4.1_e8.2_5khz_400bps_sup@v4.2.0 barcode=barcode05
TGGTACAGATCGTAAAATTGCGTAAGCAAATATAAAGTATCATTCAGGTTTAATATGTAAAGGTGTATTTAAAGGATCAGCTGGAAAAAAATTTTCCTTTGCTATTCTAAAATGAAAATCAATAAAAAATGATAATACTAAGCAATAAAATATTACTATTAATATTAAAGAAATTAAATCTTTAAATATAAATCTTTTATTAAAATAGATTTTATCTTTTCTTGAATTTAATCCTATTCGTTGCAGATGAGCCTTTTTCATGAAGAATAGATAAATGAATTATTGATATAGCTAAAATTATTAAAGGTATTAAAAAATGTAAAGAAAAAAATCGATTTAATGTAGGATTATCAACGGAAAATCTTCCTCAAACTCAAAAAACAATTTTTTTCCCTAAAAATGGAATTGAAGTAAATACTTAGTAATAACTGTTGCTCCCCAAAAAGATATTTGTCCTCAAGGTAAAACATACCCAATAAAAGCGGATCCTATAATTA
+
HEGIJFNEPFGIII{JO{KH{IKIIWIIGIM{{LIJ{SNJDCFDDIL{HQNJKIK{NHJKJHPKLLMHJ{LLJJHNHKRQQKHPGHNI{{SHI{FJNHHHMTII{{L{N<<<<=JGFINGH{TIIHF{{{{MHNMH{43333GMIKKL{HHJ{IKG{ILL{{XK{{KGIILJL{{GGIMJ{H{HHIKJFHEF{JKIL{{{IHJ{OHMKNGXQ{H{???@HAH{DIKJ{K{HL{I{FIG+*))(''''(:<CCACHKECDCF{GIGTJGECBCCGHOKIHII{GII{MIFFILIIHHLILJN{{HIHIFGGGBA{{OGGCDDDDKJOJ{N{HHOCBDCEJGHHEEDFDGGJGGEEDAABBBGJJHPKN{GKEKGJ{HFEFGCDAA@DJIN{LKEE.<>?DJI;::;;@=<>>:99;990**'')34BCEBCDCDCCDFDFGEHGGHFEIFCFGAOB>=::;>?EFCECC;;999:+>@@ABCB?<;;:;>@B@?>>>?
@70edfb96-ae14-4c58-8264-b4e5f1f7c151 runid=3ffb29643267db9bb8aae685166434a5232ac074 sampleid=1_launch read=25631 ch=223 start_time=2024-11-11T03:45:26Z model_version_id=dna_r10.4.1_e8.2_5khz_400bps_sup@v4.2.0 barcode=barcode05
TGGTACAGATCGTAAAATTGCGTTAAGCAAATATAAAGTATCATTACGGTTTAATATGTAAAGGTGTATTTAAAGGATCAGCTAAAAAATTATTGCTGTTACTAAAATGAAAATCAATAAAAAATGATAATATTAAGCAATAAAATATTACTATTAATATTAAAGAAATTAAATCTTTAAATATAAATCTTTTATTAAAAGATTTATATTTAAAGATTTAATTTCTTTAATATTAATAGTAATACTTTATTGCTTAATATTATCATTTTTTATTGATTTTCATTTTAGAATAGCAAAGGAAAATTTTTTTCCAGCTGATCCTTTAAATACACCTTTACATATTAAACCTGAATGATACTTTATATTTGCTTACGCAATTTTACAATTGTGTACCAA
+
>@AEFHICC=23667CGIE@=89)(()2355576677DEEDE>>>-*((''...BDGECBDDEGLGHGDDFAGH?A??5,((((((,52,(%%''')))****../CGEGCOQ{FDFDDEDIII{GHFEFCDEHBBBABBB@AAB@A4442/000=AA???;::=FBA@A@DDB@@@@?MMEOFDEDB@?@ABBCB?;<EGGRG{L{IDFC<41/.,,,(,)):>BIHRFFEGEIDD.....;<88888@B@>:)((()+-,,.>DEFOQOK{DDG@<<>58889CA????>@AABFDIHMKIGBBD@A=+)))/111A:999:;FHFDDCC644749<DBCCCBFCFGIHECDDKE?>>>9EDBE?==>>=BA@A@>@FE>?1/.-,+*))+,00
@40810176-1954-4789-90f8-4e4dc513b8d7 runid=3ffb29643267db9bb8aae685166434a5232ac074 sampleid=1_launch read=26370 ch=158 start_time=2024-11-11T03:45:34Z model_version_id=dna_r10.4.1_e8.2_5khz_400bps_sup@v4.2.0 barcode=barcode05
TTTGGTACAGATCGTAAAATTGCGTAAGCAAATATAAAGTATCATTCAGGTTTAATATGTAAAGGTGTATTTAAAGGATCAGCTGGAAAAAAATTTTCCTTTGCTATTCTAAAATGAAAATCAATAAAAAATGATAATATTAAGCAATAAAATATTACTATTAATATTAAAGAAATTAAATTCTTAAATATAAATCTTTTATTAAAATAGATTTTATCTTTTCTTGAATTTAATCCTATTTGGTTAGATGAGCCTTTTCATGAAGAATAGATAAATGAATTATTGATATAGCTAAAATTATTAAAGGTATTAAAAAATGTAAAGAAAAAAATCGATTTAATGTAGGATTATCAACGGAAAATCTTCCTCAAACTCAAAAAGCAATTTTTTTCCCTAAAAATGGAATTGAAGATAAAATATTAGTAATAACTGTTGCTCCCCAAAAGATATTTGTCCTCAAGGTAAAACATACCCAATAAAAGCAGTCCTCTAATTTCA
+
,0.)/7?AFGDC600//55DFCD@A>=>DHFFGEIEJA>>A@<;<<89999{LMKPKKI{IJ{L{K{{{NM{S{{MNIN<97888<<@ADI{{N{P{LMCD{;LKOJK{HITKM_{LJ{{{{KMNK@=@@@@>@@?@ENKD>0**666=?HJHNLIACH>::FDJJDD@>>=;AB>DAA9.+++-+,0E{LG{MHEHGHPMD=9:F{AMHGGJJMLIEGJIMIHJABECHHDCE111126:44D@A??@88+((()*535888==UJJLEEGGFKCIHMTSJHHMM{IL{SLFIJO{K{K{HK{{KIXENFCAKMPIKDBABBFLHJH{{{HA>??@D@ACCDBBBCNNHFCDDAACACP{PJHIGL{?????C????@ZGIGHGJEBBBCBKB:667APGGDEFKFJDECFDAABAABBB?@@??@75/////1''&&(-4?CBBCAABCCBCOBB6765455556922110*()((*.236000/01.-*))*,&&
@3c057326-55fd-4ee3-9a53-160248b9a9a6 runid=3ffb29643267db9bb8aae685166434a5232ac074 sampleid=1_launch read=29660 ch=127 start_time=2024-11-11T03:45:39Z model_version_id=dna_r10.4.1_e8.2_5khz_400bps_sup@v4.2.0 barcode=barcode05
AATTATAGGATCCGCTTTTATTGGGTATGTTTTACCTTTGAGGACAAATATCTTTTGGGGAGCAACAGTTATTACTAATATTTTATCTTCAATTCCATTTTTAGGGAAAAAAATTGTTTTTTGAGTTTGAGGAAGATTTTCGTTGATAATCCTACATTAAATCGATTTTTTTACTTTACATTTTTTAATACCTTTAATAATTTTAGCTATATCAATAATTCATTTATCTATTTCTCATGTAAAAAGGCTCATCTAACCAAATAGGATTAAATTCAAGAAAAGATAAAATCTATTTTAATAAAAGATTTATATTTAAAGATTTAATTTCTTTAATATTAATAGTAATATTTTATTGCTTAATATTATGATTTTTTATTGATTTTCATTTTAGAATAGCAAAGGAAAATATGTTTTCCAGCTGATCCTTTAAATACACTTTTACATATAATTCTGAATGATACTTTATATTTGCTTACGCAATTTTACGGATCTGTACCAA
+
JEOKEC9889>FICEF@7222467:<=B2210/-3222+'(/016531//323382*:CA@?>>>>>>?@@BA???>;<<;<A@;D??>:8::;<@BCDEKO;;:::BDEJ{FFD>====DGAA@?@@>?><A?77655)****:<BB??>??@?=<<<:;:989:;=DH{H****,/8<;::99A?><98889;:>=<;<<>A<<<;;::;:88855555877/*+(('&&+'(((-2111157565667876666;:;;98888:<==>?@6633368=;9989<=C43322;;;;:::9::999:;<<;;;;>;866679:99?0333015555778543323567;==>>:::998855556****+;:;;==;;;<<@54444458877555558;:9975600+**+679558987788:=?<<;96533))):):8754)(&'''&&'(*25557999=6555,+++*,344569:972(%%%%(('&&'((
@09ba0e1f-f63f-4d52-a216-ef6906f06553 runid=3ffb29643267db9bb8aae685166434a5232ac074 sampleid=1_launch read=23154 ch=253 start_time=2024-11-11T03:45:32Z model_version_id=dna_r10.4.1_e8.2_5khz_400bps_sup@v4.2.0 barcode=barcode05
GGTACAGATCGTAAAATTGCGTAAGCAAATATAAAGTATCATTCAGGTTTAATATGTAAAGGTGTATTTAAAGGATCAGCTGGAAAAAAATTTTCCTTTGCTATTCTAAAATGAAAATCAATAAAAAATGATAATATTAAGCAATAAAATATTACTATTAATATTAAAGAAATTAAATCTTTAAATATAAATCTTTTATTAAAATAGATTTTATCTTTTCTTGAATTTAATCCTATTTGGTTAGATGAGCCTTTTTCATGAAGAATAGATAAATGAATTATTGATATAGCTAAAATTATTAAAGGTATTAAAAAATGTAAAGAAAAAAATCGATTTAATGTAGGATTATCAACGGAAAATCTTCCTCAAACTCAAAAAACAATTTTTTTCCCTAAAAATGGAATTGAAGATAAAATATTAGTAATAACTGTTGCTCCCCAAAAAGATACTTGTCCTCAAGGTAAAACATACCCAATAAAAGCGGATCCTATAATTA
+
UH{{{{O{{NMGOKLO{LEDKHG{H{LT{KIGDDBAJKKGEDEEI{HJTU{{SIJFC<8889;864543028<GN{LUIPISKILN{{{{KKJJJHBBE:?{KH{B@C@?@@>@DEH{DCCCBDFG{{JP{HL{{IK{HHFH;;;000*+0'(((*<<DG{HLJ{K{{M{P{K{GN{NM{O{FKWLS{IEFNML{{{NKJQHP{J<;;;<GGBM7777HBJ{EENIKNMPONL{KLMFIJFFKNH{UKGM{{DH{KFFMLIIK{J{HGJI{JK{M{TOL{{{M{K{P{KIJP{{L{{{OMH{ML{{F{JA@BA{{{NPJEEG{{{{O{{{LMV{K{{Q{PKJO{KROSS{IO{G{JH{KM{G<<<;888888=1000{^JJJ{{{M{{O>==*BEHLM{KHHJG{NINIH{KKHMJJ{{NKK{EVGFIFGVGN??=654-@DCBFFA>=?>9<855////1AABCC{PIEFF@<<DAAB=1BA@??@BEAA33333
@fed77c37-8b29-4764-b9b6-7a584086d0e5 runid=3ffb29643267db9bb8aae685166434a5232ac074 sampleid=1_launch read=24901 ch=23 start_time=2024-11-11T03:45:29Z model_version_id=dna_r10.4.1_e8.2_5khz_400bps_sup@v4.2.0 barcode=barcode05
AATTATAGGATCCGCTTTTATTGGGTACGTTTTACCTTGAGGACAATCTCTTTTTGGGGAGCAACAGTTATTACTAATATTTTATCTTCAATTCCATTTTTAGGGAAAAAAATTGTTTTTTGAGTTTGAGGAAGATTTTCCGTTGATAATCCTACATTAAATCGATTTTTTTCTTTACATTTTTTAATACCTTTAATAATTTTAGCTATATCAATAATACATTTATCTATTCTTCATGAAAAAGGCTCATCTAACCAAATAGATTAAAAATAAGAAAAGATAAAATCTATTTTAATAAGATTTATATTTAAAGATTTAATTTCTTTAATATTAATAGTAATATTTTATTGCTTAATATTATGATTTTTTATTGATCTTCATTTTAGAATAGCAAAGGAAAATTTTTTTCCAGCTGATCCTTTAAATACACCTTTACATATTAAACCTGAATGATACTTTATATTTGCTTACGCAATTTTACGATCTAGA
+
7ECKA?7789>>C;;99863:;;?CJKHN{{{{JIK{{@AB?<9//))*)()..55?BBOT{{OM{KL{JN{MLK{{GK{{Q{MMIKHD-----933489>----8=@{{{{JSCEFCDLM+++++//8:843/.-''/.4''(BFLG{FFGEHJN{LGJHKE::99:LJ{JF@CE3AIDFILOKO{OSV{{{O{{{I{JIVILKHKJ{HJ7333-..-,,,-3)6;<6669999=>:9::@GNE==821++'&&&+262+*&&'&&'&&'&&&)6?A=KG{FJGC{EE:::9///.)'(?D?<=?J{{FL{K{NJL{K{R{MNSKKJK{IKNOHJLKGKHJ{F@J;::;<=>=>?H{K9943333I{{KN{H{L{L{HIH@JH?>>>CLJIGHLIIJ{{J{{{R{{{6534>?999972225689NHJIJHKIH<98889@BC{K{G{EIA@@@@BBA8GEFG{GH{GIGCFAABDI{B9.-(('''*
@96ea0d81-542f-4ca9-bc4a-c5ecc3211a23 runid=3ffb29643267db9bb8aae685166434a5232ac074 sampleid=1_launch read=27354 ch=463 start_time=2024-11-11T03:45:41Z model_version_id=dna_r10.4.1_e8.2_5khz_400bps_sup@v4.2.0 barcode=barcode05
AATTATAGGATCCGCTTTTATTGGGTATGTTCTACCTTTGAGGACGAATATCTTTTTGGGGAGCAACAGTTATTACTAATATTTTATCTTCAATTCCATTTTAGGGAAAAAAATTGTTTTTTGAGTTTGAGGAAAGATCTTTAGTTGATAATCCTTAAGTAAATCGATTTTTTTCTTACATTTTTTAATACCTTTAATAATTTTAGCTATATCAATAATTCATTTATCTATTCTTCATGAAAAAGGCTCATCTAACCAAATAGGATTAAATTCAAGAGGTAAAAATGTATTTTGATAAAAGATTTATATTTAAAGATTTAATTTCTTTAATATTAATAGTAATATTTTATTGCTTAATATTATCATTTTTTATTGATTTTCATTTTAGAATGACAAAGGAAAATTTGTTTCCAGCTGATAGCTAAATACACCTTTACATATAAACCTAAATGATACTTTATATTTGCTTCACAATTTTACGATATCTACCAA
+
88887620////1//012=::9777778667//---2/,+454//*****40001375766;9:9887656657776767789;@?<;;;;::999<::;9<766649@<<654-))*//14,(((()+,..---)+1(((&%&'''1210)''''''),,-.2511113ABEA<79))8988=DEA>;:999:;::;999:<A?<;:98888777666656787*322/01++6-,,---67;:99999:99988888:987666779889*****)(''&&(+0''&''-,)))))89:9:;;=<:99:9;:888::::88:9;<=;;:8888899778789;<=>>==:7754555;:4322110))))37778=>@@===>?31002+'&%%'*=99;9999)''''6321101/**))&&'+++++,))/))14//%&&&%'&&&&,..)'(((&)***2--,,&$$&''.....,,,''''.--./
@adcc3e11-e859-4e69-9e57-3666e5b7177b runid=3ffb29643267db9bb8aae685166434a5232ac074 sampleid=1_launch read=23239 ch=247 start_time=2024-11-11T03:45:42Z model_version_id=dna_r10.4.1_e8.2_5khz_400bps_sup@v4.2.0 barcode=barcode05
TGGTACAGATCGTAAAATTGCGTAAGCAAATATAAAGTATCATTCAGGTTTAATATGTAAAGGTGTATTTAAAGGATCAGCTGGAAAAAAATTTTCCTTTGCTATTCTAAAATGAAAATCAATAAAAAATGATAATATTAAGCAATAAAATATTACTATTAATATTAAAGAAATTAAATCTTTAAATATAAATCTTTTATTAAAATAGATTTTATCTTTTCTTGAATTTAATCCTATTTGGTTAGATGAGCCTTTTTCATGAAGAATAGATAAATGAATTATTGATATAGCTAAAATTATTAAAGGTATTAAAAAATGTAAAGAAAAAAATCGATTTAATGTAGGATTATCAACGGAAAATCTTCCTCAAACTCAAAAAACAATTTTTTTCCCTAAAAATGGAATTGAAGATAAAATATTAGTAATAACTGTTCTCCCCAAAAAGATATTTGTCCTCAAGGTAAAACATACCCAATAAAAGCGGATCCTATAATA
+
KGIQMHKGIKFC??>@{K{EDDFJHJ{HHJKMXK{HL{JUILI{{GGEG`{KLJI{L{JN{{{{OKIHGTJJNLJKJ{Q{OIQFHDQIL{{IKJIIJ{GFIHJKJILLMHOMHNFHIQL:9998?7---.ILKNI{L{{KLP{KRKHG{IHJHS{PHHKGONFHHFDNIFGFHG{JHNHJLGLHQSJIPKGTGTGOM{L{MH{JD?H{HEGJ{HKBIDCHDFFACEHHMIOILGPJKbKHKHIMMJJNGJGB?67@:9BDEEHFFHGK{KHGMIGJDIJIHGGNJ{{LEHDGHJ{O{LIFLVIGFKDFEGJH{HJ{{HJFEMLI{INN{{KE==<=>IHGIEBDDDLcIKD:9999<<CBC330//006888;94444EGEDDFE{IK{OGD92CBA@EDDDDCEBABA@@@AACEECCC@?>>>?>>>?@B@.../<A<DFDLGCCCBDFDCEFDFHDDECFEEGIGEDEECDHDBBBCDC<<;:;>??>><<<
@9e9b7413-1b32-4b17-99c3-b14cb34f69c8 runid=3ffb29643267db9bb8aae685166434a5232ac074 sampleid=1_launch read=29949 ch=205 start_time=2024-11-11T03:45:54Z model_version_id=dna_r10.4.1_e8.2_5khz_400bps_sup@v4.2.0 barcode=barcode05
TGGTACAGATCGTAAAATTGCGTAAGCAAATATAAAGTATCATTCAGGTTTAATATGTAAAGGTGTATTTAAAGGATCGGCTGGAAAAAAATTTCCTTTGCTATTCTAAAATGAAAATCAATAAAAAATGATAATATTAAGCGATAAGAATGACTACTATTATTAATATTAAAGAAATTAAATCTTTAAATATAAATTGTTTCCTTGAATGGATCTATTTTTTCTTGAATTTAATCCTATTTAATTCCAGATCAGCCTTTTTTTCATGAAGAATAGATAAATGAATTATTGATATAGCTACTAAAATTACTAAAGGTATAAAAAATGTAAAGAAAAAAATCGATTTAATGTAGGATTATCAACAGAAAATCTTCCTCAAACTCAAAAAACAATTTTTTTCCCTAAAAATGGAATTGAAGATAAAATATTCATAATAACTGTTGCTCCCCAAAAAGATATTTGTCCTCAAGGTAAATATACCCAATAAAAGCGAATCCTATAATTCA
+
5))*++45410/011276732..//088899876678::;:98888876667975544(((112000005+()*****)),,,5667<=85)))&((()(+:878/.-++,4112294:0000068<=<9774+****))))(**+*,,,0,'&&&(,0/---.86644444777899<::;::::;9::8::66603////.//...13%%%%$$$$$$%'557744777:7877674442----''((((''((())*,-4::998877767666666::*))));::888879999;7-,-79;<710.-.--+)('((79;976677788355:<<:-,,,-;::771//...00)((((+111=?=>=<<</...-./---0:<;9:;;@DGMGG@?9::9;<;222228557/--(''''(''$$%%%%,,--*,,,+4...0/777<<;:::<<99999------2-)''&&'.2'--.655365---,-4567779-+
@1a868414-1785-47ec-93ce-3de3fcea6f18 runid=3ffb29643267db9bb8aae685166434a5232ac074 sampleid=1_launch read=45556 ch=379 start_time=2024-11-11T03:46:08Z model_version_id=dna_r10.4.1_e8.2_5khz_400bps_sup@v4.2.0 barcode=barcode05
AATTATAGGATCCGCTTTTATTGGGTATGTTTTACCTTGAGGACAAATATCTTTTTGGGGAGCAACAGTTATTACTAATATTTTATCTTCAATTCCATTTTTAGGGAAAAAAATTGTTTTTTGAGTTTGAGGAAGATTTTCCGTTGATAATCCTACATTAAATCGATTTTTTCTTTTACATTTTTAATACCTTTAATAATTTTAGCTATATCAAATAATACATTTTATCTATTCTTCATGAAAAAGGCTCATCTAACCAAATAGGATTAAATTCAAGAAAAGATAAAATCTATTTTAATAAAAGATTTATATTTAAAGATTTAATTTCTTTAATATTAATAGTAATATTTTATTGCTTAATATTATCATTTTTTATTGATTTTCATTTTAGAATAGCAAAGGAAAATTTTTTTCCAGCTGATCCTTTAAATACACCTTTACATATTAAACCTGAATGATACTTTATATTTGCTTACGCAATTTTACGATCTGTACCAA
+
HHIJGGEKGDBABBCDDJGE{GGDJIDJHFII{J{?=>--EGGEDEEEGECBA@BDDGIIJFDCBBBBBCCDFGFEEDCFFDC{J{GFGFDEECDHCDM{KO5555CK{K{{IHHNHMHV{{==>==IGDEFEDEEDFENLEDCBCDBBCE=77778ABCCCCA????AK{NED454/'&&'+,669A@@@@BIDHDDA@ACFGCCB@@<<,(((%')*((''')(')))))*45889;CCBGEHA?>>@@ABBBACBAAAA@@>??>>?@?C<>.,,35417;:;;@C?>>>>@BBA>===???@@CDDBAAAADB?>>>??<;;>*****BBAAA@>?><;<;;=?@CFC77777=<<=>=>=<===6355545?>>>AAHEGEEEHJB@@>;;;;<?@@@@DACDKIFGILE==>@?ACCCCAB@@????>??..:..>==<>>??===<<:999:=65555?>>=?@AAB@<88889>@A@>11111::=;;;<
@4e49ac06-9c04-4395-92db-6c9c9b988cfe runid=3ffb29643267db9bb8aae685166434a5232ac074 sampleid=1_launch read=70092 ch=80 start_time=2024-11-11T03:46:04Z model_version_id=dna_r10.4.1_e8.2_5khz_400bps_sup@v4.2.0 barcode=barcode05
TGGTACAGATCGTAAAATTGCGTAAGCAAATATAAAGTATCATTCAGGTTTAATATGTAAAGGTGTATTTAAAGGATGAGCTGGAAAAAAATTTTCCTTTGCTATTCTAAAATGAAAATCAATAAAAAATGATAATATTAAGCAATAAAATATTACCATTAATATTAAAGAAAAATAAATCTTTAAATATAAATCTTTTCTATTAAAATAGATTTTATTTTTTTTGAATTTAATCCTATTAACTTAATGAGCCTTTTTCATGAAGAATAGATAAATGAATTATTGATATAGCTAAAATTATTAAAGGTATTAAAAAATGTAAAGAAAAAAATCGATTTAATGTAGGATTATAAACGGAAAATCTTCCTCAAACTCAAAAAACAATTTTTTTCCCTAAAAATGGAATTGAAGATAAAATATTAGTAATAACTGTTGCTCCCCAAAAAGATATTTGTCCTCAAGGTAAAACATACCCAATAACAATGCTGTTAGAATTA
+
900666668750000077752////1677887555656555567789866779866656665665555567785655)))))65589::97668::;9:<999867778:9::66669:8887566797755444446666666668995/754334656666544555264.,+0(((989898:9854443333453.-,,,2224-4000002,+*--/2)'&')++2,-75550//%$&&&'(,,-011//0.++3333665666444346)4444599;7554344458000070/333466433445789:9755456997;;<;:.,,,,01332422221111(((&(--./::88999:8899:<<;9867765667:<?>@><<6;998::8677677776666688:7666533333445779555431.+1789643435666110145688999::855454353.,%&()'''&')(()+++,
@7fc57ca8-a195-475e-8a37-91f5e172d05c runid=3ffb29643267db9bb8aae685166434a5232ac074 sampleid=1_launch read=23540 ch=454 start_time=2024-11-11T03:46:22Z model_version_id=dna_r10.4.1_e8.2_5khz_400bps_sup@v4.2.0 barcode=barcode05
AATTATAGGATCCGCTTTTATTGGGTATGTTTTACCTTGAGGACGGAGTATGTCTTTGGGGAGCAACAGTTATTACTAATATTTTATCTTCAATTCCATTTTTAGGGAAAAAAATTGTTTTTTGAGTTTGAGGAAGATTTTCCGTTGATAATCCTACATTAAATCGATTTTTTTCTTTACATTTTTAATACCTTTAATAATTTTAGCTATATCAATAATTCATTTATCTATTCTTCATCGAAAAAGGCTCATCTAACCAAATAGGATTAAATTCAAGAAAAGATAAAATCTATTTTAAGAAAAGATTTATATTTAAAGATTTAATTTCTTTAATATTAATAGTAATATTTTATTGCTTAATATTATCATTTATACTGATTTTCATTTTAGAATAGCAAAGGAAAATTTTTTTCCAGCTGATCCTTTAAATACACCCTTACATATTAAACCCGAATGATACTTTATATTTGCTTACGCAATTTTAGATATTACCAA
+
DEDMAA@@AFFEEKFFB@<;<>=>?GG{BHBA=0////*()(((()('%%%%)***.+:DFFGFJDF@?BA=<<0//22A\GJIGKIHGHKGG{HM{KJJHLHA?@=-=7889DDCCDE{NLH>=;<=>>AGE?@FDEEFD8700CGMRTVMLLOH{IL{GIGLE33333HIKD8453155616444>C<;::::8;===>>AHBCDEGF@@?JHDFFKNKINWR{JGNIL{NPJ?:?65666TO{{{LPL{>???>GFEHLFHEIIOJI{OHEGEFGI{JLLFJGLHGE{;9:1,,,.****5BEFNIJNFP{K{M{W{I{GHM{{LI{HBN{HGKHKLMLMFIOGUIIJI{MHIINGEIJFR@ADE=/**(((0113AHL776667;ABCHFGFEFJIQLGIMIHHI{MED@::999:FHEJD@::K{EDFE;/.7..5@EGHFEFDIKBAAAAJGG{HGQEEMGHFGHHHIOHFDKGNFF9))(&&&%%&:;
@d4e23cec-5be6-4e37-b004-80ba79e548fb runid=3ffb29643267db9bb8aae685166434a5232ac074 sampleid=1_launch read=23405 ch=17 start_time=2024-11-11T03:46:08Z model_version_id=dna_r10.4.1_e8.2_5khz_400bps_sup@v4.2.0 barcode=barcode05
AATTATAGGATCCGCTTTTATTGGGTATGTTTTACCTTGAGGACAAATATCTTTTTGGGGAGCAACAGTTATTACTAATATTTTATCTTCAATTCCATTTTTAGGGAAAAAAATTGTTTTTTGAGTTTGAGGAAGATTTTCCGTTGATAATCCTACATTAAATCGATTTTTTTCTTTACATTTTTTAATACCTTTAATAATTTTAGCTATATCAATAATTCATTTATCTATTCTTCATGAAAAAGGCTCATCTAACCAAATAGGATTAAATTCAAGAAAAGATAAAATCTATTTTAATAAAAGATTTATATTTAAAGATTTAATTTCTTTAATATTAATAGTAATATTTTATTGTTTAATATTATCATTTTTTATTGATTTTCATTTTAGAATAGCAAAGGAAAATTTTTTTCCAGCTGATCCTTTAAATACACCTTTACATATTAAACCTGAATGATACTTTATATTTGCTTACGCAATTTTACGATCTGTACCAA
+
777=;::;:;87655779@>??>=====<<>>?>>>>??>9999000/=???BCHEBDA@A?>=;;;::;;;====<;;::;>BB>=<<><;;;;??AABCEEBB?=EDEFBA@@@AAABHG=<;;;@@?>>=>???>?.+0,,-46:;:::;;=><;;;:;;7667774DKJIAAA?@??=A;;FA>;::::=C=@>=;;<>@@@?=;::99:;;;::::;======<<;<<=>?;;;:9:::9:9:;=<<<<<=<<<><=<::9889:9<<<<=<;<=<<;;;<>?>===>@@A=;:::<<;<<==<:99:;>=:999:8=<=F;;;:889889:::9877789;<>?>?>;::::;;:9999999:;=CC@>?;::;;@@=;;<0***+5446..-..66875<>AABC::()9<:88878=@?>=;88773313134877779:99:98766677899:;;:::;;<<::955557=?=63111244457788
@6b1f969c-643e-4317-b3b6-c3d194b3a20b runid=3ffb29643267db9bb8aae685166434a5232ac074 sampleid=1_launch read=17832 ch=125 start_time=2024-11-11T03:46:13Z model_version_id=dna_r10.4.1_e8.2_5khz_400bps_sup@v4.2.0 barcode=barcode05
AATTATAGGATCCGCTTTTATTGGGTATGTTTTCCCTGAGGACAAATATCTTTTTGGGGAGCAACAGTTATTACTAATATTTTATCTTCAATTCCATTTTTAGGGAAAAAAATTGTTTTTTGAGTTTGAGGAAGATTTCCCGTTGATAATCCTACATTAAATCGATTTTTTTCTTTACATTTTTTAATACCTTTAATAATTTTAGCTATATCAATAATTCATTTATCTATTCTTCATGAAAAAGGCTCATCTAACCAAATAGGATTAAATTCAAGAAAAGATAAAATCTATTTTAATAAAAGATTTATATTTAAAGATTTAATTTCTTTAATATTAATAGTAATATTTTATTGCTTAATATTATCATTTTTTATTGATTTTCATTTTGAGTCGCAAAGGAAAATTTTTTTCCAGCTGATCCTTTAAATACACCTTTACATATTAAACCTGAATGATACTTATATTCTTACGCAATTTTACGATCTGTACCAA
+
INI{MFO{ULIKKJ{GHCDACDBCDCFHEF?>:-,*)&&';AIDTHOMHHCJ@GGF{QM{{{LIKMIHLJIJH{GKIKI{LK{H{JHP{EIGDI{EEFMJIBABBCLLN{{{HKEMFLJ{M44444<;;:8DMILHGH@B5**@CHIMHQYMOK{JIJKRGK{JLLHHH{{QGEKGD{K{?D40JEHHGGHEDEJLL{IKI{FBFA?>??FMLJLHI{HA@@@@KHKQHGHO{MJGLKKIHL{UJ{{JJJRHHML{{J{M{IJHILU?????G@@=<>EDEFA=@DHGIKKJG{HJE><BC{K{L{MI{EK{{{JMI{HKKQ{K{MHQMHMH{KJFFQQFMIHJNRKH{ILKH{L{{J{JJIHONFHKGK{L{GOG{{{RJONO=A+)))))))))>A@F@HDFEEFDLGE?45;DMOK{HMK{HK{FHWKFF55E55HEFJGHGJM[O:::98<.,+++').88..315CCDCCF{GH{FGFGIHKH{ILL
@6809e86d-687c-46cc-a422-43202c99deda runid=3ffb29643267db9bb8aae685166434a5232ac074 sampleid=1_launch read=26123 ch=124 start_time=2024-11-11T03:46:26Z model_version_id=dna_r10.4.1_e8.2_5khz_400bps_sup@v4.2.0 barcode=barcode05
TAATTATAGGATCCGCTTTTATTGGGTATGTTTTACCTTGAGGACAATATCTTTTTGGGGGGCAACAGTTATTACTAATATTTTATCTTCAATTCCATTTTTAGGGAAAAAAATTGTTTTTTGAGCTTGAGGAAGATTTTCCGTTGATAATCCTACATTAAATCGATTTTTTTCTTTACATTTTTAATACCTTTAATAATTTTAGCTATATCAATAATTCATTTATCTATTCTTCATGAAAAAGGCTCATCTAACCAAATAGGATTAAATTCAAGAAAAGATAAAATCTATTTTAATAAAAGATTTATATTTAAAGATTTAATTTCTTTAATATTAATAGTAATATTTTATTGCTTAATATTATCATTTTTTATTGATTTTCATTTTAGAATAGCAAAGGAAAATTTTTTTCCAGCTGATCCTTTAAATACACCTTTACATATTAAACCTGAATGATACTTTATATTTGCTTACGCAATTTTACGATCTGTACCA
+
{KIZQMVK{PJKP{KLKHA==={JGK{J{J{{J{{NJIVDE{HEF..--65678885775HMJDFDDDDFHEGOKJK{{{{{TVJNKN{HE{F{W{LKLKT{A<@AAKKQ{{{J{KV{{O{{222222234B22=<>?<40;899@BIMK{R{{{KN{HHIRHIHEDF{PP{{FADC7AIHE@FPKGQK{L{{{O{{HMGGJ{NI{INLIJKGDDDFEFFJJ{N{KXJLH{INIHF{GGFHKJGHDDDCFJIIMH{GFHUGDKGMJII{JQMFFEGHGIIEDDDIOIIIFDIH{LHGDGEFEEEFFOJIDEFFNFCCBDEEHI{{HIHIDFEEDCCAABAA@@AADEJKGGJDCCBBBCBECCCCCCFEMM{NIJFHHFOHHGFCFFJA@@?=??@ABCDEHLCGHFLRHED<654666@@ABDC@AD>>><;8//4/0???=<<<<;<==><<;;;<<=>>>?>>>??A@@>;8888:?ABB?:9999=<;;:9
@b033cafe-d660-436a-962c-a306a4a933f7 runid=3ffb29643267db9bb8aae685166434a5232ac074 sampleid=1_launch read=12760 ch=67 start_time=2024-11-11T03:46:18Z model_version_id=dna_r10.4.1_e8.2_5khz_400bps_sup@v4.2.0 barcode=barcode05
TGGTACAGATCGTAAAATTGCGTAAGCAAATATAAAGTATCATTCAGGTTTAATATGTAAAGGTGTATTTAAAGGATCAGCTGGAAAAAAATTTCCCTTTGCTATTCTAAAATGAAAATCAATAAAAAATGATAATATTAAGCAATAAAATATTACTATTAATATTAAAGAAATTAAATCTTTAAATATAAATCTTTTATTAAAATAGATTTTATCTTTTCTTGAATTTAATCCTATTTGGTTAGATGAGCCTTTTTCATGAAGAATAGATAAATGAATTATTGATATAGCTAAAATTATTAAAGGTATTAAAAAATGTAAAGAAAAAAATCGATTTAATGTAGGATTATCAACGGAAAATCTTCCTCAAACTCAAAAAACAATTTTTTTCCCTAAAAATGGAATTGAAGATAAAATATTAGTAATAACTGTTGCTCCCCAAAAAGATATTTGTCCTCAAGGTAAAACATACCCAATAAAAGCGGATCCA
+
B****+H{G{EIIJH{L{{I{HGKM{KK{HGMIHEE75556?JJKKN{JI{SU{{{M{LMNKMHK{OJ{H?EH;987765559CBBJGKCB7:6'=8((A6?RIKI{X{WK{{M{ELL{KJOMJLII{{JHLINI{J{GLHF{{GKGFF=8I====>HJHIMKIHJI{NKOKPONH{NILETOFMMI{H{I{L{GIR{NN{KJNXGJPHHMJ{H{J{{{LIJFGFI{KHIPQIKKM{IGJFIJ77776898:FGKI{HHK{{K{FTJGFEFEHIMH{SGHNG{J{IJ{NFHKFG{K{{F{OJKGHIFH{?999:{JIFC889@GFAL{{{{F====<;<>==44446:98543447AAFJPHHFGEFFEE{GLGEFFEGFFCBEKJKL{KIHO:EGJI{GGDBCDCDCCAABBBFGFDEDE@B??ABBACCDFFFDDDA?954769::>AAB@CECDDBABBBFGEEFCB::96./;=@CD;B;;:;;??
@446f0731-2a90-40fe-a80a-bf1c3e97e45a runid=3ffb29643267db9bb8aae685166434a5232ac074 sampleid=1_launch read=209834 ch=36 start_time=2024-11-11T03:46:14Z model_version_id=dna_r10.4.1_e8.2_5khz_400bps_sup@v4.2.0 barcode=barcode05
TGGTACAGATCGTAAAATTGCGTAAGCAAATATAAAGTATCATTCAGGTTTAATATGTAAAGGTGTATTTAAAGGATCAGCTGGAAAAAAATTTTCCTTTGCTATTCTAAAATGAAAATCAATAAAAAATGATAATATTAAGCAATAAAATATTACTATTAATATTAAAGAAATTAAATCTTTAAATATAAATCTTTTATTAAAATAGATTTTATCTTTTCTTGAATTTAATCCTATTTGGTTAGATGAGCCTTTTTCATGAAGAATAGATAAATGAATTATTGATATAGCTAAAATTATTAAAGGTATTAAAAAATGTAAAGAAAAAAATCGATTTAATGTAGGATTATCAACGGAAAATCTTCCTCAAACTCAAAAAACAATTTTTTTCCCTAAAAATGGAATTGAAGATAAAATATTAGTAATAACTGTTGCTCCCCAAAAAGATATTTGTCCTCAAGGTAAAACATACCCAATAAAAGCGGATCCTATAATTA
+
HFFCCBBAAAA??@ABEFHDC<<<<<AABBDCDDGIEDDCB@BAA@@@@BCBECACCBBCCCCCBABECCCEDCBAAAABBCFDEIFIIHEEEGKGGDCFAFTFGCDDEFDI{DDCCFEECCDCDEFKFIBCB@@@ABBCAAAA@ABBCFEFCFD@?@??DBBBBABBB@@@AABCBCB?@@A?CEBCB@A@CBDDFFFDCB@BB@A@?@@@EDDDFEEHEGECCBBADBBB@ABCACCBCEDDAA@@==<;99>CDFBAA@@??>>>??@??@?@@A@ACBCCDGECA==>AAACCCAA@@@AA@>>>>??@@BAA=>=>>@BCCGHGGF?:999:CCCB@@?>>>???@??76666;DVGECB>778BDCDBAA@@AA?>?>@DK{{KDBA5A@@@AA?===<<;;;;:;;;<?@@><9978778:::<;<;;<<=;<;AA@B?=<;<=>????@@>===<>>???>=<===?A>=<<==<77667<=>;:999:
@7d932e46-adde-4e31-b549-691e03ee59b9 runid=3ffb29643267db9bb8aae685166434a5232ac074 sampleid=1_launch read=18130 ch=389 start_time=2024-11-11T03:46:37Z model_version_id=dna_r10.4.1_e8.2_5khz_400bps_sup@v4.2.0 barcode=barcode05
TGGTACAGATCGTAAAATTGCGTAAGCAAATATAAAGTATCATTCAGGTTTAATATGTAAAGGTGTATTTAAAGGATCAGCTGGAAAAAAATTTCCCTTTGCTATTCTAAAATGAAAATCAATAAAAAATGATAATATTAAGCAATAAAATATTACTATTAACATTAAAGAAATTAAATCTTTAAATATAAATCTTTTATTAAAATAGATTTTATCTTTTCTTGAATTTAATCCTATTTGGTTAGATGAGCCTTTTTCATGAAGAATAGATAAATGAATTATTGATATAGCTAAAATTATTAAAGGTATTAAAAAATGTAAAGAAAAAAATCGATTTAATGTAGGATTATCAACGGAAAATCTTCCTCAAACTCAAAAAACAATTTTTTTCCCTAAAAATGGAATTGAAGATAAAATATTAGTAATAACTGTTGCTCCCAAAAAGGTATTTGTCCTCAAGGTAAAACATACCCAATAAAAGCGGATCCTATAAA
+
{LR{KK{GRLRKNMKKH{MKMFUMF{{J{{QJHJM{HHKJJLLLIGKKMHJMK{{{P{{IHIWQIKLJ{KKNSP{IMN{LMJ{I{LG{{{{FKH(:;''GLLMHI{J{KNKLKKJGO{HJOGHNLOQ{LKL{{RKKM{{IILKBCBBCJP{HK{HG{IKOQOQIPHIFKTJ{HJOKNH{K{L{HL{{{{MHHHSEAGEB22222KIGCC=>???{@=<<F=FGCG{KL{M{{EGDGA?:89DJNEFLMDELHEGJ{KLHKFHJKKTRLFIMHINK{MIEL@BF@@GE{ZKG{ACP{{MJ{K{J{HKILOGKHSK{N{I{9899?2BFM{{J@>???HOHI{{HRNKJHJHIL{NFMNJLJ{LKA?>=BBPG{KIILHO{{LIGGL{{S{JLMF=HHI{IJHHIHGGKFLFDHIELJIHEECCCDEDFDDCEJFGMHDEC=IFPHIJFEDEFIFHFLH{HEFEGHKG{IKG{TI@{KEEEDEE==8755545(''
@c885f581-ce06-4987-8dd8-e8edf610fb1c runid=3ffb29643267db9bb8aae685166434a5232ac074 sampleid=1_launch read=40549 ch=361 start_time=2024-11-11T03:46:32Z model_version_id=dna_r10.4.1_e8.2_5khz_400bps_sup@v4.2.0 barcode=barcode05
AATTATAGGATCCGCTTTTATTGGGTATGTTTTACCTTTGAGGACGATCTCTTTGGGGAGCAACAGTTATTACTAATATTTTATCTTCAATTCCATTTTTAGGGAAAAAAATTGTTTTTTGAGTTTGAGGAAGATTTTCCGTTGATAATCCTACATTAAATCGATTTTTTTCTTTACATTTTTTAATACCTTTAATAATTTTAGCTATATCAATAATTCATTTATCTATTCTTCATGAAAAAGGCTCATCTAACCAAATAGGATTAAATTCAAGAAAAGATAAAATCTATTTTAATAAAAGATTTATATTTAAAGATTTAATTTCTTTAATATTAATAGTAATATTTTATTGCTTAATATTATAAGATTTATTGATTTTCATTTTAGAATAGCAAAGGAAAATTTTTTTCCAGCTGATCCTTTAAATACACCTTTACATATTAAACCTGAATGATACTTTATATTTGCTTACGCAATTTTACGATCTGTACCAA
+
GFIE:9;;;?AEEAABBAGFFGGEFBCG@@@?635:**/((>@@B(''''98761AIEFGCEDDCCCDCDFFEIFDCECENNDPJ{JGEF{GFFICLIMGHIE>8@BOHICDCBACBBIE43334B@ACB?@?>999:4/---/6=<<:55533470---698876=GFII=8;@(ACCBFD@FDHGEDDEHH?EEDBFFDOEIDD>=<@?BBBBABAAECCHEFCFDEGDBD:99767:<IECBBCCDBCBABC@B?;/...-//0/+-44499:DA7ABABCDGBB:9997888:AA@AABAIGEDBBDDDE@???ABEDEFCBEC:BA@??????=<<;<=@AEHEBCC<;*)))==??>>=<=?@@>GGDCBCCEGGFCGB?BBA@>===>?@@BBFEFB<A;CFHC>=>A???@?ADGBDGB???=;55945?BBAA@@@>>>==>>=>>>>?>>>DB?@A?@A@?<:::;<>B?9,++,.///-+++,
@9be1a4a6-03a1-4658-8f5d-2976dfe7415c runid=3ffb29643267db9bb8aae685166434a5232ac074 sampleid=1_launch read=103825 ch=229 start_time=2024-11-11T03:46:37Z model_version_id=dna_r10.4.1_e8.2_5khz_400bps_sup@v4.2.0 barcode=barcode05
TCGTACAGATCGTAAAATTGCGTAAGCAAATATAAAGTATCATTCAGGTTTAATATGTAAAGGTGTATTTAAAGGATCAGCTGGAAAAAAATTTTCCTTTGCTATTTTAAAATGAAAATCAATAAAAAATGATAATATTAAGCAATAAAATATTACTATTAATATTAAAGAAATTAAATCTTTAAATATAAATCTTTTATTAAAATAGATTTTATCTTTTCTTGAATTTAATCCTATTTGGTTAGATGAGCCTTTTTCATGAAGAATAGATAAATGAATTATTGATATAGCTAAAATTATTAAAGGTATTAAAAAATGTAAAGAAAAAAATCGATTTAATGTAGGATTATCAACGGAAAATCTTCCTCAAACTCAAAAAACAATTTTTTTCCCTAAAAATGGAATTGAAGATAAAATATTAGTAATAACTGCTGCTCCCAAAAAGATATTTGTCCTCAAGGTAAAACATACCCAATAAAAGCGGATCCTATAATTA
+
N-,,,,IFILHPIJIJL{{L\{{FJ{OJTLFI{HUGIIIIH{{ZI{JIRP{WKILGOOJKKJQI{{{{NQKHVGRHJVQJFFGLIH{{L{{IKIJ{IEHIA<965,)))),?GR{MLJ{JHKGGQ{N{{{G{KLGIHIOI{I{GJHJGFECIBBCBAHGEJIMH{KJGQMLIJ{LEFNPFQKKGK{LPGGEIKKLL{JKJJHFJI{OHKN{R{R{B{J{@=C>;;<EDHCHLLQGF,,,,4DIGKTHK{GRHEJ{{{LHI7777INFLM{{TK{HKJH{H{GGR{{N{LGJGJJ{{{{O{{I{LHKPG\F{G{{{{KKLDFGGLNQRU{{{GYKK{LKHLK{HMKHOKIIL{FNTIMJL{L===<>H111117Hf{H{{{NLN{M{S{{{{H>4GLIL{{{{OHLJK{{HISHHJJL{{JRJKKI{FKF{LILJMHAB</566OXJMLJJ{KHMI{{P{F{{J{J{INILLO{ITJJKJ{M{JIJFIJ{STKGJFI
@7a909694-8ca2-4de7-833c-6e566330b2f1 runid=3ffb29643267db9bb8aae685166434a5232ac074 sampleid=1_launch read=29818 ch=215 start_time=2024-11-11T03:46:36Z model_version_id=dna_r10.4.1_e8.2_5khz_400bps_sup@v4.2.0 barcode=barcode05
TGGTACAGATCGTAAAATTGCGTAAGCAAATATAAAGTATCATTCAGGTTTAATATGTAAAGGTGTATTTAAAGGATCAGCTGGAAAAAAATTTTCCTTTGCTATTCTAAAATGAAAATCAATAAAAAATGATAATATTAAGCAATAAAATATTACTATTAATATTAAAGAAATTAAATCTTTAAATATAAATCTTTTATTAAAATAGATTTTATCTTTTCTTGAATTTAATCCTATTTGGTTAGATGAGCCTTTTTCATGAAGAATAGATAAATGAATTATTGATATAGCTAAAATTATTAAAGGTATTAAAAAATGTAAAGAAAAAAATCGATTTAATGTAGGATTATCAACGGAAAATCTTCCTCAAACTCAAAAAACAATTTTTTTCCCCAAAAATGGAATTGAAGATAAAATATTAGTAATAACTGTTGCTCCCCAAAAAGATATTTGTCCTCAAGGTAAAACATACCCAATAAAAGCGGATCCTATAATTA
+
2**166@ABC89DFL{M{{{NGKJ{HF{HHGK{IL{{{O{C???>CCEDK{L{IKKUKKNIK{MJ{{M{{HKQMPOJM{KINH{{EFDEFIC@AA62./4+:IFOSEJIGBLJHL{L{MJHFFDAAAJJEGECAACB==88787<<<=NHBJ@AA@@II{KHJ{{H:;;9:;8+{EJ{KJILJJKRLSNLHGJKGIHWD{ICDC88>22225::IHOH{{J{{EEHH{K{IJIT{OGJHI{IILM{G99999EKEA>>DDEGFDEGH?>>>>DHIJU{E{N{JK{{NH{{RIHJO{{K{{JGGHJNJJH=;;;?IJ{IEEHGFEACDEJ{{JEDEEK{W{HIPHIHHIJ{GGECF{{I{NJ{P{GHEDFHLGG{GEIF{LJHGEEFFHJE<==;7HLNP{K{IG{FM{NHKGNO{Q{HMKFHRGIFEEDFEIJ{42222A:DDEN{{GKMFJIPI{{HGGEHGK{{{GPGFGJFAKEEKWA9EAA@ABDDIIFDCCD
@6e9ceec5-4bdc-45d7-b527-203e824bc159 runid=3ffb29643267db9bb8aae685166434a5232ac074 sampleid=1_launch read=29308 ch=510 start_time=2024-11-11T03:46:57Z model_version_id=dna_r10.4.1_e8.2_5khz_400bps_sup@v4.2.0 barcode=barcode05
TGGTACAGATCGTAAAATTGCGTAAGCAAATATAAAGTATCATTCAGGTTTAATATGTAAAGGTGTATTTAAAGGATCAGCTGGAAAAAAATTTTCCTTTGCTATTCTAAAATGAAAATCAATAAAAAATGATAATATTAAGCAATAAAATATTACTATTAATATTAAAGAAATTAAATCTTTAAATATAAATCTTTTATTAAAATAGATTTTATCTTTTCTTGAATTTAATCCTATTTGGTTAGATGAGCCTTTTTCATGAAGAATAGATAAATGAATTATTGATATAGCTAAAATTATTAAAGGTATTAAAAAATGTAAAGAAAAAAATCGATTTAATGTAGGATTATCAACGGAAAAACTTCCTCAAACTCAAAAAACAATTTTTTTCCCTAAAAATGGAATTGAAGATAAAATATTAGTAATAACTGTTGCTCCCCAAAAAGATATTTGTCCTCAAGGTAAAACATACCCAATAAAAGCGGATCCTATAATTA
+
OII{NLN{22222>>?FGG@?@GCFKKHLHDNIEHHFEIEGMHLKHPLMM{K{KJHIK{{KGP{KOOIL{HQ{HGLKSFHGHJSFFGGMFCB=<55;33;:;JH{JGH{JMNLILF{{MKHLHIIFS{{KP{IIIJHLKJRFHEFLFFGLJKRHHF{M{MNMFNIJJHEJNGIGJL{IHILGJEGKFIJCBDFGJIMPJ{II{HHJGEFCHO{HKEJURHIEG@ASOI{IO{HMICBIKG{JFFGGL{JKHDKCGJDDDDAEB9666577<<<ECCEFEFGLXJQG{EGGHJHILJL{J{GPILGLFEGGDCEHMIFCCCEDEIIJM{{LI:7777<FEJWHIFEIIGIJB@??==>>:--''''(++66623<;:<<EEDGFFFIK{{{JFD:>>?EGG@?>@?@ABAELGEEFIDKEFAAAACCCEEEEDGEEGDJB<9EEGJIEGGFHEFRJLGKGFDFGGFEGEEDFFGE<=CCBDDB@<;;:;?ABC@?>?>
@7cf84984-2470-4aad-a66c-b5d30a51f2d7 runid=3ffb29643267db9bb8aae685166434a5232ac074 sampleid=1_launch read=23286 ch=96 start_time=2024-11-11T03:46:41Z model_version_id=dna_r10.4.1_e8.2_5khz_400bps_sup@v4.2.0 barcode=barcode05
TGGTACAGATCGTAAAATTGCGTAAGCAAATATAAAGTATCATTCAGGTTTAATATGTAAAGGTGTATTTAAAGGATCAGCTGGAAAAAAATTTTCCTTTGCTATTCTAAAATGAAAATCAATAAAAAATGATAATATTAAGCAATAAAATATTACTATTAATATTAAAGAAATTAAATCTTTAAATATAAATCTTTTATTAAAATAGATTTTATCTTTTCTTTGAATTTAATCCTATTTGGTTAGATGAGCCTTTTTCATGAAAAATAGATAAATGAATTATTGATATAGCTAAAATTATTAAAGGTATTAAAAAATGTAAAGAAAAAAATCGATTTAATGTAGGATTATCAACGGAAAATCTTCCTCAAACTAAAAAACAATTTTTTTCCCTAAAAATGGAATTGAAGATAAAATATTAGTAATAACTGTTGCTCCCCAAAAAGATATTTGTCCTCAAGGTAAAACATACCCAATAAAAGCGGATCCTATAATTA
+
;9:>FGFA@@?>@ABBACB?>===>>AABBDDCBDBDEDCEEEF97777ABCDC?>>>>@BBCCAA@CEGCFFFEGF42//0111ACGELFFCCDDFAADFFFDBBAABCCDEBCBBBEBBAA???ADCCA@???>AA@AA@?????>?A@A?????@??@?@?>???@@@AABFDEFB;::::CCB?>><=>>?BDJGDA@??@??<<;<=CBCBAAALBEC645:;ADB??===?>@AAABA?=<;;99:889?BED@?<=;,****-..-+*))2333<>>98988<;;<==<====@>>>=:;999:<<==>=<:::;<>BABAAB@?:33334=><;:::9:;<;<<:9855669CC22('''223323'''*;<;::;;>?A@@@@@====>?>;:997877866666;<><;;;86665677899;<;;;;6<9==<>:9888:;;;;;:;9998899:<;:87889;;988788610000466543334
@562291a7-f69d-49da-9198-73f3b75d69a9 runid=3ffb29643267db9bb8aae685166434a5232ac074 sampleid=1_launch read=123464 ch=386 start_time=2024-11-11T03:46:57Z model_version_id=dna_r10.4.1_e8.2_5khz_400bps_sup@v4.2.0 barcode=barcode05
AATTATAGGATCCGCTTTTATTGGGTATGTTTTACCTTGAGGACAAATATCTTTTAGGGGAGCAACAGTTATTACTAATATTTTATCTTCAATTCCATTTTTAGGGAAAAAAATTGTTTTTTGAGTTTGAGGAAGATTTTCGTTGATAATCCTACATTAAATCGATTTTTCTCTCTACATTTTTTAATACCTTTAATAATTTTAGCTATATCAATAATTCATTTATCTATTCTTCATGAAAAAGGCTCATCTAACCAAATAGGATTAAATTCAAGAAAAGATAAAATCTATTTTAATAAAAGATTTATATTTAAAGATTTAATTTCTTTAATATTAATAGTAATATTTTATTGCTTAATATTATCATTTTTTATTGATTTTCATTTTAGAATAGCAAAGGAAAATTTTTTTCCAGCTGATCCTTTAAATACACCTTTACATATTAAACCTGAATGATACTTTATATTTGCTTACGCAATTTTGATCTGTACCAA
+
EHEFBAABADDB@=>??AHHKGHFEFFHEFEHEHHFEC56BCDCDIG@HMBCCB82DBHDE@A@A@A????AACBCBAABBE?1*''''++,AACCCHIJKOGGEEBF{J{{{{LJGQIIJI86666<ABDCCDEFC>@36(():<@ACCCCEEFEFEHDDE>===>CFEID?==BBBBEAFKLGHGDBABBGHGLKECCCIGIFGFEDDDDCCHEECFGHDCEDJFECDC:999:IFIFGEKFEC@BEC????@JGFEDC9999BABAAA23335?EEDA;;;EGEEB;993.,-112<=CBBCDJDDCEC@GE@@@@ACBBBCCHHGCAA@@ABABA???>??BCEGFCEB@@@@ABAAA@@@@@ABGGFECEDCBCCHFDEDEJJCAA?>>>>?BBGDEHDEJOS{{{HGCBBBBBG?>=>J?@CA=<<;:**1**;>??@AAABA@@??>===>?AAA@BA@ABBABA?>66+++,.2****-111;:;;
@98c06f85-75a1-42fa-8811-2ea14de3b497 runid=3ffb29643267db9bb8aae685166434a5232ac074 sampleid=1_launch read=12878 ch=414 start_time=2024-11-11T03:46:58Z model_version_id=dna_r10.4.1_e8.2_5khz_400bps_sup@v4.2.0 barcode=barcode05
AATTATAGGATCCGCTTTTATTGGGTATGTTTTACCCCTGAGGACAAATATCTTTTTGGGGAGCAACAGTTATTACTAATATTTTATCTTCAATTCCATTTTTAGGGAAAAAAATTGTTTTTTGAGTTTGAGGAAGATTTTCCGTTGATAATCCTACATTAAATCGATTTTTTTCTTTACATTTTTTAATACCTTTAATAATTTTAGCTATATCAATAATTCATTTATCTATTCTTCATGAAAAAGGCTCATCTAACCAAATAGGATTAAATTCAAGAAAAGATAAAATCTATTTTAATAAAAGATTTATATTTAAAGATTTAATTTCTTTAATATTAATAGTAATATTTTATTGCTTAATATTATCATTTTTTATTGATTTTCATTTTAGAATAGCAAAGGAAAATTTTTTTCCAGCTGATCCTTTAAATACACCTTTACATATTAAACCTGAATGATACTTTATATTTGCTTACGCAATTTTACGATCTGTACCAA
+
FFMHGIIHHKMFD>?>>==::;;;=ADGFEFTF=:>6*)***>>>?AA<=FCB@CEKDGEFGJDECCCCCGEFFELHDEEFEFJ{M{{IMCAA@@AE>4865447C@=A{GQ{JGJOHLIM{UFHFFFKGHJFPQSGEDD@:?119BBDDECDDGDFDEDEENFGGHLHMK{{NB?A-((>ACHKJKMEEFCEDDJGJDEBABDJLHKJECBAADCBB@AAACDHEEEFCDBBDDDFAB@@@BCCABA@BABBAABBBAADB@???>?.,./1653333BBCBAA@BCGGCFGFI{HH@>CD@;DIFRAAFDCDCGDAAAACDFHEFEEHFDBBA@AA@A@?????@ABDEDCGBBA877988888CCC@DBLEBBBCB@BBIGBCCCD@AA@@@A@@BD>GBBDCBDII{{IHH@@ADC>=54452139>@@>???@DADBB?>>>?@@@@?????A@B;4111B@?@A=<==99888:;AEC9+**)*+*))*+00
@c3183b00-fc90-4e60-b2dc-b4179bffb470 runid=3ffb29643267db9bb8aae685166434a5232ac074 sampleid=1_launch read=29717 ch=378 start_time=2024-11-11T03:47:12Z model_version_id=dna_r10.4.1_e8.2_5khz_400bps_sup@v4.2.0 barcode=barcode05
TGGTACAGATCGTAAAATTGCGTAAGCAAATATAAAGTATCATTCAGGTTTAATATGTAAAGGTGTATTTAAAGGATCAGCTAAAAAATTTTCCTTTGCTATTCTAAAATGAAAATCAATAAAAAATGATAATATTAAGCAATAAAATATTACTATTAATATTAAAGAAATTAAATCTTTAAATATAAATCTTTTATTAAAATAGATTTTATCTTTTCTTGAATTTAATCCTATTTGGTTAGATGAGCCTTTTCATGAAGAATAGATAAATGAATTATTGATATAGCTAAAATTATTAAAGGTATTAAAAAATGTAAAGAAAAAAATCGATTTAATGTAGGATTATCAACGGAAAATCTTCCTCAAACTCAAAAAACAATTTTTTTCCCTAAAAATGGAATTGAAGATAAAATATTAGTAATAACTGTTGCTCCCCAAAAAGATATTTGTCCTCAAGGTAAAACATACCCCAATAAAAGCGGATCCTATAATTA
+
GHIIQ{QKM{LFILNLK{N{{NQIJK{{{K{PIL{JMOTK{HK_R{MM{LIKL{KLHFKUHH{HJIHKNMEEFAFDD1)&&&&&&.9-,,,/,+'''*+CGJK::888H{?>>@@VGFFGFNLI{MRFFJGOJ2***++J@@@@DG?9IMHFFILFHKI{L{KIFIMLKL{LJJ{{LJ{{HMOPKB?AFIJIFIQI{HII{KJJFRJFIFKHOIGFC>>=89>CDHJ{{OQJ@A?><<?<433446<<?B>>?8CJB{A>=?>98889IMGNKPKJFHIK{{IHRHRNJ{{O{{L{{K{IIMKK{KA??8{{{IG;;;?EEDFGHN{{BAAADKSJE=;;:ADI{LIEGECFK{{K{GHEHHH{{IIKKL{I{G{L{IRLHJV{{KED92?@A@N{KGRF{KHLJFFGHFHFKPGFABMGHIIJFIHEII>>..)6<FH{J{JJHEHEHIKKIGGFEFSCCBF{<<<<<D2.9999HDAFFI<;;;;=GGFDIF
@e2de24a6-9315-4cd2-8cf7-50e691540d26 runid=3ffb29643267db9bb8aae685166434a5232ac074 sampleid=1_launch read=40567 ch=361 start_time=2024-11-11T03:47:03Z model_version_id=dna_r10.4.1_e8.2_5khz_400bps_sup@v4.2.0 barcode=barcode05
TGGTACAGATCGTAAAATTGCGTAAGCAAATATAAAGTATCATTCAGGTTTAATATGTAAAGGTGTATTTAAAGGATCAGCTGGAAAAAAATTTTCCTTTGCTATTCTAAAATGAAAATCAATAAAAAATGATAATATTAAGCAATAAAAATATTACTATTAATATTAAAGAAATTAAATCTTTAAATATAAATCTTTTATTAAAATAGATTTTATCTTTTCTTGAATTTAATCCTATTTGGTTAGATGAGCCTTTTTCATGAAGAATAGATAAATGAATTATTGATATAGCTAAAATTATTAAAGGTATTAAAAATGTAAAGAAAAAAATCGATTTAATGTAGGATTATCAACGGAAAATCTTCCTCAAACTCAAAAAACAATTTTTTTCCCTAAAAATGGAATTGAAGATAAAATATTAGTAATAACTGTTGCTCCCCAAAAAGATATTTGTCCTCAAGGTAAAACATACCCAATAAAAGCGGATCCTATAATTA
+
722689D<;:::;:880//*)*+,5<BCDKKJIFHPENJK{S{{T{HI{ILIHGFD???@AMK{{JHJLKVKHHU{RBB@@@@AAFHOJ{L{{F>?>99=:<FD98888?@FHGSHKKKIABBB@CKLN{FKHG{FKJHIII{IDD<AENJQMNF{JFGGMP{HIHIGEOBI{LKJ{G{{IGJGFPIJP{FUEKXKJ{K@B@>....++++,2A88-----222013=?CBGGMH{IHN{JW{FNLLJGGO{QIRL{JP{HQMXFFGIGH{FEJGLJLLHIHNJKS{H{PHKKL{ONH{K/////JOLG==>=>JHJHD@@AEBEDIL{{TFHJFHMHKYGFFDFQUSHF('''(1;<=KLDDEDDFHDGA<>IHGIIIFWEEHM{K{{{I{F>BGIJ{KFKJHKJGGIHJIHKIH{IEDCDEIIFIIFFFFHH654,):7ABDGRIFFEHHGGIGGKQJLM{OFM{JHJCDHE7LDJFLIDDGD2111;<>?DECD
@516d0be3-43ef-4d04-9d3c-3de0323faf4f runid=3ffb29643267db9bb8aae685166434a5232ac074 sampleid=1_launch read=103843 ch=229 start_time=2024-11-11T03:47:04Z model_version_id=dna_r10.4.1_e8.2_5khz_400bps_sup@v4.2.0 barcode=barcode05
AATTATAGGATCCGCTTTTATTGGGTATGTTTTACCTTGAGGACAAATATCTTTTTGGGGAGCAACAGTTATTACTAATATTTTATCTTCAATTCCATTTTTAGGGAAAAAAATTGTTTTTTCATTTGAGATTTTCCGTTGATAATCCTACATTAAATCGATTTTTTTCTTTACATTTTTTAATACCTTTAATAATTTTAGCTATATCAATAATTCATTTATCTATTCTTCATGAAAAAGGCTCATCTAACCAAATAGGATTAAATTCAAGAAAAGATAAAATCTATTTTAATAAAAGATTTATATTTAAAGATTTAATTTCTTTAATATTAATAGTAATATTTTATTGCTTAATATTATCATTTTTTATTGATTTTCATTTTAGAATAGCAAAGGAAAATTTTTTTCCAGCTGATCCTTTAAATACACCTTTACATATTAAACCTGAATGATACTTTATATTTGCTTACGCAATTTTACAAATATGCTCCCAA
+
'79=?@=??@@@{{{{J{{K{{FE{H{{IKR{{{LADC77=>>>32223OHJDNF?FHKI{{{HHNPILJJDFDFCN{II{{{KH{{{N{{RJMM{IAFEI{ON?:58{N{{{JNQINM{{_5443201,)+,,00;44;@@?B{{GNMUKQP{H{{{M@@AAB{{{{::9834EEFFGJJ{{NJK{{{Y{{{VKH{{HIJGQI{GPIJHS{{{{{{QS{MOKN{L{IMKOPO{{NI{{{{{MO{JHLGLHGKLINHJ{{J{L{JKGB?===?fHFIVKQIGIMJHFED?:4434GF?{{{JMLO{JN{{K{IKQML{J{KK{{{JK{N{{I{H{H{KHHK{J{L{QK{ABABBL{I{NJMUDCH{{{JHHK{QEIK==;<<C>BACCHKFUMN{LJMVIQ{GJN{NB@===TB@><;88<5<<EI{GIG44:44HG{KDGDHJ{IG{JHI{NNPGKIHJGG{{KOMN{MK{BA<<I?=?87777876666534
@d2a19b77-58e1-479d-8d7c-5b13c14f198d runid=3ffb29643267db9bb8aae685166434a5232ac074 sampleid=1_launch read=36538 ch=188 start_time=2024-11-11T03:47:01Z model_version_id=dna_r10.4.1_e8.2_5khz_400bps_sup@v4.2.0 barcode=barcode05
TGGTACAGATCGTAAAATTGCGTAAGCAAATATAAAGTATCATTCAGGTTTAATATGTAAAGGTGTATTTAAAGGATCAGCTGGAAAAAAATTTTCTTTGCTATTCTAAAATGAAAATCAATAAAAAATGATAATATTAAGCAATAAAATATTACTATTAATATTAAAGAAATTAAATCTTTAAATATAAATCTTTTATTAAAATAGATTTTATCTTTTCTTGAATTTAATCCTATTTGGTTAGATGAGCCTTTTTCATGAAGAATAGATAAATGAATTATTGATATAGCTAAAATTATTAAAGGTATTAAAAAATGTAAAGAAAAAAATCGATTTAATGTAGGATTATCAACGGAAAATCTTCCTCAAACTCAAAAAACAATTTTTTTCCCTAAAAATGGAATTGAAGATAAAATATTAGTAATAACTGTTGCTCCCCAAAAAGATATTTGTCCTCAAGGTAAAACATACCCAATAAAAGCGGATCCTATAATTA
+
{PJKOMOIKI{IF{{IK{HADDDDIIGHMIHI]N{{KL{H{{J[{{HMOM{JJ{JHKMOGLOJKK{XIK{L{{IKINOGNK{C{EAHI{{N{@C{=)))>@IGEGL{K{JKHKKNI{HLINK{{MG{{{NOHKQ{IGHH{PLN{{PKWK{L{LKF{HSSKGJ{{{{JKGEKK{IE{NF?@@=<:;:;=333DFFIL{K{LJ{JDBJ{GVCB{GQ@A>@WBHHDIKNINIJNI{IFDI=66DB:9999:@ACLJNJHHCGH{IGJLNMILKKJNFE{KFJKQJPZ{JI]J{GIHK{{NJ@@@@AI{QEFECDFIK{KKJA===>?JL{{LVLK{HG{L{QK{QKJGWHMJKJI{J{{HM{{JHLMGN?>>>99<...-7777=CUO{{{{MDH3GHIGMTJKKY{MI{{HIJJJ{{KJ{IJKIMFNG{JUOHI{))))*<5;=>GHM{H{{{K{H{HRIKJHGLJKRKLKF{HKDK{MQJNNKFGEGGIFH{FDCCB
@6d39552d-a200-4e94-b3de-69124bb395b1 runid=3ffb29643267db9bb8aae685166434a5232ac074 sampleid=1_launch read=26149 ch=124 start_time=2024-11-11T03:47:05Z model_version_id=dna_r10.4.1_e8.2_5khz_400bps_sup@v4.2.0 barcode=barcode05
TGGTACAGATCAGTTGAAAATTGCGTAAGCAAATATAAAGTACCATTCAGGTTTAATATGTAAAGGTGTATTTAAAGGATCAGCTGGAAAAAAATTTTCCTTTGCTATTCTAAAATGAAAATCAATAAAAAATGATAATATTAAGCAATAAAATATTGCTATTAATATTAAAGAAATTAAATCTTTAAATATAAATCTTTTATTAAAATAGATTTCATCTTTTCTTGAATTAATATCCTATTTGGTTCATAGAGCCTTTTTCATGAAGAATAGATAAATGAATTATTGATATAGCTAAAATTATTAAAGGTATTAAAAAATGTAAAGAAAAAAATCGATTTAATGTAGGATTATCAACGGAAAATCTTCCTCAAACTCAGAAAACAATTTTTTCCCTAAAAATGGAATTGAAGATAAAATATTAGTAATAACTGTTGCTCCCCAAAAAGATATTTGTCCTCAAGGTAAAACATAATAAAAGCGGATCCTATAATTA
+
8776998743&&%%%%''()1110.0/017887765333.556699;75655599;;9987(((9776667789997755344457789=??@>=<><8766934=;:999::;;=:;:;<<:::98889:;:98854559;4487889:999:85545698888877776767889;:89866788<<:7666698788B8=<;::::966677:::9999=--+(()),*,2+*)-..../+,--&&&&%'''2635<9999888533776566689777769897666556679999999988876545567788:8743///49548==<;3*****44865454567782210*)))+..--*''((-+--.6779:9;;9888=>@A@?<6699:;:8777677784444499;8975446666888988767766::;;:<977767899:98887676799:<66)''(566,2/...0344445568
@143b78ee-1ffd-4d70-9989-b7f5edfea642 runid=3ffb29643267db9bb8aae685166434a5232ac074 sampleid=1_launch read=18534 ch=120 start_time=2024-11-11T03:46:58Z model_version_id=dna_r10.4.1_e8.2_5khz_400bps_sup@v4.2.0 barcode=barcode05
AATTATAGGATCCGCTTTTATTGGGTATGTTTTACCTTGAGGACAAATATCTTTTTGGGGAGCAACAGTTATTACTAATATTTTATCTTCAATTCCATTTTTAGGGAAAAAAATTGTTTTTTGAGTTTGAGGAAGATTTTCCGTTGATAATCCTACATTAAATCGATTTTTTTCTTTACATTTTTTAATACCTTTAATAATTTTAGCTATATCAATAATTCATTTATCTATTCTTCATGAAAAAGGCTCATCTAACCAAATAGGATTAAATTCAAGAAAAGATAAAATCTATTTTAATAAAAGATTTATATTTAAAGATTTAATTTCTTTAATATTAATAGTAATATTTTATTGCTTAATATTATCATTTTTTATTGATTTTCATTTTAGAATAGCAAAGGAAAATTTTTTTCCAGCTGATCCTTTAAATACACCTTTACATATTAAACCTGAATGATACTTTATATTTGCTTACGCAATTTTACGATCTGTACCAA
+
QQIHL{LIJ{JJKPJNJP{J{IKOIWGMN{KMGPIPHH45LMJI;:::;{VMIJCCDIQECIDCBDGGMP{{{IM{G{{GKIL{KJ{{JI{F{JI{HEKIJNJEKLGIG{M{{KJHLL{{{QJJFHJKM{I{J{KMPLPGFUDFEIGLFFIL{{{GOFPGLGIDB@@AFLP{NAEFB<JIJJMK{KNPMJHMII{MHMMGGJUNONKGHKFFI=====BBIDBFBCFFDC?=322+++,797A{JKITIIIIDRGI{JNP{KEGGJ{KGF==GNPLKHRLGOIHF{IM{{KKaK{LKHJUNG{Q{NQKMHLL{M{I{MKIGDBAABDFECDJHGOIH{{JIMGFGFGH{{LNHJMKLMH{JMKLNHVE{HIKWMGJJMQPJJQK{DGC?IJMOMLHFEIMFEDEDD>;409DCA>?BF??@=>@AFDEL{LHHMEHGGHIGNFDEDEEDFEDCCBBABBACEDEFCCDEEEQMCA>>>>@GEGFF>>>?@CECDBAA
@3f0f41fb-9d65-452e-a6fe-db1a4a9d9ca1 runid=3ffb29643267db9bb8aae685166434a5232ac074 sampleid=1_launch read=12888 ch=414 start_time=2024-11-11T03:47:24Z model_version_id=dna_r10.4.1_e8.2_5khz_400bps_sup@v4.2.0 barcode=barcode05
TGGTACAGATCGTAAAATTGCGTAAGCAAATATAAAGTATCATTCAGGTTTAATATGTAAAGGTGTATTTAAAGGATCAGCTGGAAAAAAATTCCTGTGCTTATAAAATGAAAATGAATAAAAATGATAATATAAGCAATAAAATATTACTATTAATATTAAAGAAATTAAATCTTTAAATATAAATCTTTTATTAAGAAAATAGATTTTATCTTTTCTTGAAGTTAATCCTATTTGGTTAGATGAGCCTTTTTCATGAAGAATAGATAAATGAATTATTTATATGGCTGAAAATTATTAAAGGTATTAAAAAATGTAAAGAAAAAAATGGATTAGATGTAGGATTATCAACGGAAAATCTTCCTCAAACTCAAAAAACAATTTTTTTCCCTAAAAATGGAATTGAAGATAAAATATTAGTAATAACTGTTGCTCCCCAAAAAGATATTTGTCCTCAAGGTAAAACATACCCAATAAAAGCGGATCCTATAATTA
+
55322122444234333330-*+++-34355533332221111122321111300///00112121122334432111122333447788750()+))()*0./+))''%%&'/,,&&&&&')66444100/.--.2334444553333100003331001134556576543333457654331100000232222-((((36332433/321113---,-/,+,++0....56664543111100000146874322211212333200/)((((-*)%%&&'())*'&&'(.0///323210001-.568775410//4,/13665-,,,-+(''&&+++//0//,---*+++,56444566)))))433233675422278<<;::9666779864443333422111336323310100133454553333376976754333345443344444333446421112463344461---,-333210001
@aa24dfb5-08ca-4aa7-8e21-c36f62c9cf35 runid=3ffb29643267db9bb8aae685166434a5232ac074 sampleid=1_launch read=77433 ch=323 start_time=2024-11-11T03:47:15Z model_version_id=dna_r10.4.1_e8.2_5khz_400bps_sup@v4.2.0 barcode=barcode05
TGGTACAGATCGTAAAATTGCGTAAGCAAATATAAAGTATCATTCAGGTTTAATATGTAAAGGTGTATTTAAAGGATCAGCTGGAAAAAAAACTTTCCTTTGCTATTCTAAAATGAAAATCAATAAAAAATGATAATATTAAGCAATAAAATATTACTATTAATATTAAAGAAATTAAATCTTTAAATATAAATCTTTTATTAAAATAGATTTTATCTTTTCTTGAATTTAATCCTATTTGGTTAGATGAGCTTTTTCATGAAGAATAGATAAATGAATTATTGATATAGCTAAAATTATTAAAGGTATTAAAAAATGTAAAGAAAAAAATCGATTTAATGTAGGATTATCAACGGAAAATCTTCCTCAAACTCAAAAAACAATTTTTTTCCCTAAAAATGGAATTGAAGATAAAATATTAGTAATAACTGTTGCTCCCCAAAAAGATATTTGTCCTCAAGGTAAAACATACCCAATAAAAGCGGATCCTATAATTA
+
H{SBGLLQLIHJLL{HH{{{K{{MQKJLVHHR{KV{KNIKGGLGMQ{JHJOIT{KJMIMTTFM{{MC@=><<?CDCB??>>?@?<<=*****(*+++B@?C?B{LN{HFLIM{LHHI{IQB:9:7738<CBLGNJMGHJRMUETKKIJK{{{TJJMOKTKL{{]INGIJKIMTLLIGJ{LNI]{JO{O{{LM{K{JO{KKFM{{{{KLMJM{JGH{M{RI{JGJTJOKLHJJ{LLIHFM>;9;;;CDB@@@:'&'/..8BFEHIJK{LIL{F{JEKHM{PEE{JHKPNJGK{Q{JM{MHEMHO{LJ{K{G6666JHIB@<=<GCGHM{{{OH{JJI{L{{RJI{KLM{RLABCBCF{KJJKXF:99:......ABCEH{JRIFHJRJ{{RNGJEIPW{H{MFHLNINIRIJKJHJN{I{HFBDDEHHVHHKL{IMUKKPIHHJK{{KLL{LJFKN{JN{N{HGGJQT{KIHHJKH{IOOPKHNPK{IIGKGFI[{VG
@9131a90f-7c40-4876-8b46-d1486c1e03d2 runid=3ffb29643267db9bb8aae685166434a5232ac074 sampleid=1_launch read=9460 ch=203 start_time=2024-11-11T03:47:22Z model_version_id=dna_r10.4.1_e8.2_5khz_400bps_sup@v4.2.0 barcode=barcode05
TGGTACAGATCGTAAAATTGCGTAAGCAAATATAAAGTATCATTCAGGTTTAATATGTAAAGGTGTATTTAAAGGATCAGCTGGAAAAAAATTTGCTTTGCTATTCTAAAATGAAAATCAATAAAAAATGATAATATTAAGCAATAAAATATTACTATTAATATTAAAGAAATTAAATCTTTAAATATAAATCTTTTATTAAAATAGATTTTATCTTTTCTTGAATTTAATCCTATTTGGTTAGATGAGCCTTTTTCATGAAGAATAGATAAATCAATTATTGATATAGCTAAAATTATTAAAGGTATTAAAAATGTAAAGAAAAAAATCGATTTAATGTAGGATTATCAACGGAAAATCTTCCTCAAACTCAAAAAACAATTTTTTTCCCCAAAAATGGAATTGAAGATAAAATATTAGTAATAACTGTTGCTCCCCAAAAAGATATTTGTCCTCAAGGTAAAACATACCCAATAAAAGCGGATCCTATAATTA
+
:;988899::95565466660/...3799;<;99998887878888977778<:8876677676656779:::898988889:9:;>>@;:99=66444559988:::;<<=8889<=766669879887666667999989899::;<;;:::644449888778899999:><;;98899:?>;99889:<<=?B>=<:9:::9999:;A@@>>>?BB@@<<<<<>;;:999:;<==<;;:8887666668:AAA:98889::;;1000262)8888N{LLGIKFFFEFGMHITSHCCCCDCNFH{JCENEMOLFHQLLMLPKP{{{K?>>??OKILPIHHGJLKKGHEEHELKOLPM{9877A@{MEPJNHPN{MK{FHGNQQ{{?76IDFGHNHIGFHGMKSIHIGGFNKKLGLGGIFEIGGHSGPJF;::::DBHJ{JKSGHLHOIIHGIH{GGFIIKKP{PHIFHF@KHLNIHFJDEBBBCFFEEDCDC
@b5a686ea-29ec-4206-b533-150e1608839d runid=3ffb29643267db9bb8aae685166434a5232ac074 sampleid=1_launch read=27966 ch=459 start_time=2024-11-11T03:47:38Z model_version_id=dna_r10.4.1_e8.2_5khz_400bps_sup@v4.2.0 barcode=barcode05
AATTATAGGATCCGCTTTTATTGGGTATGCTTTACCTTGAGGACAAATATCTTTTTGGGGAGCAACAGTTATTACTAATATTTTATCTTCAATTCCATTTTTAGGGAAAAAAATTGTTTTTTGAGTTTGAGGAAGGTTTTCCGTTGATAATCCTACATTAAATCGATTTTTTTCTTTACATTTTTTAATACCTTTAATAATTTTAGCTATATCAATAATTCATTTATCTATTCTTCATGAAAAAGGCTCATCTAACCAAATAGGATTAAATTCAAGAAAAGATAAAATCTATTTTAATAAAAAGATTTATATTTAAAGATTTAATTTCTTTAATATTAATAGTAATATTTTATTGCTTAATATTATCATTTTTTATTGATTTTCATTTTAGAATAGCAAAGGAAAATTTTTTTCCAGCTGATCCTTTAAATACACCTTTACATATTAAACCTGAATGATACTTTATATTTGCTTACGCAATTTTTCAAGATATTACCAA
+
QI{{IH2222:;;;;;=EB?>???A{I{J{PKKJNLBB00KJ{KPL{OM{GJ;7755;{LKP{{{{{F{{{JK{J{MMJHHIHIFIGKIC==87777:AEKMEMIKHNOQ{{{I{TEF{@??97777GEK{KPKQ{{JQ{F@899BCH{{KJN{{WJ{IOI{{KIIEA={G{{;-,,,>EJIH{S{PS{H{{{{^RO{O{GGR{M{N{{OFYK{LH{IQ{{JIJ{{{J{{{K{{NKIR{{S{Q{P{{{{V{>???@{N{{ACE=;<<>>>::DDEJIJ{{TK{IJNKKJ{J:::::N{I?C>=BCFD{GJ{G{KL{JJ{P{{{{QI{PEC@5=EEG{CE{EGEEEEIJ]L{{S{MN{G{G{IG{HHGGHI{{{{JI{FH{E{KKADL{RPDCDHEOGFGIGHLNH{GL{{{{{KMGDFIEDC10/..+,//+*))'&&&%%&)))>@A{FKXFMIBACB((((/(EHBFDA=<<;<<;:::;>>=''&&%%%%%%%'0.
@c439c0af-2af6-4f64-9562-a448190729b8 runid=3ffb29643267db9bb8aae685166434a5232ac074 sampleid=1_launch read=16153 ch=438 start_time=2024-11-11T03:47:33Z model_version_id=dna_r10.4.1_e8.2_5khz_400bps_sup@v4.2.0 barcode=barcode05
TGGTACAGATCGTAAAATTGCGTAAGCAAATATAAAGTATCATTCAGGTTTAATATGTAAAGGTGTATTTAAAGGATCAGCTGGAAAAAAATTTTCCTTTGCTATTCTAAAATGAAAATCAATAAAAAATGATAATATTAAGCAATAAAATATTACTATTAATATTAAAGAAATTAAATCTTTAAATATAAATCTTTTATTAAAATAGATTTTATCTTTTCTTGAATTTAATCCTATTTGGTTAGATGAGCCTTTTTCATGAAGAATAGATAAATGAATTATTGATATAGCTAAAATTATTAAAGGTATTAAAAAATGTAAAGAAAAAATCGATTTAATGTAGGATTATCAACGGAAAATCTTCCTCAAACTCAAAAAACAATTTTTTTCCCTAAAAATGGAATTGAAGGTAAAATATTAGTAATAACTGTTGCTCCCCAAAAAGATATTTGTCCTCAAGGTAAAACATACCCAATAAAAGCGGATCCTATAATTA
+
{?????KO{HHGNHKYINVIH{{JGHIRIL{{JILIL{IKNNHH?>?>?S{OIRK{QKLGH{QIJG=>>>=CIHNQKGEKGG{GH{H{G{JMIKC{{HFHLJTQ{{LHJULK{N{K^{KD;::9<@>EF{87746655DHFG{IHIL{LFC{E{OYFF{IHHOIJIDCCE{L{KJCDF5A@@@?IIP{{KE{INIG{OIH{HH{JF{IJFHLOJ{999975655=AFMGJGNOI{KL{KCDR{GQNHHIKNGD>61//LKGILNMG{UIMGFHKGIEXJK{IIGJMJ{FLKIJHKQ{LK98888FKGWF>3244=@A0.--/8>7;G{NHGDDBCDNN{JKFFFKOGH{JRKFEHEDG{HKHFIFDCE{{HJ_EFGFJHCEEEPTHK{LOD@79DIFHFCDEGFFEECEBBDFILOKOJEF{G{HDBA?>>977777777;<<>AA==>?511111BDDHEFHGEGFFCCDDB@EAA@ABC@977669;;<==<=>
@f0bcdbb1-846a-404b-806f-35536ea28456 runid=3ffb29643267db9bb8aae685166434a5232ac074 sampleid=1_launch read=23872 ch=222 start_time=2024-11-11T03:47:39Z model_version_id=dna_r10.4.1_e8.2_5khz_400bps_sup@v4.2.0 barcode=barcode05
AATTATAGGATCCGCTTTTATTGGGTATGTTTTACCTTGAGGACAAATATCTTTTTGGGGAGCAACAGTTATTACTAATATTTTATCTTCAATTCCATTTTTAGGGAAAAAAATTGTCTTTTGAGTTTGAGGAAGATTTTCCGTTGATAATCCTACATTAAATCGATTTTTTTCTTTACATTTTTTAATCCTTTTTAATAATTTTAGCTATGTCAATAATTCATTTATCTATTCTTCATGAAAAAGGCTCATCTAACCAAATAGGATTAAATCCAAGAAAAGATAAAATCTATTTTAATAAAGGATTTATATTTAAAGATTTAATTTCTTTAATATTAATAGTAATATTTTATTGCTTAATATTATCATTTTTTATTGATTTTTGTAGTTTTAGAATAGCAAAGGAAAATTTTTTTCCAGCTGATCCTTTAAATACACCTTTACATATTAAACCTGAGTGATACTTTATATTTGCTTACGCAATTTTACGATCTGTACCAA
+
86554344464443344411144488777789999888987665555567789<?A=:7675555565555677766555557;987778743334789:;<511/-++,.111000.../1222226558655555669:3////14322223565555565311124=?>B><;.*,667:<?>'''&'((****1132238;;987666566665543,+++*'*))*+34456444434221113457665553334243223334544445665554333345654434334334333322334432335673323477768799:9743222222111123557:988555544433333444558<;976444458;,*'''''(266654444467878::::;:<;;;:65565556666613332111001728765454565566666555666786753321222230/0/046663.---.5665555
@9f9e8351-e879-43ee-ad92-8a5772e54e0b runid=3ffb29643267db9bb8aae685166434a5232ac074 sampleid=1_launch read=26521 ch=104 start_time=2024-11-11T03:47:33Z model_version_id=dna_r10.4.1_e8.2_5khz_400bps_sup@v4.2.0 barcode=barcode05
AATTATAGGATCCGCTTTTATTGGGTATGTTTTACCTTGAGGACAAATATCTTTTTGGGGAGCAACAGTTATTACTAATATTTTATCTTCAATTCCATTTTTAGGGAAAAAAATTGTTTTTTGAGTTTGAGGAAGATTTTCGTTGATAATCCTACATTAAATCGATTTTTTCTTACATTTTTAATACCTTTAATAATTTTAGCTATATCAATAATTCATTTATCTATTCTTCATGAAAAAGGCTCATCTAACCAAATAGGATTAAATTCAAGAAAAGATAAAATCTATTTTAATAAAAGATTTATATTTAAAGATTTAATTTCTTTAATATTAATAGTAATATTTTATTGCTTAATATTATCATTTTTTATTGATTTTCATTTTAGAATAGCAAAGGAAAATTTTTTTCCAGCTGATCCTTTAAATACACCTTTACATATTAAACCTGAATGATACTTTATATTTGCTTACGCAATTTTACGATCTGTACCAA
+
LOYLH{EECEJMC99;:9=:=BCDEGLJSNLGFBEB=>55>FCEEEDCCDEADDD??H`IIM{IKGJKK{IJLM{J{GKN{{{{{HHHPJ@???@MHJKIQPGHIIARWHM{{JNJKGDGNIIEEIFHEKLSJ{P{HFFCBCIEEK{H{{J{{OIKSJHHGF>99999EKJ110')3<>HIFJOKECCCCC<=FDDDDE{O{HKGJGEHKFFHGHHGKKIYJ{{IJFKK{RIEIJEFNINI{FKLF{????>GFFEEEHGFFHI;;::;AA@EFLMIFEHJ{IGIDCA>?AAEDFEGEHGIIJLIOOGIFIMFJJHBABEIIGHH{DEGHEEFDDFDCCCBEFJGKEHGCA@AA@DDDEBBDBBAGMGHJOLK{JR{@CHF{M{KFDDCABAA@ABCCDGGHLMLO{{HE>?DPGFFBBCEHH{JHGCBBA..D..@@??@BCCCAB@A@@@@ABABBC5AAAACDEGD@?>=>@ABCCA@0....55:;<?@
@8320e3cb-d5a4-4f5e-ae73-691e63ffadd2 runid=3ffb29643267db9bb8aae685166434a5232ac074 sampleid=1_launch read=9468 ch=203 start_time=2024-11-11T03:47:45Z model_version_id=dna_r10.4.1_e8.2_5khz_400bps_sup@v4.2.0 barcode=barcode05
TGGTACAGATCGTAAAATTGCGTAAGCAAATATAAAGTATCATTCAGGTTTAATATGTAAAGGTGTATTTAAAGGATCAGCTGGAAAAAAATTTTCCTTTGCTATTCTAAAATGAAAATCAATAAAAAATGATAATATTAAGCAATAAAATATTACTATTAATATTAAAGAAATTAAATCTTTAAATATAAATCTTTTATTAAAATAGATTTTATCTTTTCTTGAATTTAATCCTATTTGGTTAGATGAGCCTTTTTCATGAAGAATAGATAAATGAATTATTGATATAGCTAAAATTATTAAAGGTATTAAAAAATGTAAAGAAAAAAATCGATTTAATGTAGGATTATCAACGGAAAATCTTCCTCAAACTCAAAAAACAATTTTTTTCCCTAAAAATGGAATTGAAGATAAAATATTAGTAATAACTGTTGCTCCCCAAAAAGATATTTGTCCTCAAGGTAAAACATACCCAATAAAAGCGGATCCTATAATTA
+
>78=>@M{MFFHPHJJ{{RHHGGEGFHKJGGL{HLKKKLGIKQGFFEEEK{I{NGIGFEDGGLI{OLI{IKGOMF{RHGJNNI{HI{LK{{HFT{LNCDB@@SGINL{J@@@@?E@CFVJGJIBCB<EOA----?EDEDDCCE>>>>@CIGDDDIEEEIFIFEJJEDFEFECDDNEJEGFGFFFJ{{FEDEDEJGIGHKLDDCDEACACBAE{MJFDGHHGHD77EDLGEGFEDDEDEDEHEEEFCDBCCBA@87JEFCCCCBCCCDCBBEB<;;=>DDFGFFDBA@>><<=>?DDCCCACCBB@A??@BEDHGGDA>>==?BDBADECCB321114200-.---2254423343899=AC@?@@@@>>>?==>====@><;;<?FEGKFBA>84458B@'''''.'')9:<<>ACEA??=;:99:;==>>===<<;;7<9@@BBA@@@@A3222119;;<;;<<=>>=<<=??:A=<<<<<:4433389:998889
@5db349fe-047b-4a35-8bea-dea71a8dc8b2 runid=3ffb29643267db9bb8aae685166434a5232ac074 sampleid=1_launch read=12636 ch=79 start_time=2024-11-11T03:47:44Z model_version_id=dna_r10.4.1_e8.2_5khz_400bps_sup@v4.2.0 barcode=barcode05
TGGTACAGATCGTAAAATTGCGTAAGCAAATATAAAGTATCATTCAGGTTTAATATGTAAAGGTGTATTTAAAGGATCAGCTGGAAAAAAATTTTCCTTTGCTATTCTAAAATGAAAATCAATAAAAAATGATAATATTAAGCAATAAAATATTACTATTAATATTAAAGAAATTAAATCTTTAAATATAAATCTTTTATTAAAATAGATTTTATCTTTTCTTGAATTTAATCCTATTTGGTTAGATGAGCCTTTTTCATGAAGAATAGATAAATGAATTATTGATATAGCTAAAATTATTAAAGGTATTAAAAAATGTAAAGAAAAAAATCGATTTAATGTAGGATTATCAACGGAAAATCTTCCTCAAACTCAAAAAACAATTTTTTTCCCTAAAAATGGAATTGAAGATAAAATATTAGTAATAACTGTTGCTCCCCAAAAAGATATTTGTCCTCAAGGTAAAACATACCCAATAAAAGCGGATCCTATAATTA
+
6--@BBFECDABBGHGFGJBBACCCBBAACCDDEIFEFFGIIKF87777=B@A@@GDK;;;CHGGIKHGDBAECIFHGFDGHICBELI{{{EHD2222;E4=EGEFEGEEEFDCCCBCDDCEGDDEGGHGEGIHEDDCEBA@@>>??@ACBCAA@BBBCDCBCBBBBCCDBDCGEGBCABBDCD{KGDBA@AAABFKFEHEBABBA@@??>>D@>=>>??<HD??@CEGEDBBAAAAC-**>=CCDEBBDDBA@@@9798552,*++23666;<:?@A@@CCDBCCB>=>>>>??FCDBA@<<DAA???@@@@ACDA????ACDGCFHHDC?;;;;=BA@?>====>AAA@AA@:999:DFFDFCBEBFFGDEEBCB@AAAA??@DLK{{JEA6AAABCBA???>>===;:;;;=?@>>>88999;;::;;;=<==??BDBA@?@>=;;;;<>=@???>=====????><;<<<=@<;;;;<;5554489;::999:
@9b06854c-a57b-46c1-8893-77fd50802f09 runid=3ffb29643267db9bb8aae685166434a5232ac074 sampleid=1_launch read=127103 ch=152 start_time=2024-11-11T03:47:39Z model_version_id=dna_r10.4.1_e8.2_5khz_400bps_sup@v4.2.0 barcode=barcode05
TGGTACAGATCGTAAAATTGCGTAAGCAAATATAAAGTATCATTCAGGTTTAATATGTAAAGGTGTATTTAAAGGATCAGCTGGAAAAAAATTTTCCTTTGCTATTCTAAAATGAAAATCAATAAAAAATGATAATATTAAGCAATAAAATATTACTATTAATATTAAAGAAATTAAATCTTTAAATATAAATCTTTTATTAAAATAGATTTTATCTTTTCTTGAATTTAATCCTACTTGGTTAGATGAGCCTTTTCCATGAAGAATAGATAAATGAATTATTGATATAGCTAAAATTATTAAAGGTATTAAAAAATGTAAAGAAAAAAATCGATTTAATGTAGGATTATCAACGGAAAATCTTCCTCAAACTCAAAAAACAATTTTTTTCCCTAAAAATGGAATTGAAGATAAAATATTAGTAATAACTGTTGCTCCCCAAAAAGATATTTGTCCTCAAGGTAAAACATACCCAATAAAAGCGGATCCTATAATTA
+
=?@CFRJ{IHCFFJI{J{NHJEGGEGFA@>=874110111.---+**)))/+,-+++-1237:>ABCDFIG{GHMDFABABBGB@DDFEHIDDJCFJDEIEJ{LINJPKHLUJIHDGN{MMPJHJFKJHHAAA@@EEEFDDDDBBBDEKIFIHGDDECGFFFDCCCDCEDDDDGIHIGCDDEEEILDBBA@ABCEGGDAAA@BDDCC@??@@IEI>>>?1.?:/.///;/0@::::4----?DCDFCCCCHEBBG{>{JGCCCCHHLHIDJCCFIEFFEEIEHNGGEDBAACDIIO{KGEEBBC@BACCDDDIHK{IBCBBEFGBCED{{HC;;;;<GJHGSABAA?@?>65544977DED:=6556210218999?@BBABDFEJPK{ND>>1DDGHKHFEDCEDEBA@???@ACCAAA@@?????ABABABCCCE?@E@CEBEBBAAACFEDDDCCBCA@@ACDDDCCCCEA77778@A9A>>>=>ABA>==<<<
@e9097e84-200c-4cbd-ae6a-d6443e52a952 runid=3ffb29643267db9bb8aae685166434a5232ac074 sampleid=1_launch read=26016 ch=461 start_time=2024-11-11T03:47:56Z model_version_id=dna_r10.4.1_e8.2_5khz_400bps_sup@v4.2.0 barcode=barcode05
TGGTACAGATCGTAAAATTGCGTAAGCAAATATAAAGTATCATTCAGGTTTAATATGTAAAGGTGTATTTAAAGGATCAGCTGGAAAAAAATTTTCCTTTGCTATTCTAAAATGAAAATAACAATAAAAAATGATAATATTAAGCAATAAAATATTACTATTAATATTAAAGAAATTAAATCTTTAAATATAAATCTTTTATTAAAATAGATTTACTGTTTCTTTGAATTTAATCCTATTTGGTTAGATGAGCCTTTTTCATGAAGAATAGATAAATGAATTATTGATATAGCTAAAATTATTAAAGGTATTAAAAAATGTAAAGAAAAACATCGATTTAATGTAGGATTATCAACAGAAAATCTTCCTAGAAACTCAAAAAACAATTTTTTTCCCTAAAAATGGAATTGAAGATAAAATATTAGTAATAACTGTTCTCCCCAAAAAGATATTTTCCTCAAGGTAAAACATACCCAATAAAAGCAGATCCTATCATTA
+
;56;;==:87512223:::750000188888877776666666655655889=;9655556899882222135./++)(&%&'((137;99889867663+,<;:;7722233.--.3.0.----/487888,++('*))***+++6545665877766666767752///676668766544566996544458:9:::;9865665665677777779:9=<9/05449::8777889:9988766653333457>A@9866654444455558988887878655555644(((:996555542211135566766655555=::::866300012::86444456767////,+**+292100002246768899988654456:;=<<<98-988898534434544433346897663322234666441)))+/64679<<540//////1544556655778820//+,6655555.-*&&&&')%&&&&
@77e01cbd-863d-4619-ae77-67b86219cdbb runid=3ffb29643267db9bb8aae685166434a5232ac074 sampleid=1_launch read=123497 ch=386 start_time=2024-11-11T03:47:50Z model_version_id=dna_r10.4.1_e8.2_5khz_400bps_sup@v4.2.0 barcode=barcode05
AATTATAGGATCCGCTTTTATTGGGTATGTTTTACCTTGAGGACAAATATCTTTTTGGGGAGCAACAGTTATTACTAATATTTTATCTTCAATTCCATTTTTAGGGGAGAAAAAATTGTTTTTTGAGTTTGAGGAAGATTTTCCGTTGATAATCCTACATTAAATCGATTTTTTTCTTTACATTTTAATACCTTTAATAATTTTAGCTATATCAATAATTCATTTATCTATTCTTCATGAAAAAGGCTCATCTAACCAAATAGGATTAAATTCAAGAAAAGATAAAATCTATTTTAATAAAAGATTTATATTTAAAGATTTAATTTCTTTAATATTAATAGTAATATTTTATTGCTTAATATTATCATTTACCTGATTTTGGTTTTTAGAATAGCAAAGGAAAATTTTTTTCCAGCTGATCCTTTAAATACACCTTTACATATTAAACCTGAATGATACTTTATATTTGCTTACGCAATTTTACGATCTGTACCAA
+
SKGIKRIJHFOGK333310006669EIIHM{{LKHIGJDCDEJF@>>>?HHUM{HDEFIK{{HFIKKHJTJKGCC@===>CDFF@FFHIKEBEGJ{PMJ{{{6653+-(((-ECJKHGFIGHHE(''(()7778;=>?@@?=6A=@CHKOF{KNZNKK{IKFHK{IGIQQ{N{{{F{>7./FCDDFFGFGFNMI{J{LIJIHI{LMIMLJG{LMJHTGJJH{{{JDC?=>=>HQHKKHKFGLNKHLNILPKGGBBCHECECD>=>>HJHJENAAAAAFL{HG{IFJJHJHIEHIIKFJGEH{{SGLIK{HEJ{GFIFDDFFCEFEB::::8<GFHEEFIFFDFDFEKJHMI{JK{{GKHMFGMDE@BB?>266112;BEIFGGACEEGKHKFBCC87778;5<;5333BCCB=:;CEEDKFDHDF@DFCEFBBB>?C??FCFEFFFFFDCBDBA@AA@ADFFCCDBBFFFGECA>>>>@BCGDA<<<<=<;;;<B@
@d1de7950-fe3a-4571-9225-1d01662c6272 runid=3ffb29643267db9bb8aae685166434a5232ac074 sampleid=1_launch read=23243 ch=253 start_time=2024-11-11T03:47:51Z model_version_id=dna_r10.4.1_e8.2_5khz_400bps_sup@v4.2.0 barcode=barcode05
TGGTACAGATCGTAAAATTGCGTAAGCAAATATAAAATATCATTCAGGTTTAATATGTAAAGGTGTATTTAAAGGATCAGCTGGAAAAAAATTTTCCTTTGCTATTCTAAAATGAAAATCAATAAAAAATGATAATATTAAGCGATAAAATATTACTATTAATATTAAAGAAATTAAATCTTTAAATATAAATCTTTTATTAAAATAGATTTTATCTTTTCTTGAATTTAATCCTATTTGGTTAGATGAGCCTTTTTCATGAAGAATAGATAAATGAATTATTGATATAGCTAAAATTATTAAAGGTATTAAAAAATGTAAAGAAAAAAATCGATTAATGTAGGATTATCAACGGAAAATCTTCCTCAAACTCAAAAAACAATTTTTTTCCCTAAAAATGGAATTGAAGATAAAATATTAGTAATAACTGTTGCTCCCCAAAAAGATATTTGTCCTCAAGGTAAAACATACCCAATAAAAGCGGATCCTATAATTA
+
IBBFGC43333389:?BBC?>>?>??AABACAA@AACCGCBABAGEIECFEEEDA@???ABCCCBCCDDGGFGDBAAAAAAACGDFJRIGN:::99CA@CCCHFGDGEDCEEJGECDFDEFEB@?@BCGFDADAAACCE<44422233A96>64*))).1-.@??AAB@@@?@BEDDB=BCEGDFGFBAA@@BBCGFFHEJDADCBB@B>>?A@DEECC{HEJEBDCCDBECCBC522226ABBBCB@@@A@@>>===BB=>>=<==<>?@ABC<;;;:;CCECDEDBBABC999BCE@<7:<=?A>>>@>?AAEC><<<<?BECAGBGFD8...-,/===>=>>ABABBBA;77779DCAABAA@AABBBBAAABCEEBB@?AD{GEGC>:-DDFHHE@>====>>=<;;;<=?B??>>=<<<<<==>==>>;;;;;A>BA@B>><<<>?@@??>?>=<<=>?@@A@?>??=;<==<<<=:43333799::8778
@6d7c42f7-abe7-4d9d-b3b5-edcf54fa935b runid=3ffb29643267db9bb8aae685166434a5232ac074 sampleid=1_launch read=103887 ch=229 start_time=2024-11-11T03:47:49Z model_version_id=dna_r10.4.1_e8.2_5khz_400bps_sup@v4.2.0 barcode=barcode05
TGGTACAGATCGTAAAATTGCGTAAGCAAATATAAAGTATCATTCAGGTTTAATATGTAAAGGTGTATTTAAAGGATCAGCTGGAAAAAAATTTTCCTTTGCTATTCTAAAATGAAAATCAATAAAAAATGATAATATTAAGCAATAAAATATTACTATTAATATTAAAGAAATTAAATCTTTAAATATAAATCTTTTATTAAAATAGATTTTATCTTTTCTTGAATTTAATCCTATTTGGTTAGATGAGCCTTTTTCATGAAGAATAGATAAATGAATTATTGATATAGCTAAAATTATTAAAGGTATTAAAAAATGTAAAGAAAAAAATCGATTTAATGTAGGATTATCAACGGAAAATCTTCCTCAAACTCAAAAAACAATTTTTTTCCCTAAAAATGGAATTGAAGATAAAATATTAGTAATAACTGTTGCTCCCCAAAAAGATATTTGTCCTCAAGGTAAAACATACCCAATAAAAGCGGATCCTATAATTA
+
{MG{OK{LL{K{{IMJ{K{J{IIKJHIJUVH{IIJYJL{{LIK{{K{KKL{HILJMRHJJGIIIJL{{{PII{{KOJOUJK{JQMNJQI{KIHPDFDDBK=IF{FMGHP{IM{GJHPLPNNO{JIL{{{HP{{JPIL{IJOM{KKJRN{HUK{MFXLLK{{HMHJLHIGJ{{P{JP{MLX{QKK{O{MJBACOP{PL{K?????{H{OHJ{J{IKKKLJ{{MJNJLO{KGI{M{{LFGGJJNHM{{IM{KL{MLMN{JLLE{GJ{KSJ{LKTM{KQJJ{{LH{NHK{T{{HRLOP{J{M;;;;=DGKDGDDDBHK{{GF999DGIEK{{M{GHHEHT{K{ILMHMKO{K{HM{NGKK{WY{J{>;;=CCGHDFKLEKH{{FGEFK{{K{KLGI?DJK{{KKHGFIHIIJIOFHEIH{P{PMLKFINI{{FOHKK33333>7==>P{I{NPK{O{HOMJILH{FHG{X{GGIHKKGJHE{EHG{KFDCBBA5324445
@1ae0e807-a17c-4375-b3b0-c59600c1cbda runid=3ffb29643267db9bb8aae685166434a5232ac074 sampleid=1_launch read=127417 ch=338 start_time=2024-11-11T03:47:57Z model_version_id=dna_r10.4.1_e8.2_5khz_400bps_sup@v4.2.0 barcode=barcode05
TGATTACAGGTAAAATTGCGTAAGCAAATATAAAGTATCATTCAGGTTTAATATGTAAAGGTGTATTTAAAGGATCGCTTGGAAAAAAATTTTCCTTTGCTATTCTAAAATGAAAATCAATAAAAAATGATAATATTAAGCAATAAAATATTACTATTAATATTAAAGAAATTAAATCTTTAAATATAAATCTTTTATTAAAATAGATTTTATCTTTTCTTGAATTTAATCCTATTTGGTTAGATGAGCCTTTTTCATGAAGAATAGATAAATGAATTATTGATATAGCTAAAATTATTAAAGGTATTAAAAAATGTAAAGAAAAAAAATCGATTTAATGTAGGATTATGAACGGAAAATTTTCCTCAAACTCAAAAAACAGTTTTTTTCCCTAAAAATGGAATTGAAGATAAAATATTAGTAATAACTGTTGCTCCCAAAAAGATATTTGTCCTCAAGGTAAAACATACCCAATAAAAGCGGATCCTATAATTA
+
@2'&&&&',((''+)'2,,...7=B88888FFFHH{HHHHFG<<<:9:E;DDCCBBBCDBEGEFFHKHEG>8430-,++,&&''(0/33338<4522233EABA=<;;<=?>>?CKHFFEFEHEE{ILHIEEEDCBBDBCBECDCDHNJJFHEFHGHIJIFHFJEKFEH{HEGFJIKFFGEGIJHFCCBDCEFEKIIHEECDFCEDDBBD?<HG{PHKEGJHFHFNNEGEFLDEGIJHHGIDD@A@?@A@ACFIIHIEQEEDEFFAABCCEB9CBBACDDEDFDC@@@@BCEEHHHCFDCCBBB@A<;;:;@JIDA@?AA@DB@><HHGGA>?>>@GKGGCA@AABDCA98888===?FF@?>??HFFHFHEFECCCDEFDEBEDIH{{LQB;889HD:9777:;>?>=<<<=???>?>00003367678::==@;;7,444>==;;;<=>?A@@A@@@>===>?@??>>???A=<<<;<;444348:;987677
@4f090e72-6ab9-408f-b580-1d1e2ba53744 runid=3ffb29643267db9bb8aae685166434a5232ac074 sampleid=1_launch read=30014 ch=205 start_time=2024-11-11T03:47:48Z model_version_id=dna_r10.4.1_e8.2_5khz_400bps_sup@v4.2.0 barcode=barcode05
TGGTACAGATCGTAAAATTGCGTAAGCAAATATAAAGTATCATTCAGGTTTAATATGTAAAGGTGTATTTGATCAGCTGGAAAAAAATTTTCCTTTGCTATTCTAAAATGAAAATCAATAAAAAATGATAATATTAAGCAATAAAATGTCTGTTTAATTTTAAAAAGAATTAAATCTTTGATAAAATATTTTATTAAAATAGATTTTATCTTTTCTTGAATTTAATCCTATTTGGTTAGATGAGCCTTTTTCATGAAGAATAGATAAATGAATTATTGATATAGCTAAAATTACTAAAGGTATTAAAAAATGTAAAGAAAAAAAATCGATTTAATGTAGGATTCTCGACAGAAAAACTTATCAAACTCAAAAAACAATTTTTTTCCCCTAAAAATGGAATTTGAAGTAAAAATATTAGTAATAACTGTTGCTCCCCGAAAAGATATTTGTCCTCAAGGTAAAACATACCCCAATCAAAGACAATCCTATCATTA
+
3//0004545***)),+,4**.../0999765411+()33334987765666775666788755333326+-.-////43226<?96545/.//02)1;;99778889945549:877779::;99/..('(''(&&&&(//0///.'''&&&&&%'+++,(*,,/2****-.324445)))))13233333<<<;9:::1,,,+),,,+--06(:;777769755445779632331-,-,,---4320//41(&%&()'&&&&'4750////888556556666789778,)))),.-+**--.56?=<755556888=?>A@?81111277645*********''(&&***0-,,,''&%%('+'''359986566;=???><;6,666;==-++++/1'(2-+*'&),-+++''++--/0/23224456663((((+-40004514777966412--./0331110-+0-&&&&&*&%%%&+1('&&''&
@fe09706c-9db9-472d-83fe-bf2122d27a16 runid=3ffb29643267db9bb8aae685166434a5232ac074 sampleid=1_launch read=29763 ch=127 start_time=2024-11-11T03:47:59Z model_version_id=dna_r10.4.1_e8.2_5khz_400bps_sup@v4.2.0 barcode=barcode05
TGGTACAGATCGTAAAATTGCGTAAGCAAATATAAAGTATCATTCAGGTTTAATATGTAAAGGTGTATTTAAAGGATCAGCTAAAAAGATTTATTTTGCTATTCTAAAATGAAAATCAATAAAAAATGATAATATTAAGCAATAAATATTACTATTAATATTAAAGAAATTAAATCTTTAAATATAAATCTTTTATTAAAATAGATTTTATCTTTTCTTGAATTTAATCCTATTTGGTTAGATGAGCCTTTTTCATGAAGAATAGATAAATGAATTATTGATATAGCTAAAATTATTAAAGGTATTAAAAAATGTAAAGAAAAAAATGGATTAGATGTAGGATTATCAACGGAAAATCTTCCTCAAACTCAAAAAACAATTTTTTTCCCTAAAAATCAAATGAAGATAAAATATTAGTAATAACTGTTGCTCCCCAAAAAGATATTTGTCCTCAAGGTAAAACATACCCAATAAAAGCGGATCCTATAATTA
+
HBDIJN{M{J:9999CFJICCCBBAACAADBCCCFEGKMJHHN{@?>>>EEEEFAA@@@ABECBA@@AACCEDDFED?<:;;////8?2//0('((()/BCBBAABCCCD@@@ACEC<<<<=BEHIE@@>==>>>>==>?9884444555/---.0--/.00004:@@?@BCBB@?>??*))()*''(8<<==>DBDA@AA?A<<<<=GBD>==>51CC??@A@B@@A>??@>@=<<>??>>><<===@?>BBA?=<<<<<;;:::;;;=><<<<<>=>===<;77889;;=<<76666?=<:9::;<=>A><;:667<@>?@BDBB....//,,,,,33355;;;;;;622223<<;:;;;<<<=>===<<<<=<:::;<BDJL;-----76555(''''(()98888::;8776555558:;=77776:9783/555<;:9::<=:9999<=<;;<<;;<:98889:;=98::99721111442201111
@1235ed8a-c027-4913-8146-48e5dc814345 runid=3ffb29643267db9bb8aae685166434a5232ac074 sampleid=1_launch read=24547 ch=62 start_time=2024-11-11T03:48:13Z model_version_id=dna_r10.4.1_e8.2_5khz_400bps_sup@v4.2.0 barcode=barcode05
AATTATAGGATCCGCTTTTATTGGGTATGTTTTACCTTGAGGACAAATATCTTTTTGGGGAGCAACAGTTATTACTAATATTTTATCTTCAATTCCATTTTTAGGGAAAAAAATTGTTTTTTTGAGTTTGAGGAAGATTTTCCGTTGATAATCCTACATTAAATCGATTTTTTCTTTACATTTTTTAATACCTTTAATAATTTTAGCTATATCAATAATTCATTTATCTATTCTTCATGAAAAAGGCTCATCTAACCAAATAGGATTAAATTAAGAAAAGATAAAATCTATTTTAATAAAAGATTTATATTTAAAGATTTAATTTCTTTAATATTAATAGTAATATTTTATTGCTTAATATTATCATTTTTTATTGATTTTCATTTTAGAATAGCAAAGGAAAATTTTTTTCCAGCTGATCCTTTAAATACACCTTTACATATTAAACCTGAATGATACTTTATATTTGCTTACGCAATTTTACGATCTGTACCAA
+
7855541,,,---++,,....888:;;;;;<==>>?>><;988889;;<>??@@DHC@><=99777778999;;:::89889;>=<:::;:98889:;<@BF>>>>?FDDF@?==;:::;>??633330//00;;::8880-9--5579866678:::::99::644457;:=20,5-/<<<<=DA=;87778:==<;999:=;;:9998777778766778:;;::9877788:;9:999:;;;;::;999878999::887666663334))((244556679:;99:::;<<:88779999:<=<:99::><866668:99:;=>>>;:88776665666779:<?>==;998778776446899:;@@>;;:9:::>>;;;;=?988644445789;;===>?BCBCC?:99:877778:>;=:97666711711:877778988989887767789<;=:999944444544459:;:6---.......43
@a47e5c54-6df2-40b9-97ea-dd268e6c9c0c runid=3ffb29643267db9bb8aae685166434a5232ac074 sampleid=1_launch read=26559 ch=381 start_time=2024-11-11T03:48:28Z model_version_id=dna_r10.4.1_e8.2_5khz_400bps_sup@v4.2.0 barcode=barcode05
AATTATAGGATCCGCTTTTATTGGGTATGTTTTACCTTGACGAATGTCTTTTGGGGAGCAACAGTTATTACTAATATTTTATCTTCAATTCCATTTTTAGGAAAAAAATTGTTTTTTGAGTTTGAGGAAGATTTTCCGTTGATAATCCTACATTAAATCGATTTTTTTCTTTTTTACATTTTAATACCTTTAATAATTTTAGCTATAACAATAATTCATTTATCTATTCTTCATGAAAAAGGCTCATCTAACCAAATAGGATTAAATTCAAGAAAAGATAAAATCTATTTTAATAAAAGATTTATATTTAAAGATTTAATTTCTTTAATATTAATAGTAATATTTTATTGCTTAATATTATCATTTTTTATTGATTTTCATTTTGAATAGCAAAGGAAAATTTTTTTCCAGCTGATCCTTTAAATACACCTTTTACATATTAAACCTGAATGATACTTTATATTTGCTTACGCAATTTTTAGATATCTACCAA
+
L{KOMKOGEGMR{FJEDF?>ALGF{M{{{{{{KV{DKA))))))))***-1.,8?@{IH===<<@@@@@?@A?==<<<<84545555??@E{JEGI{{DD;((4@A@8889ABEDK>11111A?@I{FGJKMHJGHC99BCHG{{{P{KIJH{{{{JIHHH{{FI{{O85<2-,--@?<0,BLG{NHONK{NLKJHI{{PLKJNIE.0,-0067BDEJNEE{KKJEDEFEF@AACAABFGEL;;::;H{INMGGHIGCCABCFFIHEJ@??><BIFMHIEG{GF{FEECFDCD?88861CKENAEMF{HCLHGECCEEH{FEAFFFBKGEHFDBCBBCCBABBEMK{HHIDFDCDGCDCEDFDDEFJ{NI{H>:</1.)))))),///47889=BDDEHDGHJIK{JHF88ABCCGLGFFJ?BDDCA?>911=:1=BA><;;;<?BB>>=<<=>?>@@A@B?>??;;;644/.///7=?52///.......::
@234a4e4f-abb3-42f8-bf33-d9c69b917b7d runid=3ffb29643267db9bb8aae685166434a5232ac074 sampleid=1_launch read=113721 ch=373 start_time=2024-11-11T03:48:28Z model_version_id=dna_r10.4.1_e8.2_5khz_400bps_sup@v4.2.0 barcode=barcode05
TGGTACAGATCGTAAAATTGCGTAAGCAAATATAAAGTATCATTCAGGTTTAATATGTAAAGGTGTATTTAAAGGATCAGCTGGAAAAAAATTTTCCCTTGCTATTCTAAAATGAAAATCAATAAAAAAAATGATAATATTAAGCAATAAAATATTACTATTAATATTAAAGAAATTAAATCTTTAAATATAAATCTTTTATTAAAATAGATTTTATCTTTTTTCTTGAATTTAATCCTATTTGGTTAGATGAGCCTTTTTCATGAAGAATAGATAAATGAATTATTGATATAGCTAAAATTATTAAAGGTATTAAAAAATGTAAAGAAAAAAATCGATTTAATGTAGGATTATCAACGGAAAATCTTCCTCAAACTCAAAAAACAATTTTTTTCCCTAAAAATGGAATTGAAGATAAAATATTAGTAATAACTGTTGCTCCCCAAAAAGATATTTGTCCTCAAGGTAAAACATACCCAATAAAAGCGGATCCTATAATTA
+
@''9:LIJOL>>==>KDJK:8878:BOHJLLKKDCDDG{H{GINJ{IQJQ{PJGP{R{MJ{{TIO{ONJ{D@@>FGFGGDFEGCDCEQR{QGCBC>60)+029DEFRIIO{{I{JHR{LD,,,,/3,+-7<=LDEEDCBCGEL{R{{JLS{J{M{JHGCD@?+)*+,---1KIN{K{H{TJQIKH<HKFMFGFH@LLIN{IGJK{KFAJ{{{{{{JGFB?3++<;::9<@@ACCD{GR{J{TEDD{433332333367BMNNKICEEA???>=?BB?C9EGHJHJGSVGRLJKUH{GMUP{JI;;;;<KNHGB=<<?D{JEEFDEEFC><<?IZ{A>>>>B{KKLMEEGA@@@@?ABGGV{M{L{{{O{J{KLE{L{GAA@AJGNLJCH{K{{KH=:/>??MJFD;BC??>?@FIHZ{L{{{Q{LEIFFJFIHHKGGIIIBCAC@H{KLIJEGI{RJKG{DG{GGH{LLL{IECBCDFBH{HFEB@FCC@?@?>>?A@AAB
@da7f47b9-7f09-43df-bec5-cf93dc40ede1 runid=3ffb29643267db9bb8aae685166434a5232ac074 sampleid=1_launch read=23599 ch=61 start_time=2024-11-11T03:48:24Z model_version_id=dna_r10.4.1_e8.2_5khz_400bps_sup@v4.2.0 barcode=barcode05
AATTATAGGATCCGCTTTTATTGGGTATGTTTTACCTTGAGGACAAATATCTTTTTGGGGAGCAACAGTTATTACTAATATTTTATCTTCAACTCCATTTTCAGGGAAAAAAATTGTTTTTTGAGTTTCGAGGAGAGATTTTCCGTTGATAATCCTACATTAAATCGATTTTTTCTTTACATTTTTTAATACCTTTAATAATTTTAGCTATATCAATAATTCATTTATCTATTCTTCATGAAAAAGGCTCATCTAACCAAATAGGATTAAATTCAAGAAAAGATAAAATCTATTTTAATAAAAGATTTATATTTAAAGATTTAATTTCTTTAATATTAATAGTAATATTTTATTGCTTAATATTATCATTTTTTATTGATTTTCATTTTAGAATAGCAAAGGAAAATTTTTTTCCAGCTGATCCTTTAAATACACCCTTACATATTAAACCTGAATGATACTTTATATTTGCTTACGCAATTTTACGATCTGTACCAA
+
P{{N{{{{GK{NK??HC>;;8::;;EK{H{L{J9887777>?=>988:DHFNL9@>;>A@UKK{HI888889J{KO{LMUH{PQNK{{I{{KH{MH{LE{D)((()?GUTM{{JKLJ{{R{{<41010***+*,)''''-.-,9..;AEHMF{{H{GIGS{A8830/...57?C?:::-5;<<=IJ{{{{O{UGGE?{{{K{Q{{MK`T{{HGFAABACJMGBOGPGHDHCBFEHFLM{MHQR{Z{{KGPGFLI\EHF{{KK{OHJ{KLLIHQ>>>>?GKFJCB?>DLBFFFAACCAKJFEFJO{IN{{LK{{{L{IKKFVODEK{KB{IK6ACEIFDCEFGFEFFCC>7899=GFJH{{OHJHEFJLIB{FL{D??@?@I{{PR{EN{FHEFDFEF6555=GGHDEC>IF{M?=99=@DGDDEEHA=>ABKLDGA1-7/0@BBDFCDF{HTGGHFD{IGDCCCCHFEFD>@@@;;AB@ACDII@95533321222??
@35c8af87-dbee-40d7-9298-a85b1b3a7324 runid=3ffb29643267db9bb8aae685166434a5232ac074 sampleid=1_launch read=23705 ch=406 start_time=2024-11-11T03:48:37Z model_version_id=dna_r10.4.1_e8.2_5khz_400bps_sup@v4.2.0 barcode=barcode05
TGGTACAGATCGTAAAATTGCGTAAGCAAATATAAAGTATCATTCAGGTTTAATATGTAAAGGTGTATTTAAAGGATGGCTGAAAAATTATTTCCCTTGCTATTCTAAAATGAAAATCAATAAAAAATGATAATATTAAGCAATAAAATATTACTATTAATATTAAAGAAATTAAATCTTTAAATATAAATCTTTTATTAAAATAGATTTTATCTTTTCTTGAATTTAATCCTATTTGGTTAGATGAGCCTTTTTCATGAAGAATAGATAAATGAATTATTGATATAGCTAAAATTATTAAAGGTATTAAAAAATGTAAAGAAAAAAATGGATTAGATGTAGGATTATCAACGGAAAAATCTCCTCAAACTCAAAAAACAATTTTTTTCCCTAAAAATGGAATTGAAGATAAAATATTAGTAATAACTGTTCTCCCCAAAAAGATATTTGTCCTCAAGGTAAAACATACCCAATAAAAGCAGTCCTAATTA
+
66655555652..../45553////0777999743211122233477658778655554333333223345562200..//00004754444633,+/++2100/.'''2446556755565666766454444454444445677788767776766766555567655559766555567997544445678;<;9987888644445:866668==<<76655865433355686766544444433336;>=77655555444445578766666564333234456666665-----55333455667775444457667787755678811111333300//----*+++*.,+,-((&)++*)-+++338866678<>@?>=<:556679865555666644445678555443433+***+..))++45266554433344556666665544445542223.*+226678832.,,)&&'**
@2818a461-0589-4f26-831a-53fee58f9da9 runid=3ffb29643267db9bb8aae685166434a5232ac074 sampleid=1_launch read=51747 ch=285 start_time=2024-11-11T03:48:47Z model_version_id=dna_r10.4.1_e8.2_5khz_400bps_sup@v4.2.0 barcode=barcode05
AATTATAGGATCCGCTTTTATTGGGTATGTTTTACCTTGAGGACAAATATCTTTTTGGGGAGCAACAGTTATTACTAATATTTTATCTTCAATTCCATTTTTAGGGAAAAAAATTGTTTTTTGAGTTTGAGGAAGATTTTCCGTTGATAATCCTACATTAAATCGATTTTTCTTTACATTTTTTAATACCTTTAATAATTTTAGCTATATCAATAATTCATTTATCTATTCTTCATGAAAAAGGCTCATCTAACCAAATAGGATTAAATTCAAGAAAAGATAAAATCTATTTTAATAAAAGATTTATATTTAAAGATTTAATTTCTTTAATATTAATAGTAATATTTTATTGCTTAATATTATCATTTTTTATTGATTTTCATTTTAGAATAGCAAAGGAAAATTTTTTTCCAGCTGATCCTTTAAATACACCTTTACATATTAAACCTGAATGATACTTTATATTTGCTTACGCAATTTTACGATCTGTACCAA
+
LHWHEEFIIJ{OGJHIKNIJJJQKIL{{IQPHJKFBKD12>>>ECBAAEUB@ACCHDEJKT{GGFGHHFLLIFH{{{I{H{IN{LQIKIIHJIEGJMNHKPK??>>;AFKH{JXKIMNJINMJGHKF{HJGHFHK{GJ{>=E<<AEGLEDCDGGIEHEHIFFF..../.;<:89618++++++JFFHEFFGI<66DCCDDFJGGFFIEGEEGHLFEFFEHGEDBCCDEFDDJFEBABBFFDDCD@A<2203222<=@C@?B@ABCBDDCJIGEFDH{JHDCBCDGDBBBABFEFCB@??@??@BFFECBABDFDCCDDHINSIIIGHFDDA@@@A???>>@?@@BCFQIFDCDCC@@@?@AAABDCEFNJIGCDDEEHFFBEFDDF@GGDA?>>=>>?@AADCCCBIH{EDD??EEA>=>>?DNFDDECEIEA77<67<>>=>??>=>>>>><;;;<<=>>>>===>>?AA?<::::;?AAA><9:9988889;;
@22cdfad1-29f7-477a-b68f-41d393009fbf runid=3ffb29643267db9bb8aae685166434a5232ac074 sampleid=1_launch read=27540 ch=235 start_time=2024-11-11T03:48:38Z model_version_id=dna_r10.4.1_e8.2_5khz_400bps_sup@v4.2.0 barcode=barcode05
TGGTACAGATGGTAAAATTGCGTAAGCAAATAAATTATCATTAGGTTTAATATGTAAAGGTGTATTTAAAGGATCAGCTGGAAAAAAATTTTCCTTTGCTATTCTAAAATGAAAATCAATAAAAAATGATAATATTAAGCAATAAAATATTATTATTAATATTAAAGAAATTAAATCTTTAAATATAAATCTTTTATTAAAATAGATTTTATCTTTTCTTGAATTTAATCCTATTTGGTTAGATGAGCCTTTTTCATGAAGAATAGATAAATGAATTATTGATATAGCTAAAATTATTAAAGGTATTAAAAAATGTAAAGAAAAAAATGGATTGATGTTAGGATTATCAACGGAAAATCTTCCTCAAACTCAAAAAACAATTTTTTCCCTAAAAATGGAATTGAAGATAAAATATTAGTAATAACTGTTGCTCCCCAAAAAGATATTTGTCCTCAAGGTAAAACATACCCAATAAAAGCGGATCCTATGATTA
+
DDCDDD?>87(''&&+,,:==999::@<221(&'')''))+0.--,2355AABBC?@@ADEDCCEBB?BE7B@?=87778?==@FGBABADA@DCFGGFJHHDECGDFGHDCDFHFCBBBAEDCLGD54434;;=A=>BCBCEEDCGDGGD8(((((ABDDBC@?@6AABDDCEHHFBCA;>?;<?;;<DHDEGJG\FBBFC?ECCAAB85I;<;;@=DICEHEEJJNFCCFBB@KCEJ{EBCB<<98888:988@FCBCBBBFCBEEDEFCCBDCDGDGDCCBAAAABCHDEFIDCDCBCAA@@@AA@DDHDC@?=>>?=/15@FHE)))).)))))/'''+-.0027786777:FEECECBEDACCDDEBCA@EFBCCEFFKMHB<91777CCBA??AAACBAA@AACDEDCBA@?>>==>>>??@BBAA???2/@ABCA????AD?CBAAA@@??>?@AAA@>>??=:<?>>??@=98889:<::((((*
@e7897b27-db12-48a2-bfb0-7477f816f68e runid=3ffb29643267db9bb8aae685166434a5232ac074 sampleid=1_launch read=39434 ch=70 start_time=2024-11-11T03:48:35Z model_version_id=dna_r10.4.1_e8.2_5khz_400bps_sup@v4.2.0 barcode=barcode05
TGGTACAGATCGTAAAATTGCGTAAGCAAATATAAAGTATCATTCAGGTTTAATATGTAAAGGTGTATTTAAAGGATCAGCTGGAAAAAAATTTATTTTGCTATTCTAAAATGAAAATCAATAAAAAATGATAATATTAAGCAATAAAATATTACTATTAATATTAAAGAAATTAAATCTTTAAATATAAATCTTTTATTAAAATAGATTTTATCTTTTCTTGAATTTAATCCTATTTGGTTAGATGAGCCTTTTTCATGAAGAATAGATAAATGAATTATTGATATAGCTAAAATTATTAAAGGTATTAAAAAATGTAAAGAAAAAAATCGATTTAATGTAGGATTATCAACGGAAAATCTTCCTCAAACTCAAAAAACAATTTTTTTCCCCTAAAAATGGAATTGAAGATAAAATATTAGTAATAACTGTTGCTCCCCAAAAAGATATTTGTCCTCAAGGTAAAACATACCCAATAAAAGCGGATCCTATAATTA
+
{JOGG{JHLJDE?GJ{J{KGO{GL{FJKKRJHI{INLIIKKHGHLGGMV{KL{L{LI{LM{NH{S{TL{ILKK{IQGG{{{ORK{ENWK{IED;220.,+,AABBRFGBBCJGSEIH{HILOHJGM{{{{{{JNHRWGJMfMIJLGL{JHIKNHSSJIIM{{IGPGEJK{J{H{LGJHJHK{JKN{IGK{G{KRLKIUHHRI{{IN{{OQO{O{HGIGG>{JHDEFIGJ{JRKNM{LJLKJGIGCFDFHEF87CCCBK{LHHIJLJM{LGIIH{GIKHLI{NNJLQPK{HIJEJI{LI{GKLIJJLKH{GGIJJKGE?999CC:<B{{{MKFGOIIOPMJEQ{JO{{K{IJGDDFEHGKLP{JDDD>ADCDFJMNIGJGNIF{JIL{{{GC57)FKPKLIRFEIFGGOEMEIDCF;-D><888<<BNGFDF{LJFE>><?:GGDFGHCC@43024DBHGGKQGNFOHFFHFFNFFI{JGOHCD@???@EGFCA???@
@d261d270-6ee5-424a-a820-1627fdda8bab runid=3ffb29643267db9bb8aae685166434a5232ac074 sampleid=1_launch read=28112 ch=496 start_time=2024-11-11T03:49:04Z model_version_id=dna_r10.4.1_e8.2_5khz_400bps_sup@v4.2.0 barcode=barcode05
AATTATAGGATCCGCTTTTATTGGGTATGTTTTACCTTGGGGACAATTCTGTTGGGGAGCAACAGTTATTACTAATATTTTATCTTCAATTCCATTTTTAGGGAAAAAAATTGTTTTTTGAGTTTGAGGAAGATTTTCCGTTGATAATCCTACATTAAATCGATTTTTTTCTTTACATTTTTTAATACCTTTAATAATTTTAGCTATATCAATAATTCATTTATCTATTCTTCATGAAAAGCTAAATATAACCAAATAGGATTGAATTCAAGAAAAGATAAAATCTATTTTAATAAAAGATTTATATTTAAAGATTTAATTTCTTTAATATTAATAGTAATATTTTATTGCTTAATATTATCATTTTTTATTGATTTTCATTTTAGAATAGCAAAGGAAAATTTTTTTCCAGCTGATCCTTTAAATACACCTTTACATATTAAACCTGAATGATACTTTATATTTGCTTACGCAATTTTACAATCTGTACCAA
+
NIHKO{HVFJYQJHIIIGFKRHG{KIKKHJJN{HH@@>21322/...-''&&&)*88EFLPHFHK{LKONMJN{NHK{X{{DEGO{LHIJLL{CHKI{{M{{:6<E{{{JMNFFFFFKC22244878IJ\IHHIGF38>22>GFMJ{JH{OHIKFJJJNP:999;FLM{{GERI@AJDGEJNKK{FNLLI{N{{{{KIMO{{JK{KKIKHFSJHJGGIIII{L{IEGGOEFF??A><=:92,*))*,23333CAAD@DBAACC>>>>>?>?CBCCCFAAABCEE>>=77778=@A@@@?@@BD<{GDDEAMFBABACDGIEDBBBBCJDDDCCCA@>>==>@BFGIIEHFEEBACCCAA@@ACA?BE{FCEEECGGHGBDA=A:5>?>=<<>>>@ABBBC?ABEDFHEB@<;;@@>>>>@BFCHE@22223423/;>><;;<;<=<<9:999<=;55556>>???=>>>=;66667=?BCB---,/2124443
@93f20c5e-ad9b-43ff-b5ac-79de1f010826 runid=3ffb29643267db9bb8aae685166434a5232ac074 sampleid=1_launch read=21702 ch=415 start_time=2024-11-11T03:49:04Z model_version_id=dna_r10.4.1_e8.2_5khz_400bps_sup@v4.2.0 barcode=barcode05
TAATTATAGGATCCGCTTTTATTGGGTATGTTTTACCTTGAGGACAAATATATTGGGGAGCAACAGTTATTACTAATATTTTATCTTCAATTCCATTTTTAGGGAAAAAAATTGTTTTTTGAGTTTGAGGAAGATTTTCCGTTGATAATCCTACATTAAATCGATTTTTTCTTTACATTTTTTAATACCTTTAATAATTTTAGCTATATCAATAATTCATTTATCTATTCTTCATGAAAAAGGCTCATCTAACCAAATAGGATTAAATTCAAGAAAAGATAAAATCTATTTTAATAAAAGATTTATATTTAAAGATTTAATTTCTTTAATATTAATAGTAATATTTTATTGCTTAATATTATCATTTTTTATTGATTTTAGTTTTAGAATAGCAAAGGAAAATTTTTTTCCAGCTGATCCTTTAAATACACCTTTACATATTAAGCCTGAATGATACTTTATATTTGCTTACGCAATTTTACGATCTGTACCAA
+
1...888778EGLIP{J{KGDEDEFG{{IQO{{{MNG{D34T{HG9888;@321&&((F{L{M{ILGK{{MKIKK{U{{KSM{{{N{{{IGJRIEGPK{{CBB@;BEEEGJEFFFGLJ{{3333339=><78>@=>=2*9222BMJJWLLM{P{K{J{{J{J===<<<=EA@?A/4DDEH{{{O{{LPI{{{M{MJ{JE{KHFDFDNEIFJIHII{MM{KM{{{{{{{{OM{{H{I{H{{{MLJMIJ{NQJ{LJUIJH{CEFDLE+)'(*,,,-.?@A??>>??8MFFDHEEIGIENNIK{JYOI{K{{{L{{{JJJK{VJ{II{{P{QNL{LNLILGDFEFFJ{UKN{TOLLKHEFEMGCDDCEFDX{{KS{NTKHIE(((((*@><:::@@CHEG{H{GGJFNI{{NHGAAFFE{MQK{{B=>FC<9655,+)(5:>CDCBCACDDCCEDCGCF@??@:GFEEEIRKJCB??>?@FGFEF=<<<<ABCCECC
@f6365cf1-5156-4d6e-9831-191b8a9d33f7 runid=3ffb29643267db9bb8aae685166434a5232ac074 sampleid=1_launch read=11838 ch=179 start_time=2024-11-11T03:49:01Z model_version_id=dna_r10.4.1_e8.2_5khz_400bps_sup@v4.2.0 barcode=barcode05
TGGTACAGATCGTAAAATTGCGTAAGCAAATATAAAGTATCATTCAGGTTTAATATGTAAAGGTGTATTTAAAGGATCAGCTGGAAAAAAATTTTCCTTTGCTATTCTAAAATGAAAATCAATAAAAAATGATAATATTAAGCAATAAAATATTACTATTAATATTAAAGAAATTAAATCTTTAAATATAAATCTTTTATTAAAATAGATTTTATCTTTTCTTGAATTTAATCCTATTTGGTTAGATGAGCCTTTTTCATGAAGAATAGATAAATGAATTATTGATATAGCTAAAATTATTAAAGGTATTAAAAAATGTAAAGAAAAAAATCGATTTAATGTAGGATTATCAACGGAAAATCTTCCTCAAACTCAAAAAACAATTTTTTTCCCTAAAAATGGAATTGAAGATAAAATATTAGTAATAACTGTTGCTCCCCAAAAAGATATTTGTCCTCAAGGTAAAACATACCCAATAAAAGCGGATCCTATAATTA
+
LIGFHEK{LSLHKKKIKKOMMJGJKOGLGJ{{{P{HKYOOKNFHI{{KFI{J{IM{YGQHSJJPMGI[JKJHP{ML{{{@A@=;99:AHFFDEGCGGBAAJ{KHNJLF{{FHGH{SJK{HCCCABEJJLGHM{JFK{PMGJPHSGMEIGDDOSVHIHCBCO^PM{GHINIGWL{GLHL{I{NUJJ{HHIFGK{IIMO{I\JIJGHGLFLFYI{OPHJO{KJL{[IO{GMMQKHFFIIHIHUIKHFNHHFHESDBDJJIHGH{JFGHIFDCEE{GHHEDFEMJOFPE{{B@>?)((''''''''(DGEDGGAB@<658/-((((-58EG{JGD?>>>>GIOMGCCCCEZJKIGIFAAAADOICDBBBFEEG{{FGFGFCHIDGFFFJHK{{CBC.EFHLJOECEGGEDCBA@@@BCDDCDCB@>?>>?AAAABBB??@?@?:CCBBA?>?=??@?@@BABA@??@A@A@@?@ABB@@?>=>??=77666:<>?=<<=?
@7c47cf88-00ff-4eae-80ce-753db1c7620d runid=3ffb29643267db9bb8aae685166434a5232ac074 sampleid=1_launch read=23353 ch=96 start_time=2024-11-11T03:48:56Z model_version_id=dna_r10.4.1_e8.2_5khz_400bps_sup@v4.2.0 barcode=barcode05
TGGTACAGATAAGACGTAAAATTGCGTAAGCAAATATAAAGTATCATTCAGGTTTAATATGTAAAGGTGTATTTAAAGGATCAGCTGGAAAAAAATTTTCCTTTGCTATTCTAAAATGAAAATCAATAAAAAATGATAATATTAAGCAATAAAATATTACTATTAATATTAAAGAAATTAAATCTTTAAATATAAATCCTTTATTAAAATAGATTTTATCTTTTCTTGAATTTAATCCTATTTGGTTAGATGAGCCTTTCATGAAGAATAGATAAATGAATTATTGATATAGCTAAAATTATTAAAGGTATTAAAAAATGTAAAGAAAAAAATCGATTTAATGTAGGATTATCAACGGAAAATCTTCCTCAAACTCAAAAAACAATTTTTTTCCCTAAAAATGGAATTGAAGATAAAATATTAGTAATAACTGTTGCTCCCCAAAAAGATATTTGTCCTCAAGGTAAAACATACCCAATAAAAGCGGATCCTATAATTA
+
A=<=;:;977/.--/88:<?BEE@??@?@?ABCDCCCBCCEDDCDDIGFEEECEEDGDBCBBACDCDFEEEIOKFVFEDDF55556==?AD{HDBA<;>9999955EDBECCCDEGFBECIHGIGDBBBCEL{JGDCBABABDAABABA@BAAB@AAAA@AA@@A@@?>>@ABCEABFGCCCAABEEFFGC??>==@?@ABHEEFA@A@>>>==@A{EF>=<>ICD?:::@@C@BA@@@ABBAAABBCAAA@@AA=,)*(=@>>>==>>===>=?@@@@@@AABDAAA@????@ABAABAAAA?>=<==>AB?AB><98..--.4>><ACDEA;88889@@>=<<;:;:::9999744558CCCEDA?<1100/3,,,,,>=<<<<=ADHFI@?<56===>=;88878:::98999;<>;998877778::::9:9999:;>>>=<=:7776899:;:9:8877789::;9889996;999989621101567665556
@ffcf7edb-0b93-4962-9ab2-218f065ee506 runid=3ffb29643267db9bb8aae685166434a5232ac074 sampleid=1_launch read=23663 ch=162 start_time=2024-11-11T03:49:18Z model_version_id=dna_r10.4.1_e8.2_5khz_400bps_sup@v4.2.0 barcode=barcode05
TGGTACAGATCGTAAAATTGCGTAAGCAAATATAGAGTATCATTCAGGTTTAATATGTAAAGGTGTATTTAAAGGATCAGCTGGAAAAAAATTTTCCTTTGCTATTCTAAAATGAAAATCAATAAAAAATGATAATATTAAGCAATAAAATATTACTATTAATATTAAAGAAATTAAATCTTTAAATATAAATCTTTTATTAAAATAGATTTTATCTTTTCTTGAATTTAATCCTATTTGGTTAGATGAGCCTTTTTCATGAAGAATAGATAAATGAATTATTGATATAGCTAAAATTATTAAAGGTATTAAAAAATGTAAAGAAAAAAATCGATTTAATGTAGGATTATCAACGGAAAATCTTCCTCAAACTCAAAAAACAATTTTTTTCCCTAAAAATGGAATTGAAGATAAAATATTAGTAATAACTGTTGCTCCCCAAAAAGATATTTGTCCTCAAGGTAAACGCCACCCCAATAAAAGCGGATCCTATAATTA
+
JJGFG{NIEEECDFGDGHFDEBA@@@BCBBDCEFECCCDEDEFEBECCDEMFLJA?@??CDCFGHHGDDFFIHFFGFHHIHGI{IGJQUGFGDHBGGFIFBCFSHHDCFNHFECG@EDDBBBA@CADEFDDCAAAABACB@AA@@ABCELIIHJ{?6666CBACBBAB?;6CFAKHECDCDDDDJIEBA@??BABCGGGCDBADDA@>?>?AECG@:/*4/1116:::?::EACBBADE?@@@>@@@99999A?@@?>EDDEDECEHCABB?@CBBCFDGOGIIHIECBCBFDGEHIGFGCCCB@A@?@BCDFIJGI==:8899FNIFGIE=66667CDCCAABBDEGEDB@@?==>?@CCBACBBACBCECCAB@???@??@@BFJF{I>=<)ABBBCDA?>>>===<;:;;<>??=<<--99999;;<<;<;;;==>>@@?====<==AB??BAA>9999:544)&&&%%*53*4448;;;;555449:8944333
@383dbf12-1cf1-4d79-9708-bacbe416c060 runid=3ffb29643267db9bb8aae685166434a5232ac074 sampleid=1_launch read=35504 ch=250 start_time=2024-11-11T03:49:22Z model_version_id=dna_r10.4.1_e8.2_5khz_400bps_sup@v4.2.0 barcode=barcode05
AATTATAGGATCCGCTTTTATTGGGTATGTTTTACCTTGAGGACAAATATCTTTTTGGGGAGCAACAGTTATTACTAATATTTTATCTTCAATTCCATTTTAGGGAAAAAAATTGTTTTTTGAGTTTGAGGAAGATTTTCCGTTGATAATCCTACATTAAATCGATTTTTTTCTTTACATTTTTTAATACCTTTAATAATTTTAGCTATATCAATAATTCATTTATCTATTCTTCATGAAAAAGGCTCATCTAACCAAATAGGATTAAATTCAAGAAAAGATAAAATCTATTTTAATAAAAGATTTATATTTAAAGATTTAATTTCTTTAATATTAATAGTAATATTTTATTGCTTAATATTATCGTTTTTTATTGATTTTCATTTTAGAATAGCAAAGGAAAATTTTTTTCCAGCTGATCCTTTAAATACACCTTTACATATTAAACCTGAATGATACTTTATATTTGCTTACGCAATTTTACGATCTGTACCAA
+
KKILIEHEGIFG{HMK{?;98<56>AGEF{GIH;;;;41112577766:KILF{M{JMLM{IHILLI{IJHGKFJ{QJ{W{K{PJQJNMGFK{Q{{PINEH---.@KSO{{{{{JFLL{{{IFHDIK{LIK{LOLKMHHFH=?CIMSMKOMGFL{I{HILJ{I{HIJJJ{{{IHLO?EH{ID{{KI{IIJA=::9;?DA=<BBDCDCDFDJ{LKF{{H{?=>=>H{J{IR{LM{JHG{@@EEO{H{{HHJNPMJ{LGQJHNFMJHNN{KLMIGDF{FH{IHOIGEHTCDC??AAAKG=??<=:99;6B6554-<=DHLNSDDGI{HGFGFGGK{RGX{JMGIIHEXMOKL{WILKJGK{HI{IHFNQILT{{FLHKI{DL?;K>GH31BCEECABCIIIHGGGMIJJGG{GGIAAHOHK{OLQKGDCBBEFEEFIGHKRIIHSFMJJ{H{<==<<BGC75553>EBDEHGKLGGECCDGI{{NC87767767;<EE
@aab07b71-a8a6-4129-b540-f5c71623db84 runid=3ffb29643267db9bb8aae685166434a5232ac074 sampleid=1_launch read=25046 ch=23 start_time=2024-11-11T03:49:11Z model_version_id=dna_r10.4.1_e8.2_5khz_400bps_sup@v4.2.0 barcode=barcode05
AATTATAGGATCCGCTTATTGGGTATGTTTTACCTTGAGGACAATCTCTTTGGGGAGCAACAGTTATTACTAATATTTTATCTTCAATTCCATTTTTAGGGAAAAAAATTGTTTTTTGAGTTTGAGGAAGATTTTCCGTTGATAATCCTACATTAAATCGATTACTTTTCTTTACATTTTTTAATACCTTTAATAATTTTAGCTATATGGATAAATTCATTTATCTATTCTTCATGAAAAAGGCTCATCTAACCAAATAGGATTAAATTCAAGAAAAGATAAAATCTATTTTAATAAAAGATTTATATTTAAAGATTTAATTTCTTTAATATTAATAGTAATATTTTATTGCTTAATATTATCATTTTTTATTGATTTTCATTTTAGAATAGCGAAAGGAAAATTTTTTTCCAGCTGATCCTTTAAATACACCTTTACATATTAAACCTGAATGATACTTTTATATTTGCTTACGCAATTTTACGATCTGTACCAA
+
N{N{IJ75556BF/.-+(()))BM{{JI{N{FFCA0+++*)+)+*))))*0&,>>BKGFHGEFAA?AA><<<<AEN{{{H{{{JHGHHJMJJFI{{{BCDD{{{T{{{{IP{S{Q{KKNHELF?@MIM{{JHLKD>C<<<ACL{{NQ{{N{J{{FGGJ'''''('(*/C;474,3<A>=CBHDEFJM{IJML{{LKG@D-*---..--***+++5+,:;=AAEGAA?BACBC??AHJK{L{P{T{PG{JMLJ{K{{OGII{G{{K{MH{HI{MI?>HK{F{GJMOO{{{{{{{{{GK{{ISIO{H{NP{{G{OPJLOB8KP{NJ{NJJMYLKKHIFIKG{HHHMM{{{{K{{{KMKI{{IGFOIFC{{S{EIFL{LF{KUKH@E@@@??CCEE99999HFNJJJTKFN{G<2))FHJL{HJKIJK{LHKGHCA**1**JFHFEDDCCAD..,++,,*))))5.?@@BFDMKFBA@?@BDIL{LH;;91/*((((??
@76371249-5b8e-4d0e-a3a5-4ef9ff6a93ac runid=3ffb29643267db9bb8aae685166434a5232ac074 sampleid=1_launch read=26940 ch=6 start_time=2024-11-11T03:49:12Z model_version_id=dna_r10.4.1_e8.2_5khz_400bps_sup@v4.2.0 barcode=barcode05
AATTATAGGATCCGCTTTTATTGGGTATGTTTTACCTTGAGGACAATCTATTTTGGGGAGCAACAGTTATTACTAATATTTTATCTTCAATTCCATTTTTCAGGGAAAAAAATTGTTTTTTGAGTTTGAGAAGTTTTCCGTTGATAATCCTACATTAAATCGATTTTTTTCTTACATTTTTTAATACCTTTAATAATTTTAGCTATATCAATAATTCATTTATCTATTCTTCATGAAAAAGGCTCATCTAACCAAATAGGATTAAATTCAAGAAAAGATAAAATCTATTTTAATAAAAGATTTATATTTAAAGATTTAATTTCTTTAATATTAATAGTAATATTTTATTGCTTAATATTATCATTTTTTATTGATTTTCATTTTAGAATAGCAAAGGAAAATTTTTTTCCAGCTGATCCTTTAAATACACCTTTACATATTAAACCTGAATGATACTTTTTATATTTGCTTACGCAATTTTACGATCTGTACCAA
+
''(AABDGEIFDCBCCEILFHHEDFIGEFEDECBDAG4000/-('')%%$$$%+0577???>>?@AADCDEFGKFDGHFFI{I{IHJBBDBCDEEFHIS{))))*<EEGKFIIFGELGHHOA=<<</,++)(''''*)+())/6667FDFCDCDDHEFH{DCEEEFKN{K901)*88878;<<=>53333:9:DBAABCKJLHFEDEEEEDGECDCC@{FF>D;:878,**')6@ABDDMEDCDDFFEFFGFCDCEBBB@@@ACEFGKFHHGFEFEGEFEDFHCA?887851DA@ABFEEDDDGHGEEFE{FDDFFGJHI{HILGFCBA@AACDEBAAAACDFH{GMLHEDE1000<>?>>AFDEEFLREC?>:;9;75778?@@BBA@?@@AAACDCDEDEHFGL{NHLBBCEDEGFDDE95??57>>>???K@AILECFGDDBBB<<;;;?@DCB>---.??>?AAABCA>::::<CHFDA:9989>??AAA@
@b00bee73-659f-4ec9-871f-00ba531e33df runid=3ffb29643267db9bb8aae685166434a5232ac074 sampleid=1_launch read=51771 ch=285 start_time=2024-11-11T03:49:28Z model_version_id=dna_r10.4.1_e8.2_5khz_400bps_sup@v4.2.0 barcode=barcode05
TGGTACAGATCGTAAAATTGCGTAAGCAAATATAAAGTATCATTCAGGTTTAATATGTAAAGGTGTATTTAAAGGATCAGCTGGGAAAAAATTTTCCTTTGCTATTCTAAAATGAAAATCAATAAAAAATGATAATATTAAGCAATAAAATATTACTATTAATATTAAAGAAATTAAATCTTTAAATATAAATCTTTTATTAAAATAGATTTTATCTTTTCTTGAATTTAATCCTATTTGGTTAGATGAGCCTTTTTCATGAAGAATAGATAAATGAATTATTGATATAGCTAAAATTATTAAAGGTATTAAAAAATGTAAAGAAAAAAATCGATTTAATGTAGGATTATCAACGGAAAATCTTCCTCAAACTCAAAAAACAATTTTTTTCCCTAAAAATGGAATTGAAGATAAAATATTAGTAATAACTGTTGCTCCCCAAAAAGATATTTGTCCTCAAGGTAAAACATACCCAATAAAAAGCGGATCCTATAATTA
+
ABABAAAA@@?==??@CGCAA?>>>>BA@CABCBDEAAA@AABAA@A??@@@BC???>?@B@A@@?@BBBDFFCDDCBBABABDBB{QKIHGCE?-,++++-@CABBBCDECFBCAADA)))))*EFFTFAA@@@@A@?>>>>>>?@@ACDA@@A?@???B@B????@AABAACEBA@A@@A@2222210//-++++-''';>BC@A?@?@AKDJDCECEEG@::<889ABDCCCD@?:99:;CLFC@>>>>>>H{LHA@?>>>=>><8887:>7AA@??@BA@>>=<<<<=>?@BCC@@@@@@?>>=><33BABAA>>>=>?BCDFFDDB;44445>??..-)),,:::899756668>>>?99888;;=>A>9999==<<=>?DFM{O<66)@@@ABA><<<;<<<<;:;:;=>?=<<;:9:9:;<<<=<>===86498AA@@>;;;;=>>??>>><;;::;<<=>><<<=:6?=<><:<:92111288765676*
@1f53b872-e247-4ea6-b403-b621887d9204 runid=3ffb29643267db9bb8aae685166434a5232ac074 sampleid=1_launch read=12682 ch=79 start_time=2024-11-11T03:49:25Z model_version_id=dna_r10.4.1_e8.2_5khz_400bps_sup@v4.2.0 barcode=barcode05
TGGTACAGATCGTAAAATTGCGTAAGCAAATATAAAGTATCATTCAGGTTTAATATGTAAAGGTGTATTTAAAGGATCAGCTGGAAAAAAATTTTTCCTTTGCTATTCTAAAATGAAAATCAATAAAAAATGATAATATTAAGCAATAAAATATTCTATTTAATATTAAAGAAATTAAATCTTTAAATATAAATCTTTTATTAAAATAGATTTTATCTTTTCTTGAATTTAATCCTATTTTGTTTAGATGAGCCTTTTTCATGAAGAATAAATAAATGAATTATTGATATAGCTAAAATTACTAAAGGTATTAAAAAATGTAAAGAAAAAAATCGATTTAATGTAGGATTATCAACGGAAAATCTTCCTCAAACTCAAAAAACAATTTTTTTCCCTAAAAATGGAATTGAAGATAAAATATCAGTAATGACTGTTTGCTCCCCAAAAGATATTTGTCCTCAAGGTAAAACATACCCAATAAAAGCGGATCCTATAATTA
+
>6111-,,,,+****F{L{CCAABDDNNH{I{{IHNQ{WGGIGJ87777@HH{{MO{QH{Q{{L{FI{HFH{GEI{J@.----//9?CF{MDBBD?D8,,,68JN{J{HIAACFAADDDIDGCGEJ{JI{{L{NKK{{GKFHHLR{{EHFCCB>;)(()**&%&&&&%&(5:ACB@>BDBUFHF<DD{{{{HJ{HGHQ{L{{HKTGFGCDBBGDA{BBAD{DIE@@@T{IH{F==<633323775./67?@@??DE{{RA@@@<;<665)'''(15145556CBJGHGDD43333344:::-+++,KNFBC;8889LI>===>AAEHMJ{{{{MEDEFJL{NN{LKMHJJGKGM{EM\PHJ@B72--,++/1229:::;<F{HDCCEF{{{_CB>;@AAGEDB@ACDC@><88889FKDLF;1//../+,..-21.)*30/0/26626=5557:77778/,,,,,433)(++***+(1:?@EC@GDBA@AADEDBA@@@
@edb2044d-c014-4c6f-b415-aa85112f158b runid=3ffb29643267db9bb8aae685166434a5232ac074 sampleid=1_launch read=15799 ch=184 start_time=2024-11-11T03:49:31Z model_version_id=dna_r10.4.1_e8.2_5khz_400bps_sup@v4.2.0 barcode=barcode05
TGGTACAGATCGTAAAATTGCGTAAGCAAATATAAAGTATCATTCAGGTTTAATATGTAAAGGTGTATTTAAAGGATCAGCTGGAAAAAAATTTTCCTTTGCTATTCTAAAATGAAAATCAATAAAAAATGATAATATTAAGCAATAAAATATTACTATTAATATTAAAGAAATTAAATCTTTAAATATAAATCTTTTATTAAAATAGATTTTATCTTTTCTTGAATTTAATCCTATTTGGTTAGATGAGCCTTTCATGAAGAATAGATAAATGAATTATTGATATAGCTAAAATTATTAAAGGTATTAAAAAATGTAAAGAAAAAAATCGATTTAATGTAGGATTATCAACGGAAAATCTTCCTCAAACTCAAAAAACAATTTTTTTCCCTAAAAATGGAATTGAAGATAAAATATTAGTAATAACTGTTGCTCCCCAAAAAGATATTTGTCCTCAAGGTAAAACATACCCAATAAAAGCGGATCCTATAATTA
+
9:877777753//0016665400001566676555555545566778655557655434455655456679898778433446888::;9888<><?88967;866667889:6777;<:7787892223+++++766666677888888887777776666665555656677;:98766678<<97665678CGG{JFFB@BB@@???@AIG{DCEEEBA1../ACDBA@???@BCCDDBA@?>>>=>?=)**'===??>>>>====>?ABA@@?@@@A?>>>==>>>??>>>>>>><<=9<999:98;;<A>=<<==?DCDGI{FE?88889?@@?>=>?A>@<<9::9899::@A?>=<;<<@AABBAAAA@B@><;;<ADJ{JECB8>?>@CA?=<<;;:::9999:=?@?==<988889;;:;;<<;<==>AAAA@A><;;;=>>==;;;:::::;<<<<;::;;;9;;;::;<933333899999899
@174ef0ec-230c-4702-b52a-8bd05d344e4f runid=3ffb29643267db9bb8aae685166434a5232ac074 sampleid=1_launch read=52386 ch=486 start_time=2024-11-11T03:49:49Z model_version_id=dna_r10.4.1_e8.2_5khz_400bps_sup@v4.2.0 barcode=barcode05
AATTATAGGATCCGCTTTTATTGGGTATGTTTTACCTTGAGGACAAATATCTTTTTGGGGAGCAACAGTTATTACTAATATTTTATCTTCAATTCCATTTTTAGGGAAAAAAATTGTTTTTTGAGTTTGAGGAAGATTTTCCGTTGATAATCCTACATTAAATCGATTTTTTTCTTTACATTTTTTAATACCTTTAATAATTTTAGCTATATCAATAATTCATTTATCTATTCTTCATGAAAAAGGCTCATCTAACCAAGTAGGATTAAATTCAAGAAAAGATAAAATCTATTTTAATAAAAAGATTTATATCTAAAGATTTAATTTCTTTAATATTAATAGTAATATTTTATTGCTTAATATTATCATTTTTTATTGATTTTCATTTTAGAATAGCAAAGGAAAATTTTTTTCCAGCTGATCCTTTAAATACACCTTTACATATTAAACCTGAATGATACTTTATATTTGCTTACGCAATTTTACGATCTGTACCAA
+
@@AG{GKKNKXKQHOHJN{N{NJ{WOYKHHJM{F{FE1../4?????=?I?DEJ{I9999HHHHIFGJFHEDCEEFGM{LJ{LJL{KGKJGJFFG{{JFRIP:999?R{LKFFFE;;??==>52223648ECFL{IHHONJD;;;IHMI{OHNKKJFHG{QHIHFCCE{FJ{{F?@A0EFFD=@HHGOGEIADF,*+DEGHLG{JQJG{PIHNDECFFJ{GFGFHMKI{GKK{MGJJLF{GOGO{FDF?@@??CEFIIRIFIHIFNJNKIKHGFJHHGGGLKID=@AK>;;::?:9DD@A>>{E]GH{HGOHEKIHHGGFDEBCCI{E{H{CGIGHLHFHHCDDBDCDGI{IPMF{IKIMGIDFGDFFIFHLJ{G33333?BM?DFD{IJLH{FEEDFGFJNFCEBDDF{H{KHJCDDECCBBCGGHEGE?????<<<?7>ABAABBDDBAA>>>==>?@BBBF4CAAABBCEDC@=<<=>DDDEC:9989<<<<<AA
@d2be2cf2-181b-4524-a0cf-5e809526aa94 runid=3ffb29643267db9bb8aae685166434a5232ac074 sampleid=1_launch read=27487 ch=288 start_time=2024-11-11T03:49:51Z model_version_id=dna_r10.4.1_e8.2_5khz_400bps_sup@v4.2.0 barcode=barcode05
AATTATAGGATCCGCTTTTATTGGGTATGTTTTACCTTGAGGACAAATATCTTTTTGGGGAGCAACAGTTATTACTAATATTTTATCTTCAATCCATTTTTAGGGAAAAAAATTGTTTTTTGAGTTTGAGGAAGATTTTCCGTTGATAATCCTACATTAAATCGATTTTTTTCTTTACATTTTTTAATACCTTTAATAATTTTAGCTATATCAATAATTCATTTATCTATTCTTCATGAAAAAGGCTCATCTAACCAAATAGGATTAAATTCAAGAAAAGATAAAATCTATTTTAATAAAAGATTTATATTTAAAGATTTAATTTCTTTAATATTAATAGTAATATTTTATTGCTTAATATTATCATTTTTTATTGATTTTCATTTTAGAATAGCAAAGGAAAATTTTTTTCCAGCTGATCCTTTAAATACACCTTTACATGTTAAACCTGAATGATACTTTATATTTGCTTACGCAATTTTACGATCTGTACCAA
+
N{HH{{H{IM{J{LIFHGGIHGHNOJ{{HGI{{LQJ{GEDQBAA0////00205577>??HJGEEC@AAB@LDCAAB@CFEFNIFKLFGLINJIJIGJHI{GFNGFOJUJ{{H{GMJKMJ{AB@A@GFFNOFOJFGFGHHKDDDHEFEGGGIFIFFGEIJHGGCHNEFDJ{NH=?<4=BCBDCHKILSIGFEJJJNJ{DFFFKHKQKECAABCBE@@??AADCCEGFDEGKFEJHBAAAAFGFDDCCCEDDEEEDCDCDBBBABCCCDEDFDDCCCCECD@@@@ABAAAA@ABCCB@??>AAAABDDDB@ABCIDA@A@DCEHEHFHOC>=A@@@@@@??>>=>?ABFEDDFDCBA@?@?@?>>>??AAELJGMDYEEFGGIGGFIFEDGEA????ABCBCAFADEDGGEGEIAABDB?>>>?AFCB@?>>?@<,++((-;;:;>>>>>>=<;:::;<<=>>==<<;<>???>:77778=???<544349;=<=<;
@25883ddc-08d0-4fc0-a129-0125599b6297 runid=3ffb29643267db9bb8aae685166434a5232ac074 sampleid=1_launch read=23645 ch=61 start_time=2024-11-11T03:49:55Z model_version_id=dna_r10.4.1_e8.2_5khz_400bps_sup@v4.2.0 barcode=barcode05
TAGGTTGCAAGATCGTAAAATTGCGTAAGCAAATATAAAGTATCATTCAGGTTTAATATGTAAAGGTGTATTTAAAGGATCACTGGAAAAAAATTTTCCTTTGCTATTCTAAAATGAAAATCAATAAAAAAATGATAATATTAAGCAATAAAATATTACTATTAATATTAAAGAAATTAAATCTTTAAATATAAATCTTTTATTAAAATAGATTTTATCTTTTCTTGAATTTAATCCTATTTGGTTAGATGAGCCTTTTTCATGAAGAATAGATAAATGAATTATTGATATAGCTAAAATTATTAAAGGTATTAAAAAATGTAAAGAAAAAATGAGTTAGATGTTGGGTATTCAACGGAAAATCTTCCTCAAACTCAAAAAACAATTTTTTCCCTAAAAATGGAATTGAAGATAAAATATTAGTAATAACTGTTGCTCCCCAAAAAAGATATTTTGTCCTCAAGGTAAAACATACCAAATAAAGCAGAATATATGATTCA
+
-(&&((+++))**('''),69:9544447:::;<:999::;;;;:::;;;9999:>=;:::889999878889:;=<>=><9....559CF??>=@@@?::>5>=<:;99899??>>=<>>===<;;:=:@A>....4667;99;:55522333:99877()-,,.:7754568=====>==5444'&&'()000899;=?>==<;955977788?<;999:<6??<;;;;<778799778<99:9211112887769AA7335001110////***+16767:;;<::;9:::;<==>>>995799674331///19<<767678:<:;;:9'&&&&%%&&'''%%%&(,*&&('(../4<=;;<<<<:9=<<<====?A?97778?@AD<<7-.88?A@5433332237889:>@A?=;++++--99999::;:;::9:4>?>;?9-,,,,,+'**++1112;;==<<=<;,,+((,)+-/,()))+++0..-../&&
@61ec0736-4df8-4d1b-8677-3f59789c439b runid=3ffb29643267db9bb8aae685166434a5232ac074 sampleid=1_launch read=28150 ch=496 start_time=2024-11-11T03:50:04Z model_version_id=dna_r10.4.1_e8.2_5khz_400bps_sup@v4.2.0 barcode=barcode05
TGGTACAGATCGTAAAATTGCGTAAGCAAATATAAAGTATCATTCAGGTTTAATATGTAAAGGTGTATTTAAAGGATCAGCTGGAAAAAAATTTTCCTTTGCTATTCTAAAATGAAAATCAATAAAAAATGATAATATTAAGCAATAAAATATTACTATTAATATTAAAGAAATTAAATCTTTAAATATAAATCTTTTATTAAAATAGATTTTATCTTTCTGAATTTAATCCTATTTGGTTAGATGAGCCTTTTTCATGAAGAATAGATAAATGAATTATTGATATAGCTAAAATTATTAAAGGTATTAAAAAATGTAAAGAAAAAAATCGATTTAATGTAGGATTATCGACGGAAAATCTTCCTCAAACTCAAAAAACAATTTTTTTCCCTAAAAATGGAATTGAAGATAAAATATTAGTAATAACTGTTGCTCCCCCAAAAAGATATTTGTCCTCAAGGTAAAACATACCCAATAAAAGCGGATCCTATAATTA
+
=J{IEEEDEKLJQNIQ{{{GHHIKNLJMQK{{KQ{N{{KI{{J{{H{JK{JQ{LK{{HKSIJ{MMI{{LJKKJIN{LN7333344BENH{{FGEBESCDC33IMK{{LKJM{KAD@<?4MGFGEAFLMQKCH::;FC@@?HIOGFECJHL{{{{HCCCDGaONJ{{IK{G{L{IKJ{NH{N{HE;;:::888353333<FGDCDA@E99889556=?==0766788>78GDIICDC=9:@@GIJ{65556DGK{{MJFFGKFHFFIEGGEFDFFDDEEDFGK{{IIEIJJFHIL{RI{JFJ{EKJGNKFEFQ{{EFF@=>=?ADDDH{JE::::;FHEGFHFDGJKGHE..../89F{{KLKJQFDEFEDRGDCECCCBBFEJKP{{{WIE8>KFJGDAA@@@ABAAA?@@?A@>A@9999>>==>=?@BE@88442,))111ECCBBBAA;<DCD<;;:::BBBBAA>>=>>>@?>>=;9;544449::97766;
@32a6f7fb-5317-4474-afb7-e08be51a2465 runid=3ffb29643267db9bb8aae685166434a5232ac074 sampleid=1_launch read=20176 ch=344 start_time=2024-11-11T03:50:05Z model_version_id=dna_r10.4.1_e8.2_5khz_400bps_sup@v4.2.0 barcode=barcode05
ATTATAGGATCCGCTTTTATTGGGTATGTTTTACCTTGACAATCTCTTTGGGGAGCAACAGTTATTACTAATATTTTATCTTCAATTCCATTTTTAGGGAAAAAAATTGTTTTTTAGTTGAGGAAGATTTTCCGTTGATAATCCTACATTAAATCGATTTTTTTCTTTTTTTACATTTTTTAATACCTTTAATAATTTTAGCTATATCAATAATTCATTTATCTATTCTTCATGAAAAAGGCTCATCTAACCAAATAGGATTAAATTCAAGAAAAGATAAAATCTATTTTAATAAAAGATTTATATTTAAAGATTTAATTTCTTTAATATTAATAGTAATATTTTATTGCTTAATATTATCATTTTTTATTGATTTTATTTAGAATAGCAAAGGAAAATTTTTTTCCAGCTGATCCTTTAAATACACCTTTACATATTAAACCTGAATGATACTTTATATTTGCTTACGCAATTTTACGATCTCAA
+
/,,---44:<99778984...../ADDDF{O{HHG@:**+*,,++...5,9@?=:7777>?ACBGDFDCDCCDCEI{GQHEGFDE=<<<=FMM{M{CEDBLLN{{{LH@?C@BEF+**1((CDBDDDFFFFHG@@ADGDFCCAABABAA@@ACBBAAAADX{IH@74,,..//AAABGCDCA??@ABBDH=GEA@@@BCBBAADCBABABA@@@BADJEG@FDAB@@ABDFABCABFCGBBAC----.88?AACDBEBBACBAACCCDBAA@@ACCA@AAFFGCEEDFHGIHBAA@A@??ABCIECCCDDEBAAABCEEEECDCC;;@@?@@>@?>=><==??G{FFGECD@@??@?@???CABBEFIEDFCECDEC==8;',,,;;;;<=?BBCCDEGGJ{M{KHFA@AFAA@@@CGIEHIECBBBB=>{>>EEDBBABC?@A??>>===>=??@?CBBCCDEDDB>;;;;=EFEE@,**('%%%
@9110db32-076a-4696-b2ad-9bed4c79ec81 runid=3ffb29643267db9bb8aae685166434a5232ac074 sampleid=1_launch read=20519 ch=264 start_time=2024-11-11T03:50:02Z model_version_id=dna_r10.4.1_e8.2_5khz_400bps_sup@v4.2.0 barcode=barcode05
AATTATAGGATCCGCTTTTATTGGGTATGTTTTACCTTGAGGACAAATATCTTTTTGGGGAGCAACAGTTATTACTAATATTTTATCTTCAATTCCATTTTTAGGGAAAAAAATTGTTTTTTTGAGTTTGAGGAAGATTTTCCGTTGATAATCCTACATTAAATCGATTTTTTTCTTTACATTTTTTAATACCTTTAATAATTTTAGCTATATCAATAATTCATTTATCTATTCTTCATGAAAAAGGCTCATCTAACCAAATAGGATTAAATTCAAGAAAAGATAAAATCTATTTTAATAAAAGATTTATATTTAAAGATTAATTTCTTTAATATTAATAGTAATATTTTATTGCTTAATATTATCATTTTTTATTGATTTTCATTTTAGAATAGCAAAGGAAAATTTTTTTCCAGCTGATCCTTTAAATACACCTTTACATATTAAACCTGAATGATACTTTATATTTGCTTACGCAATTTTACGATCTGTACCAA
+
OJI{KKHEHIIMKJIMLJHNFKLLL{MLJJKI{NIHFG9:>>>?BED?A{>HI{M{IIHM{LHLIGLIGNJMMS{{L{KMSNM{O{MJNLIIIGGKJCJR{{AAABGIHMM{{HM{HNGCBII54444CMQPY[QMLKHKGNF??DM{KI{{{KIJI{L{RIL{MRKJKSLP{KBB<833101546::<HHIJFH{MOKK{IKL{KIIK{KKKKI{GIMKKHFQMGK{J{IKKIL{IIHIPGJ{T{L{L{NINK{MKJTGKGU{DXILJCCBC6,+++-7779CFCHJGGJHHH{{I{{D@@EEGU>;45GSL{JGEEAA>**BDGF{HHBFILKOLHHK{KJIKGILJ{JLIIIJNKOPHH{K{JGFKK{{KKKJJHGH{HHFL{L{N{JK{JOJKJOIJFHILKKK{MHKT{DMR{LGG?;88>8GIJPIFFGSJ{HGTGJDEEDEOJJHG{KIN{HHHIJJGOIO{HNPIGGM{IKILKKLD:886687777@@
@2299f1a9-b74b-4d67-8685-74ee228c95d9 runid=3ffb29643267db9bb8aae685166434a5232ac074 sampleid=1_launch read=27576 ch=235 start_time=2024-11-11T03:49:55Z model_version_id=dna_r10.4.1_e8.2_5khz_400bps_sup@v4.2.0 barcode=barcode05
TGGTACAGATAACAGTAAAATTGCGTAAGCAAATATAAAGTATCATTCAGGTTTAATATGTAAAGGTGTCTTTAAAGGATCAGCTGGAAAAAAATTTTCCTTTGCTATTCTAAAATGAAAATCAATAAAAAATGATAATATTAAGCAATAAAATATTACTATTAATATTAAAGAAATTAAATCTTTAAATATAAATCTTTTATTAAAATAGATTTTATCTTTTCTTGAATTTAATCCTATTTGGTAGGAATGAGCCTTTTTCATGAAGAATAGATAAATGAATTATTGATATAGCTAAAATTATTAAAGGTATTAAAAAATGTAAAGAAAAAAATCGATTTAATGTAGGATTATCAACGGAAAATCTTCCTCAAACTCAAAAAACAATTTTTTTCCCTAAAAATGGAATTGAAGATAAAATATTAGTAATAACTGTTGCTCCCCAAAAAGATATTTGTCCTCAAGGTAAAACATACCCAATAAAAGCGGATCCTATAATTA
+
EFEHHKL@><.*(((((.7ACE>;77779EEEJEHFGGGJ{GIGGFIIJJEEIHLI{KGKDDHFAIHH{BABB@{{ESHLDGFIFFDCBGPJFHHED46@22C12EECDCCFIJNLJNKLNKJHFIIQJI{KLSHHGEFFHNFEDJFEEEFI@=KHO=<<<>EEEGEEEBAD@HHREJFG{HGJFGDKJEEHGGEGHGHK{{IHDDEFCCABBACILLEGG[F@HSBDCE{KMONKLKFFK401521/1////1-.-/6;:5*),,2<@CB?@@AAEIGJJIIH{LOIJ{JKJGIJH{PPKMPINH{LFU{HDECBES{{KK{IGIDFEDK{{{TNEDEGIKM{IIJNI{{{K{GURICBAADK{J{>===>ABBCLEHBFG{{MJIKITM{{MGII:ADCEKECC@EJIEEFFEF?<=>EJFE<;<<<>DBCEFJJDB@<<8)'(((HOFBCBG;::::;=>???E@@@AFAA@A>A:;OGKJJKFHEEEFFEDEEBDGF
@c0ce09ee-98bd-4b6f-a391-c66f7f5e2136 runid=3ffb29643267db9bb8aae685166434a5232ac074 sampleid=1_launch read=28917 ch=207 start_time=2024-11-11T03:50:11Z model_version_id=dna_r10.4.1_e8.2_5khz_400bps_sup@v4.2.0 barcode=barcode05
TGGTACAGATCGTAAAATTGCGTAAGCAAATATAAAGTATCATTCAGGTTTAATATGTAAAGGTGTATTTAAAGGACCAGCTGGAAAAAAATTTTCCTTGCTATTCTAAAATGAAAATCAATAAAAAATGATAATATTAAGCAATAAAATATTACTATTAATATTAAAGAAATTAAATCTTTAAATATAAATCTTTTATTAAAATAGATTTTATCTTTTCTTGAATTTAATCCTATTTGGTTAGATGAGCCTTTTTCATGAAGAATAGATAAATGAGTTATTGATATAGCTAAAATTATTAAAGGTATTAAAAAATGTAAAGAAAAAATCGATTTAATGTAGGATTATCAACGGAAAATCTTCCTCAAACTCAAAAAACAATTTTTTTCCCTAAAAATGGAATTGAAGATAAAATATTAGTAATAACTGTTGCTCCCCAAAAAGATATTTGTCCTCAAGGTAAAACATACCCAATAAAAGCGGATCCTATAATTA
+
6633446865-++++167742/00/17778976666666666778886666796554344555543344799:8766668889:;<@AA<6667?=335((875555688:<76657767766655644333333455554556676788766666766766655666544558876555688==76543345579<;:998998755566=<98886?==<;:999:88765567788877655543434467===65544544443334477877777783398777778767765556664422235566776534345887::;95////067766554556555542..../7776777877889:;:8767766666::<;;:97-6558;:86554554433333568654421110122233433455798876643333456676666666567788644444665444553/////456432112
@46d541bd-a24e-4775-8da6-61fec657d6f9 runid=3ffb29643267db9bb8aae685166434a5232ac074 sampleid=1_launch read=203544 ch=144 start_time=2024-11-11T03:50:00Z model_version_id=dna_r10.4.1_e8.2_5khz_400bps_sup@v4.2.0 barcode=barcode05
AATTATAGGATCCGCTTTTATTGGGTATGTTTTACCTTGAGGGACAAATATCTTTTTGGGAGCAACAGTTATTACTAATATTTTATCTTCAATTCCATTTTTAGGGAAAAAAATTGTTTTTTCGTTTGAGGAAGATTTTCCGTTGATAATCCTACATTAAATCGATTTTTTTCTTTACATTTTTTAATACCTTTAATAATTTTAGCTATATCGATAATTCATTTATCTATTCTTCATGAAAAAGGCTCATCTAACCAAATCAGATTAAACTCAAGAAAAGATAAAATCTATTTTAATAAAAGATTTATATTTAAAGATTTAATTTCTTTAATATTAATAGTAATATTTTATTGCTTAATATTATCATTTTTTATTGATTTTCATTTTTTAGAATAGCAAAGGAAAATTTTTTTCCAGCTGATCCTTTAAATACACCCCTTACATATTAAACCTGAATGATACTTTATATTTGCTTACGCAATTTTACGATCTGTACCAA
+
:87643333445311224<8554445555578::;<:5//121')((&%%&%&%)++%&&'(%%%&/5455577776565569;9666798766579:<=?A97775<<;<:999:<===??,****2667777899:>>7444456644466775555575312235CEEDC?>3-.988:=CB>;866678;<987667:=<9876667300001444577778433337789787765453334689877788877600////34534566<:8877443458988889;==977657766789:944445:76667888799;<<<:9766645100111555:=<::88888776666666678;?=:887778864:989;>=<65532334689:::::;;<AF@@A>9889988666:0++65777762**+,,875554454555666566667899:97676777641110157995-,,,,*'''(55
@4655f31e-b8ee-40cc-8a82-f93497a5d023 runid=3ffb29643267db9bb8aae685166434a5232ac074 sampleid=1_launch read=18629 ch=120 start_time=2024-11-11T03:50:04Z model_version_id=dna_r10.4.1_e8.2_5khz_400bps_sup@v4.2.0 barcode=barcode05
AATTATAGGATCCGCTTTTATTGGGTATGTTTTACCTTGAGGACAAATATCTTTTTGGGGAGCAACAGTTATTACTAATATTTTATCTTCAATTCCATTTTTAGGGAAAAAAATTGTTTTTTGAGTTTGAGGAAGATTTTCCGTTGATAATCCTACATTAAATCGATTTTTTTCTTTTTACATTTTTTAATACCTTTAATAATTTTAGCTATATCAATAATTCATTTATCTATTCTTCATGAAAAAGGCTCATCTAACCAAATAGGATTAAATTCAAGAAAAGATAAAATCTATTTTAATAAAAGATTTATATTTAAAGATTTAATTTCTTAATATTAATAGTAATATTTTATTGCTTAATATTATCATTTTTTATTGATTTTCATTTTAGAATAGCAAAGGAAAATTTTTTTCCAGCTGATCCTCTAAATACACCTTTACATATTAATTCTAAATGATCTATATTTGCTTACGCAATTTTACGATCTGTACCAA
+
K{{LGI?????DFEF{LF>222M{{GK{{K{MMTHDA?<<=B@A>>>>DHHJGOJECFFIP{LKGKSJ{{{{{HOKN{KQ{Q{{K{{K{@><;:9:4457:>8888:EIHK{{>8888E{{{FQFIKSHFHI{IHNAEB71C<<>FGOJ{{LNQKIMZIQJO{I{GQILK{{{>:91+((?EFGGHGMNKLMSLIT{O{LIH{EIIBC@??A@ECCEFFH{N{FIMQ{JDKL{SJBJ<<<<;<EG{O{JM{QUK{KLK{UO{KHHHHL{EAA6<DEFLGP{{JMMLF{JGCFE66665GGFDEEFFGU{IIKEKOPKOEGHHFFFEHN@?<--44B;778FDDCCFDFGTOY{KGEA9//./64117@BDFH{{FFHFGA@{?<E=E>.*====;;<<=CFGDDFEFECBBTEEC44ACCCB+++*..//@CD@>?::=9:66433/-+,-.'''')22*((()<?A@@AB>=>>>>?DEFEG?>>=>CCCDA;;
@adf924aa-27bd-445e-8feb-16459a4f626a runid=3ffb29643267db9bb8aae685166434a5232ac074 sampleid=1_launch read=14029 ch=84 start_time=2024-11-11T03:50:00Z model_version_id=dna_r10.4.1_e8.2_5khz_400bps_sup@v4.2.0 barcode=barcode05
TGGTACAGGATAAGCCTAAAATTGCGTAAGCAAATATAAAGTATCATTCAGGTTTAATATGTAAAGGTGTATTTAAGGGATCAGCTGGAAAAAAATTTCCTTGCTATTCTAAAATGAAAATCAATAAAAAATGATAATATTAAGCAATAAAATATTACTATTAATATTAAAAGAAATTAAATCTTTAAATATAAATCTTTTATTAAAATAGATTTTATCTTTTCTTGAATTTAATCCTATTTGGTTAGATGAGCCTTTTTCATGAAGAATAGATAAATGAATTATTGATATAGCTAAAATTATTAAAGGTATTAAAAAATGTAAAGAAAAAAATCGATTTAATGTAGGATTATCAACGGAAAATCTTCCTCAAACTCAAAAAACAATTTTTTTCCCTAAAATGGAATTGAAGATAAAATATTAGTAATAACTGTTGCTCCCAAAAAGATATTTGTCCTCAAGGTAAAACATACCCAATAAAAGCGGATCCTATAATTA
+
>>>>==<=;8;:333132,------,5578=>>=>>>=>=:9999:====<;::::<;:9999:<<>==<<==>:987666/.../7667=AE?<;76)-,/()6999===>>@@====>?>>===<=>@>=<;;;;;<===<;;:;;;;><<@>?<<====>;;::::60-)2875:;;<<:::;;BC?<<;99:;<?CDGA@>>?>=><<<==?>><<<=?;>>==<<<===<;<<>=====?A*))))))*5<=AEGB:9666223336653178899::98988998899:<=>>>=;;;;;;::8889;;<;<;999778:<=>?>BB@922223>>?>:9977899<;::621112;;;;==<<===?@??=;:9;;:8778;DEDAA@@=>=???>====>=<;98888:;;988322222799:;:;;:;655*6::<<;999::<<==<=<;;::::;;;:867777:7655568+******)''''04
@3b368a63-2233-426e-91c7-ad3bcaf7af96 runid=3ffb29643267db9bb8aae685166434a5232ac074 sampleid=1_launch read=23352 ch=247 start_time=2024-11-11T03:50:11Z model_version_id=dna_r10.4.1_e8.2_5khz_400bps_sup@v4.2.0 barcode=barcode05
TGTACAGATCGTAAAATTGCGTAAGCAAATATAAAGTATCATTCAGGTTTAATATGTAAAGGTGTATTTAAAGGATCAGCTGGAAAAAAATTTCCTTTTGCTATTCTAAAATGAAAATCAATAAAAAATGATAATATTAAGCAATAAAATATTACTATTAATATTAAAGAAATTAAATCTTTAAATATAAATCTTTTATTAAAATAGATTTATCTTTTCTTGAATTTAATCCTATTTGGTTGATTGAGCCTTTTTCATGAAGAATAGATAAATGAATTATTGATATAGCTAAAATTATTAAAGGTATTAAAGAATGTAAAGAAAAATATCGATTTAATGTAGGATTATCAACGGAAAATCTTCCTCAAACTCAAAAAACAATTTTTTTCCCTAAAAATGGAATTGAAGATAAAATATTAGTAATAACTGTTGCTCCCCAAAAAGATATTTGTCCTCAAGGTAAAACATACCCAATAAAAGCGGATCCTATAATTA
+
{P{K{MH{GGIIKK{KSJMJKKOHMIKFLIMILGOMOL{LJIHGHGEEM{KM{K{FWLIRH{LHMKH{PSY{JJEQHHF{JHB{HHIJ{{GC<5A?ACE0KHM{IIGN{MLJJJJNLJOMMGMIKM{{LUHLLSHNLVOHR{LHNILG{OQ{IP{{{{J{JOL{QKHOIVJKIKHJ{INLL{J{LILMNKHGIHU{{IYKHKHD@GIK{EF7FN{OJ{NIKJ{NJKJJJ{LL{IMG;:<?7**))'''++/0DGHJGJFGHJOJJPHGKWFIHIRYN{KUK{TWIGPKIFONL{QMKN{OOKMKKMP{LHK{NJPHHMJ{LR{JN{{KJDAACAGEDD6311148GHHJ;:;::E{G{JKMNLLI{H{TIJNPMGIJZJKHHN{{{{LH{>1MIIKRLJOIRRFHIHGIJGGLJGLINJKFFDIFHJELIGPHN>>??:999FEIFIEHJINIOPHLEUNLIHHLKJFEGEEEIIEFEFEH???<;<<<@>>>>;
@f7611621-1d84-4f50-b9ca-ad7cbad42af2 runid=3ffb29643267db9bb8aae685166434a5232ac074 sampleid=1_launch read=28856 ch=225 start_time=2024-11-11T03:50:21Z model_version_id=dna_r10.4.1_e8.2_5khz_400bps_sup@v4.2.0 barcode=barcode05
TGGTACAGATCGTAAAATTGCGTAAGCAAATATAAAGTATCATTCAGGTTTAATATGTAAAGGTGTATTTAAAGGATCAGCTGGAAAAAAATTTTCCTTTGCTATTCTAAAATGAAAATCAATAAAAAATGATAATATTAAGCAATAAAATATTACTATTAATATTAAAGAAATTAAATCTTTAAATATAAATCTTTTATTAAAATAGATTTTATCTTTTCTTGAATTTAATCCTATTTGGTTAGATGAGCCTTTTTCATGAAGAATAGATAAATGAATTATTGATATAGCTAAAATTATTAAAGGTATTAAAAAATGTAAAGAAAAAAATCGATTTAATGTAGGATTATCAACGGAAAATCTTCCTCAAACTCAAAAAACAATTTTTTTCCCTAAAAATGGAATTGAAGATAAAATATTAGTAATAACTGTTGCTCCCCAAAAAGATATTTGTCCTCAAGGTAAAACATACCCAATAAAAGCGGATCCTATAATTA
+
LLU{KKKIK{JEKILJINMJ{ILJSIHJFHLJMIGNK_IP????@{HL{KIL{JITL{JQKIKHLH{LK{JLJNLO{IJWSPF{E{JMH{F:999?B??@AFHIG{BDBAAI{HJL{JIIFJ{ILJMHMHFFFJJLIIJKLJKL{FKIJB;L{IJGLLHJIOKMQ{O{{{JT{K{JJK{LHRIN{{PKNTFHSM{OOKI{FFGL{{JFLHDDVHE******8;<>ECHQQH{GGJFEEEEL{HHJJG==>>>?84EEDGFEFHJOQHHIVG{LMKIP{NJIL{KGKL{IOHHH{cKKME>?@??OR{IF{8889JJOJNKMLH{HGMP{{NFDBDCHJMHI{E{BA@@A@>=>==CGHJHIEBBBBLBBDDACD@@BALGEFHE{HR{{JK{L;OT{{HIJHGFGKG{H8888:JHGLNGGHEKMJHLKH{{IFFGBAA;9BDD{{PJK_NLMJLO{F@@ADJG{{L{ISIMED>?OIGHGFE??>>?DIGLBDAAB
@137cd16e-3e32-4fa6-a8fd-3a0f66237ae1 runid=3ffb29643267db9bb8aae685166434a5232ac074 sampleid=1_launch read=26575 ch=158 start_time=2024-11-11T03:50:21Z model_version_id=dna_r10.4.1_e8.2_5khz_400bps_sup@v4.2.0 barcode=barcode05
AATTATAGGATCCGCTTTTATTGGGTATGTTTTACCTTGAGGACAAATATCTTTTTGGGGAGCAACAGTTATTACTAATATTTTATCTTCAATTCCATTTTTAGGGAAAGAAATTGTTTTTTGAGTTTGAGGAAGATTTTCCGTTGATAATCCTACATTAAATGGATCCTTTTTCTTTACATTCTTTAATACCTTTAATAATTTTAGCTATATCAATAATTCATTTATCTATTCTTCATGAAAAAGGCTCATCTAACCAAATAGGATTAAATTCAAGAAAAGATAAAATCTATTTTAATAAAAGATTTATATTTAAAGATTTAATTTCTTTAATATTAATAGTAATATTTTATTGCTTAATATTATGATTTTTTATTGATTTTCATTTTAGAATAGCAAAGGAAAATTTTTTTCCAGCTGATCCTTTAAATACACCTTACATATTAAACCTGAATGATACTTTATATTTGCTTACGCAATTTTTCAAAGTCTGTCCCCAA
+
KNII`LJIOK{{J{{M{{R{{NMK{H{{L{F{KN{A890088:@HKHGK{KFMP{GL{H{J{KK{H6666553*****7EEEcHFFTG{C88778A99<>?@-----3777984521224=C;;;;;DBFRG{G{{G{HHDLFKQG{RIH{CCCBCE{IBCCB+++*+0**+8;;AB3/0EGLJN{H{{P{{J{JL{J{O{N{J@>>==EHCCIM{UJI{M{KI{MIP{JJ{{N{{PDF<?BBHPGA==43312**+124856....:A?@:<?K;9:@IDCA?<8@4+@@@77778DJ{S{PI{{{{H{MQ{JI{IIOLJOJ{L{Q{{{{BD{{{GNFFG{LLLJ{{ONTM{{EFQ@===CLJ@@'''''----.///0@YJ{HG{V{{QF{FNKGQHSQK{KMHONPN{{{QJABJIJGIJJLKB=AB=?><<,()((5BBACCCDCEI<@B222110/..,?8333///019<<<=88@?3((((24------./+0
@1116dd86-0ffe-4f18-873b-dae49b9b4bfc runid=3ffb29643267db9bb8aae685166434a5232ac074 sampleid=1_launch read=29850 ch=127 start_time=2024-11-11T03:50:18Z model_version_id=dna_r10.4.1_e8.2_5khz_400bps_sup@v4.2.0 barcode=barcode05
AATTATAGGATCCGCTTTTATTGGGTATGTTTTACCTTGAGGACAAATACCCTTTTGGGGAGCAACAGTTATTACTAATATTTTATCTTCAATTCCATTTTTAGGGAAAAAAATTGTTTTTTGAGTTTGAGGAAGATTTTCCGTTGATAATCCTACATTAAATCGATTTTTTTCTTACATTTTTTAATACCTTTAATAATTTTAGCTATATCAATAATTCATTTATCTATTCTTTATGAAAAAGGCTCATCTAACCAAATAGGATTAAATTCAAGAAGGTCGAAAATCTATTTTAATAAAAGATTTATATTTAAAGATTTAATTTCTTTAATATTAATAGTAATATTTTATTGCTTAATATTATCATTTTTTATTGATTTTCATTTTAGAATAGCAAAGGAAAATTTTTTTCCAGCTGATCCTTTAAATACACCTTTACATATTAAACCTGAATGATACTTTATATTTGCTTACGCAATTTTACGATCTGTACCAA
+
233;DDDCDG{I{{IED@=<=CCBEGP{N{{KOGJILGEDKNFG<::9:HEF@EEA;IROMIFK{{OXHGIIX{JFMLH{O{KKJ{HF{JEDDCA:668>>LGH{GDP{IK{M{HJ{KFJII>>==>C89{FJHGNIFOIIGDGEGGL{{{{KKLHF{IIHJK@>>>??GH{J737((AA?@CFIKPLJFILY{KH{JGDEHIL{MHIFFEFKJHQGHJHGFEO@GCCDCC:9=;34BBDDFIMIEDIIEPIFGHHFGKIINGFF{H{HEG----++)'''''''*2111/./0<ABAACHDEDGFFIGIDFFG{CGFF?9:KHGIKG{JFEECECBDDBBBABBCEG{OHHGIFCCECCDEEF88878ABBCEEFCDJEFBF==@9******.0//36;>>CBAC<;;<?<:23>BCCDCFIGF@DCAADAAC>>D>>B@@@ACFDDGF=====AB@?@@A9@B@ACCEE>@>==<==?@C@D@>>>?@BCBDDC
@f6ed146f-96ac-401d-9c42-ca360a5bdbac runid=3ffb29643267db9bb8aae685166434a5232ac074 sampleid=1_launch read=22067 ch=333 start_time=2024-11-11T03:50:30Z model_version_id=dna_r10.4.1_e8.2_5khz_400bps_sup@v4.2.0 barcode=barcode05
AATTATAGATTGCTTTTATTGGGTATGTTTTACCTTGAGGCATTGTCTTGGGGAGCAACAGTTATTACTAATATTTTATCTTCAATTCCATTTTTCAGGGAAAAAAATTGTTTTTTGAGTTTGAGGAAGATTTTCCGTTGATAATCCTACATTAAATCGATTTTTTTCTTTACATTTTTTAATACCTTTAATAATTTTAGCTATATCAATAATTCATTTATCTATTCTTCATGAAAAAGGCTCATCTAACCAAATAGGATTAAATTCAAGAAAAGATAAAAATCTATTTTAATAAAAGATTTATATTTAAAGATTTAATTTCTTTAATATTAATAGTAATATTTTATTGCTTAATATTATCATTTTTTATTGATTTTCATTTTAGAATAGCAAAGGAAAATTTTTTTCCAGCTGATCCTTTAAATACACCCTTACATATTAAACCTGAATGATACTCTATATTTGCTTACGCAATTTTACGATCTGTACCAA
+
654531.,''''&')*1+/1111333345678776+&&&&%%&'&&&()))5454333333233344444222224865444543111246689;,,,,,69::;876643444<<65433446754433333661-,-,.32100113333444653...//;<<;8653))22257:;9754333475754333455455434333333223//0006654433233645544434321233555455434544422233442433455567843*****/+++**+,24553333223454211236743344575566789764433444421111245698675555555333234446877656656777:855558922210223565655657779;:<;:6455433323597875422122365554433333223345443233345533333567652///./46772----.6676654
@895eb8a5-b428-42ba-b588-45bfbdb7a80f runid=3ffb29643267db9bb8aae685166434a5232ac074 sampleid=1_launch read=33382 ch=220 start_time=2024-11-11T03:50:32Z model_version_id=dna_r10.4.1_e8.2_5khz_400bps_sup@v4.2.0 barcode=barcode05
AATTATAGGATCCACTTATTGGGTATGTTTTACCTTGAGGACAAATATCTTCTTGGGGAGCAACAGTTATTACTAATATTTTATCTTCAATTCCATTTTTAGGGAAAAAAATTGTTTTTTGAGTTGAGGAAGATTTTCCGTTGATAATCCTACATTAAATCGATTTTTTTCTTTACATTTTTTAATACCTTTAATAATTTTAGCTATATCAATAATTCATTTATCTATTCTTCATGAAAAAGGCTCATCTAACCAAATAGGATTAAATTCAAGAAAAGATAAAATCTATTTTAATAAAAGATTTATATTTAAAGATTTAATTTCTTTAATATTAATAGTAATATTTTATTGCTTAATATTATCATTTTTATTGATTTTCATTTTAGAATAGCAAAGGAAAATTTTTTTCCAGCTGATCCTTTAAATACACCTTTACATATTAAACCTGAATGATACTTTATATTTGCTTACGCAATTTTACGATCTGTACCAA
+
FEEFBB***))**)),,**>===>>>:40//**++-116;;=?D><<BBAAEDF@@FGGLGDFJILJ{HJKFKF{{KH{{{IQIIWKJHFKKJHHFIHTKBDE>:>KM{{{GJHLHOHHI/....*,>@@A@@@??A7I?@ACE{P{{{NJL{OHGK^LLJKMOHE{{{OJ/,,,5BBDEEPKOLEFDDC?<4HFDDBCI{QKITIIEDDGEJGFJEFEFIHELEDGCFGDFIJIHMEHLJSEBCBDGIHEGFFEGGOHEEHDEA88770////0AAABCCCGEFDCA??770119@BDEDEEFGGBCDEDJE@@AABEMFHGEGHD@ABAA@;;;<<=>?@ACFLUGHICFI@@?@@ACAADCB<BA???>BBCHKHF{EJHIH{GHD>===?EIHEEKDDIJRM{JMGA@ACB@AABACD@GHC><<;8((2*,566655566DCB@@?>>?@@AAAAA@??BABDCA?;;;:;BCEE?9988:A@A@@@@
@e70d760e-b376-40e4-bc07-ad1574f74b2e runid=3ffb29643267db9bb8aae685166434a5232ac074 sampleid=1_launch read=50778 ch=118 start_time=2024-11-11T03:50:31Z model_version_id=dna_r10.4.1_e8.2_5khz_400bps_sup@v4.2.0 barcode=barcode05
TGGTACAGGTAAAATTGCGTAAGCAAATATAAAGTATCATTCAGGTTTAATATGTAAAGGTGTATTTAAAGGATCAGCTGGAAAAAAATTTATTGCTATTCTAAAATGAAAATCAATAAAAAATGATAATATTAAGCAATAAAATATTACTATTAATATTAAATTAAGTCTTTAAATATAAATCTTTTATTAAAATAGATTTTATCTTTTCTTGAATTTAATCCTATTTGGTTAGATGAGCCTTTTTCATGAAGAATAGATAAATGAATTATTGATATAGCTAAAATTGTTAAAGGTATTGAAATTTAAAGAAAAATCGATTTAATGTAGGATTATCAACGGAAAATCTTCCTCAAACTCAAAAAACAATTTTTTTCCCTAAAAATGGAATTGAAGATAAAATATTAGTAATAACTGTTGCTCCCCAAAAAGATATTTGTCCTCAAGGTAAAACATACCCAATAAAAGCGGATCCTATAATTA
+
;,&&&&'('*+1@ADE??@CDIK{FEHFDI99956565687221126:::;FKEHBCFPOJH{MHK{MJOK@>=966668DEDIOI{KGFFBBC:9;988.-***::=CCHMR322228421117=;999;.....O;:;:=L85H@AA@DHFEB?;::60046>QIIFHFL{{{{R{{LKIHIFHFD=:::::D>QOIFHQKNGHH<8J442'(A@@BBC{DCCCEA('(((&&'(-/ACCMHMIUHKLFFHGRR{G>>?RJHHBCFCDLTLDBAAAAABB><<;<>;;;;;AJMGB@;,,,,*6/)/.,,,+///,++-0144869;<;CLKI{IFEGEFIHK{{LLIJIEELI^LJFDEG{{KT[Q{I{{{{{TD?7:<=888566668779D:820;96D:956:;;><98832-***)))+-3CIN{Q{QEC<33778DDBCACJEE??>?@FDA<??>FJ{KGFIDCDDDA>8800)
@98db6035-e05b-4a6b-bf5d-3f66fa5c5279 runid=3ffb29643267db9bb8aae685166434a5232ac074 sampleid=1_launch read=194397 ch=490 start_time=2024-11-11T03:50:54Z model_version_id=dna_r10.4.1_e8.2_5khz_400bps_sup@v4.2.0 barcode=barcode05
AATTATAGGATCCGCTTTTATTGGGTATGTTTTACCTTGAGGACAAATATCTTTTTGGGGAGCAACAGTTATTACTAATATTTTATCTTCAATTCCATTTTTAGGGAAAAAAATTGTTTTTTGAGTTTGAGGAAGATTTTCCGTTGATAATCCTACATTAAATCGATTTTTTTCTTTACATTTCTTAATACCTTTAATAATTTTAGCTATATCAATAATTCATTTATCTATTCTTCATGAAAAAGGCTCATCTAACCAAATAGGATTAAATTCAAGAAAAGATAAAATCTATTTTAATAAAAGATTTATATTTAAGATTTAATTTCTTTAATATTAATAGTAATATTTTATTGCTTAATATTATCATCTTTTTTATTGATTTTCATTTTAGAATAGCGAAGGAAAATTTTTTTCCAGCTGATCCTTTTAATACACTCTTACATATTAAACCTGAATGATACTTGCTTACGCAATTTTACGATCTGTACCAA
+
KKHKJIHEGLIKHFGFFM{KQHIJ{FKHJJON{KQFKJCCFMHH55556=<;65>>?GLTOK[IKGDEDGFFKGJKVEHGFLL{HJJ{{GD@AC2.,,/0099EIIBJOK{{{IQC4444F>4333469:DEHONKHIIBC9118>AADBEDHFKKDDHEDFEEDFFDGJN{OJE:4))@DEEGHOEFGECDCEIIK{LHBIFCDEEC?>=>=@@NMJ{JJB{HFI{O{HK{FGFFEDFFHGHL{H{FKIQ{{NTIH{KK]IIMIO{{{JI{IHEHKHJKLGJJFIOK{KJUGK{JKIEHHIHLHJ{IHFDEC:/.-))))*9<BBCCFFK{IHG{DFDEDECGDEJRK{{NMHJKKK{JIPBC@A>)((((5?>DIEFJJIORDJCGF988888:DBDCCFDEGDGOIK{{QA:556><;;/...-/***)-(('&&&&&9;212<=?DEH<;;;;@B<;;7&%&'(,.134233'%&&&'0433333==
@b8521d2a-50f7-4afe-8276-8b6b42d4ad7c runid=3ffb29643267db9bb8aae685166434a5232ac074 sampleid=1_launch read=77530 ch=323 start_time=2024-11-11T03:50:47Z model_version_id=dna_r10.4.1_e8.2_5khz_400bps_sup@v4.2.0 barcode=barcode05
AATTATAGGATCCGCTTTTATTGGGTATGTTTTACCTTGAGGACAAATATCTTTTTGGGGAGCAACAGTTATTACTAATATTTTATCTTCAATTCCATTTTTAGGGAAAAAAATTGTTTTTTCATTTGAGGAAGATTTTCCGTTGATAATCCTACATTAAATCGATTTTTTTCTTTACATTTTTTAATACCTTTAATAACTTTAGCTATATCAATAATTCATTTATCTATTCTTCATGAAAAAGGCTCATCTAACCAAATAGGATTAAATTCAAGAAGATAAAATCTATTTTAATAAAAGATTTATATTTAAAGATTTAATTTCTTTAATATTAATAGTAATATTTTATTGCTTAATATTATCATTTTTTATTGATTTTCATTTTAGAATAGCAAAGGAAAATTTTTTTCCAGCTGATCCTTTAAATACACCTTTACATATTAAACCTGAATGATACTTTATATTTGCTTACGCAATTTTACGATCTGTACCAA
+
NEDHIGFIHHIYJHCDB>:99<<<?DI{NHMM{NPFME@@DIDGB??==A@@85IG@BDCH{INQNINLNIVJ{NQKOOL{{N{NRQOJ{{G{MJ{JCKHI;****>JNHJ{{{GIFFHFFG*))))).IFFIKGJNKMEJFHEGG{G{JIHHJHIGTFFISGIOGIJP{{{FGE@=BJ{F{PHOJLKHK{JHRSJGHIQEHEDJ{OGGJHHACBCC{YPVGG{GSLFIHJGIIGEDKEMGHMHL{HPK{I{IJMMJIMGJBBABCHFFEE:5)(''((,-224C;:877999?BABBCBDNI{ISLGHFHJLIHLFEEIHK{JLI{HLRLHJFGEFFDCCEEEJK{G{P==FHFFHFJEIERJJJFP{MJLNKGGGH{HMLH{KLLJNIFMDFHECEBBC20>>>EIKFHCCBHECDEGFFFBEE@;:::;@?.((('''''''@CB=<<;:;<<=@@A?>?>>>?A@@=<78888>@C@>9888762233==
@24aaca5e-9713-428a-a0e0-6cce66a14ef0 runid=3ffb29643267db9bb8aae685166434a5232ac074 sampleid=1_launch read=31173 ch=289 start_time=2024-11-11T03:50:46Z model_version_id=dna_r10.4.1_e8.2_5khz_400bps_sup@v4.2.0 barcode=barcode05
AATTATAGGTGGCTTTTTATTGGGTATGTTTTACCTTGAGGACAAATATCTTTTTGGGGAGCAACAGTTATTACTAATATTTTATCTTCAATTCCATTTTTAGGGAAAAAAATTGTTTTTTGAGTTTGAGGAAGATTTTCCGTTGATAATCCTACATTAAATCGATTTTTTTCTTTACATTTTTTAATACCTTTAATAATTTTAGCTATATCAATAATTCATTTATCTATTCTTCATGAAAAAGGCTCATCTAACCAAATAGGATTAAATTCAAGAAAAGATAAAATCTATTTTAATAAAAGATTTATATTTAAAGATTTAATTTCTTTAATATTAATAGTAATATTTTATTGCTTAATATTATCATTTTTTTTTATTGATTTTCGTTTTAGAATAGCAAAGGAAAATTTTTTTCCAGCTGATCCTTTAAATACACCTTTACATATTAAACCTGAATGATACTTTATATTTGCTTACGCAATTTTACGATCTGTACAA
+
HC?@>>**)'&%%'(,...13339{KG{{IO{HGPDA//5567//../0//-,,,,8GOJ{K{G{RJ{{J{MING{J{{TP{R{{{{GE(((()LBDEJ{NMH{HJI{Y{{{L{LNN{{{{>>>?@RLOIEIDK{FG{IIF<<;:::IEL@A@ACCCAAFICA??<>=889OGCB8*+DDEEOLIOLK{{J{N{{KIMKJIP{RJ{K{{OGK{KNI{IJJ{O{{{JL{{LQPGK{KFDBCGF{{II{{J{IONRHIFGICION{IHA</((0///14/,,/;::<;:;;:::DCBGABFLLJKFMEDE=;::7890:.--,,AGJIK{K;FIFFPHIG{JRFEGFKN{{H{NJH{{MMIIGI{GFHCA@9778DLEBDDGCBC{@=?>ANDFCCFEDE@A@@BFHPK{{{Q{{{EG89EEDDLGV{{LEGMQGFDB?99>5555......@FB@@AABEFEAA@A=MJDHD@/..-/::;=<=GFEB=<<::<<;;''
@ec7f1c77-5ea4-4d3f-a02c-5d9b282a3715 runid=3ffb29643267db9bb8aae685166434a5232ac074 sampleid=1_launch read=19763 ch=141 start_time=2024-11-11T03:50:53Z model_version_id=dna_r10.4.1_e8.2_5khz_400bps_sup@v4.2.0 barcode=barcode05
AATTATAGGATCCGCTTTTATTGGGTATGTTTTACCTTGAGGACAAATATCTTTTTGGGGAGCAACAGTTATTACTAATATTTTATCTTCAATTCCATTTTTAGGGAAAAAAATTGTTTTTTGAGTTTGAGGAAGATTTTCCGTTGATAATCCTACATTAAATCGATTTTTTTCTTTACATTTTTTAATACCTTTAATAATTTTAGCTATATCAATAATTCATTTATCTATTCTTCATGAAAAAGGCTCATCTAACCAAATAGGATTAAATTCAAGAAAAGATAAAATCTATTTTAATAAAAGATTTATATTTAAAGATTTAATTTCTTTAATATTAATAGTAATATTTTATTGCTTAATATTATCATTTTTTATTGATTTTCATTTTAGAATAGCAAAGGAAAATTTTTTTCCAGCTGATCCTTTAAATACACCTTTACATATTAAACCTGAATGATACTTTATATTTGCTTACGCAATTTTACGATCTGTACCAA
+
{I{{{GMLRGPIULEKIY{NG[NMJHFHI{QQ{ILHJD;;DMKFQM{EK{FI{BI{JFJ{KIKKKHHNHLNJ{K{{IGJI{KS{G{IH{NIQKIO{MFIKL{IL{HDNG{K{LMIIGH{Q{{DGCBCGGEGI{JIIJIH{N?666I{NGGJHQGMGGIEJIGIIHLGG{KM{LEB<,((AC@C<:HJHGJGHQHMI{E{GIJK{SILKGFFGIFKHFDEDFFHF{GJDHGHFLI{LGHGGEFFKGFIKJ{K::9:>GEEJFFCDDDH{GFJJBCA?ADDCAH{EDJE{HJHIGHHJIIIDBBCBCGMNFIFG{IGJEFDEELSK{NKNLHIEFEDHDEDDCAA@@ABEK{KHIIKIJLIKJHRAAIEHGGK{{K{GLHE>=KGJDFDFBBABDBBADEJJGGFGJNGKMK{{{F@@BEDKFELIFHGFCBAAA@ABCGGGECAABCCDBBA@@?>>=>>>?@@AB@@AAABDC?><;;<=@BBA?6544578:::==
@978bab27-a3a0-4521-8ea2-7ba4ccbf3da4 runid=3ffb29643267db9bb8aae685166434a5232ac074 sampleid=1_launch read=20628 ch=122 start_time=2024-11-11T03:50:49Z model_version_id=dna_r10.4.1_e8.2_5khz_400bps_sup@v4.2.0 barcode=barcode05
TGGTACAGATCGTAAAATTGCGTAAGCAAATATAAAGTATCATTCAGGTTTAATATGTAAAGGTGTATTTAAAGGATCAGCTGGAAAAAAATTTTCCTTTGCTATTCTAAAATGAAAATCGATAAAAAATGATAATATTAAGCAATAAAATATTACTATTAATATTAAAGAAATTAAATCTTTAAATATAAATCTTTTATTAAAATAGATTTTATCTTTTCTTGAATTTAATCCTATTTGGTTAGATGAGCCTTTTTCATGAAGAATAGATAAATGAATTATTGATATAGCTAAAATTATTAAAGGTATTAAAAAATGTAAAGAAAAAAATCGATTTAATGTAGGATTATCAACGGAAAATCTTCCTCAAACTCAAAAAACAATTTTTTTCCCTAAAAATGGAATTGAAGATAAAATATTAGTAATAACTGTTGCTCCCCAAAAAGATATTTGTCCTCAAGGTAAAACATACCCAATAAAAGCGGATCCTATAATTA
+
))*EJIQ{MNGM{{JK{{UKKJHJLIKQKM{{J{MN{{KFJLHKIGOQNMHM{LZKVJJJKPI{LQO{NL{MKJIGR>2...-112?B{{{HHFI{A:::FHMI{JMH{{HLNKKJMN{F66677HIJIJM{{HHHF{{IH{Q{HMK{INIPUKHG{OLKKTLK{SKOZJMJ[{KQ{KH{JHNG{G{JOKQJ{{{P{KM{{FEFMLIH{EFFED{CEEJJFLD::F{{IMRIJNJIDCCDDHGJH{{K{MJHGDF{GTKIGHIOJHJGIJMINHJJG{FH{NLH{IKMJ{HIG{ENJ{{@@>>@HM{FLIJM{{V{{JH{FOGM=<LM{{LNIIM{JGJ{MGHJMJFGG{{IGFI{OJ{J{GHIK{{IJ{JH{H{IGI{{FMJHLHLL{{LE5++;=GIHIFIGO{IFN99987HSKL{VL\LLFQLH{QEIMQID@=;><EJF{J{{HJMJTGM{LON{{Y{K{N{HIIK{K{M{K{ITNM{KGJHFHHKKLJKIH
@a59eaeab-8adf-4db5-adfa-21e27d4d9ce0 runid=3ffb29643267db9bb8aae685166434a5232ac074 sampleid=1_launch read=21648 ch=107 start_time=2024-11-11T03:50:55Z model_version_id=dna_r10.4.1_e8.2_5khz_400bps_sup@v4.2.0 barcode=barcode05
TGGTACAGATCGTAAAATTGCGTAAGCAAATATAAAGTATCATTCAGGTTTAATATGTAAAGGTGTATTTAAAGGATCAGCTGGAAAAAAATTTTCCTTTGCTATTCTAAAATGAAAATCAATAAAAAATGATAATATTAAGCAATAAAATATTACTATTAATATTAAAGAAATTAAATCTTTAAATATAAATCTTCTATTAAAATAGATTTTATCTTTTCTTGAATTTAATCCTATTTGGTTAGATGAGCCTTTTTCATGAAGAATAGATAAATGAATTATTGATATAGCTAAAATTATTAAAGGTATTAAAAAATGTAAAGAAAAAAATCGATTTAATGTAGGATTATCAACGGAAAATCTTCCTCAAACTCAAAAAACAATTTTTTTCCCTAAAAATGGAATTGAAGATAAAATATTAGTAATAACTGTTGCTCCCCAAAAAGATATTTGTCCTCAAGGTAAAACATACCCAATAAAAGCGGATCCTATAATTA
+
BAAAGFKFMGHEGGFHLGIEEH{IDGFF{HGGJQ{L{KRKEI{IOHGGGKGOQ{LIH{LIHU{GI{PU{{JPKILPMLHLHKHK{KHV{{{HFIIEC;;@AB{TMIJJIOOQ{IGHJK{OGIHLNHXM{IJKIJI{GKLEEILFHEEEHNIK{MLGFIFQGLILIJ{{HFGGLJPFJPMIHL{KIOKOPJMMCDDCDEKIIHJIFGIDIHHFFJJ>@@@O=IJGHHQ{GIF{GTIHKGB@@IKHGFMFEDEAA@A{{MJ{EHIFEFGGEEKDEFEBHFEFLLMFMOFGNFFEDFFIIUGCEEDDCGDBFHDCDEG{KFE@@ADFKH{J{{MGBCBCCJHFFDCAAABBBEJBC@>>??@JFI{LJGHKRGFHEGEHGGFHHFFDD{JL{{CD@59ABEIHFDCCDDDDDA????CEKDDDBA????>@AAACEDFCBBB;9DGJHFBABCEGEEEHDECFCDCCCECEEEDDDD?A@@@BA@@<<;;<@@B@@@??@
@cd075b1b-3150-4583-839f-732df245428a runid=3ffb29643267db9bb8aae685166434a5232ac074 sampleid=1_launch read=44321 ch=50 start_time=2024-11-11T03:50:50Z model_version_id=dna_r10.4.1_e8.2_5khz_400bps_sup@v4.2.0 barcode=barcode05
TGGTACAGATCGTAAAATTGCGTAAGCAAATATAAAGTATCATTCAGGTTTAATATGTAAAGGTGTATTTAAAGGATCAGCTGGAAAAAAGACTTCCTTGCTATTCTAAAATGAAAATCAATAAAAAATGATAATATTAAGCAATAAAATATTACTATTAATATTAAAGAAATTAAATCTTTAAATATAAATCTTTTATTAAAATAGATTTTATCTTTTCTTGAATTTAATCCTATTTGGTTAGATGAGCCTTTTTCATGAAGAATAGATAAATGGATTATTGGATCTAGCTAAAATTATTAAAGGTATTAAAAAATGTAAAGAAAAAAATCGATTTAATGTAGGATTATCAACGGAAAATCTTCCTCAAACTCAAAAAACAATTTTTTTTCCCTAAAAACGGAATTGAAGATAAAATATTAGTAATAACTGTTGCTCCCCAAAAAGATATTTGTCCTCAAGGTAAAACATACCCAATAAAAGCGGATCCTATAATTA
+
DDEHHGJE@>>;<=>>AEE======<??@@@@@?AAA@@@@???@ACDDEGEEB><;;:;==>><;;<<??>>><<===@@BBB==@??B=)))0)+68,,>>=>>>???@A>>>?BBA@??@B>?=AAA@?=<<;;:9::;;<<<<==><<<=>>>??@==<;<<<<,.-+('&&&&33332:@>>>;;;=77778<;:44433))))),91<8988.)11)))))6))>>?????534=9766699::::9=???=<;;;889867777784>>>>>>?940////.-*)(((:<<;;;<<<::989:;<==?>=;9999:==B@?<::(&'&*+(011354544788:88412224;;99;::<;<<:::;;<;;;;:::;<AEIFGG@>:-==<>@=<<=>CE;::99:::;::9888766678::9:99889;;<?>>?@A@=<<<====<;:;::9989:;;<:8878412878889522213677656557
@94747404-3819-4bcb-8ed0-60f0f273e643 runid=3ffb29643267db9bb8aae685166434a5232ac074 sampleid=1_launch read=28184 ch=496 start_time=2024-11-11T03:51:17Z model_version_id=dna_r10.4.1_e8.2_5khz_400bps_sup@v4.2.0 barcode=barcode05
TGGTACAGATCGTAAAATTGCGTAAGCAAATATAAAGTATCATTCAGGTTTAATATGTAAAGGTGTATTTAAAGGATCAGCTGGAAAAAAATTTTCCTTTGCTATTCTAAAATGAAAATCAATAAAAAATGATAATATTAAGCAATAAAATATTACTATTAATATTAAAGAAATTAAATCTTTAAATATAAATCTTTTATTAAAATAGATTTTATCTTTTCTTGAATTTAATCCTATTTGGTTAGATGAGCCTTTTTCATGAAGAATAGATAAATGAATTATTGATATAGCTAAAATTATTAAAGGTATTAAAAAATGTAAAGAAAAAAATCGATTTAATGTAGGATTATAAACAGAAGATCAAACTCAAAAAACAATTTTTTTCCCCTAAAAATGGAATTGAAGATAAAATATTAGTAATAACTGTTGCTCCCCAAAAAGATATTTGTCCTCAAGGTAAAACATACCCAATAAAAGCGGATCCTATAATTA
+
0///.34469544449;::6534445<<<=>><<<<;<<;<;;;;;<:::;;??=<<:;;;;<<;::;;=>=<:;::::;;<=>?@CDD@>==?=<B==><<>=;;99:;;?@<<<<>@//////88:999:99898::;;;<;<<<<=>=<<<;;;;:;;<<;::::::9999;::::99::;?@=::999:;;=@A@=<;:;;;;;;;;92(<9999CAB0.....<..9989:;;==<;;;87777877888CB?=<:::9::9877777::77777;:;988767778:::;;;:;:::<9:88778788999767779==<<<<<<600001;;;:811111111451/****))0,+,12;<:9878765567>ABBCB>95*899=?=<;::9998888889::<9888766667888989888::<==;;:<;9888:<;<<:::98887889::877788789987785222239:9765557
@64a706a9-9c1d-4a62-bd10-28febdb36f2f runid=3ffb29643267db9bb8aae685166434a5232ac074 sampleid=1_launch read=25806 ch=413 start_time=2024-11-11T03:51:22Z model_version_id=dna_r10.4.1_e8.2_5khz_400bps_sup@v4.2.0 barcode=barcode05
AATTATAGGATCCGCTTTTATTGGGTATGTTCTACCTTGAGGACAAATATTTTTTGGGGAGCAACAGTTGCTCTTTACTAATATTTTATCTCCAATTCCATTTTTAGGGAAAAAAATTGTTTTTTGAGTTTGAGGAAGATTTTTCATTTAATAATCTACATTAAATCGATTTTTTCTTTACATTTTTTAATACCTTTAATAATTTTAGCTATATCAATAATTCATTTATCTATTCTTCATGAAAAAGGCTCATCTAAGAACCAAATGCAACTAAGAATCAAGAAAAGATAAAATCTATTTTAATAAAAGATTTATATTTAAAGATTTAATTTCTTTAATATTAATAGTAATATTTTATTTCTTAATATTATCATTTTTTATTGATTTTCATTTTAGAATAGCAAAGGAAAATTTTTTTCCAGCTGATCCTTTAAATACACCTTTACATATTAAACCTGAATGATACTTTATATTTGCTTACGCAATTTTCACAATATGTACCAA
+
;<<A??<==>?DCCBEEEEAA@@ADFDIB?82100143))**+1)'''(+***/645445542231+**'&&&&&&%&-***;DCFCCI????<>A@GE;7:::?<<=;6PI{{{JJHF{EJKJRGHFFEFDGS{GFFA@=9=82)))(&&(().+()*/00;;@?=>===<8CG:77-(*44545GDGCFCBFEDHJJHD@<;;=<IJMKILOHJJIJGKI{NIKIINIIIFFI{MEBFFEEDFMJGFDCDB=932+)(((,,.0)(&%%%%&%&''&&*77;>>>?@@ADDFGHDECEC;;;779:;MDEMABJCFFAGKFCDDDBDB@A98888?;;C@:::??@===<=@AA>876567111=====CDDA>7?KGDEECBF_ECCD940,::::;BBBCFDHFFHFGHGKK{[FEDBDIIHGIIEGFAF{CDFED>==E=EGFDDECFFCCC*****>?>;<<959??@CBCEDCA;:::9>83233-----***++99
@27c17676-e1d9-4670-8a1a-c22611a635f2 runid=3ffb29643267db9bb8aae685166434a5232ac074 sampleid=1_launch read=9565 ch=203 start_time=2024-11-11T03:51:17Z model_version_id=dna_r10.4.1_e8.2_5khz_400bps_sup@v4.2.0 barcode=barcode05
TGGTACAGATCGTAAAATTGCGTAAGCAAATATAAAGTATCATTCAGGTTTAATATGTAAAGGTGTATTTAAAGGATCAGCTGGAAAAAAATTTTCCTTGCTATTCTAAAATGAAAATCAATAAAAAATGATAATATTAAGCAATAAAATATTACTATTAATATTAAAGAAATTAAATCTTTAAATATAAATCTTTTATTAAAATAGATTTTATCTTTTCTTGAATTTAATCCTATTTGGTTAGATGAGCCTTTTTCATGAAGAATAGATAAATGAATTATTGATATAGCTAAAATTATTAAAGGTATTAAAAAATGTAAAGAAAAAAATCGATTTAATGTAGGATTATCAACGGAAAATCTTCCTCAAACTCAAAAAACAATTTTTTTCCCTAAAAATGGAATTGAAGATAAAATATTAGTAATAACTGTTGCTCCCCAAAAAGATATTTGTCCTCAAGGTAAAACATACCCAATAAAAGCGGATCCTATAATTA
+
HSNHKLLJULHIGJMKJ{NKILK{NNOHGHHPG{I{ILOKJJGNGJGKDH{JIJKQIIKJKKK{T{M{J{MKOIIJKKLQLOJAAABFBFFDFHFLG??99GHFKLH{I{JIIGEKHJGKIHLJJP{{HNJJLIQIJKJGHGFEFEEQ=?{EE@@EFFGJIILJ{@<F6DFLFJFHJJLHLHK{O{KFH{G{JNHI{GGOKHGICI{HG>@ME{H{{KNJGF::DGIIJMIGGHLGJ{IHfJJPH{FLIHFI@?LH634FEFCFKGGGDGFEGOGFEEFJHKMIOFEFFDEJGPHH{NIL{GKPHHIG{FFKNO{fGHDDDFFIIJP{{HB::::;GIHIB@@?@BDDH;;;;:?>?AIFHGGHFEBDDEFEEFDCCDCCCCCCDH{{NEED1FGGHFDECBBABA@??>>?@BCDAABA?>>>>?AAACBFD::999E?DBDBBB@@@AABDFEEECCAA?@@AAA?>>>??@A@@??@AA988779;<;;9999
@a6343973-57c7-4258-a2f7-3ad3670fbc8a runid=3ffb29643267db9bb8aae685166434a5232ac074 sampleid=1_launch read=203587 ch=144 start_time=2024-11-11T03:51:19Z model_version_id=dna_r10.4.1_e8.2_5khz_400bps_sup@v4.2.0 barcode=barcode05
TGGTACAGATCGTAAAATTGCGTAAGCAAATATAAAGTATCATTAGGTTAGATATGTAAAGGTGTATTTAAAGGATCAGCTGGAAAAAAATTTTCCTTTGCTATTCTAAAATGAAAATCAATAAAAAATGATAATATTAAGCAATAAAATATTACTATTAATATTAAAGAAATTAAATCTTTAAATATAAAATATTTTATTAAAATAGATTTTATCTCTTCTTTGAATTTAATCCTATTTGGTTAGATGAGCCTTTTTCATGAAGAATAGATAAATGAATTATTGATATAGCTAAAATTATTAAAGGTATTAAAAAATGTAGAGAAAAAAATCGATTTAATGTAGGATTATCAACGGAAAATCTTCCTCAAACTCAAAAAACAATTTTTTTCCCTAAAAATGGAATTGAAGATAAAATATTAGTAATAACTGTTGCTCCCAAAAAGATATTTGTCCTCAAGGTAAAACATACCCAATAAAAGCGGATCA
+
ACDDHDLGFDCACDECDEDBAABAAAABBCDDKFFGIGHFIFOD,,,*,)(((((679<=FHHEFCBCBBDCDDDFECDDEEEECHJMHIDCDCGHKHHEFGIDEECCCEDGBBAABCACAAA@@BMGFC@?>=====>>>@<<<<<CDDCA@@AA@ACBBCBAB???AAAABCCECBBACCCHICCCACCGJHIDEGGFDBABA@A@@??@FCI5555:///-**5335<<B@A@ABCEDDDCBA>>><===?CF{HH@?>>>@@@@>==>6564:@AA@A>?=<<<;<===??@@@A????@@>@>=>A?>A@@@@>>>>>>?@ABBCC?<77778@@@?<<<;;===>>><744446==<<=====>>?>>>>>>=>><;<<>CEHGHECD<??>>?><;;;;;;;:99999;::866654555799::::88866616:;=;988789::<<;<::998:99997555569;8888895322123
@27a6b390-cc7d-4568-b083-0aff3853a8e1 runid=3ffb29643267db9bb8aae685166434a5232ac074 sampleid=1_launch read=20640 ch=122 start_time=2024-11-11T03:51:17Z model_version_id=dna_r10.4.1_e8.2_5khz_400bps_sup@v4.2.0 barcode=barcode05
TGGTACAGATCGTAAAATTGCGTAAGCAAATATAAAGTATCATTCAGGTTTAATATGTAAAGGTGTATTTAAAGGATCAGCTGGAAAAAAATTTTCCTTCGCTATTCTAAAATGAAAATCAATAAAAAATGATAATATTAAGCAATAAAATATTACTATTAATATTAAAGAAATTAAATCTTTAAATATAAATCTTTTATTAAAATAGATTTTATCTTTTCTTGAATTTAATCCTATTTGGTTAGATGAGCCTTTTTCATGAAGAATAGATAAATGAATTATTGATATAGCTAAAATTATTAAAGGTATTAAAAAATGTAAAGAAAAAATGGATTAAATGTAGGATTATCAACGGAAAATCTTCCTCAAACTCAAAAAACAATTTTTTTCCCTAAAAATGGAATTGAAGATAAAATATTAGTAATAACTGTTGCTCCCAAAAAGATATTTGTCCTCAAGGTAAAACATACCCAATAAAAGCAGTCCTATTCATC
+
DDCEJGGHGEDBBCCEGX{GJDCDCACEEDJFHQEO{IG{PF{OQFLDABKBMFHKFEGFE{FFHEEE{EEIGHIMIDDBCDFD{IOLM{JUGFFGIGJGCBBCCKGJIMIMJH{NKLJMIGJIGIHNHTHIDFFFHFEKFEIEFDGHJHFIHHFFGFFJKJLHKGGGKFILFGKIIGHGGIIEEIHGHCEDFDDDEBAA@@CBDCA???@@{DB888<82B:66788B9:GFHFDDEA@?@AAEDC====<</+:88BC>>>>ACDCBBCBDFEFHECCCDDKECDAA@@@BBBDFECAEBBCBA@AA@>>BCEGGDA=>==F@BCDEF....02,,++/(((),---.3311789;FGDEBACEDCDDCDCCBBBEC@@@ABEEIFIEFD?@?@AA@?====>?>?>====@AB@==;:9:::;;<;<>>522135-445@>>>>>@A?@???@>>=<<<=>?@?>>??>=@;744000++)('''&&%&&$
@3439d8d2-3dec-4cdc-a661-e4a6337a08bf runid=3ffb29643267db9bb8aae685166434a5232ac074 sampleid=1_launch read=28148 ch=459 start_time=2024-11-11T03:51:37Z model_version_id=dna_r10.4.1_e8.2_5khz_400bps_sup@v4.2.0 barcode=barcode05
AATTATAGGATCCGCTTTTATTGGGTATGTTTTACCTTGAGGACAAATATCTTTTTGGGGAGCAACAGTTATTACTAATATTTTATCTTCAATTCCATTTTTAGGGAAAAAAATTGTTTTTTCAAGTTGAGAGGAAGATTTTCCGTTGATAATCCTACATTAAATCGATTTTTTTCTTTACATTTTTTAATACCTTTAATAATTTTAGCTATATCAATAATTCATTTATCTATTCTTCATGAAAAAGGCTCATCTAACCAAATAGGATTAAATTCAAGAAAAGATAAAATCTATTTTAATAAAAGATTTATATTTAAAGATTTAATTTCTTTAATATTAATAGTAATATTTTATTGCTTAATATTATCATTTTTGATTGATTTTCATTTTAGAATAGCAAAGGAAAATTTTTTTCCAGCTGATCCTTTAAATACACCTTTACATATTAAACCTGAATGATACTTTATATTTGCTTACGCAATTTTACGATCTGTACCAA
+
LGIHIOL{G{N{ILJJHJHEFEDDDFJ{KHX{KKOFGO;<==?FK{KIM{{F40HI@@BBNIIGHNRM{OHJILHQF{SLQHM{O{PKIIHFHFI{IGGGI{EEDE?GHHGGJDA;5566BD(((''.)*3-'(;<=CA?@;7@=>BLEHJH{J{ILPGLI{MHADE{EGHIL{X<9CD4DHGGFFECA@AA{MM{HDEKLIHOK>===>L{IGII{IGJ{KGEHHL{{JKN;;;;;IIE@C?CCGKGGLJF{IKMJ{{HWJ{{K{NGHKIFEFEMHHFEHK{GGGFPLJHGGEGFGKK{IKKJIHEFJKIOILNQS{QKFJIIKLJ{HLJHIGHHIVOKGFDFEDFFHGN{HMH{JLNFOHHIIEEGFDDE?>66666FHHGKMHJV{T{LGL{IDFCAC?BCCIOGFHGK{{MA888FFHEFGJIMHKIIIHHJ776>6ADCCDBBCBFHECBA@?@?AAABBCCCBABBFEGEB>>=>?EFFEA98889=>?AAA@
@6a9b3ab4-6eb0-473e-9264-e6dbcaef49df runid=3ffb29643267db9bb8aae685166434a5232ac074 sampleid=1_launch read=27660 ch=235 start_time=2024-11-11T03:51:45Z model_version_id=dna_r10.4.1_e8.2_5khz_400bps_sup@v4.2.0 barcode=barcode05
TGGTACAGATCGTAAAATTGCGTAAGCAAATATAAAGTATCATTCAGGTTTAATATGTAAAGGTGTATTTAAAGGATCAGCTGGAAAAAAATTTTCCTTTGCTATTCTAAAATGAAAATCAATAAAAAATGATAATACTAAGCAATAAAATATTACTATTAATATTAAAGAAATTAAATCTTTAAATATAAATCTTTTATTAAAATAGATTTTATCTTTTCTTGAATTTAATCCTATTTGGTTAGATGAGCCTTTTTCATGAAGAATAGATAAATGAATTATTGATATAGCTAAAATTATTAAAGGTATTAAAAAATGTAAAGAAGAAAATCGATCTAATGTAGGGATTATCAACGGAAAATCTTCCTCAAACTCAAAAAACAATTTTTTTCCCTAAAAATGGAATTGAAGATAAAATATTAGTAATAACTGTTGCTCCCCAAAAAGATATTTGTCCTCAAGGTAAAACATACCCAATAAAAGCGGATCCTATAATTA
+
PFFIFRLEGI<:::;ILKKEEECDDDFHDGNGHGIVM{LIJHIKIJHFJHMKL{IIDCDFEGQNIHIHLJL{LDHCFFKDIJGA@@CCDCDCDFIKJFKD>AGHGFFGHHMKLJJIOL{IINIEHEBBBB@CDAABB.***+GDCCBCECAEJFDDDDCBDCBBAA@ACCCEEEFBBA@99:868A?A@==:-10000@ABA@AA@@===:8IH{?BBBM??>..9;;@@@D:9:::<744A=:;<<DDJGD=53C>?DHGFM{{K{O{L{G{IEDGMJKNXOMIKPKN{IKILKO{{TI{NNNLUIGEKIHKK{NIIKHGMHLHKGKRPLN>====IFJJ{A@6.,-0-----.''))FHH>?40//------B?@AA{HE??=:EKKMP?6.-..9IKHGAIILJHGGIFGJJMN{{KHIGHEGKGQFHHEHFAA>>=85GN{{SOFJKL{L{R{{{{JI{HH\RH{LIGFKGM{JGGJECIJHJKHG{GNHLQIC
@a1be8244-b12b-4168-9dcd-1540a53f3655 runid=3ffb29643267db9bb8aae685166434a5232ac074 sampleid=1_launch read=14062 ch=84 start_time=2024-11-11T03:51:38Z model_version_id=dna_r10.4.1_e8.2_5khz_400bps_sup@v4.2.0 barcode=barcode05
AATTATAGGATCCGCTTTTATTGGGTATGTTTTACCTTGAGGACAAATATCTTTTTGGGGAGCAACAGTTATTACTAATATTTTATCTTCAATTCCATTTTTAGGGAAAAAAATTGCTTTTTGAGTTTGAGGAAGATTTTCCGTTGATAATCCTACATTAAATCGATTTTTTTCTTTACATTTTTTAATACCTTTAATAATTTTAGCTATATCAATAATTCATTTATCTATTCTTCATGAAAAAGGCTCATCTAACCAAATAGGATTAAATTCAAGAAAAGATAAAATCTATTTTAATAAAAGATTTATATTTAAAGATTTAATTTCTTTAATATTAATAGTAATATTTTATTGCTTAATATTATCATTTTTTATTGATTTTCATTTTAGAATAGCAAAGGAAAATTTTTTTCCAGCTGATCCTTTAAATACACCTTTACATATTAAACCTGAATGATACTTTATATTTGCTTACGCAATTTTACGATCTGTACCAA
+
NGGH{{{UIL{J{HGONJRHOGKI{KL{{JIL{GIJR=;;;<HKKMHKLKLYH8C@@J{WN{JJKR{JLL{{NRJKQHJ{JMJMIP{{QIM{{PHSW{MV{KG{GC<DKTK{{ILIFNN{PJJ{GIJJILNPKL{{{GL{L{KQHI{NJGLHJ{JQLWLKIKKKG{LJEHO{ME@EA;F{SBOHJKOIVJJKNLMLLFLIFM{K{JI{RFFGS{O{LH{IH{FIHJ{{{{H{{Q{G{INI{IK{JGK{JI{NIJG{HINKID{HF{KHD@?@<<;;=FKYGLLKIMKHJHK{KFKJIEDHRIHJHI{LKKEMJF{FIHHLFEGHJHKKFH<COGHHGEIFMCEBDCFFUI{WJIHECDDCBEEDHGGEGL{{{KKIHJGJ{{KFDEF@>CDDDABACADDDDCJKI@?>>D{FFCDHEHEI@@A?HDFHECEDCICEHBDCCBA@@?@>>B88874663353212266??@BDBB?>>??DGGEB>=<<?BDFBCAB
@be4f3983-96ff-45b8-964b-48e98236b0d1 runid=3ffb29643267db9bb8aae685166434a5232ac074 sampleid=1_launch read=30492 ch=475 start_time=2024-11-11T03:51:53Z model_version_id=dna_r10.4.1_e8.2_5khz_400bps_sup@v4.2.0 barcode=barcode05
TGGTACAGATGGTAAAATTGCGTAAGCAAATATAAAGTATCATTCAGGTTTAATATGTAAAGGTGTATTTAAAGGATCAGCTGGAAAAAAATTTTCCTTTTTGCTATTCTAAGATGAAAATCAATAAAAAATGATAATATTAAGCAATAAAATATTACTATTAATATTAAAGAAATTAAATCTTTAAATATAAATCTTTTATTAAAATAGATTTTATCTTTTCTTGAATTTAATCCTATTTGGTTAGATGAGCCTTTTTCATGAAGAATAGATAAATGAATTATTGATATAGCTAAAATTATTAAAGGTATTAAAAAATGTAAAGAAAAAAATCGATTTAATGTAGGATTATTCAACGGGAAAATCTCCCTGAGACTAAAACAATTTTTTCCTGGCAACTTAAATGAGAATTAAAATATAACATAATGCTGCTACCAGAAGTTGCCTCGCATAAAGTAGCCCAATAAAAGCGGATCCTATAATTA
+
>>??DICA?>*&&&&((''('(559>EEDJNIFGGGMNKGLOKJHF{GHGLGIKHGEFFGEHHFHGFGGJGJJIIHLGKGHGJEDFHIIEB==<7434520//3<@?AAA@AABCDDHSTJBBAAB{N`FHHFFECEGHFFEGEFHIEENKGHH=====GDEIIIGDEDDCCD97778EHCA?<<;<>GECACDBDEHHFEBAA@AFBCABABCDBC****7.9=<=?CG{HHPFGGFIGJGKGDCCCFBBAABB>:FFHHDDCDCBCCCEFDBFFGGDDDECCFEFDFEDCDBEDFDII>6.---AEG>=,*)*,002/////9:30=>CLF33333=CCG9833337<10,&&'''+*(*46744*)))&&%%%%$$%&''(*))))*''&&&%&&&&&%$&&&&&%%&&&%%%'''%%&''%&''&&%$$$$((())(%%%(**&$$$###$'(&%%'''9<@BBA?>:999:>???77777
@e3c2acf3-58f7-4e1f-9d59-a7586325944b runid=3ffb29643267db9bb8aae685166434a5232ac074 sampleid=1_launch read=13239 ch=114 start_time=2024-11-11T03:52:11Z model_version_id=dna_r10.4.1_e8.2_5khz_400bps_sup@v4.2.0 barcode=barcode05
TGGTACAGATCGTAAAATTGCGTAAGCAAATATAAAGTATCATTCAGGTTTAATATGTAAAGGTGTATTTAAAGGATCAGCTGGAAAAAAATTTTCCTTTGCTATTCTAAAATGAAAATCAATAAAAAATGATAATATTAAGCAATAAAATATTACTATTAATATTAAAGAAATTAAATCTTTAAATATAAATCTTTTATTAAAATAGATTTTATCTTTTCTTGAATTTAATCCTATTTGGTTAGATGAGCCTTTTTCATGAGGAATAGATAAATGAATTATTGATATAGCTAAAATTATTAAAGGTATTAAAAAATGTAAAGAAAAAAATGGATTAAATGTTAGATATCAACGGAAAATCTTCCTCAAACTCAAAAAACAATTTTTTTCCCTAAAAATGGAATTGAAGATAAAATATTAGTAATAACTGTTGCTCCCCAAAAAGATATTTGTCCTCAAGGTAAAACATCAATAAAAGCGGATCCTATAATTA
+
UJIPFGC@//-,,-2@HLJGFEHEFFGEGIHKHEFNKINK{FDEFFJGFPLIIFFHEDDFIIIHNHL{IOLJJLJHIIEIHPLGEEN{K{{LHH:BD==D<@GJFGHIGGRFJHCFFIGIHHEEEDEDLGEGHAABACGBADCBBBBBBCAEIGDCBCCCIEEI@@???DHFFGKEGFEDDDGEKGEDD>>>EEHGEJG:::::HDDCEA?<,)=ACDDFBJB99DCBCDABBBBBCDCDGHDCCAB?>>??AFGA>522=>=<<??==<<=>CB@@@AAB@B@@A@>?>>?@@BBDCBDCAAA>=<<<==>?AEBB>>555?A8:;:88811113-,-,+*(%%$$'))+****99:ADFC@=<<::::9=21111>?>==>>DDFK{JIE;DDEDFD@>>>>>>==<;;;<>?@><<:988899::;;<>===:;998>>>A?<;;:;=8=?>>?==;;;;<>?A31/-,-66797:65545799665557
@b990cbb4-efc3-40ec-85f9-0e2462eaa610 runid=3ffb29643267db9bb8aae685166434a5232ac074 sampleid=1_launch read=12757 ch=79 start_time=2024-11-11T03:52:04Z model_version_id=dna_r10.4.1_e8.2_5khz_400bps_sup@v4.2.0 barcode=barcode05
AAATTATCGATACCACCGCTTTTATTGGGTATGTTTTACCTTGAGGACAAATATCTTTTTGGGGAGCAACAGTTATTACTAATATTTTATCTTCAATTCCATTTTTAGGGAAAAAAATTGTTTTTTGAGTTTGAGGAAGATTTTCCGTTGATAATCCTACATTAAATCGATTTTTTTCTTTACATTTTTTAATACCTTTAATAATTTTAGCTATATCAATAATTCATTTATCTATTCTTCATGAAAAAGGCTCATCTAACCAAATAGGATTAAATTCAAGAAAAGATAAAATCTATTTTAATAAAAGATTTATATTTAAAGATTTAATTTCTTTAATATTAATAGTAATATTTTATTGCTTAATATTATCATTTTTTATTGATTTTCATTTTAGAATAGCAAAGGAAAATTTTTTTCCAGCTGATCCTTTAAATACACCTTTACATATTAAACCTGAATGATACTTTATATTTGCTTACGCAATTTTACGATCTGTACCAA
+
I{IGQFD+++++2222622??@MDJEEHFDEOHGFI{HKA<;::?@CFFFGHGGLIIFCABOIIYFFCEDDFEFGGGEGGIHGEFGG{G{IHKPJGLEGG;<<<=GGCGFCHWHJ{{LGDDFHGFC100/,**8JEEHFEEEHJFH==?CCGEDGEEGCCBBACBCCBBDCELU{{H=1/-+/??AA=;FDDCDDBFFGDFDA@ABDGGDDDBA@@@AAABAAAABCCCDEDCDCEDCDEABABABCCBB?@BBCECCBBA??@?>?==>>?@AADCBAA??@@@??>>@AB>??>?BCCA????@@???A@A>=>>=AA>==>>ABBBDBBDCBB@?>?@>>><<<<=>@BDGEBB>=;521122333899=@DHDB@??>>@?CCBAAABD>==<:<;<=?@AAABABBCGGHGHC<;==<::::<?BAA?<:999812>22=<<;;;;;;;;;;;;::::::;<<<;::<8898/-,,,27>?A>:44444<<;;;;;
@dbddd430-c1fe-4923-be85-57f07a6e38d4 runid=3ffb29643267db9bb8aae685166434a5232ac074 sampleid=1_launch read=23637 ch=17 start_time=2024-11-11T03:52:04Z model_version_id=dna_r10.4.1_e8.2_5khz_400bps_sup@v4.2.0 barcode=barcode05
AATTATAGGATCCGCTTTTATTGGGTATGTTTTACCTTAACAATGTCTTTAGGGGAGCAACAGTTATTACTAATATTTTATCTTCAATTCCATTTTTAGGGAAAAAAATTGTTTTTTGAGTTTGAGGAAGATTTTCCGTTGATAATCCTACATTAAATCGATTTTTTTTCTTTACATTTTTTAATACCTTTAATAATTTTAGCTATATCAATAATTCATTTATCTATTCTTCATGAAAAAGGCTCATCTAACCAAATAGGATCAAATTCAAGAAAAGATAAAATCTATTTTAATAAAAGATTTATATTTAAAGATTTAATTTCTTTAATATTAATAGTAATATTTTATTGCTTAATATTATCATTTTTTATTGATTTTCATTTAGAATAGCAAAGGAAAATTTTTTTCCAGCTGATCCTTTAAATACACCTTTACATATTAAACCTGAATGATACTTTATATTTGCTTACGCAATTTTACGATCTGTACCAA
+
@>;;87888=>?>;;==>D@??>===<<<<===>=:4.---34546667;15554:;::;;;;;;<=>====;;;;<>B@=<<;<;:999:;:<?AHAA?:7=>AB@?>??@@@AEGA?>?>=<;;:;<<<=>>?@944568==::::;<<;;;;9:96,,,,-5-<@@:653*4<>>@@AB@>;:::;<?>@><:9:>AA=<<::88844555:;999::8=<;;:::;<=:;:9899:996779;;;;;;;;;=;;;9999:;;:<::::989;:9989::;<::889:::4488<;;;<<=<:99::<<9899:=<;;=<??@?>=;;;;;<9766678::>????=<<;;::98887889;>BHEC??=<<<<=::996,45666555:<<==>?>>81?=DBA96669988889;>==;:8766333937<<;::999889898877799:;;;;;:;<<==;:733335;<<<733334;<;::99
@980484a7-1254-4158-9e5a-dd0a703671a7 runid=3ffb29643267db9bb8aae685166434a5232ac074 sampleid=1_launch read=21810 ch=415 start_time=2024-11-11T03:52:30Z model_version_id=dna_r10.4.1_e8.2_5khz_400bps_sup@v4.2.0 barcode=barcode05
AATTATAGGATCCGCTTTTATTGGGTATGTTTTACCTTGAGGACAAATATCTTTTTGGGGAGCAACAGTTATTACTAATATTTTATCTTCAATTCCATTTTTAGGGAAAAAAATTGTTTTTTGAGTTTGAGGAAGATTTTCCGTTGATAATCCTACATCAAATCGATTTTTTTCTTACATTTTTTAATACCTTTAATAATTTTAGCTATATCAATAATTCATTTATCTATTCTTCATGAAAAAGGCTCATCTAACCAAATAGGATTAAATTCAAGAAAAGATAAAATCTATTTTAATAAAAGATTTATATTTAAAGATTTAATTTCTTTAATATTAATAGTAATATTTTATTGCTTAATATTATCATTTTTTATTGATTTTCATTTTAGAATAGCAAAGGAAAATTTTTTTCCAGCTGATCCTTTAGATACACCTTTACATATTAAACCTGAATGATACTTTATATTTGCTTACGCAATTTTACGATCTGTACCAA
+
{{H{GK{{MKKO{FC=B<99:<99@GH{P{MK{J{K{LDBIGEHIJGHI{OJ{KGPOIJ{{ILHHFFI{GK{YKH{RJJ{{ONHU{JHMAKB?>GIGEFDG{J{GKGL{H{{M{{I{PY{{C(((((7:@LJIGH{JHHED=888EEJMJPKPIJ{{JJSJH{GMNICHKK{JE?<77<CA@>BDDDIHEFJ{FLKM{P{IN{L{JHJKG{RJIFJQFNRIIIIJ{HGIHIN{H{{{LP{JLJMKGOJH{I{LQ{MMVJQIGIH{HHOKQH{KPHHHINH{GJMIIQK{O{GL{KJJHFFLHGNKIJ{KIJ{H{{{LFF/++KHHIIO{LLNOHIPILLFHYHO{GJ{{S{{KOKKMKIHKIJG{I{DFEFK@???CEEE73CF>GMGGIG{EO{FJIGGNG{JHJLJU{{GKGK{ILHPCB4223FMOLJIIG{IHLH{{LGLHL{KIOJIFFEIHMFKHFLIO{KLKGIMJOFJJF{HL{KIL[GK{UJFH{HG
@da829896-b63d-4aa2-a8d0-1abaccaee06f runid=3ffb29643267db9bb8aae685166434a5232ac074 sampleid=1_launch read=75454 ch=200 start_time=2024-11-11T03:52:21Z model_version_id=dna_r10.4.1_e8.2_5khz_400bps_sup@v4.2.0 barcode=barcode05
TGGTACAGATCGTAAAATTGCGTAAGCAAATATAAAGTATCATTCAGGTTTAATATGTAAAGGTGTATTTAAAGGATCAGCTGGAAAAAAATTTTCCTTTGCTATTCTAAAATGAAAATCAATAAAAAATGATAATATTAAGCAATAAAATATTACTATTAATATTAAAGAAATTAAATCTTTAAATATAAATCTTTTATTAAAATAGATTTTATCTTTTCTTGAATTTAATCCTATTTGGTTAGATGAGCCTTTTTCATGAAGAATAGATAAATGAATTATTGATATAGCTAAAATTATTAAAGGTATTAAAAAATGTAAAGAAAAAAATGGATTATTAATGTAGGATTATCAACGGAAAATCTTCCTCAAACTCAAAAAACAATTTTTTTCCCTAAAAATGGAATTGAAGATAAAATATTAGTAATAACTGTTGCTCCCAAAAAGATATTTGTCCTCAAGGTAAAACATACCCAATAAAAGCGGATCCTATAATTA
+
>??>>??@AA87999=?>><;77779????@@@?@?@?????@@A?@=<<<<@?<=<<;===>=<<<==?@@B=?==<<<;<>AABGI{C@@?:+)9//400@BA?/////0>?>>?ABABB@AAA??=<<=>>===>>??>>>>>>>?A>A?@@,)AAA@>><<<=<??@???A????>>@@@CA@@@><<<<=@BFEEBA@AA@A=>==>>9BABAA98;<;<???A>?>===???AA???><;;;;;<;<=AEGD=<;;;<;<<<;;;;<>?@>?>>>>>====;<<<<=>?@AA@@@@?@=><<<==<==>>=;::::<>>?ABA@?(((((321035342226666757665888:BC>=766777888;B@@?>>=<;;;<ADLFHK98)===?A@>=>====<<;:;;<>@@>=<:9:999:;;;<;;:99432);?>?=:9::;=<=<<<<;<;;;;;;<<;:::;;<><;<<<<94443477877778;
@302a61bf-dd06-4b70-b30e-7b46656a611b runid=3ffb29643267db9bb8aae685166434a5232ac074 sampleid=1_launch read=22177 ch=192 start_time=2024-11-11T03:52:27Z model_version_id=dna_r10.4.1_e8.2_5khz_400bps_sup@v4.2.0 barcode=barcode05
AATTATAGGATCCGCTTTTATTGGGTATGTTTTACCTTGAGGACAAATATCTTTTTGGGGAGCAACAGTTATTACTAATATTTTATCTTCAATTCCATTTTTAGGGAAAAAAATTGTTTTTTGAGTTGAGGAAGATTTTCCGTTGATAATCCTACATTAAATCGATTTTTTTCTTTACATTTTTTAATACCTTTAATAATTTTAGCTATATCAATAATTCATTTATCTATTCTTCATGAAAAAGGCTCATCTAACCAAATAGGATTAAATTCAAGAAAAGATAAAATCTATTTTAATAAAAGATTTATATTTAAAGATTTAATTTCTTTAATATTAATAGTAATATTTTATTGCTTAATATTATCATTTTTTATTGATTTTCATTTTAGAATAGCAAAGGAAAATTTTTTTCCAGCTGATCCTTTAAATACACCTTTACATATTAAACCTGAATGATACTTTATATTTGCTTACGCAATTTTACAATTGTAAAATATT
+
<;:966666998744445<;9998888889;<=>>><855688889:9999:::<=<=;:;988776666779999:77777;?<87779454449::;>?C9888:=?AB@=<<::;;<BC>:978)):9898899:==63333599877889:8777787423336DHHE;:<<.8::::AMEC>:9878:<;?;:::;?B@=<;9998899998899:;<;;<::98999:;99:98:9:99789;;:::;;;;;<;;:88888:::;<><<<<<;987779:;99977861866568777888876678;:766778;99;<=>><<::99:9996665679:;=<;<:99998887788889:<?CC@>=:9999=?::9:=>88754555689:9:::;;:>A@A@?;:99655558:<;<;86444457;:=:98887787788877777889:;;<:989:;<<:83333499-,)(''''((((('(('
@5f9e5cf5-c951-4ae4-9805-c4e9d04943c6 runid=3ffb29643267db9bb8aae685166434a5232ac074 sampleid=1_launch read=30518 ch=475 start_time=2024-11-11T03:52:42Z model_version_id=dna_r10.4.1_e8.2_5khz_400bps_sup@v4.2.0 barcode=barcode05
TGGTACAGATCGTAAAATTGCGTAAGCAAATATAAAGTATCATTCAGGTTTAATATGTAAAGGTGTATTTAAAGGATCAGCTGGAAAAAAATTTTCCTTTGCTATTCTAAAATGAAAATCAATAAAAAATGATAATATTAAGCAATAAAATATTACTATTAATATTAAAGAAATTAAATCTTTAAATATAAATCTTTTATTAAAATAGATTTTATCTTTTCTTGAATTTAATCCTATTTGGTTAGATGAGCCTTTTTCATGAAGAATAGATAAATGAATTATTGATATAGCTAAAATTATTAAAGGTATTAAAAAATGTAAAGAAAAAAATCGATTTAATGTAGGATTATCAACGGAAAATCTTCCTCAAACTCAAAAAACAATTTTTTTCCCTAAAAATGGAATTGAAGATAAAATATTAGTAATAACTGTTGCTCCCCAAAAAGATATTTGTCCTCAAGGTAAAACATACCCAATAAAAGCGGATCCTATAATTA
+
IKIH{LKOPHKHGMFNJ{VLEHNIJLLKOM{LHKLL{SROISH{HG{K{KIKJHL{J{PMPLMKHNKHKNJ{ILMLIJ{NJKNXEDKJ{{LIMGDA61114<J{EJM{{LGL{HMMJKKLKIHEFD?HK{LHKLI{GGHDDKJH{EHIMMFIJJKJII{GMI{J{{HGGFK{LL{P{{NIJL{KQ{H{{FKIJNJL[{IGMJIGIHIFFJGEIRMFGHPNAHHEGIKKMLGMILHGFH{INJIBA@@ABVIDB?@C@@IKDDGCDLJEEGGBDEED{GHGHGLRGGHFFDEFEFRP{KL?@?@@EIDDEB;;;;HHMFDBDEDEE@FI{KMA>===?HGQIGFFDHIFDEGFGC?>??ATJLPECCBBHNHPJGEIGHFFHJHDGGL{{{L{H?DFE{JJHHJEGGFDECBABCDFGKVFDCAABCCDCCDEIIBC@>;(&)))EDBAAABFEHGLMSDHCBCCBEGHDECDCEBDCAABCCA:9999>ABA@@?@>
@ea6dd659-3db2-46c8-875c-e15dc9923bab runid=3ffb29643267db9bb8aae685166434a5232ac074 sampleid=1_launch read=36948 ch=458 start_time=2024-11-11T03:52:54Z model_version_id=dna_r10.4.1_e8.2_5khz_400bps_sup@v4.2.0 barcode=barcode05
TGGTACAGATCGTAAAATTGCGTAAGCAAATATAAAGTATCATTCAGGTTTAATATGTAAAGGTGTATTTAAAGGATCAGCTGGAAAAAAATTTTCCTTTGCTATTCTAAAATGAAAATCAATAAACGATAATATTAAGCAATAAAATATTACTATTAATATTAAAGAAATTAAATCTTTAAATATAAATCTTTTATTAAAATAGATTTTATCTTTTCTTAAATTTAATCCTATTTGGTTAGATAGAGCTTTTCATGAAGAATAGATAAATGAATTATTGATATAGCTAAAATTATTAAAGGTATTAAAAAATGTAAAGAAAAAATGGATTAATGTAGGATTATAAAACAGAAAATCTTCCTCAAACTCAAAAAACAATTTTTTTCCCTAAAAATGGAATTGAAGATAAAATATTAGTAATAACTGTTGCTCCCCAAAAAGATATTTGTCCTCAAGGTAAAACATACCCAATAAAAGCGGATCCTATAATTA
+
FGWIR{{{LLFECDDGLI{GF{KJHEHGEHMGJILLKKIGKHDJEGGEGHIGILJGEDEHGFLJJHFHGNH{LGJHJIIGEKHGMHGHM{INWQNJKEGHDJGHFHGJIHGJIECFGKH5555344547777BBCEBBGCBBCBCDDCD====>EDEEMFDECDDDBAA@BDEIMF??>933DDDABA@ABBDGILMJDDIEBCA@AACGH{CCBC?;>7../@CFFDEBBCCCCDBBDG<<<</---.0--A??A@?@@@AAB@@@@@CCBACDDCCCBAA@?>>>??ACFFHC===<<=?=<87778@BA><<;<>?@=:?GIH75444)((()89999:874442,5433497--,++++9=@@@A@??@BAA@?@BGO{{KKB@:DDBBCA=<<<<==<<==>?@BCEAB@2222125:==<<<<:;555>>BAACB>==<=?;AACC777779=????>===>=<=@?>>>>:555459:<;::99:
@837c737b-13cc-48f7-a37c-e2c7d411a610 runid=3ffb29643267db9bb8aae685166434a5232ac074 sampleid=1_launch read=21651 ch=334 start_time=2024-11-11T03:53:06Z model_version_id=dna_r10.4.1_e8.2_5khz_400bps_sup@v4.2.0 barcode=barcode05
AATTATAGGATCCGCTTTTATTGGGTATGTCTTACCTTGAGGACAAATATCTTTTTGGGGAGCAACAGTTATTACTAATATTTTATCTTCAATTCCATTTTTAGGGAAAAAAATTGTTTTTTGAGTTTGAGGAAGATTTTCCGTTGATAATCCTACATTAAATCGATTTTTTTCTTTTACATTTTAATACCTTTAATAATTTTAGCTATATCAATAATTCATTTATCTATTCTTCATGAAAAAGGCTCATCTAACCAAATAGGATTAAATTTAGAAAAGATAAAATCTATTTTAATAAAAGATTTATATTTAAAGATTTAATTTCTTTAATATTAATAGTAATATTTTATTGCTTAATATTATCATTTTTTATTGATTTTCTCATTTTAGAATAGCAAAGGAAAATTTTTTTCCAGCTGATCCTTTAAATACACCCTTACATATTAAACCTGAATGATACTTTATATTTGCTTACGCAATTTTACAAGAGATCTGTACCAA
+
655532332322101122//--,,/300'&&%%%%((('(23365665667688988:867433333445566555444445698544455554456779:=:7767<=>>;:9966788==987667767656677779:3/...04421222554444454411123=>@>><8;4.99940=<:64334598976112795766544444554333346777755555678855544667543345666678788988766779::;<9,***688666679:88889;<<955445545568877778:9667789899;9<<;9765455666433334668;:99888765432233322447:988877788=83+++251*5554344456686667789;=<==;87665433346:8:865333322833576555565555566555667898976677887631111379997/,+*(''')**+4455
@6f336770-cb21-4204-9c8d-f80567726aa4 runid=3ffb29643267db9bb8aae685166434a5232ac074 sampleid=1_launch read=23785 ch=162 start_time=2024-11-11T03:53:02Z model_version_id=dna_r10.4.1_e8.2_5khz_400bps_sup@v4.2.0 barcode=barcode05
TGGTACAGATCGTAAAATTGCGTAAGCAAATATAAAGTATCATTCAGGTTTAATATGTAAAGGTGTATTTAAAGGATCAGCTGAAAAAATTTTCCTTGCTATTCTAAAATGAAAATCAATAAAAAATGATAATATTAAGCAATAAAATATTACTATTAATATTAAAGAAATTAAATCTTTAATATTAAAATCTTTTATTAAAATAGATTTTATCTTTTCTTAATTTAATCCTATTTGGTTAGATGAGCCTTTTTCATGAAGAATAGATAAATGAATTATTGATATAGCTAAAATTATTAAAGGTATTAAAAAATGTAAAGAAAAAAATCGATTTAATGTAGGATTATCAACGGAAATCTTTCCTCAAACTCAAAAAACAATTTTTTTCCCTAAAAATGGAATTGAAGATAAAATATTATCGTAATAACTGTTGCTCCCCAAAAAGATATTTGTCCTCAAGGTAAAACATACCCAATAAAAGCGGATCCTATAATTA
+
FEECHC444555JI{IN{II{HH{HMIIKIFIURJIK{GJ;;;;;{{P{M{KQNKFLKFIG{{RN{LIFSHEE>?M{JGBFD+(((+000089:89;**FLFFDKHQI{LIJHJJ{KMKFDDCL{{HFKHGMJGMILGGLHHIHL{NHJJVKINKQPG{EH{KEBAAHHOMM{IIHGGED<B21?52212-;9999DKGAAFJH88888;GDGEEGFLCE<0056FAALJ{HLHFDBBDA@A@EEGFFEECE{IG{MGGMGHIKEDDHD??>88888BCCKHQF{IFIEEJMI{{RP{{HFLLGIIFJFGM{JJFF<<=GIF{J{{{JJ><<==??B/,))))(((()*,''5445*>>;*''79CEKJG32222EDB5556GJR{LNEF9EGGGIIZMEEDHFLHDDCCEEGHDJC>1,,,,,@GIHEEEGHEFGIOHEJIGHJHEFFEB=?88*+::;;>FGG@???8;>;7:CBDDEDB@??>?ABCBB???>
@ea94b114-caf6-4b44-bda9-9f06aa3f32e0 runid=3ffb29643267db9bb8aae685166434a5232ac074 sampleid=1_launch read=28193 ch=160 start_time=2024-11-11T03:53:03Z model_version_id=dna_r10.4.1_e8.2_5khz_400bps_sup@v4.2.0 barcode=barcode05
AATTATAGGATCCGCTTTTATTGGGTATGTTTTACCTTCGAGGACAAATATCTTTTTGGGGAGCAACAGTTATTACTAATATTTTATCTTCAATTCCATTTTTAGGGAAAAAAATTGTTTTTTGAGTTCCAGGAAGATTTCCGTTGATAATCCTACATTAAATCGATTTTTTTCTTACATTTTAATACCTTTAATAATTTTAGCTATATCAATAATTCATTTATCTATTCTTCATGAAAAAGGCTCAGTGTTTACAACCAAATAGATTAGATTAGAAAAGATAAAATCTATTTTAATAAAAGATTTATATTTAAAGATTTAATTTCTTTAATATTAATAGTAATATTTTATTGCTTAATATTATCATTTTTTATTGATTTTCATTTTAGAATAGCAAAGGAAAATTTTTTTCCAGCTGATCCTTAAATACACCTTTACATATTAAACCTGAATGATACTTTATATTTGCTTACGCAATTTTACGATCTGTACCAA
+
876543343533100113<965555555567899999/(&&&),.-,*))*)*)''((-;8:7766565566778766554557;97665543334568:<>B****05>?A><;;::;;;>5***+-**,+,-.67677540/0015544456776666686311113;>?><;:34551,;887654444432211/''''(8655545565455578998976666789:887768897845/.*))-+'&&()((*-/,-*&')/.,-.00113436666789666669888544466555788766679:43321-.65879:;::9766655443444688:><99:888778766666779:=A?<9976677;<;:;;;11114444566655578889;?>==:6567667/.*(&&117766677:5676655557556665544344567887667787662////17::85)('%%&%%&&33
@39e28497-5270-47b6-9a85-dc18ada4bca3 runid=3ffb29643267db9bb8aae685166434a5232ac074 sampleid=1_launch read=26176 ch=461 start_time=2024-11-11T03:53:13Z model_version_id=dna_r10.4.1_e8.2_5khz_400bps_sup@v4.2.0 barcode=barcode05
TGGTACAGAATCGTAAAATTGCGTAAGCAAATATAAAGTATCATTCAGGTTTAATATGTAAAGGTGTATTTAAAGGATGAGCTGGAAAAAAATTTGCCTTATTATGCTAAAATGAAAATCAATAAAAATGATAATATTAAGCAATAAAATATTACTATTAATATTAAAGAAATTAAATCTTTAAATATAAATATTTTATTATATAAATAGATTTTATCTTTTCTTGAATTTAATCCTATTTGGTTAGATGAGCCTTTTCATGAAGAATAGATAAATGAATTATTGATATCGCTAAAATTATTAAAGGTATTAAAAAATGTAAAGAAAAAAATCGATTTAATGTAGGATTATCAACGGAAAATCTTCCTCAAACTCAAAAAACAATTTTTTTCCCTTAAAAATAAAATGAAGATAAAATATTAGTAATAACTGTTGCTCCCCAAAAAGATATTTGTCCTCAAGGTCAAACATACCCAATAAAAGCAGTAGAACTCA
+
*&%&'(/00-**)+--.2231.,---/44433,+**+6664+++,''''&**)*+,,))&%%%(0''')'-&&21311(((((()28<=>;7532''&%&$$$$$$((((/664433442//.+'''''110001133333311122542321-*----544433445333338661/--,,)--,-.*))'()'&%%%&&'(,+,.-2122238765556;<::765558654323445666532222222/-,++62765433332211122454444465522232-,+++/37675554331201134456777533334788:9:;9/....65566554453333333/,,,-/775555463223132226576445569::;=:950+(((564-)))*-//5444446975410/../-,,,*)))))(''''.567532225665544444555(''''/.+*+--.433233410/-(%%$$((
@ab663e4c-032e-4f1b-88cc-9b6d4f9a2e39 runid=3ffb29643267db9bb8aae685166434a5232ac074 sampleid=1_launch read=28215 ch=459 start_time=2024-11-11T03:53:22Z model_version_id=dna_r10.4.1_e8.2_5khz_400bps_sup@v4.2.0 barcode=barcode05
TGGTACAGATCGTAAAATTGCGTAAGCAAATATAAAGTAGTTCAGGTTTAATATGTAAAGGTGTATTTAAAGGATCAGCTGGAAAAAAATTTTCCTTTGCTATTATTAGAAAATGAAAATCAATAAAAAATGATAATATTAAGCAATAAAATATTACTATTAATATTAAAGAAATTAAATCTTTAAATATAAATCTTTTATTAAAATAGATTTTATCTTTTCTTGAATTTAATCCTATTGGTTAGATGAGCCTTTTCATGAAGAATAGATAAATGAATTATTGATATAGCTAAAATTATTAAAGGTATTAAAAAATGTAAAGAAAAAAATCGATTTAATGTAGGAATATCAACGGAAAATCTTCCTCAAACTCAAAAAACAATTTTTTTCCCTAAAAATGGAATTGAAGATAAAATATTAGTAATAACTGTTGCTCCCCAAAAAGATATTTGTCCTCAAGGTAGAACATACCCAATAAAAGCGGATCCTATAATTA
+
<98878)'&&%%&'(:?CFBB?@?@@D6555,,*)+'-+***--9::?D@A66777999AH{GEKHJIDE??<;:72000011DHJKGFJFEEFFKII:{JVGI('''''''(<CCCCDJ??>>>BBEJPFDDCAAA@?@@@ABBBBAAA@C@AAABBDGFDEDB@BA@BAAABDJDCDCCBEEEFRLFCCBBCEGII{LKHDBCBCBA@@@ALF{ECCCG883123@?EEHLHLECCA434+)(*+-.;;;<8<E@AA@ABCDBDEBAB><:986667<>BCDDFCBA@@ACFEFGFEEDDCAA?>00000BHD@??667ACEFGFHID76666622GCBAA@ACDEHBAB>=>??CGJ<<;::>,,,>?CEDCBBCCBABCDIKO{{NII=FFMGIHECCBA@?@??????@AB@??>=<;:;;==?@?@??>?@@CA@@?@>=<<;<=><>>=>==<<==88887:::::<=;;99::821111577765557
@755d1c25-37f1-468e-9cab-f070666fe01c runid=3ffb29643267db9bb8aae685166434a5232ac074 sampleid=1_launch read=30549 ch=475 start_time=2024-11-11T03:53:40Z model_version_id=dna_r10.4.1_e8.2_5khz_400bps_sup@v4.2.0 barcode=barcode05
AATTATGGATCCACTTTATTGGGTATGTTTTACCTTGAGGACAATCTGTTTGGGGAGCAACAGTTATTACTAATATGTTATCTTCAATTCCATTTTTAGGGAAAAAAATTGTTTTTTGAGTTTGAGGAAGATTTTCCGTTGATAATCCTACATTAAATCGATTTTTTTCTTACATTTTTTAATACCTTTAATAATTTTAGCTATATCAATAATTCATTTATCTATTCTTAGTAAAAAGGCTCATCTAACCAAATAGAATTAAATTCAAGAAAAGATAAAATCTATTTTAATAAAAGATTTATATTTAAAGATTTAATTTCTTTAATATTAATAGTAATATTTTATTGCTTAATATTATCATTTTTTATTGATTTTCATTTTAGAATAGCAAAGGAAAATTTTTTTCCAGCTGATCCTTTAAATACACCCTTACATATTAAACCTGAATGATACTTTATATTTGCTTACGCAATTTTACGATCTGTACCAA
+
))))))&&'())''(+1*,0000GLIDQFGAADGD9////0312-**)((((8?>BN{EFDEEQPHGI{K{H{HKIGOKEHFJEC??;<AD?>@DHD((()4:{FKECDDCEDFF{MA@?<=>9@GIGKLLF{{DBE??@HHJJJ{QKMFTIEGK{IGI{HKKNN{{{9?<33>BC:6=JHPJEIIK{HIK{HHHGH{NP{KILFH{:999:@-----64AAEECDEDC4444444IIJHNMJYIONJNGFABBB;<<FEC@AAA9;7666HGCFGFEHIJNGJIO{GKIEGIIIHFGJWJ{HGJMFNL{FIHMHLIMIIGJ{HTZINKCDDDCDCHFFGL{MK{JHF{{IHHD?><<>EFFL{{NKLRLJNLOKLXIHJQR{HHIFFEEJGL{OHIG{M{P{{{HFAAAEDFGIGLOOO{{SHMKJFBBIAAI{IGIHFGKGGCCBAABCCBEEDHHGFIHILRIGC????@HGIGD?>>=?CEEBCDA
@31df2373-42a0-4fe3-b07d-9bac541285a4 runid=3ffb29643267db9bb8aae685166434a5232ac074 sampleid=1_launch read=153185 ch=5 start_time=2024-11-11T03:53:27Z model_version_id=dna_r10.4.1_e8.2_5khz_400bps_sup@v4.2.0 barcode=barcode05
AATTATAGGATCCGCTTTTATTGGGTATGTTTTACCTTGAGGACGAATCTGTTTGGGGAGCAACAGTTATTACTAATATTTTCTGTTCAATTCCATTTTTAGGGAAAAAAACTGTTTTTTTGAGTTTGAGGAAGATTTTCGTTGATAATCCTACATTAAATCGATTTTTTTCTTTACATTTTTTAATACCTTTAATAATTTTAGCTATATCAATAATTCATTTATCTATTCTTCATGAAAAAGGCTCATCTAACCAAATAGGATTAAATTCAAGAAAAGATAAAATCTATTTTAATAAAAGGTTTATATTTAAAGATTTAATTTCTTTAATATTAATAGTAATATTTTATTGCTTAATATTATCATTTTTTATTGATTTTCATTTTAGAATAGCAAAGGAAAATTTTTTTCCAGCTGATCCTTTAAATACACCTTTACATATTAAACCTGAATGATACTTTATATTTGCTTACGCAATTTTACGATCTGTACCAA
+
555@<<,,,,-./)))))'''***;=<==BCC><=73(&&&')*'''&%'&%%%&1@@B?=<;;;<=>?@B??>><==>>?C*)))))+2/07@BBCFTQ0000:ABBN{M{FFEEGAA>:(''''.9>@@BBBA=>>@A+++>>?>====???<;;;:<;:999788;?A8,*)'3334523?>?=;;98953578?@@CMGCBA>=;::;;=<<=<;<<<@ABABA?????A<<<<<>=>==<=>>>???>?>>?@>>>===>>>@@C980001:97;<;9@@@==><<=>>A>==<>>>==>??===>>B?;;;;<>@??B@CBD?>=<<<<<;::9::;<>>@A@9999???88666998;=>>BDCA?>==>??CC>>>>ACAB@==<<8984877968;=>DHD@@33<>=;<;<=@B<=<<<<==<77>78<;9999:::::9:88788967777<::9::<<<:855556;<>=:3222366677;;
@a23925a0-ab1e-4643-bf40-cfe9ff6df559 runid=3ffb29643267db9bb8aae685166434a5232ac074 sampleid=1_launch read=25881 ch=413 start_time=2024-11-11T03:53:52Z model_version_id=dna_r10.4.1_e8.2_5khz_400bps_sup@v4.2.0 barcode=barcode05
TGGTACAGATCGTAAAATTTAGTAACAAATGTAGAAGTATGATTCAGGTTTAATATGTAAAGGTGTATTTAAAGGATCAGCTGGAAAAAAATTTTCCTTTGCTATTCTAAAATGAGAATCAATAAAAAATGATAATATTAAGCAATAAAATATTACTATTAATATTAAAGAAATTAAATCTTTAAATATAAATCTTTTATTAAAATAGATTTTATCTTTTCTTGAATTTAATCCTATTGGTTAGATGAGCCTTTTTCATGAAGAATAGATAAATGAATTATTGGATTATATAGCTAAAATTATTAAAGGTATTAAAAAATGTAAAGAAGAAAAAATCGATTTAATGTGTGAGGATTATGAACGGAAAATCTTCCTCAAACTCAAAAAACAATTTTTTTCCCTAAAAATGGAATTGAAGATAAAATATTAGTAATAACTGTTGCTTCCCAAAAAGATATTTGTCCTCAAGGTAAAACATACCAATAAAAGCGGATCCTATTAAGATTA
+
866877889843445927:*'&%%&%)))*+'&&&&()$$$$$%%%%%%(..26+)''&%%&).&&&'&1-.9797654445778:==>;8777:;:89;;=;:66667776632225238877666776666767777720////33323100+*)'''5453334489;:::<:8876689:==:877545568<>=44444::87788:?>??@;7DA:856;<<@<:977778:,,88212224434459<??=<9::7334322222:78787577761...-.)'(''''(.000/////7876667889:;:9866677;80*02::><4....0:9:9943+*())*,**'&&&&(((*7867878:212212;9899::8788:?DIFF:65/4479887779999:98433349798876665678895454452../,3:9;987888633'&'*+23378888:99323()/.55568-----11-,,,+,,,,,
@6330f129-1841-443c-9f2e-17de527729a5 runid=3ffb29643267db9bb8aae685166434a5232ac074 sampleid=1_launch read=57870 ch=433 start_time=2024-11-11T03:53:59Z model_version_id=dna_r10.4.1_e8.2_5khz_400bps_sup@v4.2.0 barcode=barcode05
AATTATAGGATCCGCTTTTATTGGGTATGTTTTACCTTGAGGACAAATATCTTTAGGAGAACAAACAGTTATTACTAATATTTTATCTTCAATTCCATTTTTAGGGAAAAAAATTGTTTTTTGAGTTTGAGGAAGATTTTCCGTTGATAATCCTACATTAAATGAATTTTTTGCATTTTTTAATACCTTTAATAATCCCTTATATCAATAATTCATTTATCTATTCTTAATAAAAAGGCTCATCTAACCAAATAGGATTAAATTCAGAAAAGATAAAATCTATTTTAATAAAAGATTTATATTTAAAGATTTAATTTCTTTAATATTAATAGTAATATTTTATTGCTAATATTATCATTTTTTATTGATTTTCATTTTAGAATAGCAAAGGAAAATTTTTTTCCAGCTGATCCTTTAAATACACCTTTACATATTAAACCTGAATGATACTTTATATTTGCTTACGCAATTTTACAATATGTACAAA
+
4:::99555646422234;;8877798:::<<><<;;+)))++02333462/--&'''')(''('&''''(++++,333999:<;;9:::998878:;<>@C>9987;?CDD=;::99:;>?:9988;:<<::::;<;<:64,,//17767777766666678....-22551'''%''(119:9999:6022.--&%&')**+,/---4555+***+'-&%%%&())'&'''++97644446542222022102110/(&''''&&&',/6443556;33333>><:4477876778:;98888:976678;<;:;:;;<:97766766755677:;;<=<99006(((//,))(,,..<==;::8889:=<<;;;>>87754555679::9:9::=@BCC@=889:999767888998654552281277666567556677665566789898989:;::84111225<5/-*))%&&&%&&''
@d1e49697-5e6b-415a-bfc3-444fb0336826 runid=3ffb29643267db9bb8aae685166434a5232ac074 sampleid=1_launch read=26705 ch=381 start_time=2024-11-11T03:53:57Z model_version_id=dna_r10.4.1_e8.2_5khz_400bps_sup@v4.2.0 barcode=barcode05
TGATTACATGAGTAAAATTGCGTAAGCAAATATAAAGTATCATTCAGGTTTAATATGTAAAGGTGTATTTAAAACCTTTTCGGAAAAAAATTTTCCTTTGCTATTCTAAAATGAAAATCAATAAAAAATGATAATATTAAGCAATAAAATATTACTATTAATATTAAAGAAATTAAATCTTTAAATATAAATCTTTTATTAAAATAGATTTTATCTTTTCTTGAATTTAATCCTATTTGGTTAGATGAGCCTTTTTCATGAAGAATAGATAAATGAATTATTGATATAGCTAAAATTATTAAAGGTATTAAAAAATGTAAAGAAAAAAATCGATTTAATGTAGGATTATCAACGGAAAATCTTCCTCAAACTCAAAAAACAATTTTTTTCCCTAAAAATGGAATTGAAGATAAAATATTAGTAATAACTGTTGCTCCCCAAAAAGATATTTGTCCTCAAGGTAAAACATACCCAATAAAAGCAGTCCTATTTAAGTTTG
+
.)((((.--''''(/2*)410+***+00011444559;:86666.,,,--.)+))-..-...56666668///,)''(),'''''26<;:889971,,4/7:9667779;;<998899898776556665544456884466666888897666666667786555454556698766668979+'')(()**++-.1.....88644445<;85556;5<<88666:776555779877842224444433477556665444444444446777777678655434445777777755445544445568::<;8332228:>>><;;8,,,,-7654333345555555/....17800.-,+*+++&'%%%''6755568<=?>>93/////;<;75555666654444764<98102334455543-+++**+,,-/0;:76555666776777666788997555665533368:<2211112111000/00+
@e3c15711-7acb-4ca8-b6cc-735ca6417f1b runid=3ffb29643267db9bb8aae685166434a5232ac074 sampleid=1_launch read=27203 ch=366 start_time=2024-11-11T03:54:06Z model_version_id=dna_r10.4.1_e8.2_5khz_400bps_sup@v4.2.0 barcode=barcode05
TGGTACAGATCGTAAAATTGCGTAAGCAAAAATATAAAGTATCATTCAGGTTTAATATGTAAAGGTGTATTTAAAGGATCAGCTGGAAAAAAATTTTCCTTTGCTATTCTAAAATGAAAATCAATAAAAAATGATAATATTAAGCAATAAAATATTACTATTAATATTAAAGAAATTAAATCTTTAAATATAAATCTTTCTAAATAGATTTTATCTTTTCTTGAATTTAATCCTATTTGGTTAGATGAGCCTTTTTCATGAAGAATAGATAAATGAATTATTGATATAGCTAAAATTATTAAAGGTATTAAAAAATGTAAAGAAAAAAATGGATTAGATGTAGGATTATCAACGGAAAATCTTCCTCAAACTCAAAAAACAATTTTTTTCCCTAAAAATGGAATTGAAGATAAAATATTAGTAATAACTGTTGCTCCCCAAAAAGATATTTGTCCTCAAGGTAAAACATACCCAATAAAAGCGGATCCTATAATTA
+
8976778:77611223:9:7622222:983.(/)((()0103011227776899:93333277:AD=<110///0798878889;;::=?A>;;:<>>:::@8=<;:999:::<=:::9;<;;;::9889998877778::::999988878887887888::9976676877788;;:;:9::,))=99888::763,&&&&-'1..../=9:5444>3951129:<;99889999:9:??1111033343389>=998776666566677:;989888887667666789::;;;999889776667884>?=:766668:9:<>><<433343/...12220//...222-.../7777:::;99::8:<<<:9:987789<>A??>=;37889;:9999898776566688:77766555443334585333343/9:9;87555678788787887777777655556896665453..../686665454
@f364e237-8d9d-4bbc-b00d-a224a102511d runid=3ffb29643267db9bb8aae685166434a5232ac074 sampleid=1_launch read=20658 ch=264 start_time=2024-11-11T03:54:09Z model_version_id=dna_r10.4.1_e8.2_5khz_400bps_sup@v4.2.0 barcode=barcode05
TGGTACAGATCGTAAAATTGCGTAAGCAAATATAAAGTATCATTCAGGTTTAATATGTAAAGGTGTATTTAAAGGATCAGCTGGAAAAAAATTTTCCTTTGCTATTCTAAAATGAAAATCAATAAAAAATGATAATATTAAGCAATAAAATATTACTATTAATATTAAATTAAATCTTTAAATATAAATCTTTTATTAAAATAGATTTTATCTTTTTCTTGAATTTAATCCTATTTGGTTAGATGAGCCTTTCATGAAGAATAGATAAATGAATTATTGATATAGCTAAAATTATTAAAGGTATTAAAAAATGTAAAGAAAAAAATCGATTTAATGTAGGATTATCAACGGAAAATCTTCCTCAAACTCAAAAAACAATTTTTTTCCCTAAAAATAAAATGAAGATAAAATATTAGTAATAACTGTTGCTCCCCAAAAAGATATTTGTCCTCAAGGTAAAACATACCCAATAGAAGCGGATCCTATAATTA
+
DBBEWGJLJNFHEKGIIIMGJLNHHIJJIIJKIJGNJ{LMNNGLFGFFGNKYNDDBD?../?H{LHKHI{LIRNK{IFIABBE<;;DN{{KJEC0.4+)))4CCCDFDDCF{LHFEHIKFGBDACGJGJQHH{FHGFGJFLGHCFDFKHHXFO{IFJNGS@AECA@:8*(445;=AAABALOLKGGN{JRKLI{P{MUHLIFCBBCBCEDF;;;:@>66634FFFLILQJKOIGFHFG{EGEEF=====,+++ECCED=;;;53333560189::BCD?@FDA866677@GIEAAAABCCHCCDGCBFHHHIAAA@BDMEAEGHIJ<9989=ABHA=::::<CDC4444<???AHFDCB@@A43333=888AADHGEDEDHILGKGFJABDFFFK66554677BCBBBCDDB@@?????AABCACECECC?>;B@CBBEBAAA@ACACDECC@??>>ABDHJH?>>>:67<;>==>?:9988:;<;::::<
@31565695-5f4d-42d3-ab16-506dc7150fad runid=3ffb29643267db9bb8aae685166434a5232ac074 sampleid=1_launch read=24163 ch=109 start_time=2024-11-11T03:54:10Z model_version_id=dna_r10.4.1_e8.2_5khz_400bps_sup@v4.2.0 barcode=barcode05
TGGTACAGATCGTAAAATTGCGTAAGCAAATATAAAGTATCATTCAGGTTTAATATGTAAAGGTGTATTTAAAGGATCAGCTGGAAAAAAATTTTCCTTTGCTATTCTAAAATGAAAATCAATAAAAAATGATAATATTAAGCAATAAAATATTACTATTAATATTAAAGAAATTAAATCTTTAAATATAAATCTTTTATTAAAATAGATCTTATCTTTTCTTGAATTTAATCCTATTTGGCTAGATGAGCCTTTTTCATGAAGAATAGATAAATGAATTATTGATATAGCTAAAATTATTAAAGGTATTAAAAAATGTAAAGAAAAAAATCGATTTAATGTAGGATTATCAACGGAAAATCTTCCTCAAACTCAAAAAACAATTTTTTTCCCTAAAAATGGAACTGAAGATAAAATATTAGTAATAACTGTTGCTCCCCAAAAAGATATTTGTCCTCAAGGTAAAACATACCCAATAAAAGCGGATCCTATAATTA
+
???>>>=;88755666<==;;9::99<<<<=<<;<<<<<<=<<;9999:?@@B@=<;:::;;;;::;==???>>=>>==>>>@??@CGIAA@AFBA@88=36@?===>@BBBB??>>???>>=<<<=???>==<<<=======<=====?>?>>><<<<=@??@>>=<<;;;<>@?>>=<<=>=CC@@@=<=686666;87777==>;;==<?33?A;8C99:12449?=>==<===>>???>?><<4445=A?DFGE>==<<==>>=<<=<=??>>>>>??>>==><=======>>>?<<;;;<;999:<<>>@?><;;;;=@?ABBMBB966669@??>=<<;<;;<<;;;855568ABAAA<;;777768<::;;AA>=>=>FEHFGGGD;@??@B?=<<===?>@;::99<<?><;;:99:::;;<<;<<;;>=?=;@?>?=<<<<>>@@@@?@@?=<<;;<======??:@=;;;<;966555889:99999
@99342f06-2ecb-4937-b648-5ec013a54854 runid=3ffb29643267db9bb8aae685166434a5232ac074 sampleid=1_launch read=21748 ch=107 start_time=2024-11-11T03:54:10Z model_version_id=dna_r10.4.1_e8.2_5khz_400bps_sup@v4.2.0 barcode=barcode05
TGGTACAGATCGTAAAATTGCGTAAGCAAATATAAAGTATCATTCAGGTTTAATATGTAAAGGTGTATTTAAAGGAATGGATCAGCTGGAAAAAAATTTTCCTTTGCTATTCTAAAATGAAAATCAATAAAAAATGATAATATTAAGCAATAAAATATTACTATTAATATTAAAGAAATTAAATCTTTAAATATAAATCTTTTATTAAAATAGATTTTATCTTTTCTTGAATTTAATCCTATTTGGTTAGATGAGCCTTTTTCATGAAGAATAGATAAATGAATTATTGATATAGCTAAAATTATTAAAGGTATTAAAAAATGTAAAGAAAAAAATCGATTTAATGTAGGATTATCAACGGAAAATCTTCCTCAAACTCAAAAAACAATTTTTTTCCCTAAAAATGGAATTGAAGGTAAAATATTAGTAATAACTGTTGCTCCCCAAAAAGATATTTGTCCTCAAGGTAAGACATACCCAATAAAAGCGGATCCTATAATTA
+
{KKSK{{E{ICCCCFOIL{JIJ{KIPKHNQK{HP{{IJJ@?=<=>I{LIL{{{IJ{I{KKHJMI{{{IK{GC=30.&&&'()+//00>AABDL{{OLHJ@?>::2..IKFGFJJ{GJ{PHVNL{KHJEF{Q{GH{FLFHK{{77778NLRFMJQ{I{LNOIFFCDFEHJK{JHNMQKLI{C{{LFDFCFDIJQIKKGGLGIP{H{NGEFDB?>=:<<<<GHILKRCC?78=>>HGGGBA@@ABBCBFNHM{IH{FFKXGL{KL{FGLKKMKVPKFYLKKLGHCGELKIMKHL{KJONMHL{O{{{GJIQWJKKT{IPLL{{{LMKGJLLB<I{{{GIP{{L{KLNJGKJOKTNJIQLKHKM{M{LHIKGNGGGDAIIOE{{KL{{GQIGFJHA{{<:50258{IILDGJ{HJ{HIGHIL{JINPGFEHIIEGGOFJFZFEC=:5>:FIHOLEEBDFA4=9735EJW{G{I{LMGNI{KGGHQGGGIFK??=;;<<<<;=>@@
@0e510452-c4cb-4a43-9427-5fa37e74968f runid=3ffb29643267db9bb8aae685166434a5232ac074 sampleid=1_launch read=26218 ch=461 start_time=2024-11-11T03:54:22Z model_version_id=dna_r10.4.1_e8.2_5khz_400bps_sup@v4.2.0 barcode=barcode05
TGGTACAGATCGTAAAATTGCGTAAGCAAATATAAAGTATCATTCAGGTTTAATATGTAAAGGTGTATTTAAAGGATCAGCTGGAAAAAAATTTCCTTTGCTATTCTAAAAATGAAAATCAATAAAAAATGATAATATTAAGCAATAAATATTTCTATTTAGATTTAAAGAAATTAAATCTTTAAATATAAATCTTCTATTAAAATGAGTATTATTTATAAATTAATCCTATTTGGTTAGATGAGCCTTTTTCATGAAGAATAGATAAATGAATTATTGATATAGCTAAAATTATTAAAGGTATTAAAAAATGTGAAAGAAAAAAATCGACTTAATGTAGGATTATAAACGGAAAATCTTCCTCAAGCTCAAAAAACAATTTTTTCCCTAAAAATGGAATTGAAGATAAAATATTAGTAATAACTGTTGCCCCCCAAAAAGATATTTGTCCTCAAGGTAAAACATACCCAATAAAAGCGGATCCTATAATTA
+
911123???A?<<<=?A@@<:8999:?><;8*)())++**'&''%%&'(6;=>>;;999:;?A@@>>==>??AA???>>@@A<<;>ABFGC?>21<12728@:::)('&&(12899:>8@>=<<<;;<<;;;<;;<:4:;;;;444412*511/))''))&&(('(((*8;;;9@>>?>::;;:AB?@A99:;:;9)))))33344('''')(&%''&'%%%$/%&411325553598789:....::71:7****:;=<<;:::::;=>:::::?==;:::99999:;>@>?><7777:76667;;;<=<<<=00000A79<<ABB</..-.6674444433443*))&*4447:::95333888889;:;@@A?<8788:@AB@?;46567@?=<<<<<=<;:9988:<6=:9765667788888898772054688@??<<<98379==?==<;::::;>>::::99;:9889:;<<;::::2+(((*0
@a9f3800c-5240-400f-b6a9-546b01dfbe3f runid=3ffb29643267db9bb8aae685166434a5232ac074 sampleid=1_launch read=16956 ch=240 start_time=2024-11-11T03:54:20Z model_version_id=dna_r10.4.1_e8.2_5khz_400bps_sup@v4.2.0 barcode=barcode05
TGGTACAGATCGTAAAATTGCGTAAGCAAATATAAAGTATCATTCAGGTTTAATATGTAAAGGTGTATTTAAAGGATCAGCTGGAAAAAAATTTTCCTTTGCTATTCTAAAATGAAAATCAATAAAAAATGATAATATTCTAAGCAATAAATATTTACTATTAATATTAAAGAAATTAAATCTTTAAATATAAATCTTTTATTAAAATAGATTTTATCTTTTCTTTGAATTTAATCCTATTTGGTTAGATGAGCCTTTTTCATGAAGAATAGATAAAATGAATTATTGATATAGCTAAAATTATTAAAGGTATTAAAAAATGTAAAGAAAAAAATCGATTTAATGTAGGATTATCAACGGAAAGTCTTCCTCAAACTCAAAAAACAATTTTTTTCCCCTAAAAATGGAATTGAAGATAAATATTAGTAATAACTGTTGCTCCCCAAAAAGATATTTGTCCTCAAGGTAAAACATACCCAATAAAAGCAGATCCTGTACATTA
+
89777779:98333338886522223999::9878766666777888666669877656566665557789:::;;;76669543368997778==:99<9;:97878899:;8889;;:777778767876555631/)'&&&37889::9:::3*),,-999986766766677:999756678<;876655688:<><9977888877899?>=7778<---,*+788;;:9877888:988876665455567887798766666765444541*-++++,+-('(((3668999:997666676534343478;:9866778=989;A?<.))))*)()'+''(112223210--..07766789::::::998877887788:>@C@A>::;1:::;=<97777777766666878665544445677889888///02<==>=:988:2000/-,./8;:7776888567:3:6644445**))*+.+,(('&'%
@5d9c95e6-e777-4821-b1b8-44765a5f5f0a runid=3ffb29643267db9bb8aae685166434a5232ac074 sampleid=1_launch read=29258 ch=236 start_time=2024-11-11T03:54:26Z model_version_id=dna_r10.4.1_e8.2_5khz_400bps_sup@v4.2.0 barcode=barcode05
AATTATAGGATCCGCTTTTATTGGGTATGTTTTACCTTGACGAATGTCTTTGGGGAGCAACAGTTATTACTAATATTTTATCTTCAATTCCATTTTTAGGGAAAAAAATTGTTTTTTGAGTTTGAGGAAGATTTTCCGTTGATGATCCTACATTAAATCGATTTTTTTCTTTTACATTTTTTAATACCTTTAATAATTTTAGCTATATCAATAATTCATTTATCTATTCTTCATGAAAAAGGCTCATCTAACCAAATAGGATTAAATTCAAGAAAAGATAAAATCTATTTTAATAAAAGATTTATATTTAAAGATTTAATTTCTTTAATATTAATAGTAATATTTTATTGCTTAATATTATCATTTTTTATTGATTTTCATTTTAGAATAGCAAAGGAAAATTTTTTTCCAGCTGATCCTTTAAATACACCTTTACATATTAAACCTGAATGATACTTTATATTTGCTTACGCAATTTTACCAGGATCTGTACCAA
+
OKG{IKLJLN{GRMMLJ{{MRH{LN{{KG{{{{IGABA.-..-*))))),.*<A@JN{INIIJ{KML{GM{GK{LYK{{G{IN{O{I{R{{{GMIO{QHIA?G{H{{{M{{JIKN{KDBA@ABACIFGPGM{HFOJ{??I{GMIJIH{V{J{{YI{JML{NIL{{N{KE<<?513..../>DG{I{HHI{JEKLONHG{{KKHLJ{J{I{L{JI{L{JH{IE{M{M{H{HIF334{GI{HRMHGINILHLHH{ICDD><ABFILOHPMGNIIFHIGLI{ILHMJLJM{JJ{L{FGJMPKWNI{MLO{RJFNJIJJP{JJHMKL{QJMKJGIKJKKGFEIGFFGINJKGLQGMLHNHLKEHHFGHHQL{{JKIGGJJN{{{HOL{M{M{IKIHDEFDCEHGFLGCDFEFBDEEKGHFDEEJI{K{KFGIEBC55D56ENECDEFGCDEDBBBABBB???@?FEECEEDIEDA?>?@BII{D>5.*&&&&''''*+;;
@7ef30770-e27e-4d7a-9ab0-e7a1efdbc195 runid=3ffb29643267db9bb8aae685166434a5232ac074 sampleid=1_launch read=410292 ch=136 start_time=2024-11-11T03:54:14Z model_version_id=dna_r10.4.1_e8.2_5khz_400bps_sup@v4.2.0 barcode=barcode05
AATTATCAGATCCGCTTTTATTGGGTATGTTTTACCTTGAGGGACAAATATCTTTTGGGGAGCAACAGTTATTACTAATATTTATCTTCAATTCCATTTTTAGGGAAAAAAATTGTTTTTTAGAGTTGAGGAAGATTTTCCGTTGATAATCCTACATTAAATCGATTTTTTTCTTTACATTTTTTAATACCTTTAATAATTTTAGCTATATCAATAATTCATTTATCTATTCTTCATGAAAAAGGCTCATCTAACCAAATAGGATTAAATTCAAGAAAAGATAAAATCTATTTTAATGAAAGATCTATATTTAAAGATTTAATTTCTTTAATATTAATAGTAATATTTTATTGCTTAATATTATCATTTTTTATTGATTGATTTTAGAATCAGCAAAGGAAAATTTTTTTCCAGCTGATCCTTTAAATACACCTTTACATATTAAACCTGAATGATACTTTATATTTGCTTACGCAATTTTACGATCTGTACCAA
+
????>@1000002/1478?:?@??@ABBBBDFFIFDJ@=:;=32222722955432-4C@B??>===>>BAC@***&&&))')()2<=<=AA?>??@CEPF99989=AJHCBDB;999666*(((+0++<=>?@@>:9:78444;=CA?@@@ABABAB@@A?20002798<@953+))4>>@>=DDDC@ABBCGBCB?===?CBCBC?>====?@?>>>>@DC877777788780(()88;;<;<;;<>@@@A???>>@?=<=<=?????@9851563335?>=====>??@AB@>=***))1-++--.;<=:;>:999::;@??===>===<;::99987888:<=@A?DD><<:::;::::9::;=>BFHE;;6650***+*6*(%'&&&&&&*+)?;:;<=>@BDEFB9336<;<<==+)()??=<<;;;;83125;::9999899:;:98899:;<<<;:::;<==<;865556:<83+&&&&((((1188
@c86fcd7d-feeb-4485-a78c-b7cc40606103 runid=3ffb29643267db9bb8aae685166434a5232ac074 sampleid=1_launch read=13007 ch=67 start_time=2024-11-11T03:54:13Z model_version_id=dna_r10.4.1_e8.2_5khz_400bps_sup@v4.2.0 barcode=barcode05
TGGTACAGATCGTAAAATTGCGTAAGCAAATATAAAGTATCATTCAGGTTTAATATGTAAAGGTGTATTTAAAGGATCAGCTGGAAAAAAATTTTCCTTTGCTATTCTAAAATGAAAATCAATAAAAAATGATAATATTAAGCAATAAAATATTACTATTAATATTAAAGAAATTAAATCTTTAAATATAAATCTTTTATTAAAATAGATTTTATCTTTTCTTGAATTTAATCCTATTTGGTTAGATGAGCCTTTTTCATGAAGAATAGATAAATGAATTATTGATATAGCTAAAATTATTAAAGGTATTAAAAAATGTAAAGAAAAAAATCGATTTAATGTAGGATTATCAACGGAAAATCTTCCTCAAACTCAAAAAACAATTTTTTTCCCCTAAAAATGGAATTGAAGATAAAATATTAGTAATAACTGTTGCTCCCCAAAAAGATATTTGTCCTCAAGGTAAAACATACCCAATAAAAGCGGATCCTATAATTA
+
IIILLFPHJIT{IHLHN{{KIHJM{JSJIIFINK{JKOU{IIGHKNIGLGHJTKLKOKIGJ{O{IFLJMJKKLONNFFD@@@AIFFIH{{{MJGBDJBBDA@GGMEJNMQ{JGMHPI{{RGFIEFH{L{{L{NHIIJKJKGIRGGGEIXIHIIILHIM{{MILJFHHFEK{HMINHZ{E@@@;78OHKOINH{INQL{N{JN{HNJHJHIJ{K{E=???HBKD>>JGILHLIIFGJOLU{I{{JHLGJNHMJDDLGGFEHE{IHFOGDFEFEJGKJKHJGOGHILGLEGEEIGIH{IQJHGKHGGLGEDIFEFKKGHFDFEGIFFL?<HHOEAAA@AMIFDE=@><=>>>=>>=5555<HOIJ97778EHKGGCFNNKI{YHCCH{I{{KGN@5)FEEHJEDCEDCDCDCAAAABDFEDDDCAAA@@@CBBCADCCBCCELDCCDFDBCBBBCDDGHDFCBBCCDGFGGH{?@?>=ADABAB@@;::99;======>>
@33d262c6-c7cb-47d4-bded-0e76b7bf9f3d runid=3ffb29643267db9bb8aae685166434a5232ac074 sampleid=1_launch read=27227 ch=366 start_time=2024-11-11T03:54:36Z model_version_id=dna_r10.4.1_e8.2_5khz_400bps_sup@v4.2.0 barcode=barcode05
AATTATAGGATCCGCTTTTATTGGGTATGTTTTACCTTGAGGGACAAATATCTTTTTGGGGAGCAACAGTTATTCTAATATTTTATCTTCAATTCCATTTTTAGGGAAAAAAATTGTTTTTTCATTTTTGAGGAAGATTTTCCGTTGATAATCCTACATTAAATCGATTTTTTTCTTTACATTTTTTAATACCTTTAATAATTTTAGCTATATCAATAATTCATTTATCTATTCTTCATGAAAAAGGCTCATCTAACCAAATAGGATTAAATTCAAGAAAAGATAAAATCTATTTTAATAAAAGATTTATATTTAAAGATTTAATTTCTTTAATATTAATAGTAATATTTTATTGCTTAATATTATCATTTTTTATTGATTTTCATTTTAGAATAGCAAAGGAAAATTTTTTTCCAGCTGATCCTTTAAATCACCTTTACATATTAAACCTGAATGATACTTTATATTTGCTTACGCAATTTTTTCGATCTGTACCAA
+
NIJC)'&&'22ECDDGLLHEDCGCJJJIJINJ{IG@C9**--/*,''&%&((*((())9??IJJTGLE@BE>>>%%%&(,ADP{RJQJHKLK{JK{OMLK{QHUHHHOVJ{{{JJJKRHMKP/'''((((5BEIF{IC>?H@@;;@DDHKLNPIJHGDMFEI{MIJHOL{N{{{<<?7-4<=<=@AFFGDFFDEDEAPNRHREO@?MIHIJH{JPIILG{HLLHMIK{KGUCDDCBOEDN{KJM{K{H{NHQHLJ{HMEGKHIHGX{{{G{{M{KHNDCEECDOGGHGJLDCEC{GCA@@AF{{{{HIJJGGK{GKHGGFIFASFJ{QHD>/>ACDDA@BDKFHGFGFHHM{IFJ86666JGFGGGIHTJ{{{KJMKKQGE{{F{PFIMMI{LNGGMD@A@@EFGFJFCFK{{B?<<=>====>EB?,,+*)*,0++-++.DDDDGEKONFKLELEFFFHFEHHMUFK{K{G{FEDFDEAA>:7+)(()1111236BB
@c4f2515c-f19e-477e-8f52-ba971b52fe83 runid=3ffb29643267db9bb8aae685166434a5232ac074 sampleid=1_launch read=31319 ch=289 start_time=2024-11-11T03:54:34Z model_version_id=dna_r10.4.1_e8.2_5khz_400bps_sup@v4.2.0 barcode=barcode05
GCGTACAGATCGTAAAATTGCGTAAGCAAATATAAAGTATCATTCAGGTTTAATATGTAAAGGTGTATTTAAAGGATCAGCTGGAAAAAAATTTTCCTTTTTGCTATTCTAAAATGAAAATCAATAAAAAATGATAATATTAAGCAATAAAATATTACTATTAATATTAAAGAAATTAAATCTTTAAATATAAATCTTTTATTAAAATAGATTTTATCCTTTTTTGAATTTAATCCTATTTGGTTAGATGAGTCTTTTTCATGAAGAATAGATAAATGAATTATTGATATAGCTAAAATTATTAAAGGTATTAAAAAATGTAAAGAAAAAAATCGATTTAATGTAGGATTATCAACGGAAAATCTTCCTCAAACTCAAAAAACAATTTTTTTCCCTAAAAATGGAATTGAAGATAAAATATTAGTAATAACTGTTGCTCCCCAAAAAGATATTTGTCCTCAAGGTAAAACATACCCAATAAAAGCGGATCCTATAATTA
+
('%%&(,.-+++++6:JJK76666@@@>==<76552+,../8@ACCGFDD{GLGFGL{GOK{{JIJMJLLI{{I{HRBHGKFGGJI{L{{{LJ{EBA;6-+++1@877777@@QI{GH{I{CAAAB{KM{{{KKHHIKIKOMPIWOJHM{PKHULFFEMN{LHM{NI{KNPI{{ML{GK{KK{P{I{{{MLJL{NI{K{{QH{{FNVB{CCCCDA8?;;22:8889<FD{LJN{{{{GJNIF{L{KFK{{HMSIFF@@@@HDIGGKHLIPIIIN{IDD{GIGM{LMK{LHQJ{HKN{OLKL{{K{IMQTH{JH{M{{{HCC::;;GADJ{{{{HHFGHD@AFFB>=4.----844433667@PGI{MOHDCCGDD@....L{KJJKML{{{O7750=@EVV{NFEGDDA@AHFFHLTK{{RKJKHLKL{JL{I{{LUIF{J?<NFF{ONHKH{{JHPM{FEGHH{{{L{JG{>@B;56EEKYGFHDDEDIFJIJILHJJ
@9aa47fbc-ab52-4f19-a8e6-b6fc21745656 runid=3ffb29643267db9bb8aae685166434a5232ac074 sampleid=1_launch read=18144 ch=125 start_time=2024-11-11T03:54:38Z model_version_id=dna_r10.4.1_e8.2_5khz_400bps_sup@v4.2.0 barcode=barcode05
AATTATAGGATCCGCTTTTATTGGGTATGTTTTACCTTGAGGACAAATATCTTTTTGGGGAGCAACAGTTATTACTAATATTTTATCTTCAATTCCATTTTTAGGGAAAAAAATTGTTTTTTGAGTTTGAGGAAGATTTTCCGTTGATAATCCTACATTAAATCGATTTTTTTCTTTACATTTTTTAATACCTTTAATAATTTTAGCTATATCAATAATTCATTTATCTATTCTTCATGAAAAAGGCTCATCTAACCAAATAGGATTAAATTCAAGAAGATAAAATCTATTTTAATAAAAGATTTATATTTAAAGATTTAATTTCTTTAATATTAATAGTAATATTTTATTGCTTAATACTATCATTTTTTATTGATTTTCATTTTAGAATAGCAAAGGAAAATTTTTTTCCAGCTGATCCTTTAAATACACCTTTACATATTAAACCTGAATGATACTTTATATTTGCTTACGCAATTTTACGATCTGTACCAA
+
QKHOBBAFNJLIH{KKJ{QIGJO{H{{{{LI{IK{EHM??BABC98767BB@ADCGG{GFFKW{K{JILIPERLFNJJGSPJK{SLLGP{ZNFHJ{KONUK{EFHFDA@BALJHID>>>>J{K{=?><6IJLILK{HHKFGD>>>CCBFELKJLK{MKVRKHGKOKEBH{I{K{?>>8>T{J{I{{KK{LLILIL{{KJNKS{{{IIIJ{OHHKLNJPH{IJ{IJHKKJLJ{NM{I{JK{EILI{JJ{{QH{{MKKGI{OK{LKKJHFEDDDC<;,''''D@?@KH{RMHN{{JILLIM{{KHM{L{O{HH{{{{{{EC>>{PLSLJMHH{JHNJG{IGHIHLJHQJNK{{JDF+))*,+))))?CCDHMGFFGIIDAFLPIGL{QJ{IMJLIMDGJLHKFGOM{NM{{JNPGGHJP{{MHJHRIKK{ITGGKCCD@CFFFHGFHGGFTGGEGDFKEDEGFIJGDH{HOYGHDCBBCDI{IIH???>@CE@BGGB
@400d81e4-bc5b-4b0e-b025-5eeb5f889ac2 runid=3ffb29643267db9bb8aae685166434a5232ac074 sampleid=1_launch read=31338 ch=289 start_time=2024-11-11T03:55:00Z model_version_id=dna_r10.4.1_e8.2_5khz_400bps_sup@v4.2.0 barcode=barcode05
AATTATAGGATCCGCTTCTTGGGTATGTTTTACCTTGAGGACAAATATCTTTTTGGGGAGCAACAGTTATTACTAATATTTTATCTTCAATTCCATTTTTAGGGAAAAAATTGTTTTTTGAGTTTGAGGAAGATTTTCCGTTGATAATCCTACATTAAATCGATTTTTTTCTTTACATTTTTTAATACCTTTAATAATTTTAGCTATATCAATAATTCATTTATCTATTCTTCATGAAAAAGGCTCATCTTAACCAAAATAGATTAATTCAAGAAAAGATAAAATCTATTTTAATAAAAGATTTATATTTAAAGATTTAATTTCTTTAATATTAATAGTAATATTTTATTGCTTAATATTATCATTTTTTATTGATTTTCATTTTAGAATAGCAAAGGAAAATTTTTTTCCAGCTGATCCTTTAAATACACCTTTACATATTAAACCTGAATGATACTTTATATTTGTTGCGCAACTTTACGATCTGTACCAA
+
==<=:99::=><;++**(((((:;<<<=>?>44431*)+,-744566;6530.++:;>@>>>==<::;;;=<<<;;;;<<>B*****))768889;<?AE;76419@AB@?>;;<<<BB53222:68?=<<;;<==AB;55678::88889:;88887:9744556GIGIC=;:6;;::;=CC><87777:><<::99;=A@@@><:977777755667::;:;;<512++2../<<;<=><<9955533/)()+,22//11((('(&&12213899;=>=<<<=;;<<<>>43229:=?===>>=,*((&,.:999866<==77778<<:999899878789;<?B@>><;;;:998888899:;>ACA@>>;9999==:::;>?8776576789::::<;<=>AD@@@>99:;99999:<?==<;98888004..;98777777777888899:;<521<<;;6.****++*/----+9999883322255
@acfe773a-e0da-4877-ba91-16a6eb4c4e11 runid=3ffb29643267db9bb8aae685166434a5232ac074 sampleid=1_launch read=23557 ch=112 start_time=2024-11-11T03:54:54Z model_version_id=dna_r10.4.1_e8.2_5khz_400bps_sup@v4.2.0 barcode=barcode05
AATTATAGGATCCGCTTTTATTGGGTATGTTTTACCTTGAGGACAAATATCTTTTTGGGGAGCAACAGTTATTACTAATATTTTATCCTCAATTCCATTTTTAGGGAAAAAAATTGTTTTTTGAGTTTGAGGAAGATTTTCCGTTGATAATCCTACATTAAATCGATTTTTTTCTTTACATTTTTTAATACCTTTAATAATTTTAGCTATATCAATAATTCATTTATCTGTTCTTCATGAAAAAGGCTCATCTAACCAAATCAGATTTAAATTAGAGAAAGAATAAAATCTATTTTAATAAAAGATTTATATTTAAAGATTTAATTTCTTTAATATTAATAGTAATATTTTATTGCTTAATATTATCATTTTTATTGATTTTCATTTTAGAATAGCAAAGGAAAATTTTTTTCCAGCTGATCCTTTTTTAAATACACCTTTACATATTAAACCTGAATGATACTTTATATTTGCTTACGCAATTTTACGATCTGTACCAA
+
??=<33333:<==9:;;;A>:::::@@?@?@@BAAA@6/..-1666756989869;;?>=?>==<<<;<==?A==<5440+++9-;?????>==<=>?@BFH?>>=<@DGHFDCB@ABDDJ@////4?45AAA@@@AAB>;>339::;<?BABCBA?>??>@?00002<@@AE:87619?@?CEMQQD@??>?AECB@><<<@BA@??>=<<<<=?=;:::=@@@@@>>>>@;:;;;A@@ABBEC?====>>===>>==>=,,,,,-6**4./3/,++,/)--)))//4121(((()2=>==>=<==>?@;;;;8;?<;<<=?DCAC@AAA>>=<<<<;<<:9:::;>?>>335@=>>>>?<;;;;=>>@BEGC??=<<<=?@>=>>@A;;;;:<;<==?>>>@?@ABELGICA;;<</..+*+/,,,--/;9:=<<:9:=:<?>=87787<;<:::;:::;:<<===;;;<<<<<<:77667<>>>811112::<;;<;
@bd2bcb43-9eb4-4b66-abad-acc223d15881 runid=3ffb29643267db9bb8aae685166434a5232ac074 sampleid=1_launch read=29280 ch=236 start_time=2024-11-11T03:54:55Z model_version_id=dna_r10.4.1_e8.2_5khz_400bps_sup@v4.2.0 barcode=barcode05
AATTATAGGATCCGCTTTTATTGGGTATGTTTTACCTTGAGGACAAATATCTTTTTTGGGGAGCAACAGTTATTACTAATATTTTCTGTTCAATTCCATTTTTAGGGAAAAAAATTGTTTTTTGAGTTTGAGGAAGATTTTCCGTTGATAATCCTCGTTAAATCGATTTTTTTCTTTACATTTTTTAATACCTTTAATAATTTTAGCTATATCAATAATTCATTTATCTATTCTTCATGAAAAAGGCTCATCTAACCAAATAGGATTAAATTCAAGAAAAGATAAAATCTATTTTAATAAAAGATTTATATTTAAAGATTTAATTTCTTTAATATTAATAGTAATATTTTATTGCTTAATATTATCATTTTTTATTGATTTTCATTTTAGAATAGCAAAGGAAAATTTTTTTCCAGCTGATCCTTTAAATACACCTTTACATATTAAACCTGAATGATACTTTATATTTGCTTACGCAATTTTACGATCTGTACCAA
+
INHIIK?>>?{{{LH{OU{M{{{{QLKLSL{L{K{EHO==JFFC@@?<<><:<<;=BAELGOM{L{{H{IU{J{SKK{QIKJA=N*)))))*ABCFL<9:<CC''''&*FIP{{K{H{T{{{NGDACC8567744<4222229100+*++22211'''(18FEHL{J{TMN{LFKPB66GGEOJDGHLLGCIFS{N{JJ{HIM{M{KGHHJ{MJH{LKHMIL{KIMP{GLIM{I{MJJHSJ{KN{{{M{{{KFEDJSKO{{ELHDDFQDA;;GGCCB:70+8@AC{{{{MQDDHHG{HP<>MFK{IH{KK{Q{{X{I{{M{FM{O{{JJ{OQ{I{{{GHHIHJS{K{MQ{I{{KJK{JJ{LQ{{K{HHI{{{{QI{NJNH{B*****,,...138??BGIOJL{I{{{I{{IHKAADHH{{{K?866LNJLJEFB))0))AC>>?>??H{H{HGEEGFF@@@??{{LHIEDDC=>GEJHF{{LB>8775433444DC
@b30dbf01-fbef-4e99-b890-2337d7ea2e6a runid=3ffb29643267db9bb8aae685166434a5232ac074 sampleid=1_launch read=37172 ch=458 start_time=2024-11-11T03:55:03Z model_version_id=dna_r10.4.1_e8.2_5khz_400bps_sup@v4.2.0 barcode=barcode05
AATTATAGGATCCGCTTTTATTGGGTATGTTTACCTTGAGGACAAATATCTTTTTGGGGAGCAACAGTTATTACTAATATTTTATCTTCAATTCCATTTTTAGGAAAAAAATTGTTTTTTGAGTTTGAGGAAGATTTTCCGTTGATAATCCTACATTAAATCGATTTTTTTCTTTAGTTTTTAATACCTTTAATAATTTTAGCTATATCAATAATTCATTTATCTATTCTTCATGAAAAAGGCTCATCTAACCAAATAGGATTAAATTCAAGAAAAGATAAAATCTATTTTAATAAAAAGATTTATTATTAAAGATTTAATTTCTTTAATATTAATCATAATATTTTATTGCTTAATATTATCATTTTTTATTGATTTTCATTTTAGAATAGCGAAGGAAAATTTTTTTCAGCTGATCCTTTAAATACACCTTTACATATTAAACCTGAATGATACTTTATATTATCGCAATTTTACGATCTGTACCAA
+
CGDEBDEDEFD>>>>EILHFEIJKFGKNIRI?1>>87--;;=;;;D:;{HDJGIJBEDCIRFGHIHHFG{IKLUONIKLGGOL{{<<<<CCFFCEGCEAIG<<;)).<=?CAA@@ACGFI>=<::;<<::5/----,,*-))*****+;:;;;?A878CCEEDEGJIKS{K=;84+04,)200BDEJJGGIBHFH;?AD86;;;//9:9?@@@B{DAAA9988+++**++,+,4****+?@BEF{IFHGHEEFFLDB@@@?@ACBA@C:DA@?DCCADJCDHEJEFEICED@>957536:1002.2,(*((()3886,'(22>1//.'((())(*6)))))+8554458=DGDCCBEECDCDFEEHEHG{GHJHFDC{F?I@?EE>EJCGA>>,,,,,;73224448;;4(((489=99300-42-3:66+++0+7AD=<<=<<EBD666668871////4.-,&%$$$')+1430('''&()))**++
@f8460e16-eba4-46b0-8e16-2d79ceaf5a59 runid=3ffb29643267db9bb8aae685166434a5232ac074 sampleid=1_launch read=43779 ch=254 start_time=2024-11-11T03:55:17Z model_version_id=dna_r10.4.1_e8.2_5khz_400bps_sup@v4.2.0 barcode=barcode05
AATTATAGGATCCGCTTTTATTGGGTATGTTTTACCTTGAGGACAAATATCTTTTTGGGGAGCAACAGTTATTACTAATATTTTATCTTCAATTCCATTTTTAGGGAAAAAAATTGTTTTTTGAGTTTGAGGAAGATTTTCCGTTGATAATCCTACATTAAATCGATTTTTTTCTTACATTTTTTAATACCTTTTTAATAATTTTAGCTATATCAATAATTCATTTATCCATTCTTCATGAAAAAGGCTCATCTAACCAAATAGGATTAAATTCAAGAAAAGATAAAATCTATTTTAATAAAAAGATTATATTTAAAGATTTAATTTCTTTAATATTAATAGTAATATTTTATTGCTTAATATTATCATTTTTTATTGATTTTCATTTTAGAATAGCAAAGGAAAATTTTTTTCCAGCTGGTCCTTTAAATACACCTTTACATATTAAACCTGAATGATACTTATATTTGCTTACGCAATTTTACGATCTGTACCAA
+
321211232310.++++-53454334345578446543((53333465555689;?//..-1222244444444444454445875545652212366789<:88658;=>:97887788<;54333666755555555891----.43222335655554541....0=@AA@34''6568;?A<96654451+**2543458::866544434454444557666756667778878876778764556776667777877654443..-.445677887544468:8877789975222455558105455377545678:99::;;<:866556666433334679;;9988887655555555568:<:97777777<=:999<<65543444557888::;;<>?>?><76687655557999876332224768:7765555456*****666444))5555666652.///078894.---.6765554
@0595f33b-65ee-4c65-81eb-c9c4838f9549 runid=3ffb29643267db9bb8aae685166434a5232ac074 sampleid=1_launch read=63890 ch=329 start_time=2024-11-11T03:55:10Z model_version_id=dna_r10.4.1_e8.2_5khz_400bps_sup@v4.2.0 barcode=barcode05
AATTATAGGATCCGCTTTTATTGGGTATGTTTTACCTTGAGGACGATCTCTTTGGGGAGCAACAGTTATTACTAATATTTTATCTTCAATTCCATTTTTAGGGAAAAAAATTGTTTTTTCGTTGAGGAAGATTTTCCGTTGATAATCCTACATTAAATCGATTTTTTCTTTACATTTTTTAATACCTTTAATAATTTTAGCTATATCAATAATTCATTTATCTATTCTTCATGAAAAAGGCTCATCTAACCAAATAGGATTAAATTCAAGAAAAGATAAAATCTATTTTAATAAAAGATTTATATTTAAAGATTTAATTTCTTTAATATTAATAGTAATATTTTATTGCTTAATATTATCATTTTTTATTGATTTTCATTTTAGAATAGCAAAGGAAAATTTTTTTCCAGCTGATCCTTTAAATACACCTTTACATATTAAACCTGAATGATACTTTATATTTGCTTACGCAATTTTACGATCTGTACCAA
+
B@??>=>??B>>=<<>??<;<@??@??@@ACDKBD=:1))***+)*(((*****+77>?B??>>==>>>@@@@AAAA@@DEEDDFEG=<=<<?>>DFLLDBA@?FGFHDDDDECCCHNIB>>>>BCA@??>>>>?:>9999:??>=>?>??=<==<??=.....8893/...?????C{LGB?==<==A@DC?=<=>86777=;2,)***:;=<10001<>=>>>>?@A(((('(./?=;::;<=<<;<;===>>>===>><:;:9443449>@>=<=<=???>??@@A>;:99;?===<=<<=;;;;=?<<<<878=<=;<=>>>=<;;;:::98999:<=?BA??<;;::9989999;;;<=?DDA====>@B?;BCBC?>?==;98778::=<=>=>?@BCCBBA;::;9999:<>A@@?=<:::::<?>@>=;;;:;<::;:988777889;<<=;;;<;<=<;733334:==;:55400+++,,:9
@707a1afd-1b31-4d10-a7aa-001507ec1dc5 runid=3ffb29643267db9bb8aae685166434a5232ac074 sampleid=1_launch read=18166 ch=125 start_time=2024-11-11T03:55:10Z model_version_id=dna_r10.4.1_e8.2_5khz_400bps_sup@v4.2.0 barcode=barcode05
TGGTACAGATCGTAAAATTGCGTAAGCAAATATGACAAAGTATCATTCAGGTTTAATATGTAAAGGTGTATTTAAAGGATCAGCTGGAAAAAAATTTTCCTTTGCTATTCTAAAATGAAAATCAATAAAAAATGATAATATTAAGCAATAAAATATTACTATTAATATTAAAGAAATTAAATCTTTAAATATAAATCTTTTATTAAAATAGATTTTATCTTTTCTTGAATTTAATCCTATTGGTTGAGATGAGCCTTTTTCATGAAGAATAGATAAATGAATTATTGATATAGCTAAAATTATTAAAGGTATAAAAAATTTAAAGAAAAAAATCGATTTAATGTAGGATTATCAACAGAAAATGTTCCTCAAACTCAAAAAACAATTTTTTTCCCTAAAAATGGAATTGAAGATAAAATATTAGTAATAACTGTTGCTCCCCAAAAAGATATTTGTCCTCAAGGTAAAACATACCCAATAAAAGCGGATCCTATAATTA
+
{GDHH{IHOKA?@?>AAB>999?>>>=:887794448889FG{EBDCBDCDEF{DGICD?:778?M{JKHJ{{BC?6301'''''567=EJ{{{LFKJLKHEH@GLFGF==<99:NMFJFK{KGOG?C@?R{{OIFAA@@@A>@NJFKIBFF{GIFGA??@@@E=>=>HGE{HMIHNFIPJGK{K{GHQcIFEGFF{{NI{R{{M{LO{JLPJEG>:N?C@>O=CC@BCGI{JG{HRIFFL;:;7*****>?AB>>=?FH;66<>?=7774445CGG?@A@@A{NM{KFLPJH{IGJ{K{HIEOKMIJG{AJ...55;)('''(7>;<@E{{JD,,,,,CGOGHDSHKJJIH---+*,+++21*****<;?@@ACCCDCEKJ{IK{J{K{{{B;50535777>>>>?@?BFECDCCIK{FCDB@BBD{GKNIHI{KAACCA>5555HFHGCDD<410/0.////<<999:>><=>@78CDFFECE@??>>@ACDDECDD
@f0fecc2f-164a-4f50-bf3c-ac9d3c6a2818 runid=3ffb29643267db9bb8aae685166434a5232ac074 sampleid=1_launch read=25235 ch=23 start_time=2024-11-11T03:55:13Z model_version_id=dna_r10.4.1_e8.2_5khz_400bps_sup@v4.2.0 barcode=barcode05
TGGTACAGATCGTAAAATTGCGTAAGCAAATATAAAGTATCATTCAGGTTTAATATGTAAAGGTGTATTTAAAGGATCAGCTGGAAAAAAATTTTCCTTTGCTATTCTAAAATGAAAATCAATAAAAAATGATAATATTAAGCAATAAATATTTACTATTAATATTAAAGAAATTAAATCTTTAAATATAAATCTTTTATTAAAATAGATTTTATCTTTTCTTGAATTTAATCCTATTTGGTTAGATGAGCCTTTTTCATAGAAAGAATAGATAAATGAATTATTGATATAGCTAAAATTATTAAAGGTATCAAAAAATGTAAAGAAAAAAATCGATTTAATGTAGGATTATCAACGGAAAATCTTCCTCAAACTCAAAAAACAATTTTTTTCCCTAAAAATGGGATTGAAGATAAAATATTAGTAATAACTGTTGCTCCCCAAAAAGATATTTGTCCTCAAGGTAAAACATACCCAATAAAAGCGGATCCTATAATTA
+
811677G{EBBBCDGI{{{O{JKLRI{{{{{HGGKGIHJKGJ{HHJHI{P{QH{J{JKFO{LMI{GJH{{PK{IIHJAB<;;:::?C@>AA?@C@A=999:=PUHGDCBBB>6I{RIHMJIGIGIM{{{H{Q{GIKG{JHIGHIH{BCDADC94,'((()FEOLA@@AAEIJKIGIJKMDECCB{OIK{GHLLJYL{{KHKIGLLHKIPLEGKEB5*)*3.5?<<CEHFGLMJI{HGJRM{FN\O{HJWHDDKDI{IDCD,*))))-:DGGEGIGOKFFKMNKNLHRHJJIHGLGNJHN{GGRMZJKH{G{VLIIKL{GCA*((('*+*,01410156DDIHELFGKBACAA99999???FMHCC533312237>BFDLKILKGFGGHSO{{DFC>AFHILKLFJHFIFFFJHIMHEC7KIHBCCCBBDDBCDHDIJI@FD40==={GIEFDEKHKIIFEHJFFLLJFHHEICCDB@FHDFGDGB@@??ADDEBA@@A6
@3de883e7-f89a-4f6b-8cab-ec144a66ee6a runid=3ffb29643267db9bb8aae685166434a5232ac074 sampleid=1_launch read=36603 ch=99 start_time=2024-11-11T03:55:17Z model_version_id=dna_r10.4.1_e8.2_5khz_400bps_sup@v4.2.0 barcode=barcode05
AATTATAGGATCCGCTTTTATTGGGTATGTTTTACCTTGAGGACGATCTCTTTTGGGGAGCAACAGTTATTACTAATATTTTATCTTCAATTCCATTTTTAGGGAAAAAAATTGTTTTTTGAGTTTGAGGAAGATTTTCCGTTGATAATCCTACATTAAATCGATTTTTTTCTTTACATTTTTTAATACCTTTAATAATTTTAGCTATATCAATAATTGATTTATCTATTCTTCATGAAAAAGGCTCATCTAACCAAATAGGATTAAATTCAAGAAAAGATAAAATCTATTTTAATAAAAGATTTATATTTAAAGATTTAATTTCTTTAATATTAATAGTAATATTTTATTGCTTAATATTATCATTTTTTATTGATTTTCATTTTAGAATAGCAAAGGAAAATTTTTTTCCAGCTGATCCTTTAAATACACCTTTACATATTAAACCTGAATGATACTTTATATTTGCTTACGCAATTTTACGATCTGTACCAA
+
Q{FFHFGFFILGJKHIGF{FJ{IKFFEL{GLLG@@@@?119889*****0/177);EDCFIIFIHGFHIEHH\{NTPHS{G{{LKKHKGJEGKOA?IHL{AB@@EON{{{{EECDCDACB66556=89{JKFGKGEILJJACGFESJFJF{OJFFHGHFMHF???><?AIO954229BCBDMS{KL{G{IF{HILJGEDHH{I{THCDCDC@AB@@CB99999FFTDFCEFHFICEBBBGEFEE@@ADEEEEDDCCCECDCCCEDFFJKGEGCA@@@AAAAAACFFAAA@A9888?==?==?;<;;=CBFDAFDA@@@@CEBBCBDDEDBBABBACAA?====>@BCECFECCBBA@B@AA@?@@?ACCEFFBCBACDCIIG@CEIGECCA??>=>=3@>>BAEIG{{{FHC;;=><<<<<>@CACB?=<<::00>00?==<<<;<;;<;::::::::;;==A>=<=<=>>=:66667=>=;911113666::<<
@cd5209b8-73d3-445a-bcea-c7bd54803175 runid=3ffb29643267db9bb8aae685166434a5232ac074 sampleid=1_launch read=21711 ch=334 start_time=2024-11-11T03:55:29Z model_version_id=dna_r10.4.1_e8.2_5khz_400bps_sup@v4.2.0 barcode=barcode05
TGGTACAGATCGTAAAATTGCGTAAGCAAATATAAAGTATCATTCAGGTTTAATATGTAAAGGTGTATTTAAAGGATCAGCTGGAAAAAAATTTTCCTTTGCTATTCTAAAATGAAAATCAATAAAAAATGATAATATTAAGCAATAAAATATTACTATTAATATTAAAGAAATTAAATCTTTAAATATAAATCTTTTATTAAAATAGATTTTATCTTTTCTTGAATTTAATCCTATTTGGTTAGATGAGCCTTTTCATGAAGAATAGATAAACGAATTATTGATATAGCTAAAATTATTAAAGGTATTAAAAAATGTAAAGAAAAAAATCGATTTAATGTAGGATTATCAACGGAAAATCTTCCTCAAACTCAAAAAACAATTTTTTTCCCTAAAAATGGAATTGAAGATAAAATATTAGTAATAACTGTTGCTCCCCAAAAAGATATTTGTCCTCAAGGTAAAACATACCCAATAAAAGCGGATCCTATAATTA
+
JLJ{LJKQGMH{{NRHNV{ECDCCHIHH^{GI{JL{PUR{MHM{M{G{GLLNIIKI{HIII{OIL{{JJ{IPKJKJ{LMJMJOKF{{J{{{HGF:<@::95ANMH{H{HI{{MH{GKIGDAABBEJT{K{LFPMIHI{JXN{{JJ{FKJIGNIGJKHKHON{N{{HLTLHKJJKO{M{{KLHMGHSHM{E{EDK{I{{JQ\c{{IFJGJJHO{LLEMGPG{LMDFHM{KYK{LL{IKH{G`{H===>=A2/..061,6CGHIJOGLM{QGHFJBOLJMOKNKKGILNIIKGIIK{{KJHLK{KHLJHH{KJ{S{{KKHFHEHFIM{L{{{JKHHI^NKKNUIJ{LHHGLL{HGEMEPF{IGLJPJIEECDDXILHFHFGFEGKIG{{{SPYC1DFGDDDCB@GKLIHMDHFDDGKMMMIIGDEHECGFJFN{IFD333;8ACCHKFDFFCBBC@@66DDCGEMGLFGFG544326@@CBA<B@??>>??AC@@??A
@8e3a3534-e60d-4f4d-83d3-204bf68e6e8c runid=3ffb29643267db9bb8aae685166434a5232ac074 sampleid=1_launch read=27655 ch=288 start_time=2024-11-11T03:55:29Z model_version_id=dna_r10.4.1_e8.2_5khz_400bps_sup@v4.2.0 barcode=barcode05
AATTATAGGATCCGCTTTTATTGGGTATGTTTTACCTTGAGGACAAATATCTTTTTGGGGAGCAACAGTTATTACTAATATTTTATCTTCAATTCCATTTTTAGGAAAAAAATTGTTTTTTGAGTTTGAGGAAGATTTCCGTTGATAATCCTACATTAAATCGATTTTTTTCTTTACATTTTTTAATACCTTTAATAATTTTAGCTATATCAATAATTCATTTATCTATTCTTCATGAAAAAGGCTCATCTAACCAAATAGATTGATTAGAAAAGATAAAATCTATTTTAATAAAAGATTTATATTTAAAGATTTAATTTCTTTAATATTAATAGTAATATTTTATTGCTTAATATTATCATTTTTTATTGATTTCATTTTAGAATAGCAAAGGAAAATTTTTTTCCAGCTGATCCTTTAAATACACCTTTACATATTAAACCTGAATGATACTTTATATTTGCTTACGCAATTTTACGATCTGTACCAA
+
{KIGLLFQK{NNIEH{HL{HK{HJK{HGHHK{KISHC52239;EEIHFJ{LR{O{PHFP{JGJDIGHGKGP{SPLIKOYS{FL{CEJ{{J\F{GJHNJHJHL??:++98954*((((34DE842220+++)(((,&&''-224@DFK{IFIGMJJFHUKKMKOJIIIW{{{G@GA=BILHFK{LH{K::::;IAIKHIFJHNJLG{JJGIEGFGFFHLIHJFMMMGVQ????@MJIGENIHKGFGDJDKKGHHIFEEEA83))+++++,,,,33-:>?@EBJFGCCBDBFFEFCDEDEIG{FHJGLHG{IIKTEE?I{GGIHFF=CBBBBBDE99888BACEI{IFFCDCBBAAAABBBBCDHCFKMGMLA?<43.333:96CBDCCCC>=>?ADEHGGKGG{{HOF>>BHCBBBBBGFGHDB@@@?@@BEACEBA@@@AABBB-----69954444B?=<;66>?>=<<<<>DG{C;-----+++++?@
@828fb5e1-22c9-480a-ba3b-d0be8f4406a0 runid=3ffb29643267db9bb8aae685166434a5232ac074 sampleid=1_launch read=24685 ch=62 start_time=2024-11-11T03:55:27Z model_version_id=dna_r10.4.1_e8.2_5khz_400bps_sup@v4.2.0 barcode=barcode05
AATTATAGGATCCGCTTTTATTGGGTATGTTTTACCTTGAGGACAAATATCTTTTTGGGGAGCAACAGTTATTACTAATATTTTATCCTCAATTCCATTTTTAGGGAAAAAAATTGTTTTTTAGTTGAGGAAGATTTTCCGTTGATAATCCTACATTAAATCGATTTTTTTCTTTACATTTTTTAATACCTTTAATAATTTTAGCTATATCAATAATTCATTTATCTATTCTTCATGAAAAAGGCTCATCTAACCAAATAGGATTAAATTCAAGAAAAGATAAAATCTATTTTAATAAAAGATTTATATTTAAAGATTTAATTTCTTTAATATTAATAGTAATATTTTATTGCTTAATATTATCATTTTTTATTGATTTTCATTTTAGAATAACAAAGGAAAATTTTTTTCCAGCTGATCCTTTAAATACACCTTTACATATTAAACCTGAATGATGCTTTATATTTGCTTACGCAATTTTACGATCTGTACCA
+
FFEDA@A@@B@?>==?@BFGECACCBBCBBCCFEEDEFBDDDBCCDCDCHHG{FB@ADEDCAB@?????@@AFHA@<<<CEEDHEFCDBCAA?@@@BBEEHKFDCCAHJ{{{{ILEDB;444/////1CDDEECDCCEE=999:<@@?>?@ABCACBA<81111012BAGGB>>946>A@A<CEBCA@A@@BFBDB><;<>@?A@>=<;;<==>;::;;=@@A@@????><CBFBBCBAA>?>=<<<<=>>??@>??>>>=<====??>???>?=<=<<;;644,033-----//:<<===<==>??>==>?@@===>?AA@@AACCCB@@>>=<;::9999::<=>???@=<=;;::99999:::<=ADDB@@A??9;*+11154/333367<<=<;<<<@@BDCEFCDAC88:978722227..:<@@>>/..5.5;::::<<=;;<<<<<;<==>=>>?@@=>>>>?>><77778<=?>;.--,,-,*)))
@d23d7539-11fb-4f03-9c8e-eb699d868ad7 runid=3ffb29643267db9bb8aae685166434a5232ac074 sampleid=1_launch read=22531 ch=21 start_time=2024-11-11T03:55:42Z model_version_id=dna_r10.4.1_e8.2_5khz_400bps_sup@v4.2.0 barcode=barcode05
ATCAGATCACTTATTGGGTATGTTTTACCTTAGAGGACAAATATCTTTTTGGGGAGCAACAGTTATTACTAATATTTTATCTTCAATTCCATTTTTAGGGAAAAAAATTGTTTTTTGAGTTTGAGGAAGATTTTCCGTTGATAATCCTACATTAAATCGATTTTTTCTTACATTTTTTAATACCTTTAATAATTTTAGCTATCAATAATTCATTTATCTATTCTTCATGAAAAAGGCTCATCTAACCAAATAGGATTAAATTCAAGAAAAGATAAAATCTATTTTAATAAAAGATTTATACTTAAAGACTTAATTTCTTTAATATTAATAGTAATATTTTTACTTGCTGATATTATCATTTTTTATTGATTTTCATTTTAGAATAGCAAAGGAAAATTTTTTAGGTCGTATTTTTTAAATACACCTTTACATATTAAACCTAAATGATACTTTATATTTGCTTACGCAATTTTACCGATCCTACCAA
+
13+,+++,+,-112BBBBEEIDA??431,+)&&')*7>??@AIKKLKFF?;16CEDDBABCDDEEEEGEC;;;BDECHBCCEA.,---,-)'(((**+8328CG{{{NJG{MHK{O=<=>CB@AHHEGHEKQH::;333=AGDCD9899;C{KGQIWFA@@=>A?=1//..A<<>>A:::9CFFDNJHFG8766/,())))+***++<=:7778<>@====>BDCDBCBBABCFFDDB0///0777@,,,+,..++.2))))24668AAA>BB@AEHK?><;9:89967DEFEIFFG::4554-,+'/)''''18=+++++34555445<==>=ACEEGGV?8655+)(()./30000112>=@==>>ACKIKJBCEEDFBCCA?>>99::<BBECDDED@D+('&$####$$$$$%++,8<<><++8+,ABBABBDFEED////06*'''''**,78;;;<D@A==<<<?CB:4+&&&'),,,/;;
@e14c40b6-679a-4c44-a2fc-ac14f3d3dfa7 runid=3ffb29643267db9bb8aae685166434a5232ac074 sampleid=1_launch read=16415 ch=438 start_time=2024-11-11T03:55:54Z model_version_id=dna_r10.4.1_e8.2_5khz_400bps_sup@v4.2.0 barcode=barcode05
AATTATAGGATCCACTTTATTGGGTATGTTTTACCTTGAGGACAAATATCTTCTTGGGGAGCAACAGTTATTACTAATATTTTATCTTCAATTCCATTTTTAGGGAAAAAAATTGTTTTTTCATTTTGAGGAAGATTTTCCGTTGATAATCCTACATTAAATCGATTTTTTTCTTTACATTTTTTAATACCTTTAATAATTTTAGCTATATCAATAATTCATTTATCTATTCTTCATGAAAAAGGCTCATCTAACCAAATAGGATTAAATTCAAGAAAAGATAAAATCTATTTTAATAAAAGATTTATATTTAAAGATTTAATTTCTTTAATATTAATAGTAATATTTTATTGCTTAATATTATCATTTTTTATTGATTTTCATTTTAGAATAGCAAAGGAAAATTTTTTTCCAGCTGATCCTTTAAATACGCCTTTACATATTAAACCTGAATGATACTTTATATTTGCTTACGCAATTTTACGATCTGTACCAA
+
DEDDBC9997;33&&&&)%''''/8DDEG{II66621))?ABLHEHFJGH{LHIPFI{IKMJGIFJHKNHLKILHKSMJMRL{N{I{{JJ{{IKKFIFKIHJHLECK{HL{L=<:000/360....,+768BBFKFFJ;8?448CDION{JHJMGGM{LILKHEIHCFDILIN=A5-/EOIHJIHIPEIEGA966GHGFIHFRM{KIHH==844447{B====?{L<<<<BCCBEDECDBDFEEIEIFFEDCCCDECEGCBCCBELHDB<?77*)))--,/<<<@@GECDBCIHGGGHGGGFHEO@<<CABB;{G@@@ABGLMGHGKHF<=A@BDDCCDDCCCEGHIIJHHIJHGJIHEHFGGGOOBAEEKJFIJJKWHH{ORHFPPGKJGHCEDCHEGHGGICIH{I{{{HIBABIFFDFEDFJBONFED@@><;<22FEDCECEEEED@A@AAFD>-****DB@AA@<<<<<===>>DHHFA:9988:976433
@b7e0f3b0-93a6-48ae-8947-0178c869669d runid=3ffb29643267db9bb8aae685166434a5232ac074 sampleid=1_launch read=29305 ch=236 start_time=2024-11-11T03:55:52Z model_version_id=dna_r10.4.1_e8.2_5khz_400bps_sup@v4.2.0 barcode=barcode05
TGGTACAGATCGTAAAATTGCGTAAGCAAATATAAAGTATCATTCAGGTTTAATATGTAAAGGTGTATTTAAAGGATCAGCTGGAAAAAAATTTTCCTTTGCTATTCTAAAATGAAAATCAATAAAAAATGATAATATTAAGCAATAAAATATTACTATTAATATTAAAGAAATTAAATCTTTAAATATAAATCTTTTACTAAAATAGATTTTATCTTTTCTTGAATTTAATCCTATTTGGTTAGATGAGCCTTTTTCATGAAGAATAGATAAATGAATTATTGATATAGCTAAAATTATTAAAGGTATTAAAAAATGTAAAGAAAAAAATCGATTTAATGTAGGATTATCAACGGAAAATCTTCCTCAAACTCAAAAAACAATTTTTTTCCCCTAAAAATGGAATTGAAGATAAAATATTAGTAATAACTGTTGCTCCCCAAAAAGATATTTGTCCTCAAGGTAAAACATACCCAATAAAAGCGGATCCTATAATTA
+
<<<;;;;<<;966666:::9644445:;;<<<:::::998999::::88888=;::9899::;::::==>?>>===>?=======;;;;:9778:;>>?@?>=;::9::;;<=;;;;==<<<<;;;;<::98887889998999:;<;;;<:::::::9999:98899;>>=>=?>=<<;;<>>?=;98877999<>?@=;:899:877789>==<<==B>::56<<<><;:989::;<:<<<000000988:211119::99888888899:;<<;<;;<<=<<;;98889:<=>>>;;;;;<:8776788:;<<;988888;/24;>@>966679<=<:877667889887522224:;::::;::====<<;:88997789:@CDDD@>><0=<;<=<;:::9:998777779:;:888766667899:9::::;9:94887<;:99899;::99:9998899::;9767779:88888:732323778887777
@7eab86eb-3738-47a8-b5c4-1cd2503040e8 runid=3ffb29643267db9bb8aae685166434a5232ac074 sampleid=1_launch read=12879 ch=79 start_time=2024-11-11T03:56:01Z model_version_id=dna_r10.4.1_e8.2_5khz_400bps_sup@v4.2.0 barcode=barcode05
AATTATAGGATCCGCTTTTATTGGGTATGTTTTACCTTGAGGACAAATATCTTTTTGGGGAGCAACAGTTATTACTAATATTTTATCTTCAATTCCATTTTTAGGGAAAAAAATTGTTTTTTAGTTGAGGAAGATTTTCCGTTGATAATCCTACATTAAATCGACTTTTTTCTTTTACATTTTTTAATACCTTTAATAATTTTAGCTATATCAATAATTCATTTATCTATTCTTCATGAAAAAGGCTCATCTAACCAAATAGGATTAAATTCAAGAAAAGATAAAATCTATTTTAATAAAAGATTTATATTTAAAGATTTAATTTCTTTAATATTAATAGTAATATTTTATTGCTTAATATTATCATTTTTTATTGATTTTCATTTTAGAATAGCAAAGGAAAATTCTTTTCCAGCTGATCCTTTAAATACACCTTTACATATTAAACCTGAATGATACTTTATATTTGCTTACGCAATTTTACGATCTAA
+
::9976777987411123746987888:;;;<<4444554988888:9:;;<=:=;2122<99777878988:;::::::::=><9988::98889:;=>@C4444/=BA@??>><;;;;B>0///++//*,10////*,****-./3;;;;<;:::99::755569>DCD75/,<.8888:01>;<:9:9:;>=><<:9:>@?=<<;:::::::98889:<<<;;:998899;<:;:9999;986789;;:;:;:;;;::988889:;;<<<<<<;9988:8889;999::<==:8877999::;==;:::;==:99::<=;;<;=>>==;:::::::88888:==@A@??<;<;:;:98988998:;<CA?<;:9:;;?A;;;;=>88776777789;:;<<==;;<>A??98897777679>9<;97666656>78:87666797776666556667799887789:::9622225;=>:.((&&&*)
@f761c74e-3801-4695-afb8-61af37ced69f runid=3ffb29643267db9bb8aae685166434a5232ac074 sampleid=1_launch read=25825 ch=72 start_time=2024-11-11T03:55:57Z model_version_id=dna_r10.4.1_e8.2_5khz_400bps_sup@v4.2.0 barcode=barcode05
TGGTACAGATAGTAAAATTGCGTAAGCAAATATAAAGTATCATTCAGGTTTAATATGTAAAGGTGTATTTAAAGGATCAGCTGGAAAAAAATTTTCCTTTGCTATTCTAAAATGAAAATAAATAAAGAAGAATGATAATATTAAGCAATAAAATATACTCTCTATTAATATTAAAGAAATTAAATCTTTAAATATAAATCTTTTATTAAAATAGATTTTATCTTTTCTTGAATTTAATCCTATTTGGTTAGATGAGCCTTTTTCATGAAGAATAGATAAATGAATTATTGATATAGCTAAAATTATTAAAGGTATTAAAAAAATGTAAAGAAAAAAATGGATTTTAATGTAGGATTATAAACAGAAAATCTTCCTCAAACTCAAAAACAATTTTTTTCCCTAAAAATAAAATAAAAATAAATATTAGTAATAACTGTTGCTCCCCAAAAAGATATTTGTCCTCAAGGTAAAACATACCCAATAAAAGCAATCCTGCTGATTTA
+
<;>?@@?=<;.----768>6655556=<=>>@B987368:6444***)''+)&&&(,,/01<?A>>===?04400/.****,(((0**-:0..-2.4465,010011116<;;:::;>?----.22.+)'()**11119;=?;<>>=>>412-+))(')*))../2@>>>>>>=?>????B@@EB:;;;8;B>@>==<;<====9AD=9;;::<;96380?===>@;?<54555B;;?==>>?A4102102332333478/-,-=>>>?==<;2111/010-...2;;75556:966689=>?@?33333A=<;9.++,-40/002...572421==<778779738<;;44444465+**)*****6787777:;=?AAB?;9963,,,---..8=<@?8<<=?CA987898889:;+)(('('''-0344566687.))'')007;<@DB@??>747333;:;;<<979;?544425))--.22/1-**++60/.*****5
@efa01fe6-801e-47eb-9d6c-009651ac561f runid=3ffb29643267db9bb8aae685166434a5232ac074 sampleid=1_launch read=28565 ch=190 start_time=2024-11-11T03:55:52Z model_version_id=dna_r10.4.1_e8.2_5khz_400bps_sup@v4.2.0 barcode=barcode05
AATTATAGGATCCGCTTTTATTGGGTATGTTTTACCTTGAGGACAAATATCTTTTTGGGGAGCAACAGTTATTACTAATATTTTATCTTCAATTCCATTTTTAGGGAAAAAAATTGTTTTTTGAGTTTGAGGAAGATTTTCCGTTGATAATCCTACATTAAATCGATTTTTTTCTTTACATTTTTTAATACCTTTAATAATTTTAGCTATATCAATAATTCATTTATCTATTCTTCATGAAAAAGGCTCATCTAACCAAATAGGATTAAATTCAAGAAAAGATAAAATCTATTTTAATAAAAGATTTATATTTAAAGATTTAATTTCTTTAATATTAATAGTAATATTTTATTGCTTAATATTATCATTTTTTATTGATTTTCATTTTAGAATAGCAAAGGAAAATTTTTTTCCAGCTGATCCTTTAAATACACCTTTACATATTAAACCTGAATGATACTTTATATTTGCTTACGCAATTTTACGATCTGTACCAA
+
GJ100008>8<77,+++**')***+BJKIMLI{MJMJH66MJIVFFILH{KKEJ{NGHNHHP{O{{LNRLKGLJKHK{{MIKJQ{GJY{JGPJ{J{{OKOHG{JGFAHGAK{LKI{_LKJMHBA@BAGEFRKHJIGG@?61C@ACJOGHKLJLIN{K{{KRIUKJ{{I{Q{{{A5>2(-CDHJKN{NLIJHLKK{NUMLNJJJ{JL{JJ{JLILHGH{IKJGM{{KMGNQK{{J{GL{JIJN{LK{OGJFOBDCCDJ{JLHLCCCDGIGJSGEPFGHHK{LHIJJHK{H{KIHSIGHNKGG{{R{LFKIMFIHI{HHGIRILJJJ{KSI{ABJHGHLFKNRIKJGGFHFIHOLG{J@@AA;A....BD@IJGHFFIJKJE{JGDBGM{KNFIGIGDGKLLLHFKOMH{{L{JJ{HF{HJHSJI{PKHJ{{IE>>=>=GACJGHEFG{JFQHFGFIGGEFDGEFEJMHEMJGIKKJDDDDEFEGFG???>@ABDIHFD
@78c91325-4532-4abe-8e38-330dd9914fbe runid=3ffb29643267db9bb8aae685166434a5232ac074 sampleid=1_launch read=23603 ch=112 start_time=2024-11-11T03:56:10Z model_version_id=dna_r10.4.1_e8.2_5khz_400bps_sup@v4.2.0 barcode=barcode05
TGGTACAGATCGTAAAATTGCGTAAGCAAATATAAAGTATCATTCAGGTTTAATATGTAAAGGTGTATTTAAAGGATCAGCTGGAAAAAATTTTCCTTTGCTATTCTAAAATGAAAATCAATAAAAAATGATAATATTAAGCAATAAAATATTACTATTAATATTAAAGAAATTAAATCTTTAAATATAAATCTTTTATTAAAATAGATTTTATCTTTTCTTGAATTCAATCCTATTTGGTTAGATGAGCCTTTTTCATGAAGAATAGATAAATGAATTATTGATATAGCTAAAATTATTAAAGGTATTAAAAAATGTAAAGAAAAAAATGGATTAAATGTCGGATTATCAACGGAAAATCTTCCTCAAACTCAAAAAACAATTTTTTTCCCCTAAAATGGAATTGAAGATAAAATATTAGTAATAACTGTTGCTCCCCAAAAAGATATTTGTCCTCAAGGTAAAACATACCCAATAAAAGCGGATCCTATAATTA
+
IFFFGULXGEGBCDCBDFGECBBCAABBBCEFHGIGHJMIEGGEEHDEEGFFHJCCBC@ACGIEEFFNEGLHGNOHK?:999100233FD>>>=>GDD{DEEFDDEGEFHIMDFEDFGEDEDFEJGIGIDGBCBAACBEABBB?A@?@BCBBCBBCDCCFCIDEECCDDGBDEDDDDHDCEEEEFECBA@ACCCHF{M{NC=<;;*)))))@=97743<7A?<<DDGDGCDBBBCCDEEDDFHGDAA>===>CFIIHDBB@@A@AD>====@A@@@BBBDFCDCDBAA@@ABCCDDDBAAA@B@@>??@ACB@A@>>?;<=BCCABBCDD<===>>3333422222=BCB@?;9889:A@??ABCBA@AA??CCA???@?>??@CDG{THEC@6@??DCAA>>>>>?>====>?@B???>==<<<<<==>>@???ABBBAA@@AA?>?>?A?AAA@@A?@@??B@?@>=<==>?@>=<<==;55555:;=;;::9;
@032c233b-d8f2-47b7-acb3-8b1f5e2ead99 runid=3ffb29643267db9bb8aae685166434a5232ac074 sampleid=1_launch read=13339 ch=114 start_time=2024-11-11T03:56:27Z model_version_id=dna_r10.4.1_e8.2_5khz_400bps_sup@v4.2.0 barcode=barcode05
TGGTACAGATCGTAAAATTGCGTAAGCAAATATAGAGTATCATTCAGGTTTAATATGTAAAGGTGTATTTAAAGGATCAGCTGGAAAAAAATTATTGCTATTCTAAAATGAAAATCAATAAAAAATGATAATATTAAGCAATAAAATATTACTATTAATATCAAAGAAATTAAATCTTTAAATATAAATCTTTTATTAAAATAGATTTTATCTTTTCTTGAATTTAATCCTATTTGGTTAGATGAGCCTTTTTCATGAAGAATAGATAAATGAATTATTGATATAGCTAAAATTATTAAAGGTATTAAAAAATGTAAAGAAAAAAATCGATTTAATGTCAGTTATCAACAGGAAAATCTTCCTCAAACTCAAGAAACAATTTTTTTCCCTAAAACGGAATTGAAGATAAAATATTAGTAATAACTGTTGCTCCCCAAAAAGATATTTGTCCTCAAGGTAAAACATACCCAATAAAAGCGGATCCTATCATTA
+
55434333431-.../4331/,,,,.3446541100000011334554443353333233333332233343422110122455668997655)+/./76444555611(((((544545545554332222233333444555566544433333444323335555557544323357996544445668:<;7765666644456=<;5556?8::774447465444566876554333223333467766443333222111114543333---/////33345556554444454323332244665433334988899862++++-5554444444220///*))().5778777864457776654333532367988752)/..-(''&')-)))54444567544444332233344544532245998965444560554466666455566522223564332222)))))**(''()++
@bc22016d-271c-423e-ae81-1015e03f93ad runid=3ffb29643267db9bb8aae685166434a5232ac074 sampleid=1_launch read=16439 ch=438 start_time=2024-11-11T03:56:49Z model_version_id=dna_r10.4.1_e8.2_5khz_400bps_sup@v4.2.0 barcode=barcode05
AATTATAGGATCCGCTTTTATTGGGTATGTTTTACCTTGAGGACAAATATCTTTTTCGGGGAGCAACAGTTATTACTAATATTTTATCTTCAATTCCATTTTTAGGGAAAAAAATTGTTTTTTGAGTTTGAGGAAGATTTTCCGTTGATAATCCTACGTTAGATCGATTTTTTTCTTTACATTTTTTAATACCTTTAATAATTTTAGCTATATCAATAATTCATTTATCTATTCTTCATGAAAAAGGCTCATCTAACCAAATAGGATTAAATTAGAGAAAAAGATAAAATCTATTTTAATAAAAGATTTATATTTAAAGATTTAATTTCTTTAATATTAATAGTAATATTTTATTGCTTAATATTATCATTTTTTATTGATTTTCATTTTAGAATAGCAAAGGAAAATTTTTTTCCAGCTGATCCTTTAAATACACCTTTACATATTAAACCTGAATGATACTTTATATTTGCTTACGCAATTTTACGAATATATACCAA
+
LKMLDEBA@JFDB11111213?>?CFIJIKL{KI{GF94555889820.......9)'''(DFCEEJHG{KPINOTSN{N{I{{{IMEMH@EE<68;;=>AEDCMEGKL{HQ{{JKLK{J{GG0////98899J{{IHFHHLKBAD{HIG{JO{MI{S{GNJLH>==>?GE{{{>4110EEEFEK{{NN{MILJ{{M{GGFJHI{{{PI{L{{NXN{IKOL{{{MK{{KJKK{K{N{GKK{FRR{J{MLJ{RJ{{INMIGN{JGEJG{E9888...,-/+++4.----9>==:::>?@FCBHEHIJHMGMJHKILH{HHIMHGGJJJ{:9999H{{{SHDEFKDG{{LFGGHDC?810/..144433445>{EKJQFFHG{HNF>P{FRHUKNMGIMJHIIFKIHGFKLLJL{{{KGEH{J{JM{K{HGH{HGKD77++205B@<;;;;;JKKEEDCEHFFIHFEHMKHG{OMHIDEDBBEJL{OC>33333ECBGHCHG
@06e0ffd3-96bb-40eb-816b-7f9c12aa90e5 runid=3ffb29643267db9bb8aae685166434a5232ac074 sampleid=1_launch read=36655 ch=99 start_time=2024-11-11T03:56:51Z model_version_id=dna_r10.4.1_e8.2_5khz_400bps_sup@v4.2.0 barcode=barcode05
AATTATAGGATCCGCTTTTATTGGGTATGTTTTACCTTGAGGACAAATATCTTTTTGGGGAGCAACAGTTATTACTAATATTTTATCTTCAATTCCATTTTTAGGGAAAAAAATTGTTTTTTGAGTTTGAGGAAGATTTTCCGTTGATAATCCTACATTAAATCGATTTTTTCTTTACATTTTTTAATACCTTTAATAATTTTAGCTATATCAATAATTCATTTATCTATTCTTCATGAAAAAGGCTCATCTAACCAAATAGGATTAAATTCAAGAAAAGATAAAATCTATTTTAATAAAAGATTTATATTTAAAGATTTAATTTCTTTAATATTAATAGTAATATTTTATTGCTTAATATTATCATTTTTTATTGATTTTCATTTTAGAATAGCAAAGGAAAATTTTTTTCCAGCTGATCCTTTAAATACACCTTTACATATTAAACCTGAATGATACTTTATATTTGCTTACGCAATTTTACGATCTGTACCAA
+
JIKMHFFDGEEDFCCFDFEGKHFFLGGIGJOK{F{GGSFEFFDFEDD{HHF{IEA<=GGEIFCCBCBBCGDFJGGEGBABBAELGEDDCEBDEDDGEEEH{LGGEFBIKI{{{HKI{JMIIIFGDCDDD{QKNJFEDEFBBF65@ELGIHFFFGHFJFFFDHDEFEEEEJMI>=?5.0///..07778GIHEEA=>FBEDFJ{OHFJDGEBCBCFDDCDDFHKIFGIIFGEEFGGEG{GDEHGGHCCDBD?@???CBCC>=::9:;<<;67=>><=?BBBBCB?BAGIDCDCDGFCDBAACBDDDFGLFEDHCFEABBBDDKEDFEDFEBCEDCCBBA@??@?@ADDGIEFJEBBABAEBBDDBCBBBCFGGEBCDDFFIJLFEEFEFABA?>>>>?@ADABEBCDKJJ{_GC<<>@?>>==>ACECDB?====<<B>>B@??@?@@??????>===>>??@@@?>>>>?@?>;77778>?@?;65566=??>=>=
@0422a5dc-fb3d-4aba-b77e-7ebbf088490b runid=3ffb29643267db9bb8aae685166434a5232ac074 sampleid=1_launch read=9703 ch=203 start_time=2024-11-11T03:57:03Z model_version_id=dna_r10.4.1_e8.2_5khz_400bps_sup@v4.2.0 barcode=barcode05
TGGTACAGATCGTAAAATTGCGTAAGCAAATATAAAGTATCATTCAGGTTTAATATGTAAAGGTGTATTTAAAGGATCAGCTGGAAAAAAATTTTCCTTTGCTATTCTAAAATGAAAATCAATAAAAAATGATAATATTAAGCAATAAAATATTACTATTAATATTAAAGAAATTAAATCTTTAAATATAAATCTTTTATTAAAATAGATTTTATCTTTTCTTGAATTTAATCCTATTTGGTTAGATGAGCCTTTTCATGAAGAATAGATAAATGAATTATTGATATAGCTAAAATTATTAAAGGTATTAAAAAATGTAAAGAAAAAAATCGATTTAATGTAGGATTATCAACGGAAAATCTTCCTCAAACTCAAAAAACAATTTTTTTCCCTAAAAATGGAATTGAAGATAAAATATTAGTAATAACTGTTGCTCCCCAAAAAGATATTTGTCCTCAAGGTAAAACATACCCAATAAAAGCGGATCCTATAATTA
+
ECECFHGHKGEABBCHDEEB@==<;;>>>??>>>??@@@@A?@@@@A@?AA@BA?====>??@????AABCDCABA@?@@ADDCBAFEEDBBAB?AA??ACECA?@@@BBCCB@@@@ABA@@>=<<=>??>>==<=>>??===<<<<<<>=<;<<=>A@@@?>=<<<<=>====?>>==<=>@ABB@??>>@CCBCG<,+)''(**+****+71B@@@@EDGHCDCACDAC?>>>>?@AABCAA?====>??@<;L@AA?>=<<;;:::;;=>??>>>@A@@>>=<;;;;<=>???@>>====;;99:;<=>>?=<;:;;<=@@CFEFDB:33333???>;::888889999743335<<;:;::::;<==<==<;;<=<;<<=ACCFCA=9.==>=??=<<<;<<;;:99::<<<:99986666799:;:<;;;;9052;::;:8899:<<<=<<<::988899877644455<::9989633434778777667
@97c3829b-fbe3-42d1-a525-7297567ef5a2 runid=3ffb29643267db9bb8aae685166434a5232ac074 sampleid=1_launch read=34692 ch=11 start_time=2024-11-11T03:57:08Z model_version_id=dna_r10.4.1_e8.2_5khz_400bps_sup@v4.2.0 barcode=barcode05
TGGTACAGATCGTAAAATTGCGTAAGCAAATATAAAGTATCATTCAGGTTTAATATGTAAAGGTGTATTTAAAGGATCAGCTGGAAAAAAATTTTCCTTTGCTATTCTAAAATGAAAATCAATAAAAAATGATAATATTAAGCAATAAAATATTACTATTAATATTAAAGAAATTAAATCTTTAAATATAAATCTTTTATTAAAATAGATTTTATTTTTTCTTGAATTTAATCCTATTTGGTTAGATGAGCCTTTTTCATGAAGAATAGATAAATGAATTATTGATATAGCTAAAATTATTAAAGGTATTAAAAAATGTAAAGAAAAAAATCGATTTAATGTAGGATTATCAACGGAAAATCTTCCTCAAACTCAAAAAACAATTTTTTTCCCTAAAAATGGAATTGAAGATAAAATATTAGTAATAACTGTTGCTCCCAAAAGATATTTGTCCTCAAGGTAAAACATACCCAATAAAAGCGGATCCTATAATTA
+
DEEFEFIGEDC?>??>?@@>??>?==>==>?>???@@@@??>>====<==>=A@>==<<=>>>><<<<<?>@B?BAAB@667533346DE@=<==<@//<00A><<<<=?A?A>>>?@@?>=<<;;<=<<::::9:::;<<;<<<;;:;<=<===<<<;;<<=<<===>====>@?==<;;=>>BB@<<;::;<=@CDEA@=<==<<;::;;?>:;;<GD??>=>>?>?>><<;<==>?????>=<<;:;<<=>=?>>@>=<::::;;<;;<<>>===<<;:;:9::99;;=>???@>>00000;:9889::<<>=<;::::;>?@@AAB@----15-88899999;;::::9644446@@>=<<<<<==>>>>>===>>=<<<=AEKGFFA?/;<<=?>=::999:::99999:;<9887655555999:89999;81,9:::9899:;<<=;;<:99:9:;;;=::96540>;::;<<:55545789776667
@28ddcd2a-a067-42da-b830-3c348201370f runid=3ffb29643267db9bb8aae685166434a5232ac074 sampleid=1_launch read=35660 ch=250 start_time=2024-11-11T03:57:22Z model_version_id=dna_r10.4.1_e8.2_5khz_400bps_sup@v4.2.0 barcode=barcode05
TGGTACAGATCGTAAAATTGCGTAAGCAAACATAAAGTATCATTCAGGCTTAATATGTAAAGGTGTATTTAAAGGATCAGCTGGAAAAAAATTTTCTTGCTATTCTAAAATGAAAATCAATAAAAAATGATAATATTAAGCAATAAAATATTACTAATATTAAAGAAAATTAAATCTTTAAATATAAATCTTTTATTAAAATAGATTTTATCTTTTCTTGAATTTAATCCTATTTGGTTAGATGAGCCTTTTTCATGAAGAATAGATAAATGAATTATTGATATAGCTAAAATTATTAAAGGTATTAAAAAATGTAAAGAAAAAAATCGATCTAATGTAGGATTATCAACGGAAAATCTTCCTCAAACTCAAAAAACAATTTTTTTCCCTAAAAATGGAATTGAAGATAAAATATTAGTAATAACTGTTGCTCCCAAAAAGATATTTGTCCTCAAGGTAAAACATAATAAAAGCGGATCCTAAGATTC
+
K;;;;;GGAB;;>>@H??4--/==?ACBECFDDDKE:::::===<<<<<<M{JK{IN{JIO{NPJN{K{{{QJ@H{KGCFDDI{MLI{{GB@2/.+++**_N{{HHHHL{K{GWJM{IIMR{GKK{{LJKWKKFKBD<:::9:::99849...--656:AC<<FIHJH;0LGK{JLO{MK{PLSKHSH{JLI{{KM{:77799AA@8==9\{K{{JEHF:;A==?{IPJ{{I11112GFDFDHCADCCK{M{{QYL{{JHI{{{{NFH{IICCDDFIH{{{GK{L{JNI{K{{Q{<<=<={OKGJHJ{OQ{{MI{EOPFHHFLR{PKJBBABCK\LI{KL^JQSS{G{{{P{{{{{{M{K{LGDF{JJEB@@@@{HD=6668AL{{LE>6=@H{M{CA@BACQGEFBBBAACI{{K<<<<==BBAA4444341//,:A:6:52100111778.....1;;;<<44-,,-4:;0A200//1/*$$%%%%
@ee772c34-c4a8-4779-bc80-90b1a4a1f23e runid=3ffb29643267db9bb8aae685166434a5232ac074 sampleid=1_launch read=23523 ch=247 start_time=2024-11-11T03:57:21Z model_version_id=dna_r10.4.1_e8.2_5khz_400bps_sup@v4.2.0 barcode=barcode05
AATTATAGGATCCGCTTTTATTGGGTATGTTTTACCTTGAGGACAAATATCTTTTTGGGGAGCAACAGTTATTACTAATATTTTATCTTCAATTCCATTTTTAGGGAAAAAAATTGTTTTTTGAGTTTGAGGAAGATTTTCCGTTGATAATCCTACATTAAATCGATTTTTTTCTTTTACATTTTTTAATACCTTTAATAATTTTAGCTATATCAATAATTCATTCATCTATTCTTCATGAAAAAGGCTCATCTAACCAAATAGGATTAAATTCAAGAAAAGATAAAATCTATTTTAATAAAAGATTTATATTTAAAGATTTAATTTCTTTAATATTAATAGTAATATTTTATTGCTTAATATTATCATTTTTTATTGATTTTCATTTTTAGAATAGCAAAGGAAAATTTTTTTCCAGCTGATCCTTTAAATACACCTTTACATATTAAACCTGAATGATACTTTATATTTGCTTACGCAATTTTACGATATGTACCAA
+
;;754445658,,'(((((((989:<FLAB@@@?DBD>((;955@@@@BPFGFGA>AGGIIK{KOKIINLFFHSQUN[{KKJKKI{ISKTHG{{GIKH{JLTIHHFFMPMM{{KLLEM{KKHGEEHHEIGNON{J{{IGL{IEEHLJHGLJKKKHJGGQJMIH87779FJJHH>;764+111135566AFG{JJP{KMJNJHIV{{M{MJPTIGIKTJ{L{KJM{IL{JKLPJJMOKIGE{EGK{{O{KK{FKHQ{LLJGKGNHJWFLOEHHEJRIGKGHOJECBBFMFFCECEAAABACDEEFFIHKI{KFGFAN{GIGH{JK{J{KSOMJPLIHSFGPGEHGHKGFIIKFEJ@<<9889GFFDCFPFHNKKNLIJJHKH{GKFFD;E4++++*))))*./587AKFJHFH{KIC?>?A><;,,,,,,-29;DBB@//I//HGIFLEHKIJHIOEEFEFEEEGGEJFGGJFINIEGAAAA?BC:51...*))))-0BB
@28aef517-e47f-47a9-8917-aca37e3aeed4 runid=3ffb29643267db9bb8aae685166434a5232ac074 sampleid=1_launch read=14041 ch=375 start_time=2024-11-11T03:57:24Z model_version_id=dna_r10.4.1_e8.2_5khz_400bps_sup@v4.2.0 barcode=barcode05
TTGATTCTAGGATCCGCTTTTATTGGGTATGTTTTACCTTGAGGACAAATATCTTTTGGGGAGCAACAGTTATTACTAATATTTTATCTTCAATTCCATTTTTAGGGAAAAAAATTGTTTTTTAGTTGAGGAAGATTTTCCGTTGATAATCCTACATTAAATCGATTTTTTTCTTTACATTTTAATACCTTTAATAATTTTAGCTATATCAATAATTCATTTATCTATTCTTCATGAAAAAGGCTCATCTAACCAAATAGGATTAAATTCAAGAAAAGATAAAATCTATTTTAATAAAAGATTTATATTTAAAGATTTAATTTCTTTAATATTAATAGTAATATTTTATTGCTTAATCTTATCATTTTTTGTTGATTTTCATTTTAGAATAGCAAAGGAAAATTTTTTTCCAGCTGATCCTTTAAATACACCTTTACATATTAAACCTGAATGATACTTTATATTTGCTTACGCAATTTTACGATCTGTACCAA
+
95222333333>>==54440../778::<;;??@>=>?>4)()27822111111160*788B?>=<====>??@??@@>>=<=>BA@A@@A@>;:2.,))))**/:<:BCCHFB3//..114<0/.1)*>?>??@@AA<7=999:<@><;<<=??<<<;;?7=.....???A=<=:07662/9100027:<>7:>;::;<BBCA@<;9999:;;;;;53333))))(()**0,,-9;;<=?====>?AAA5568////-.-,,/-,,**'''*+7<==;;;<>??>=988<==@>>===<===@AA?===<?=<;;<=>>>=?>BACA>=<;;;:;;98889;=>@B@@@<:95556,++++001>>@BA?@@?==>>B<;;:;98877:899''''*'(32232458==;889:<=>??BCB<::59===:::>:?=<:99::;;::8888789:;=993<<;:;:;;;9743445:;<;51000267988::
@a5840463-b872-4b14-829e-8c7a68899759 runid=3ffb29643267db9bb8aae685166434a5232ac074 sampleid=1_launch read=14039 ch=375 start_time=2024-11-11T03:57:22Z model_version_id=dna_r10.4.1_e8.2_5khz_400bps_sup@v4.2.0 barcode=barcode05
TGGTACAGATCGTAAAATTGCGTAAGCAAATATAAAGTATCATTCAGGTTTAATATGTAAAGGTGTATTTAAAGGATCAGCTGGAAAAAAATTTTCCTTTGCTATTCTAAAATGAAAATCAATAAAAAATGATAATATTAAGCAATAAAATATTACTATTAATATTAAAGAAATTAAATCTTTAAATATAAATCTTTTATTAAAATAGATTTTATCTTTTCTTGAATTTAATCCTATTTGGTTAGATGAGCCTTTTTCATGAAGAATAGATAAATGAATTATTGATATAGCTAAAATTATTAAAGGTATTAAAAAATGTAAAGAAAAAAATGGATTAAATGTGGGTTCTCAACGGAAAATCTTCCTCAAACTCAAAAAACAATTTTTTGCCTAAAAATGGAATTGAAGATAAAATATTAGTAATAACTGTTGCTCCCAAAAAGATATTTGTCCTCAAGGTAAAACATACCCAATAAAAGCGGATCCTATAATTA
+
64322223331----.54410++++,334566544556644323444322335321111226554334356675533011115567:<=9666799878:9::97710/--.744447833322555654332223355444445566666666666555555433446554446545555678:97544344558:=;7653334333455=<97777725.++,..3//4444666776654333322221269;:7665555554333335555666778654423233556778554223543301111686643434477789887667773010--++)&('&&&&*%%%%'*--++++023364886553432134588;<1&&&%)*698644434545333335675444211001334666666432*)(+975555666666566655555566644444662222240---,-223333334
@1ab78126-bf55-4629-a8c8-66590cb1013a runid=3ffb29643267db9bb8aae685166434a5232ac074 sampleid=1_launch read=26310 ch=461 start_time=2024-11-11T03:57:32Z model_version_id=dna_r10.4.1_e8.2_5khz_400bps_sup@v4.2.0 barcode=barcode05
AATTATAGGATCCGCTTTTATTGGGTATGTTTTCCTTGTAGGACAAATATCTTTTGGGGAGCAACAGTTATTACTAATATTTTATCTTCAATTCCATTTTTAGGGAAAAAAATTGTTTTTTGAGTTGAGGGAAGTTTCCATTAAATCTAAACATTAAGTAAATAAATTTTTTCTTTTACATTTTTTAATACCTTTAATAATTTTAGCTATATCAATAATTCATTTATCTATTCTTCATGAAAAAGGCTCATCTAACCAAATAGGATTAAATTCAAGAAAAGATAAAATCTATTTTAATAAAAGATTTATATTTAAAGATTTAATTTCTTTAATATTAATAGTAATATTTTATTGCTTAATATTATCATTTTTATTGATTTTCATTTTAGAATAGCAAAGGAAAATCTTTTTCCAGCTGATCCTTTAAATACACCTTTTTTTTTTACATATTAAACCTGAATGATACTTTATATTTGCTTACGCAATTTTACAATATACTACCAA
+
542210111222/----/1*)()*044322210*(&&((&&&&+-/-+,/----0*5767//-,*)(((*-33333211123664333433332456789<:654478<=<;7744455;;43211,,++)&)(%&%&)()*(&&&&'&'*&++($$$$$$$/****,.57870004-676678.:54211///0254311289754344454444445789::<::,,+++5563232200121211124111112346454333345536456665565322246856544666977545434456543344664334567668799:8854333344333445667:986,,,,,0124....3355421239976660011::96553343467765678977866776433443333479787543//+****())+.4''(3432113556666546665567687777777651////29:83,('&&'&&''')55
@6e2c1f7a-ecb0-467f-b2e4-35b339213e74 runid=3ffb29643267db9bb8aae685166434a5232ac074 sampleid=1_launch read=65151 ch=185 start_time=2024-11-11T03:57:41Z model_version_id=dna_r10.4.1_e8.2_5khz_400bps_sup@v4.2.0 barcode=barcode05
TGGTACAGATCGTAAAATTGCGTAAGCAGAATTGTGGACGCATTCAGGTTTAATATGTAAAGGTGTATTTAAAGGATCAGCTGGAAAAAAATTTTCCTTTGCTATTCTAAAATGAAAATCAATAAAAAATGATAATATTAAGCAATAAAATATTGCTATTGATATTTCAAAGAAATTAAAATTTTTAAATATAAATACTTTATTAAAATAGATTTTATCTTTTCTTGAATTTAATCCTCTTTGGTTAGATGAGCCTTTCATGAAGAATAGATAAATCAATTATTGATATAGCTAAAATTATTAAAGGTATTAAAAAATGTAGAGAAAAAAATCGATTTAATGTAGGATTATCAACGGAAAATCTTCCTCAAACTCAAAAAACAATTTTTTTCCCTAAAAATGGAATTGAAGATAGAATATTAATAACTGTTGCTCCCAAAAAGATATTTGTCCTCAAGGTAAAACATACCAAATAAAGCGATCTATAATTA
+
@A?>==>>==<::::;>?@<;9999:?<-+++*+++*)%%%%%%)))*+/@ABA=<<<<>?>@???>??A=BA<?>=<<<>@BA@BEFJIGFEFCCB>>@BCA@????@AA@A>>=>?@???>=>>>@A?AAB@???>>=>>?>??9980-51/('(&%'%%'&&'(%%%%%&''&)''()+*****-//..,+,-+)'')(1522210,,,,-3>7?>===:4==++9:;D<<D760'''((.11???@<<;<61111;<<AA>A><<<==<34/)))))A@ABBCB@@?@ABBDEEEB00000@?=>?>;:::EA@?@<<<;:9=@D{GD>66667BBA@>===>@BAA??=>:;;;=IIEGBBBBCDGDAE>:999@@?@@<=CJR{{EED>@CADFD((((&'&&'100-+++,((((),048:;;===A>71(@BCEA?>>>ABAA@@?@@???@>>@@ADD332//7//41/(&%$%%&&(.,/:
@7be6a47d-fc94-4e27-8281-3bf6dd0cda88 runid=3ffb29643267db9bb8aae685166434a5232ac074 sampleid=1_launch read=30130 ch=215 start_time=2024-11-11T03:57:44Z model_version_id=dna_r10.4.1_e8.2_5khz_400bps_sup@v4.2.0 barcode=barcode05
TGGTACAGATCGTAAAATTGCGTAAGCAAATATAAAGTATCATTCAGGTTTAATATGTAAAGGTGTATTTAAAGGATCAGCTGGAAAAAAATTTTCCTTTTTGCTATTCTAAAATGAAAATCAATAAAAAATGATAATATTAAGCAATAAAATATTACTATTAATATTAAATTAAATCTTTAAATATAAATCTTTTATTAAAATAGATTTTATCTTTTCTTGAATTTAATCCTATTTGGTTAGATGAGCCTTTTTCATGAAGAATAGATAAATGAATTATTGATATAGCTAAAATTATTAAAGGTATTAAAAAATGTAAAGAAAAAAATCGATTTAATGTAGGATTATCAACGGAAAATCTTCCTCAAACTCAAAAAACAATTTTTTTCCCTAAAAATGGAATTGAAGATAAAATATTAGTAATAACTGTTGCTCCCCAAAAAGATATTTGTCCTCAAGGTAAAACATACCCAATAAAAGCGGATCCTATAAA
+
ICCG{{MWGN7777778IMFEGHGICI>>>>?J{{HMN{_KG{GJK{FG{HLM{J{L{HHJ{N{MHM{KMHJ{GIHH:999:IMLGJJ{{LF>80+,++*('(,CEDHK{KRI{{K{LH{{HFIFFFFJK{{NKHINHJJR{LI{BCCBBNIFM{{{EI{JJNGHIJJC?.,<<<<GIGIFGJK{aLDDD{LM{{{JM{LPJJH{MHJFM{P{HFKOOE{{@AA==>FQKGRGH{LMI{JFK{GHG{T{CDAAJ{GJG?>A9002EFCHFRM{HFHIHH{GO{PUH{{{KJIMJLN{L{IG{I{HNKIXLKH{{GDE@@?HFHKO{{{I{EFFDIL{HGHGFEBBGJHE{GEDGFF{I{LFMKMHGFJKOIIEMIJ{IHKQNHM{{{\{HG:JcHIJHGJOWFLHGKHEFFDGHGFFF;::::;AADJHELHLHVH{GFHLHFHKHKFH{IRJIGEIHJGFGKPIFIGFHH{BHF?;9?9CCCB@@ABACCDD
@f5d775bf-6f2d-4f53-a38a-8deba0c44f74 runid=3ffb29643267db9bb8aae685166434a5232ac074 sampleid=1_launch read=75657 ch=200 start_time=2024-11-11T03:57:49Z model_version_id=dna_r10.4.1_e8.2_5khz_400bps_sup@v4.2.0 barcode=barcode05
AATTATAGGATCCGCTTTTATTGGGTATGTTTTACCTTGAGGACAAATATCTTTTTGGGGAGCAACAGTTATTACTAATATTTTATCTTCAATTCCATTTTTAGGGAAAAAAATTGTTTTTTGAGTTTGAGGAAGATTTTCCGTTGATAATCCTACATTAAATCGATTTTTTTCTTACATTTTTTAATACCTTTAATAATTTTAGCTATATCAATAATTCATTTATCTATTCTTCATGAAAAAGGCTCATCTAACCAAATAGGATTAAATTCAAGAAAAGATAAAATCTATTTTAATAAAAGATTTATATTTAAAGATTTAATTTCTTTAATATTAATAGTAATATTTTATTGCTTAATATTATCATTTTTTATTGATTTTCATTTTAGAATAGCAAAGGAAAATTTTTTTCCAGCTGATCCTTTAAATACACCTTTACATATTAAACCTGAATGATACTTTATATTTGCTTACGCAATTTTACGATCTGTACCAA
+
M{{{J{QO{KQDGDDMGMFGKGTJGI{{KMKMJCA>AB99ABEHM{KHGLFEEG{JJSZML{HDFIEE{JCDBCCDBAEEHGIJGHKHYH{KKJGHFJJIKJ43332DD{{{{JJJGK{T{{DBB?AB<<>>;<;;:9990@=>@DIIMNHJKJK{FT{FILHGIEDEEK{{O>?@//CB;BDDDDCADGGEGGLQMHHFLK{KIPH{JFJGMF{KG{G{IGH{G{KPXGHK{JJXJHRIMUGKFGHGMF76666AGGGFFKHLFF@?B??DNLHPLJGGFH{{HKIJ{GB@@A@ECDEGJGJHIGLGKOI{KIJN{HJ{IMHKKGT{PIRJUIOQPJGNGGJGGHK{{NO{{HIGJHHFKEFCJHMGHK{{HTNMII?F{IMDDH{IFEGEECH5555?GEJDFHFN{{OGLEEIHEEGIEEIHGMIHEBDCCACD@?EFFEFGFHCDFBA>====?BBCBACCAADBCCDB?<<==?FEHEC<;;:<A@@BAC@
@d2197408-eba0-40e2-a97a-43d6fcd057f4 runid=3ffb29643267db9bb8aae685166434a5232ac074 sampleid=1_launch read=52060 ch=285 start_time=2024-11-11T03:57:49Z model_version_id=dna_r10.4.1_e8.2_5khz_400bps_sup@v4.2.0 barcode=barcode05
TGGTACAGATCGTAAAATTGCGTAAGCAAATATAAAGTATCATTCAGGTTTAATATGTAAAGGTGTATTTAAAGGATCAGCTGGAAAAAAATTTTCCTTTGCTATTCTAAAATGAAAATCAATAAAAAATGATAATATTAAGCAATAAAATATTACTATTAATATTAAAGAAATTAAATCTTTAAATATAAATCTTTTATTAAAATAGATTTTATCTTTTCTTGAATTTAATCCTATTTGGTTAGATGAGCCTTTTTCATGAAGAATAGATAAATGAATTATTGATATAGCTAAAATTATTAAAGGTACTAAAAAATGTAAAGAAAAAAATCGATTTAATGAGTATCAACGGAAAATCTTCCTCAAACTCAAAAAACAATTTTTTTCCCTAAAAATGGAATTGAAGATAAAATATTAGTAATAACTGTTGCTCCCCAAAAAGATATTTGTCCTCAAGGTAAAACATACCCGAATAAAGCGGATCCTATAATTA
+
W{K{IPLH{FIFQ{IK{L{JKOJHGJFHFK{N{OM{MNN{CBBECEDGF{MVP{{JI{JHLKQ{I{M{{{P{SN{{{EE=DFHJEDG{QHGA><2,'&&*'/EK{N{O{{{LJ{{{{IJ{{H{I{I{{{{KFHHIIMSHFMHIOINEHILN{NJHEFETFMIFUP{IOLHJOLF{MK{OMGKK{{{{LEDDIDJMJG{H{L@A{J{NEGFFLOH{{G{IH>:8..GKFJEIMUJMO{{DEDKIKFEEFEGFEBADPPJJGLHHK{JQFEFHIHFHFDEGGIFGGMKFDCAABBMQLPMISKMHGEEDC@444@FJGODA>>>?LGHL{{HE:88889312//0003355556?@GI{MIYKLHEGJ{FHFEEKHIKDBA@@GG{{{M{K8?AABHJC@????@@????@@CDEBA@??>?>?>@A@AABBBC?@>82BHEGD@?>=>??@BBACDDBAA77777*)))+1))***:;2<88878>@?><;;;<
@874fad18-a735-450e-abbf-44aeaaecfd22 runid=3ffb29643267db9bb8aae685166434a5232ac074 sampleid=1_launch read=27303 ch=28 start_time=2024-11-11T03:58:09Z model_version_id=dna_r10.4.1_e8.2_5khz_400bps_sup@v4.2.0 barcode=barcode05
TGGTACAGATCGTAAAATTGCGTAAGCAAATATAAAGTATCATTCAGGTTTAATATGTAAGGGTGTATTTAAAGGATCAGCTGGAAAAAAATTTTCCTTTGCTATTCTAAAATGAAAATCAATAAAAAATGATAATATTAAGCAATAAAATATTATTATTAATATTAAAGAAATTAAATCTTTAAATATAAATCCTTTATAGAAAATAGATTTTATCTTTTCTTGAATTTAATCCTATTTGGTTAGATGAGCCTTTTTCATGAAGAATAGATAAATGAATTATTGATATGGCTAAAATTACTAAAGGTATTAAAAAATGTAAAGAAAAAAATGGATTAGATGTAGGATTATCAACGGAAAATCTTCCTAGAAACTCGAAAAAACAATTTTTTTCCCCTAAAAATGGAATTGAAGATAAAATATTAGTAATAACTGTTGCTCCCAAAAAGATATTTGTCCTAAAGGTAAAACATACCAAATAAAGACGAATCCTGTCCATTTA
+
9:98888:65422346:::86222227778887788888732223775555597666555545454466699986554*((()779<>?A>98616900=12=;9988899:;88889989999:72245654111135435555666898988878766666555567554314346744443574&&%%&&&(().).(((*--7766677=;<999:A<<944999:9:7766655-*+-)('''')...//2998::----888777776888887677878787''&''011274+))))7744432223;;:764458:8888;::,,,,-0.--**+**/0267322/----/7866789:1111017,****.9976778<>AC@?>;9)9:9:;;8777676665455566766776443334556577))))*+779;:97767877777/.--0655556666676697655331+))(*./,+(%$$%'&
@592fa421-acd6-4ef5-8ad3-ed2fc7410f20 runid=3ffb29643267db9bb8aae685166434a5232ac074 sampleid=1_launch read=12622 ch=24 start_time=2024-11-11T03:58:05Z model_version_id=dna_r10.4.1_e8.2_5khz_400bps_sup@v4.2.0 barcode=barcode05
TGGTACAGATCGTAAAATTGCGTAAGCAAATATAAAGTATCATTCAGTTAATATCTAAAGGTGTATTTAAAGGATCAGCTGGAAAAAAATTTTCCTTTGCTATTCTAAAATGAAAATCAATAAAAAATGATAATATTAAGCAATAAAATATTACTATTAATATTAAAGAAATTAAATCTTTAAATATAAATCTTTTATTAAAATAGATTTTATCTTTTCTTGAATTTAATCCTATTCGGTTAGATGAGCCTTTTTCATGAAGAATAGATAAATGAATTATTGATATAGCTAAAATTATTAAAGGTATTAAAAAATGTAAAGAAAAAAATCGATTTAATGTAGGATTATCAACGGAAAATCTCCCTCAAACTCAAAAAACAATTTTTTTCCCTAAAAATGGAATTGAAGATAAAATATTAGTAATAACTGTTGCTCCCCAAAAAGATATTTGTCCTCAAGGTAAAACATACCCAATAAAAGCGGATCCTATA
+
GCBHQ{MJMKMGMHLLJ{{KHHG{UPOHLLKIHFCCDJZMFEGC.......=66555;;IM{M{HOKJMLMJJGK?<;;;=5459EG@9888>9@==@45{GMHTIKN{HKJEHHJLJ{IGCCDGK{H{{FGFHEENDHNPFJNGJHIELG{L:999:{{{KO{LIMHNGKJN{RMNH{KIILH{JHK{GGN{L{MLHFLHIMIFHDGCGH{{AA@@HAINGEIHJ{J{HMJLOJHHHM{I{{{HNGJJJG=;IGHL{E{KIL{{{IG{H{HGGIIOOMNVH{PN{MFKIJJ{KQ{L@A@@AHLH{{IJIKS{{{LHEGGHNYKI{{{{10001GJIHHGGHI{{KK{IHIOFFII{M{V{)))**=@FADG8888EGHHK{FO{L{TJQD6G{LQ{{JKJ{JIH{HIJMJKK{MLLLLN{KFLEJ{JKKII{NGFG=:MKMIKLNGLGHGTRIGGGIJIFGOIHIIGJ{N{GGK{H{OIHIQGMGKJKHD
@cf437a41-f32d-436b-a728-f4d9347c2663 runid=3ffb29643267db9bb8aae685166434a5232ac074 sampleid=1_launch read=35712 ch=250 start_time=2024-11-11T03:58:25Z model_version_id=dna_r10.4.1_e8.2_5khz_400bps_sup@v4.2.0 barcode=barcode05
TGGTACAGATGGTAAAATTGCGTAAGCAAATATAAAGTATCATTCAGGTTTAATATGTAAAGGTGTATTTAAAGGATCAGCTGGAAAAAAATTTTCCTTTGCTATTCTAAAATGAAAATCAATAAAAAATGATAATATTAAGCAATAAATATTACTATTAATATTAAAGAAATTAAATCTTTAAATATAAATCTTTTATTAAAATAGATTTATCTTTTCTTGAATTTAATCCTATTTGGTTAGATGAGCCTTTTTCATGAAGAATAGATAAATGAATTATTGATATAGCTAAAATTATTAAAGGTATTAAAAAATGTAAAGAAAAAATCGATTTAATGTAGGATTATCAACGGAAAATCTTCCTCAAACTCAAAAAACAATTTTTTTCCCTAAAAATGGAATTGAAGATAAAATATTTCAGCATAATAACTGTTGCTCCCCAAAAAGATATTTGTCCTCAAGGTAAAACATACCCAATAAAAGCGGATCCTATAATTA
+
DEECLILG{F4))((,-10((((*6:@AFFI{KHHFILGGHH{L{QIDEPIKJKKIG@>>?>M{HIIJ{M{IPIJJHKGGONA?;<I{O{NFI{GLP{KKHLPIH{GGFFKMLJNIIIL{VKEEIIFIG{FGKFCFJDJDFEH///.65*EEC><====HHCB==<<=FKSLH{{{HGFMHKNMIOK[FIJE8888D8KIIEKGDFGGEGE<FBDDDF?=0***78?::BEDHDBCCBCEGGGDEECCBCCEHS{IEIDDEBCDCCEEFDDEEEEDCDECHIMEGFDDDEDFEHGHFJFEFDACABACEDEGGFGBBA@ACDGI{JFJA;;;;<GGFC)((()?@@B55555<==@FHECECCBCBFGEGGDDCDEFA@?@AGIKFGEID=DEDHEEB@@@>?>>=<;<<<?ABCA?82221+++++455546667=:::;8BFEEEBAAACFECBCAAAA@@@@ABDCCA@@@@@A?@@@AB?:::::>??>=<<<=
@3df21e37-3deb-40f0-9d59-d73dff7831c3 runid=3ffb29643267db9bb8aae685166434a5232ac074 sampleid=1_launch read=64016 ch=329 start_time=2024-11-11T03:58:30Z model_version_id=dna_r10.4.1_e8.2_5khz_400bps_sup@v4.2.0 barcode=barcode05
TGGTACAGATCGTAAAATTGCGTAAGCAAATATAAAGTATCATTCAGGTTTAATATGTAAAGGTGTATTTAAAGGATCGGCTTAAAAAATTTTCCTTTGCTATTCTAAAATGAAAATCAATAAAAAATGATAATATTAAGCAATAAAATATTACTATTAATATTAAAGAAATTAAATCTTTAAATATAAATCTTTTATTAAAATAGATTTTATCTTTTCTTGAATTTAATCCTATTTGGTTAGATGAGCCTTTTTCATGAAGAGTAGATAAATGAATTATTGATATAGCTAAAATTATTAAAGGTATTAAAAAATGTAAAGAAAAAAATCGATTTAATGTAGGATTATCAACGGAAAATCTTCCTCAAACTCAAAAAACAATTTTTTTCCCTAAAAATGGAATTGAAGATAAAATATTAGTAATAACTGTTGCTCCCCAAAAAGATATTGCTCCTCAAGGTAAAACATACCCAATAAAAGCGGATCCTATAATTA
+
JEDJSIKIHIJHIKGJFFTDDD{JHKIRIJI{KJFNHGL{{KFJISGHHH{LIKKJL{FFHIIGK{F{YKIKKAB>=5(((('%%%)=CDBFIJGCGGIFHSJPLKK{HJJIITJLIKOIHFFFI{JLKMKGIEG?????GHGEDBCFEMHGJCDA??IEGILIGIFI{IFI{GLIP=<<;;>>EGJBABFEBEDCRLFKEEFDIFDJEF{N{{ZU{{JKGKFJLH{I]{IJSIFHGIL{H{HFDFJGHGNK{{{PFEEDDCEDCDEEEDCEEFEGHFJIIJH{HEDCFCEEJKH{L{GGEECGDCCCDCDCKGDCBAAFDMCAEG{LKB@?@?BHHFGCDBCFFKHF=;<;;BABJI]CB22222@KEGFDGGGGIGDFDGIHL{{{OPL=GHHHFBCABACBA@@?>???CEC@>==;;;;;=?>???@@AAEDD97<<;?>>=;2/''****+---.=?@@?C@>==>==?<;<;;=;44334:<=<;8888
@c5b8c0b2-968f-4670-9834-0a8e98e0b39a runid=3ffb29643267db9bb8aae685166434a5232ac074 sampleid=1_launch read=24986 ch=320 start_time=2024-11-11T03:58:22Z model_version_id=dna_r10.4.1_e8.2_5khz_400bps_sup@v4.2.0 barcode=barcode05
TGGTACAGATCGTAAAATTGCGTAAGCAAATATAAAGTATCATTCAGGTTTAATATGTAAAGGTGTATTTAAAGGATCAGCTGGAAAAAAATTTTCCTTTGCTATTCTAAAATGAAAATCAATAAAAAATGATAATATTAAGCAATAAAATATTACTATTAATATTAAAGAAATTAAATCTTTAAATATAAATCTTTTATTAAAATAGATTTTATCTTTCTTGAATTTAATCCTATTTGGTTAGATGAGCCTTTTCACGAAGAATAGATAAATGAATTATTGATATAGCTAAAATTATTAAAGGTATTAAAAAATGTAAAGAAAAAAATCGATTTAATGTAGGATTATCAACGGAAAATCTTCCTCAAACTCAAAAAACAATTTTTTTCCCTAAAAATGGAATTGAAGATAAAATATTAGTAATAACTGTTCTTGCCAAAAAGATATTCTCCTCAAGGTAAAACATACCCAATAAAAGCGGATCCTATAATTA
+
;11IHJFCCC-,,,-CCBD?>>??ADFCFF=DB<===ECC22222????F{IKFEEFBCDH{M{KLIQNHIMICLNF76666???@BIL{{KHPCILBBB==II{IFEKM{IIEDJ{{LSJHEIESJK{HG{{BA??@>666ABCBDBFEEGF{GFGHGHGFDHFGGHJHLHLGMFPIB<<;;....7/../>DCBDC0////./5:44468A;F9B::4877889:@ABJ{ILHFGEEEF{FJEFKNFJDDDD=6FE?@??@FDC>>>?@@D?@??@GEDECCEBBA@ACF{GHLEFB>?CCEEDDB><@AIDD@A??????BCFINL43337@4<BAB??@ACE@=43334;>>BEEAABAAF@@BABDE@>>>AB@@ABEHJ{{{{IE<BDCCCCB>==>>@@>=<==>?@AB?3..../00000-.,'''&%&&'/0<@>888>44556???>>>>????>;;;;;9:99:=71943334:<;=<;;;6
@0ef708aa-281a-458b-8d6f-6f09fb464b5a runid=3ffb29643267db9bb8aae685166434a5232ac074 sampleid=1_launch read=203676 ch=144 start_time=2024-11-11T03:58:20Z model_version_id=dna_r10.4.1_e8.2_5khz_400bps_sup@v4.2.0 barcode=barcode05
TGGTACAGATCGTAAAATTGCGTAAGCAAATATAAAGTATCATTCAGGTTTAATATGTAAAGGTGTATTTAAAGGATCAGCTGGAAAAAAATTTTCCTTGCTATTCTAAAATGAAAATCAATAAAAAATGATAATATTAAGCAATAAAATATTACTATTCTTGGTTGTTTTAAAGAAATTAAATCTTTAAATATAAATCTTTTATTAAATAGATTTTATCTTTTCTTGAATTTAATCCTATTTGGTTAGATGAGCCTTTTTCATGAAGAATAGATAAATGAATTATTGATATGACTAAAATTATTAAAGGTATTGAAGAAAAAATGTAAAGAAAAAATCGATTTAATGTAGGATTATCAACGGAAAATCTTCCTCAAACTCAAAAAACAATTTTTTCCCTAAAAATGGAATTGAAGATAAAATATTAGTAATAACTGTTGCTCCCCAAAAAGATATTTGTCCTCAAGGTAAAACATACCCAATAAAAGCGGATCCTATAATTA
+
6222226310.,---04443/,,,-/565665222212212122434222224333222222322112234564444422231//015867645554--0075444567688444478----.1311112322234555444444566886665..+**%$$$%(++++++--32588797666444448854331122358:((('''(*))*+,614----1)))'(444654322244454322--....0012/-+++365443322101122554444,,,,+,343-,,,++-++-*)('(,.35)))&&)(()))*,.))(())++)('(('&'((155753332344555551----/777843333777798654334435567;<;;74+5567:98655452222131,,,7876310000022343432233487766643333455455522222344568521122245433331----.123100002
@2a9f5ff9-9f60-4a49-bf0f-5390050ea4e3 runid=3ffb29643267db9bb8aae685166434a5232ac074 sampleid=1_launch read=20210 ch=493 start_time=2024-11-11T03:58:39Z model_version_id=dna_r10.4.1_e8.2_5khz_400bps_sup@v4.2.0 barcode=barcode05
TGGTACAGATGATTTGAGATTCCCGTAAGCAAATATAAAGTATCATTAGGGTTTGATATGTAAAGGTGTATTTAAAGGATCAGCTGGGAAAAAATTTTCCTTTGCTATTCTAAAATGAAAATCAATAAAAAATGATAGATTAAGCAATAAAATATTACTATTAATATTAAAGAAATTAAATCTTTAAATATAAATCTTTTATTAAAATAGATTTTATCTTTTCTTGAATTTAATCCTATTTGGTTAGATGAGCCTTTTTCATGAAGAATAGATAAATGAATTATTGATATAGCTAAAATTATTAAAGGTATTAAAAAATGTAAAGAAAAAAATCGATTTAATGTAGGATTATCAACGGAAAATCTTCCTCAAACTCAAAAAACAATTTTTTTCCCTAAAAATGGAATTGAAGATAAAATATTAGTAATAACTGTTGCTCCCCAAAAAGATATTTGTCCTCAAGGTAAAACATACCCAATAAAAGCGGATCCTATAATTA
+
7111100012+++++***(&&%%(')++,--..50//.-..,,,,02(())()1,++++/01232222000002120101...-.033466564333667669676545444545621114545566766776.--&&'&)'*04443455756542243237653223243333365331112248754221112246:865446656322332/422239877653336354333444444332112222333479;:5432222332222224554555656322212334554445455645332223568898743222365557:983----.5655554344444433/,,,,-7867.----21///+++++46544459:<<<;;944888:8644433444221124564333211000223445444668:8975643333457576565554455677644444454332230,,,,-113221002
@c71922ca-b45b-4a23-93d0-12839dce1429 runid=3ffb29643267db9bb8aae685166434a5232ac074 sampleid=1_launch read=17093 ch=240 start_time=2024-11-11T03:58:32Z model_version_id=dna_r10.4.1_e8.2_5khz_400bps_sup@v4.2.0 barcode=barcode05
AATTATAGGATCCACTTATTGGGTATGTTTTACCTTGAGGACAAATATCTTTTTGGGGAGCAACAGTTATTACTAATATTTTATCTTCAATTCCATTTTTAGGGAAAAAGAACTCTTTTTGAGCTTGAGGAAGATTTTCCGTTGATAATCCTACATTAAATCGATTTTTTTCTTTACATTTTTAATACCTTTAATAATTTAGCTATATCAATAATTCATTTATCTATTCTTCATGAAAAAGGCTCATCTAACCAAATAGGATTAAATTCAAGAAAAGATAAAATCTATTTTAATAAAAGATTTATATTTAAAGATTTAATTTCTTTAATATTAATAGTAATATTTTATTGCTTAATATTATCATTTTTTATTGATTTTCATTTTAGAATAGCAAAGGGAAAATTTTTTTCCAGCTGATCCTTTAAATATACCTTTACATATTAGATCTGATGATTCTTTATATTTGCTTACGCAATTTTACAATATACCAA
+
HIFH77))))+*.)))347><=?DFPLJJM{I{KG>/0776855324>==>ABD::::IFIGEEFE{IGGFFDEGDHEJNM{LKKH{KDIJHFUE<?@=5'''&'+++)0+-((0//02>:;;;<;++-,/000,,,,6989:@D`DGFIHFGIFMJGFEDDDEGEF{GH{987516?A:>@KHKFFHJDIJEIH977664@?=<<=AADFEEDFEGEHKGKJADCA@95/*))*0;BD{FCAAABD@@@@@DBDCCCB@AABDFFGIHHCBDFGDCBBABBBDA@@@?EKGC?<:=?CDCDFFFDBCC@KECCBD<99MJH@@@?82233@?>>>==>>>?@@DHBEC66A?>>>???@ABCBCDFGHFCDEDF>G76B>==5/3333677++++-1(3,,,,,88=@?<:<>@AAABBCEFC==<:5/.-,,0.3,,**(%#$%%'$$#$%-*'''))-148:::;A>:88779<>@<5221+)../66
@0d9ff8f8-8657-458b-a24f-13b77faaeb13 runid=3ffb29643267db9bb8aae685166434a5232ac074 sampleid=1_launch read=23994 ch=61 start_time=2024-11-11T03:58:44Z model_version_id=dna_r10.4.1_e8.2_5khz_400bps_sup@v4.2.0 barcode=barcode05
AATTATCGGATCCGCTTTTATTGGGTATGTTTTACCTTGAGGACGAGATATCTTTTGGGGAGCAACAGTTATTACTAATATTTTATCTTCAATTCCATTTTTAGGGAAAAAAATTGTTTTTTGAGTTTGAGGAAGATTTTCGTTGATAACCCTACATTAAATCAATTTTTTCTTTTACATTTTTAATACCTTTAATAATTTTAGCTATATCAATAATTCATTTATCTATTCTTCATGAAAAAGGCTCATCTAACCAAATAGGATTAAATTCGGAGAAAGATAAAATCTATTTTAATAAAAGATTTATATTTAAAGATTTAATTTCTTTAATATTAATAGTAATATTTTATTGCTTAATATTATCATTTTTTATTGATTTTCATTTTAGAATAGCAAAGGAAAATTTTTTTCCAGCTGATCCTTTAAATACACCTTTACATATTAAACCTGAATGATACTTTATATTTGCTTACGCAATTTTACGATCTGTACCAA
+
?>>=9:+('&&**(((((((,43369EDFGHLIHNGIL<=DE@>*((((+++-,-)(,6=???>@ABCACCCDDCBCAAA@@FNONICB>=ACFGTDDEFHG@@>/,37=A::5..--33;A54459<=>DEGLEEAA?8.''(123=CBBEDDCBACBBCC?((((*HLF@@?A7,;AA@ADCDC@@@@@@A<DFCAABCGJJDCAA??@???@ADBBBCCBDLEDCAB>;:557=?@ABCB?>??@BBBCCBB@@BBB@???@AAABA+((((+./*5999<?CBBAABBCD?<;;;====>AB@>====B@;;;;<??>>???AAAA?>===::9877789<=A@>>><<=<<<<<<<<;=>>?@EFDB<<;:;==CA???@DC>>=:9986778;;;=;==@CFHFCA34;>==>?===:66=;=>>>=,,;,,;<;;;;;;::;78877::::;<;;<<;;==>>><:66666=>?>96656887766<:
@90eb4e6d-0a76-4544-be7d-78d60a43c9c3 runid=3ffb29643267db9bb8aae685166434a5232ac074 sampleid=1_launch read=16094 ch=128 start_time=2024-11-11T03:58:33Z model_version_id=dna_r10.4.1_e8.2_5khz_400bps_sup@v4.2.0 barcode=barcode05
TGGTACAGATCGTAAAATTGCGTAAGCAAATATAAAGTATCATTCAGGTTTAATATGTAAAGGTGTATTTAAAGGATCAGCTGGAAAAAAATTTTCCTTTGCTATTCTAAAATGAAAATCAATAAAAAATGATAATATTAAGCAATAAAATATTACTATTAATATTAAAGAAATTAAATCTTTAAATATAAATCTTTTATTAAAATAGATTTTATCTTTTCTTGAATTTAATCCTATTTGGTTAGATGAGCCTTTTTCATGAAGAATAGATAAATGAATTATTGATATAGCTAAAATTATTAAAGGTATTAAAAAATGTAAAGAAAAAAATCGATTTAATGTAGGATTATCAACGGAAAATCTTCCTCAAACTCAAAAAACAATTTTTTTCCCTAAAAATGGAATTGAAGATAAAATATTAGTAATAACTGTTGCTCCCCAAAAAGATATTTGTCCTCAAGGTAAAACATACCCAATAAAAGCGGATCCTATAATTA
+
6334@AA@>>=::;;<A@B@?====<??>>>=>>??ABCBDCA?///..168<;.,,,,55@@A????@AA@@???AA=====ACBDFKKDBBCCCCAADADDA@@@AABBBB>=>>BE@???==>?CBCA@@?>>?@A?>??>??>>?>8@ABB10000?=>=<=<<?=BBBCDBAA?@@AABCA@=<;;;<=>ADFCCA>=>>><;;;;=DEFCCCEIA??44FDDDAA??>>?@@BBBAA@?===<=>>===CEHCA@>>=<<<<<<===>>>>>>>@@A?>==;;;;<=>>??@A22222=;::::::>>AA@==95557237=AAA>76777A@@?<<;;;<=>=><;965668@B?>>???:9:98:>>=????>===>AHIGID?=5???@AA?=<=;;;<;<;;;;<>?>>=::<<=<<<<<>>?@>>?>>,)999A?<;;:<===>==>==<;;<<<==<;<<<=>?;;:::<:77767;<::55577
@ead073ce-25a2-4bff-acff-5405f48c24e7 runid=3ffb29643267db9bb8aae685166434a5232ac074 sampleid=1_launch read=24302 ch=109 start_time=2024-11-11T03:58:39Z model_version_id=dna_r10.4.1_e8.2_5khz_400bps_sup@v4.2.0 barcode=barcode05
AAGGATCCGCTTTTATTGGGTATGTTTTACCTTGAGGACGAATATCTTTTGGGGAGCAACAGTTATTACTAATATTTTATCTTCAATTCCATTTTTAGGGAAAAAAATTGTTTTTTCAGTTTGAGGAAGATTTTCCGTTGATAATCCTACATTAAATCGATTTTTTTCTTTACATTTTTTAATACCTTTAATAATTTTAGCTATATCAATAATTCATTTATCTATTCTTCATGAAAAAGGCTCATCTAACCAAATAGGATTAAATTTATAAAGATAAAATCTATTTTAATAAAAGATTTATATTTAAAGATTTAATTTCTTTAATATTAATAGTAATATTTTATTGCTTAATATTATCATTTTTTATTGATTTTCATTTTAGAATAGCAAAGGAAAATTTTTTTCCAGCTGATCCTTTAAATACACCTTTACATATTAAACCTGAATGATACTTTATATTTGCTTACGCAATTTTACGATCTGTACCAA
+
{G{S{{PLJLEMFEABFDCFGIEHLO`JIGGD,***,-1'''''2010//*0@DKQDCCDGFFGIGMJHKK{HIJO{H{V{{PJ{IIKK{??>??RGKPNDJHIE{{LLMCIGHII,++*+88@DFHFHKCEDI>FCBCIEFJ{I{JI{{RI{IGILJJIHJIL{{{LB?3//GIJFG{KK`GLKNGNM{{ILJ{K{{JR{GMLQM{RHLL{GGFHFI{{M{IIIMKF{I{LL{{HILLMFHIII{JIO{HNOHN{{F{HREA763/)'%%%(DEC?CBMGHEPKI{IFEEFFHMFGHFIK{J{JBBBCEGEEGHJH{JGOOOOIFIHFCDBBCBABBFFM{HHcJI{{MKGGEGGFIFF@F<MIGEHLFFFKKHGHHHGLFJDEABABCEEFDEHDEJ{K{{GB;//FJDCBBCDGHQFEEEKECBA;6667ABCBAACBBA?>>=<==>>?@@?FCCBFDFFCA?<<<<>ACDD>87778=?@A@@>
@3ef9d5cb-b2e9-41b9-a893-972adc0c7420 runid=3ffb29643267db9bb8aae685166434a5232ac074 sampleid=1_launch read=27798 ch=463 start_time=2024-11-11T03:59:05Z model_version_id=dna_r10.4.1_e8.2_5khz_400bps_sup@v4.2.0 barcode=barcode05
TTATAGGATCCGCTTTTATTGGGTATGTTTTACCTTAGAGGACAATTTATTTTGGGGAGCAACAGTTATTACTAATATTTTATCTTCAATTCCATTTTTAGGGAAAAAAATTGTTTTTTGAGTTTGAGGAAGATTTCCGTTGATAATCCTACATTAAATCAATTTTTTTTTTTACATTTTAATACCTTTAATAATTTTAGCTATATCAATAATTCATTTATCAATTCTTAGTGAAAAAGGCTCATCTAACCAAATAGGATTAAATTCAAGAGGATAAAAATATTTTTTGATAAAAGATTTATATTTAAAGATTTAATTTCTTTAATATTAATAGTAATATTTTATTGCTTAATATTATCATTTTTTATTGATTCATTTGGATTGGCAAAGGAAAATTTTTTTCCAGCTTTGATTCCTTTAAATACACTTTTACATATTAAACCTGAATGATACTTTGTTCTATTTGCTTACGCAATTTTACAATATGTACCAAGGT
+
56897767773////0:877667766779;<7666-(&&()+)+*'&&%%%%&+2766676554434322,+,++-3.....5999:87765678:<>@<54459<?@;::;;::::?@:76562-*&%%%%&&&&%((.2348987577666566677722334>=@?>:43*''')(/,25678784/2338:74443998888)))))666779:::;.----78;.....199:985557766667777989:99::5./.0*****'''****)))((''(,1.0012;;;::;<;=0000-=A?@@<9./;<><<<=9976667788666679;;?A?;900;;999873000100.,,-''(45593//.-')*))((***0*1//-,,)&%%&((**,,,,*(()+))),+*27:9876(((2(:9988:99;899,,+++222255310100111=99::85111116540-(''&(&&&()))))(
@a5f9bc1d-d8df-475c-bffe-c9b69f7487b5 runid=3ffb29643267db9bb8aae685166434a5232ac074 sampleid=1_launch read=12497 ch=3 start_time=2024-11-11T03:58:54Z model_version_id=dna_r10.4.1_e8.2_5khz_400bps_sup@v4.2.0 barcode=barcode05
AATTATAGGATCCGCTTTTATTGGGTATGCTTTACCTTTAGGACAAATATCTTTTTGGGGAGCAACAGTTATTACTAATATTTTATCTTCAATTCCATTTTTAGGGAAAAAAATTGTTTTTTGAGTTTGAGGAAGTTTTCCCGTTGATAATACTACATTAAATCGATTTTTTTCTTTACATTTTTTAATACCTTTAATAATTTTAGCTATATCAATAATTCATTTATCTATTCTTCATGAAAAAGGCTCATCTAACCAAATAGGATTAAATTCAAGAGAAGATAAAATCTATTTTAATAAAAGATTTATATTTAAAGATTTAATTTCTTTAATATTAATAGTAATATTTTATTGCTTAATATTATCATTTTTTATTGATTTTCATTTTAGAATAGCAAAGGAAAATTTTTTTCCAGCTGATCCTTTAAATACACCTTTACATATTAAACCTGAATGATACTTTATATTTGCTTACGCAATTTTACGATCTGTACCAA
+
KMHLFGEHFIQHFJGFH{LCA@@AAIHHGKIF0./;;7.((*+?DFEFFKGGHMEDDFEFGEEFDCBBDCDFJJJIKGKGFHJKK{FIL{EEDGDFFEFLLMDCBECU{G{{KHNKHIFMHK3210002BBBCDEEFGC>?-''..DHGFFGDHEFEFGEDGGFEIEEEH{{K6+**).2210*(::ACEGDBC978EEFFGF{LLKDEDEECDEFCCDDDDFDEDFFEDDGFEGLHEDDBCCCBFABAEDFHEFEECCECBBBCEEDDFGEJHCDBBBB@AA@ACDFDCACCCEJCBBBBDBCDCFFECABCBEDAAABCCFFDEDFDKCFFCCCCBCBB@???@BDHIJ{HEDEA@AA@CB;:BDDCGOK{GEFECDCI{LFFHHHJECCA@@@?@BDDBEDBDFEHS{MFG23CGDCCBABFFEGIEFDCBCBEF@ADEECDEGCECDAA@A????@ACBCEBBBBACDCB?;;;<>DEIEB98889ABAA@@?
@ee237677-ac09-42a4-b636-723bac7c3bd9 runid=3ffb29643267db9bb8aae685166434a5232ac074 sampleid=1_launch read=101283 ch=450 start_time=2024-11-11T03:59:11Z model_version_id=dna_r10.4.1_e8.2_5khz_400bps_sup@v4.2.0 barcode=barcode05
TGGTACAGATCGTAAAATTGCGTAAGCAAATATAAAGTATCATTCAGGTTTAATATGTAAAGGTGTATTTAAAGGATCAGCTGGAAAAAAATTTTCCTTTGCTATTCTAAAATGAAAATCAATAAAAAATGATAATATTAAGCAATAAAATATTACTATTAATATTAAAGAAATTAAATCTTTAAATATAAATCTTTTATTAAAATAGATTTTATCTTTTCTTGAATTTAATCCTATTTGGTTAGATGAGCCTTTTTCATGAAGAATAGATAAATGAATTATTGATATAGCTAAAATTATTAAAGGTATTAAAAAATGTAAAGAAAAAAATCGATTTAATGTAGGATTATCAACGGAAAATCTTCCTCAAACTCAAAAAACAATTTTTTTCCCTAAAAATGGAATTGAAGATAAAATATTAGTAATAACTGTTGCTCCCAAAAAGATATTTGTCCTCAAGGTAAAACATACCCAATAAAAGCGGATCCTATAATTA
+
<:;>>?DCCC===@DDFIB===BAJGHHIGGFEBCBCA64,+**(****<?ACGCDCCBEFIMKRJK{OJIPLGIGFHIEDDCEDDO{{{M{IFBDE?>0,,DCBCUOGOJIIHLFEJH54445;:;@DGAAAABG@>?<<CEABA@?@@@B@>:9899<CBBCBB>>?@FFIFKFLIGDDB?>BFGBB??@A:;::;;;<=FIABEBBAED=;G:::;H@CDABHKIJFJMNIKKJF8777768:::::;BA6.-,-CCBBCDDFKDCHMDAC>33333EKDFEPHCBBBDDHGLGIIHFCCECGECBAAACHHIEB?:::AFA=FH{K{0///0B@AAABBCBDDHHHEBBA??@@CIJINIHJECCDDFD@?>??GDDDBADMK{{SK{C@DDG???=<@?@@???@@AABCDFDEA:8889@@@@BBBECGDDC:0>??EDBCECFGDGECDAAA<<<:<=<??>>ABC@A>>===><6655589:>>>===
@8a790cc7-62a3-4150-b549-4575266626a3 runid=3ffb29643267db9bb8aae685166434a5232ac074 sampleid=1_launch read=35752 ch=250 start_time=2024-11-11T03:59:16Z model_version_id=dna_r10.4.1_e8.2_5khz_400bps_sup@v4.2.0 barcode=barcode05
TGGTACAGATCGTAAAATTGCGTAAGCAAATATAAAGTATCATTCAGGTTTAATATGTAAAGGTGTATTTAAAGGATCAGCTGGAAAAAAATTTTCCTTTGCTATTCTAAAATGAAAATCAATAAAAAATGATAATATTAAGCAATAGAATATTACTATTAATATTAAAGAAATTAAATCTTTAAATATAAATCTTTTATTAAAATAGATTTTATCTTTTCTTGAATTTAATCCTATTTGGTTAGATGAGCCTTTTTCATGAAGAATAGATAAATGAATTATTGATATAGCTAAAATTATTAAAGGTATTAAAAAATGTAAAGAAAAAAATCGATTTAATGTAGGATTATCAACGGAAAATCTTCCTCAAACTCAAAAAACAATTTTTTTCCCTAAAAATGGAATTGAAGATAAAATATTAGTAATAACTGTTGCTCCCCAAAAAGATATTTGTCCTCAAGGTAAAACATGCCCAATAAAAGCGGATCCTATAATTA
+
G88888JI{HHBFEFJTJ{{KMFLGI{EIH{M{GGHCEDCGIOIY{KJG{O{L{F{{N{KHKNIILJNO{L{IGOL{J{AHFOJF{GIO{{DDD@EE@@DDJQIEON{HGQMFGQ{LN{L{K{L{{HK{KOHNL{HKHH{HJ{GIEK888999GFEK{{HIOG{WLHPGIK{MKMA{KFDCFDBHKFNOHJITJGH{GHKIIKR{HII{JGN{MXDEHEG?HA==@L{KLR{JFC@@B)((**((((+2333;+'BBAFJIEJCCGNMGM{EEKLUU{JI\INOKNNKJGGIFLSM{MKKHKLHJJPQMIK{HK{{TFB<<<CHAA>@{QGIDDDDFKJHJ{OPKN{{KER{JLF{IJ{JK{MHKWE;;;;;;HIEFV{{{EDDQPK{{NMJC5HM{{{HHQPP{O{HKIN{GJIGEHOKHHHNKFIGF{LJHJ{FEDD94FGP{MIJIH{IHGKKPLLTMKFHGJGHQHGD@7//HEIJ{G{IIDDEEHKMGFEFI
@9752b7d2-6601-4c19-b760-fac90f76a02f runid=3ffb29643267db9bb8aae685166434a5232ac074 sampleid=1_launch read=16120 ch=128 start_time=2024-11-11T03:59:06Z model_version_id=dna_r10.4.1_e8.2_5khz_400bps_sup@v4.2.0 barcode=barcode05
AATTATAGGATCCGCTTTTATTGGGTATTTTTTACCTTTGAGGACAATCTCTTTGGGGAGCAACAGTTATTACTAATATTTTATCTTCAATTCCATTTTTAGGGAAAAAAATTGTTTTTTGAGTTTGAGGAAGATTTTCCGTTGATAATCCTACATTAAATCGATTTTTTTCTTTACATTTTTTAATACCTTTAATAATTTTAGCTATATCAATAATTAGTTTATCTATTCTTCATGAAAAAGGCTCATCTAACCAAATAGGATTAAATTCAAGAAAAGATAAAATCTATTTTAATAAAAGATTTATATTTAAAGATTTAATTTCTTTAATATTAATAGTAATACTTTATTGCTTAATATTATCATTTTTTATTGATTTTCATTTTAGAATAGCAAAGGAAAATTTTTTTCCAGCTGATCCTTTAAATACACCTTTACATATTAAACCTGAATGATACTTTATATTTGCTTACGCAATTTTACGATCTGTTCCCAA
+
...;9855579>A>>??>9//////67877655,&&&'(&'.035781))('))'2BAMDCBBAAA=<<666668883223;4866-***+,6?>?BHM{<;;501>>B??>?EFFFG{{<<<=<EBCEDFBJECEDFKB==??@@@???@BACBCDDDHEC=<;<;A@BC?<<;6:AAA>=BCA@>=<==>CEDEAAACFGGEBA@@>>:::::=?=''''%''000013345455434354445665544465666554332222314000333564211124644566899632214333456654456884333368889989977643444442111122233487555445434433333458:988875555::9889;<5543344467575456779=@?>=;54455555567;8;854111236988,++++3324444543333457650783332266540000157985(((''+)&%%')-
@e38a7914-fd38-4a6a-bf22-3fdbf6db9c29 runid=3ffb29643267db9bb8aae685166434a5232ac074 sampleid=1_launch read=57251 ch=497 start_time=2024-11-11T03:59:29Z model_version_id=dna_r10.4.1_e8.2_5khz_400bps_sup@v4.2.0 barcode=barcode05
TGGTACAGATCGTAAAATTGCGTAAGCAAATATAAAGTATCATTCAGGTTTAATATGTAAAGGTGTATTTAAAGGATCAGCTGGAAAAAAATTTTCCCCTTGCTATTCTAAAATGAAAATCAATAAAAAATGATAATATTAAGCAATAAAATATTACTATTAATATTAAAGGAATTAAATCTTTAAATATAAATCTTTTATTAAAATAGATTTTATCTTTTCTTGAATTTAATCCTATTTGGTTAGATGAGCCTTTTTTCATGAAGAATAGATAAATGAATTATTGATATAGCTAAAATTATTAAAGGTATTAAAAAATGTAAAGAAAAAAATCGATTTAATGTAGGATTATCAACGGAAAATCTTCCTCAAACTCAAAAAACAATTTTTTTCCCTAAAAATGGAATTGAAGATAAAATATTAGTAATAACTGTTGCTCCCCAAAAAGATATTTGTCCTCAAGGTAAAACATACCCAATAAAAGCGGATCCTGAGTA
+
@A@???=<97755666:::887776677666677766999000008877778<:98888899765456688:<;<<<9766768789=@?>=.-/,++*'*)*;<:9999:;=>;;;:<<99877889;;::9987787788787778899988788788897665679:,854468674334479:7544345668;=>;;:9::9766668=<:9999==;;98777:898777889:21111222**++235466922223343433333347788999:998665455568777776776688866545569>>:766568;=<;;9:9600001::997667766655551////1:;888767''&&&----/0<:86556:=BBAA??:<<<<=<976655656656667897665433334566766655555979889765556676776777887999897444447854445641110278%%%%%
@c6e03d4b-f090-4983-aef4-1171222ffdf5 runid=3ffb29643267db9bb8aae685166434a5232ac074 sampleid=1_launch read=52441 ch=404 start_time=2024-11-11T03:59:28Z model_version_id=dna_r10.4.1_e8.2_5khz_400bps_sup@v4.2.0 barcode=barcode05
AATTATAGGATCCGCTTTTATTGGGTATGTTTTACCTTGAGGACAAATATCTTTTTGGGGAGCAACAGTTATTACTAATATTTTATCTTCAATTCCATTTTTAGGGAAAAAAATTGTTTTTTGAGTTTGAGGAAGATTTTCCGTTGATAATCCTACATTAAATCGATTTTTTTCTTTACATTTTTTAATACCTTTAATAATTTTAGCTATATCAATAATTCATTTATCTATTCTTCATGAAAAAGGCTCATCTAACCAAATAGGATTAAATTCAAGAAAAGATAAAAAATCTATTTTAATAAAAGATTTATATTTAAAGATTTAATTTCTTTAATATTAATAGTAATATTTTATTGCTTAATATTATCATTTTTATTGATTTTCATTTTAGAATAGCAAAGGAAAATTTTTTTCCAGCTGATCCTTTAAATACACCTTTACATATTAAACCTGAATGATACTTTATATTTGCTTACGCAATTTTACGATCTGTACCAA
+
K{HNM{F{MY{HGKHYH{THINRJIO{{HLO{{L{H{D56EHIY{Q{{JHN{HK{OD{FF{L{HcININPPK{IJGI{KO{KX{HULI{{{IH{MLHIH{MPKKJK@C{{{{M{HL{{ML{{FJFCGOGCBACCEJKFH{GG@@GOMJHGPQKKJW{KUIbLHMNHND{K{{{DDE@3:IOJJL{MRLK{K{B>6.FG{K{N{MKNKKWKJQI{{HFDHD86666C{GLNMHIOIJS{OFHI{{IIKHTI{KHF{MHK{NH{{{JNJ{HHK{J{N{E=;A=//../..***-322899DGH{RIKL{JIL{L{H{ILKHHH{I{RWJ{IHIJ:@ACFHEKIS{IIIJIPG{{[II{GIKKK{NHIJ<<<<9CCDC77777ILD<888888<==DBCEGFGHHMGIGJ{C{DIB:6333:;;;FE0022ED{HTMGECDFA@>>=<>;<CL{ICBBBBEEGEGHGHGIDF{IIGIGGEDEHFIIEBDDEEDDFFDEIHG
@5a73c1b5-416f-481b-8e27-9726ded133a8 runid=3ffb29643267db9bb8aae685166434a5232ac074 sampleid=1_launch read=25058 ch=394 start_time=2024-11-11T03:59:33Z model_version_id=dna_r10.4.1_e8.2_5khz_400bps_sup@v4.2.0 barcode=barcode05
TGGTACAGAATCGTAAAATTGCGTAAGCAAATATAAAGTATCATTCAGGTTTAATATGTAAAGGTGTATTTAAAGGATCAGCTGGAAAAAAATTTCCTTTTGCTATTCTAAAATGAAAATCAATAAAAAATGATAATATTAAGCGATAAAATATTACTATTAATATTAAAGAAATTAAATCTTTAAATATAAATATTTTATTAGAATAGAATATTTTCTTGAATTTAATCCTATTTCATTCTGATGAGCCTTTTCATGAAGAATAGATAAATGAATTATTGATATAGCTAAAATATTAAAGGTATTAAAAAATGTAAAGAAAAAAATCGATTTAATGTAGGATTATAAACAGAAAACTTCCTCAAACTCAAAAAACAATTTTTTTCCCTAAAAATGGAATTGAAGATAAAATATTAGTAATAACTGTTGCTCCCCCCAAAAAGATATTTGTCCACAAGGTAAAACATACCCAATAAAAGCGGATCCTATAATTA
+
*&&(**433.)))01129997522223788:999999998898999998899:=;998444447666688:::9665556889::<<@BC>;:9::<=:=82<;:88889:9:;7777<<:::97889;:98877786776553/.//099;765557778887666666555569878766789==;;<,,,*((''*-00(****%%%$$$%''*000--///3,,.++-.,,*%%&&&&'''()../1.*;6:;:998887766677<<;:99998987777777789=<:54.((67544446699:99875559<>?@AAA@1////2=<;:887779:98763.-----/+++&&)))9>=<<<<<;;:87789?DAIGDB@:55;:;:85554577776777961942000333466788988933321;;<:9976778=:9876332104667889110055+:777778411001455554334
@6fbbd530-3d95-4826-a1fe-1a8c708844f1 runid=3ffb29643267db9bb8aae685166434a5232ac074 sampleid=1_launch read=25056 ch=394 start_time=2024-11-11T03:59:30Z model_version_id=dna_r10.4.1_e8.2_5khz_400bps_sup@v4.2.0 barcode=barcode05
TGGTACAGATCGTAAAATTGCGTAAGCAAATATAAAGTATCATTCAGGTTTAATATGTAAAGGTGTATTTAAAGGATCTGCTGGAAAAAAATTTTCCTTTGCTATTCTAAAATGAAAATCAATAAAAAATGATAATATTAAGCAATAAAATATTACTATTAATATTAAAGAAATTAAATCTTTAAATATAAATCTTTTATTAAAATAGATCTTTGTGTTTTTTCTCTGAATTTAATCCTATTTGGTTAGATGAGCCTTTTTCATGAAGAATGGATGAAATGAATTATTGATATACATGATTTATTAAAGGTATTAAAAATGCTAAAGAAAAAATCGATTTAATGTAGGTTCTATAAACAAAAACTTCCTCAAACTTGGAAGGAATTTTTTTCCCTAAAATGGAATTGAAGATGAATACTTGCGTGATCATTGTCTCTCCCCAAAAGATATTTGTCCTCAAGGTAAAACATACCAATAAAAGCAGTCCTATAATTA
+
88656568;;:949999995200002889;;:8887666666677783../,33*((()55787776667789876545669:99:==>:8779===::=67;:88778879:7777;;;55555889765555455666666788777210/.-,((()//3233227898::;989766788<<:766556678:<;:865554+++**)))&'')),*),**&&&'&(*+&*.23359998899('''''&%%(*,996446673332******+++..-,,*+3++,,/&%%%$$%&'''''(39<;200))/2;95-,,,-565678996/////:;;87311.-++*+*...0456:*)))),333324*(&&&&&''%&'+39<;::5**1..1112336771/)''(*))((''%%%&())*)((())++-.2-452,.-++--)+--.89899:::990--***'(-.131,5.-,,,-2265455
@522850df-41b8-4b69-b1b5-a2df1f374763 runid=3ffb29643267db9bb8aae685166434a5232ac074 sampleid=1_launch read=43865 ch=254 start_time=2024-11-11T03:59:26Z model_version_id=dna_r10.4.1_e8.2_5khz_400bps_sup@v4.2.0 barcode=barcode05
TGGTACAGATCGTAAAATTGCGTAAGCAAATATCAAGTTCAGATTCAGGTTTAATATGTAAAGGTGTATTTAAAGGATCAGCTGGAAAAAAATTTTCCTTTGCTATTCTAAAATGAAAATCAATAAAAAATGATAATATTAAGCAATAAAATATTACTATTAATATTAAAGAAATTAAATCTTTAAATATAAATCTTTTATTAAAATACGATTTTATCTTTTATTTGAATTTAATCCTATTTGGTTAGATGAGCCTTTTTCATGAAGAATAGATAAATGAATTATTGATATAGCTAAAATTATTAAAGGTATTAAAAAATGTAAAGAAAAAAATCGATTTAATGTAGGATTATCAACGGAAAATCTTCCTCAAACTCAAAAAACAATTTTTTTCCCTAAAAATGGAATTGAAGATAAAATATTAGTAATAACTGTTGCTCCCCAAAAAGATATTTGTCCTCAAGGTAAAACATACCCAATAAAAGCGGATCCTATAATTA
+
{{XLNMI{RMKMKJP{{{{LIN{{OH{IGFE77('&%&&&&&&&&'*<=?MK{{{{{{KEFGXPINJY{OQ{LJ{{P{OHGJLL=<<=L{{{PWIEJKDEG=L{KJ{M{{HK{{MJJOMNI@@?=75.-8.*+///47<=889FLQLJFO<9IHHCBELIR{PLKNKKJNHIJ{HKD{I{P{{KK{{G{{IGS{FBCCGMJJCAAB?@4--,,3;:@44448*&&&&(,88;>>JH{GKL{BAABB))))''(((EE{{OJJF`LLL{{IOOLK{LHMFJHKH{{LMKG{NJI{NJL{c{L{66666N{QIIOLIL{{{{NH{{JIHGIM{{{{NJMGK{J{{{IBGGGM{ILEEHDECECI{{{WJGFFFFIEJE@8888M{YL{EIHG{{KGG@7@CHN{OFGGHMGHGFEDEEHHJOJG{DCHGFOLGHEIF{KFJDBBA9:;;DEMEBB9<4:>BE>>>>?DLHLTII{HLGDALJFEEFDBBB@@CGIDDEDCC:
@872a71b8-0f32-43a8-bbc7-c7f07daba768 runid=3ffb29643267db9bb8aae685166434a5232ac074 sampleid=1_launch read=22577 ch=456 start_time=2024-11-11T03:59:47Z model_version_id=dna_r10.4.1_e8.2_5khz_400bps_sup@v4.2.0 barcode=barcode05
TGGTACAGATCGTAAAATTGCGTAAGCAAATATAAAGTATCATTCAGGTTTAATATGTAAAGGTGTATTTAAAGGATCAGCTGGAAAAAAATTTTCCTTGCTATTCTAAAATGAAAATCAATAAAAAATGATAATATTAAGCAATAAAATATTACTATTAATATTAAAGAAATTAAATCTTTAAATATAAATCTTTTATTAAATAGATTTTATCTTTTCTTGAATTTAATCCTATTTGGTTAGATGAGCCTTTTTTCATGAAGAATAGATAAATGAATTATTGATATAGCTAAAATTATTAAAGGTATAAAAAATGTAAAGAAAAAATCGATTTAATGTAGGATTATCAACGGAAAATCTTCCTCAAACTCAAAAAACAATTTTTTTCCCTAAAAATAGAATGAAGATAAAATATTAGTAATAACTGTTGCTCCCCAAAAAGATATTTGTCCTCAAGGTAAAACATACCCAATAAAAGCGGATCA
+
;:8888:<>?54444:;;;84////09::=?>=<<==><:::;<>=>>::9567200-(((+09---/.6-.=9=;<44323100125<=::9963211**;;:;;==32222;69=B<555373,),-67710//64--:;<=<>>>??>==:78888866322123:;<<=?==>=;<<=<@@>==;:;===@A=9873-,)((((),2+84555<4>>66888@=<::::;=??=>A?>;::88999;4-2343667::;:7566<=;8><<;;;;;<<<;<<;<==><<9;::9::<<>=<<:90//48;:897777741118:-)(()*-344644448<99(((''****3+540..//////0)((();;:99:<BDFGFC@@6;<;888)(((-**+87888?;:@;:755666899999977944443899@A?====>9:;;;+****.)))/5444469+11147655588:>@
@0e2be5c8-e7ac-434a-90a7-0b174e16e062 runid=3ffb29643267db9bb8aae685166434a5232ac074 sampleid=1_launch read=2509 ch=431 start_time=2024-11-10T12:26:17Z model_version_id=dna_r10.4.1_e8.2_5khz_400bps_sup@v4.2.0 barcode=barcode05
TGGTACAGATCGTAAAATTGCGTAGACAAATATAAAGTATCATTCAGGTTTAATATGTAAAGGTGTATTTAAAGGATCAGCTGGAAAAAAATTTTCCTTTGCTATTCTAAAATGAAAATCAATAAAAAATGATAATATTAAGCAATAAAATATTACTATTAATATTAAAGAAATTAAATCTTTAAATATAAATCTTTTATTAAAATAGATTTTATCTTTTCTTGAATTTAATCCTATTTGGTTAGATGAGCCTTTTTCATGAAGAATAGATAAATGAATTATTGATATAGCTAAAATTATTAAAGGTATTAAAAAATGTAAAGAAAAAAATCGATTTAATGTAGGATTATCAACGGAAAATCTTCCTCAAACTCAAAAAACAATTTTTTTCCCTAAAAATGGAATTGAAGATAAAATATTAGTAATAGCTGTTGCTCCCCAAAAAGATATTTGTCCTCAAGGTAAAACATACCCAATAAAAGCGGATCCTATAATTA
+
LJJ{KNQJSHKHHIGN{KNJHFB@.+++++CC{HLGIGP{GMM{JL{LOIPQQ{KLQKKOLOI{L{MKK{INLHJM{MSH{{LHMJJ{X{{HII{JJJMHG{M{{{{{KHN{HIILGJHNMJLNJJGGHHJ<<=GHFHJLIUIJK{GJNNILOJIH{J{{ISGLJWK{JHKLJHGT{LJLJRM{SKKHG{{HAL{HJ{NFHHF{{GJNHFMJ{H{KHHNJFL?;<=FVKHMHDCDDC@A?@CD98777:???JHDCCCLGFHFBJTGGHI{JIJFJ{KH{LNIKMHKMIH{TKMILJZMINH{TKJNNMIIJQN{{{G=222DDNCKO{{{KH{EGJJSV{JJ{KNM{MJJ{{HR{MHNMILPA@??:9:::>NGLHH{KLL{{JRKL{MA;7*CCERMPIJHT{KJKIMIFIKJILL{IHMIIF{HJKLIL{LGF67791GGIHMGMNGOGH{NIKIIOGGPHJIG{IHGJMLDE{{OL_JHEDDABCFJEFIGRG
@5b9814ac-641b-4aab-89d1-0bba87f5a6e2 runid=3ffb29643267db9bb8aae685166434a5232ac074 sampleid=1_launch read=2270 ch=324 start_time=2024-11-10T12:26:23Z model_version_id=dna_r10.4.1_e8.2_5khz_400bps_sup@v4.2.0 barcode=barcode05
AATTATAGGATCCGCTTTTATTGGGTATGTTTTACCTTGAGGACAAATATCTTTTGGGGAGCAACAGTTATTACTAATATTTTATCTTCAATTCCATTTTTAGGGAAAAAATTTGTTTTTTGAGTTAAGGAAGATTTTTCCGTTGATAATCCTACATTAAATCGATTTTTTCTTTACATTTTTTAATACCTTTAATAATTTTAGCTATATCAATAATTCATTTATCTATTCTTCATGAAAAAGGCTCATCTAACCAAATAGGATTAAATTCAAGAAAAGATAAAATCTATTTTAATAAAAGATTTATATTTAAAGATTTAATTTCTTTAATATTAATAGTAATATTTTATTGCTTAATATTATCATTTTTTATTGATTTTCATTTTAGAATAGCAAAGGAAAATTTTTTTCCAGCTGATCCTTTAAATACACCTTTACATATTAAACCTGAATGATACTTTATATTTGCTTACGCAATTTTACGATCTGTACCAA
+
9==IHMCBBCDJF??>><878CBBFIH{{{{{{{OMIKGQJ{`NMIM{QHED514/777FEBBBBEHFIMIOFDDDE{HRH{I{{LFNGFFQK{{{DKIXUDBCA?D{H{J{{FEGA>AA=30---(''''(')'''(++3,,,-7A;999;=889JKGKKO@<<99=DEGB==;13B{HL{{{{{KL{{H{MGGLOJLI{{KKRJGGED:.---.CJHEEEIO{{{{LUMIIVJ{ONM{{{QNKN{KSO{OIKKLKP_K{M{PLH{KTL{J{OLFH{{{IILH{JINHFBIJP{JQQ{{JJIKK{{MEK{G{N{{K{A<<JL{M{L{JO{OPLMR{J{FHGIF{{OJPJ{FGJ=<<=CIJCEGJKGK{{RIEJK{{J{><FFBOHA{HMEDFEFJNGJJ{NKNN{{{{{MKIFJ{L{K`{R{{M{{{{{JTA@AE@GQKKI{K{HIJLCBCBBFK{:8898KLFG{L{YLGDECBCDFF{MFBBAAB>>>>>IG
@2ea52200-4e7f-42db-88b6-0a98d48597b1 runid=3ffb29643267db9bb8aae685166434a5232ac074 sampleid=1_launch read=2159 ch=406 start_time=2024-11-10T12:26:27Z model_version_id=dna_r10.4.1_e8.2_5khz_400bps_sup@v4.2.0 barcode=barcode05
AATTATAGGATCCGCTTTTATTGGGTATGTTTTACCTTGAGGACAAATATCTTTTTGGGGAGCAACAGTTATTACTAATATTTTATCTTCAATTCCATTTTTAGGGAAAAAAATTGTTTTTTGAGTTTGAGGAAGATTTTCCGTTGATAATCCTACATTAAATCGATTTTTTTCTTTACATTTTTTAATACCTTTAATAATTTTAGCTATATCAATAATTCATTTATCTATTCTTCATGAAAAAGGCTCATCTAACCAAATAGGATTAAATTCAAGAAGAGATAAAATCTATTTTAATAAAAGATTTATATTTAAAGATTTAATTTCTTTAATATTAATAGTAATATTTTATTGCTTAATATTATCATTTTTTATTGATTTTCATTTTAGAATAGCAAAGGAAAATTTTTTTCCAGCTGATCCTTTAAATACACCTTTACATATTAAACCTGAATGATACTTTATATTTGCTTACGCAATTTTACGATCTGTACCAA
+
JUKYMHG{KRMHQP{IGQNJN{HP{{{{I{LHI{GJJQJGNKL{HNOIL{HK?=DDHI{J{IUSNLI{KGKHIJH{URI{{NGHM{KLMGHNFJK{EQIGM{EED:39NJM{{GHGKLN{L{GLBCC@=DFDIH{IMFELBD77AIFIJK{M{{LL_GHZN{P{MKGC>HDJM:551),<;;;;;IJGNGIG><;3HTJYJK{NJK{JMIJ{G{JFJH{{IKMJ{HH{KLJ{IOIJ{{MIJK{KLKH{JGFHIIJ{JIPJ{{QIJ{SJLJJLHGIKHIFIHQF{I{{EVIA@BBBMNWVJTILJHHHLJ{FHIHKIXJIS{MS{R{MJ{LK{M{IH{MQFGQHIJH{IK{LK[{HJKP{JMJHKKI{JLGP{{M{KKHJHJMLFIT{{M{FOHQPHGHKGKEKII{KKIN{{IGIK{QHKGJHHILK{MKU{KFL<<@;<C{ILIH{INLKJLJMEDHHGN{IJ{{PGFIIIIEFEEIHFGE{NG?AA@ACACCCKG
@e589b427-e834-4129-aa39-0d66237b83db runid=3ffb29643267db9bb8aae685166434a5232ac074 sampleid=1_launch read=5156 ch=404 start_time=2024-11-10T12:26:24Z model_version_id=dna_r10.4.1_e8.2_5khz_400bps_sup@v4.2.0 barcode=barcode05
TGGTACAGATCGTAAAATTGCGTAAGCAAATATAAAGTATCATTCAGGTTTAATATGTAAAGGTGTATTTAAAGGATCAGCTGGAAAAAAAATTTTCCTTTGCTATTCTAAAATGAAAATCAATAAAAAATGATAATATTAAGCAATAAAATATTACTATTAATATTAAAGAAATTAAATCTTTAAATATAAATCTTTTATTAAAATAGATTTTATCTTTTCTAAAATTAATCCTATTTGGTTAGATGAGCCTTTTTCATGAAGAATAGATAAATGAATTATTGATATAGCTAAAATTATTAAAGGTATTAAAAAATGTAAAGAAAAAAATCGATTTAATGTAGGATTATCAACGGAAAATCTTCCTCAAACTCAAAAAACAATTTTTTTCCCTAAAAATGGAATTGAAGATAAAATATTAGTAATAACTGTTGCTCCCCAAAAAGATATTTGTCCTCAAGGTAAAACATACCCAATAAAAGCGGATCCTATAATTA
+
{MKSJOKIPKJ{HH{M{KLFRIH{LJKIH{{JIKIHMNKF{L{RJFGFLI{{IGNKNGIIHKNJLLT{JGA@@8:976620113BKMHR{{KI{{ULQBBA?@JKFIILMJK{SIGLKMHJOHOK{GH{{{I{K{F{OHEDCG{HQFFJ{HFGPJLGJIGLVIKGLI{HKIFGHIJG{IK{KG{FM{K{GF{LIKFL{{LKJGLM{IIHEBBGB>E?><;C::32244945CDFDEEGGEE{[{MJEJFHODA>?NC???@FFJGKJGIHIHGHGKIFVJHIMGGKJIGFNEHGJPKJJ?>>?>EIDFDDDHIKKKHGFGEMJLFJKK{JIKEDFDHLM{KHEHFJMMGIDBA@?ABEEG{HQGJGK;::978??>>?CECCDGG{NL{KEF8257<LKFEDADCCEFGHDB@?5//<66668BDGEEGDEDFGMPACA=6HGIIEEDBBFFGIIMOHDFDDCDEHFFFFDJGGDDHFFDDEC=<;::<=>???>>@
@3513567b-2cb7-499d-879e-efa03d494875 runid=3ffb29643267db9bb8aae685166434a5232ac074 sampleid=1_launch read=1880 ch=303 start_time=2024-11-10T12:26:25Z model_version_id=dna_r10.4.1_e8.2_5khz_400bps_sup@v4.2.0 barcode=barcode05
TGGTACAGATCGTAAAATTGCGTAAGCAAATATAAAGTATCATTCAGGTTTAATATGTAAAGGTGTATTTAAAGGATCAGCTGGAAAAAAATTTCCTTTTGCTATTCTAAAATGAAAATCAATAAAAAATGATAATATTAAGCAATAAAATATTACTATTAATATTAAAGAAATTAAATCTTTAAATATAAATCTTTTATTAAAATAGATTTTATCTTTTCTTGAATTTAATCCTATTTGGTTAGATGAGCCTTTTTCATGAAGAATAGATAAATGAATTATTGATATAGCTAAAATTATTAAAGGTATTAAAAAATGTAAAGAAAAAAATCGATTTAATGTAGGATTATGAACAGAAGTGTACTCGTTTAAATTCAAAGACGATTTTTTGTGCCTCAAGTCAAATGCAAGATAAATATTAGTAATAACTGTTGCTCCCCAAAAAGATATTTGTCCTCAAGGTAAAACATACCCAATAAAAGCGGATCCTATAATTA
+
<::<{KKHGE?@HM{{{{MEFGF[N{{{KB??><81*'''&&&&&',,,:>===@A@A;;<L{{I{{{{JJ{JGJ{GE74445?ACITR{KFFE:DJGFC;AGFFG{{{{O{{LUR{JJI\L{L{JLG{I>=><=>?CKEENOHFE{U{{DO{HFKEJHKOLI{{{CDC8NNXLGK{QLQLNOO{{{{{@DC777778>@@?>>:9GDCBHN{L{9999E:H{HDIP{LK{KM{{P{{{IMI{MMK[H{H{F=<5445FCFG{IO{IN{P{{F{LK{{KLJJ{{KMTNNMII{KK{N{{PYLI{K{{JLJJ{F{{{{IJBBBEBCE{P{{QKFIJGI{{{C<-,+(),**&%%%%&%%%&'&''&%$%%%%&&%'((''%'&$$$%%&'((&$$$%$$%%%%&&&&')'%%&++,/5@B?<<EHHJHLFGJGJ{GLFED;4CFI{LHHLFK{BH{LHLHHKGJ{I{J{HSI{KGBDDDBBBCA=<;:;=?A@><<<=
@c03edb9c-8db8-4fae-82f4-d93165616c81 runid=3ffb29643267db9bb8aae685166434a5232ac074 sampleid=1_launch read=1874 ch=303 start_time=2024-11-10T12:26:18Z model_version_id=dna_r10.4.1_e8.2_5khz_400bps_sup@v4.2.0 barcode=barcode05
GGTGCGGGATTAACGTAAAATTTCATAAGCGAATGTAAAGTGGCGTTTAGCATTTAATGTGTGGGAGAAGGTACTATTAAAGGATCAGCTGGAAAAAAATTTTCCTTTGCTATTCTAAAATGAAAATCAATAAAAATGATAATATTAAGCAATAAAATATTACTATTAATATTAAAGAAATTAAATCTTTAAATATACAAATCTTTTATTAAAATAGATTTTATCTTTTCTTGAATTTAATCCTATTTGGTTAGATGAGCCTTTTCATGAAGAATAGATAAATGAATTATTGATATAGCTAAAATTATTAAAGGTATTAAAAAATGTAAAGAAAAAAATCGATTTAATGTAGGATTATCAACGGAAAATCTTCCTCAAACTCAAAAAACAATTTTTTTCCCTAAAAATGGAATTGAAGATAAAATATTAGTAATAACTGTTGCTCCCCAAAAAGATATTTGTCCTCAAGGTAAAACATACCCAATAAAAGCGGATCCTATAATTA
+
'))'&%%%%()&%%$$%&''*0*(((())/(''$$%&%&')''&&''(&')'''((,2***)&&&'()(())'&&&&)//=A@??=10003878<JI{KHJ{E{HAAC:N{LHMBBGEG{NKGJKK{FGDD>89>@A4++)&&7@DHHIIKPFUFG{H{EDB:9:::P]HNIKWM{{{{L{{{KLKMIQL955562,.((((@ABAB?EFAAIH{HHGDGG{CD11112.?CAI{K{{KXIH{H{E{,****BCFHFHG{JDCD@6=?<;==JLN{EHHHGJGJJL{G{{{M{QKJOHIF@888=K=56666H{JKINEGF]HA>11111?DGJR{{{IMDFDDGKNHGDAAAAL{K{IJEOFEG{JMH?:+***+@DJIIKGESO{{{{IN{I{{{{{N{CHJIGID43,-444874433485/+((&&'*+2.------,,/---.5@EFKNHILFGH@@:9989<=CJFL{GNFFBDEA>?IGHIH{A=<<<=@BCDCCBCA
@6662646b-67cb-47b6-9a1a-7f4551e4f1d3 runid=3ffb29643267db9bb8aae685166434a5232ac074 sampleid=1_launch read=1795 ch=286 start_time=2024-11-10T12:26:21Z model_version_id=dna_r10.4.1_e8.2_5khz_400bps_sup@v4.2.0 barcode=barcode05
AATTATAGGATCCGCTTTTATTGGGTATGTTTTACCTTGAGGACAATCTCTTTTGGGGAGCAACAGTTATTACTAATATTTTATCTTCAATTCCATTTTTAGGGAAAAAAATTGTTTTTTGAGTTTGAGGAAGATTTTCCGTTGATAATCCTACATTAAATCGATTTTTTTCTTTACATTTTTTAATACCTTTAATAATTTTAGCTATATCAATAATTCATTTATCTATTACTTAAGATCAAAAAGGCTCATCTAACCAAATAGGATTAAATTCAAGAAAAGATAAAATCTATTTTAATAAAAGATTTATATTTAAAGATTTAATTTCTTTAATATTAATAGTAATATTTTATTGCTTAATATTATCATTTTTTATTGATTTTCATTTTAGAATAGCAAAGGAAAATTTTTTTCCAGCTGATCCTTTAAATACACCTTTACATATTAAACCTGAATGATACTTTATATTTGCTTACGCAATTTTACGATCTGTACCAA
+
OGHHFFFGDJHMG?>>>/-,,,,,6ACDEEEEFHH?EB00:;94+)''')()-,*9EDEHIGDCCEDHHDHEGHRF10000H{{{IHD>=;;11112DGJDDAA?KGL{{{IGDECD:DC+***+613>>M{IFDBCACB<<>BGHHKGGIHIIINGHGFD>===>CD{{LD=>:.<BA@BGHGDEDBBBBCHFHFDEFGH{H{GCECBA>??>?ABA@@?@?GI??>?B100-(())('''''>>@@BEGDA@?@@GDEECBCABBCHDIHEGEDEEDDDC??>@BCCEECCCBCC@>??@ABBBCFEDDACC@GE@@@?:55ECDABBC?BBA@@@?@?>>>=>>@@DEEDFBDDEB@@>=>>>?@@DHHGKEBCCA@BAHBEGEDJF?>>><==>>ADACACBCEFJ{{{KJ==BCBBDCCCJEAADAAA??>==B>?BA@??@@B@AB????>?????@A@AA@ABBDEC<;9999:<<BBA==>>AABBAABA
@a5211017-3463-422f-9220-a0d1e9f1ae8f runid=3ffb29643267db9bb8aae685166434a5232ac074 sampleid=1_launch read=1973 ch=273 start_time=2024-11-10T12:26:24Z model_version_id=dna_r10.4.1_e8.2_5khz_400bps_sup@v4.2.0 barcode=barcode05
TGGTACAGATCGTAAAATTGCGTAAGCAAATATAAAGTATCATTCAGTTTTAATATGTAAAGGTGTATTTAAAGGATCAGCTGGAAAAAATTTTCCTTTGCTATTCTAAAATGAAAATCAATAAAAAATGATAATATTAAGCAATGAAATATTACTATTAATATTAAAGAAATTAAATCTTTAAATATAAATCTTTTATTAAAATAGATTTTATCTTTTCTTGAATTTAATCCTATTTGGTTAGATGAGCCTTTTTCATGAAGAATAGATAAATGAATTATTGATATAGCTAAAATTATTAAAGGTATTAAAAAATGTAAAGAAAAAAATCGATTTAATGTAGGATTATCAACGGAAAATCTTCCTCGAACTCAAAAAACAATTTTTTTCCCTAAAAATGGAATTGAAGATAAAATATTAGTAATAACTGTTGCTCCCCAAAAAGATATTTGTCCTCAAGGTAAAACGTACCCAATAAAAGCGGATCCTATAATTA
+
NCECEE{GSJHFIIHLK{KGHGDJIGIGM{GOKHJEDLIG@///./1+**3*;<;;::334BDC:/'&%&%(15>C?=:5566AAEKI{M{HNFIGG{QN{{KH{N{M{SKRI{HJ{{HIGVGI{J{{IPNPKI{L{OIHTHKG{GHEILKHQ{FGHFIL{K{KMHHJGLPK{LINLJ{{J{{{{GMJHLKHLHKQ{HMHIFIIEMLJFJHZKMJM{QJL{JGERJJ{JMJPI{G><5448;<ACAADA@??@GMKIL{HIKHZFFFG{IIHFIFHDKFDOFGM{HOHFDCDFMK{{{A@A@AQJHEG1.))*@FDBCBBEFJK?D{{{{GJHHIFKJKO{ECF98888-,,-/1BBKJQJLOGEB8+****???CCFFEFGKJI{{{ID=A.CBCE{J{OMGOJLFIEKGGJHZIIIMKDKGGHHFJNIEFJGKEA9>6777HOH{KGHFACGIOCDEDG{MJJJIEEA>@?:::;CKEDLGFECDFEFGDFCFL
@60506d79-7308-43a3-900e-a93207023609 runid=3ffb29643267db9bb8aae685166434a5232ac074 sampleid=1_launch read=1988 ch=84 start_time=2024-11-10T12:26:16Z model_version_id=dna_r10.4.1_e8.2_5khz_400bps_sup@v4.2.0 barcode=barcode05
TCGTACAGATCGTAAAATTGCGTAAGCAAATATAAAGTATCATTCAGGTTTAATATGTAAAGGTGTATTTAAAGGATCAGCTGGAAAAAAATTTTCCTTTGCTATTCTAAAATGAAAATCAATAAAAAATGATAATATTAAGCAATAAAATATTACTATTAATATTAAAGAAATTAAATCTTTAAATATAAATCTTTTATTAAAATAGATTTTATCTTTTCTTGAATTTAATCCTATTTGGTTAGATGAGCCTTTTCATGAAGAATAGATAAATGAACTATTGATATAGCTAAAATTATTAAAGGTATTAAAAAATGTAAAGAAAAAAATCGATTTAATGTAGGATTATCAACGGAAAATCTTCCTCAAACTCAAAAAACAATTTCTTTCCCTAAAAATGGAATTGAAGATAAAATATTAGTAATAACTGTTGCTCCCCAAAAAGATATTTGTCCTCAAGGTAAAACATACCCAATAAAAGCGGATCCTATAATTA
+
@))))*<==B@>@?@HJHG>>?DDCECFFEHEIHEHDEBC???@@MHGDFHIKLIJJGCCCHJKGWKKG{KJJGJL{FGBABBDBHFV{{{IGJFR{HIGH{{{{{KKH{FUJGOGLL{L{FJEFHHI{D=?>?@EFGHHFGHKEGEDEDEHNIG:999:KEGGEDONHDFGGGKIJIIIRFHEHNMFF<<=AGF<>><<@>=@EC988888;7G99992.60---..=./FFEGFBC@@@GFG{HQEDDCCBBBU=CBCBECDDCBBDCAAB8ADDCBDEDEDHCC@?@@ACHGMKED<;<<@B@;;+&%&';;;54445CGFEFIGHE>66666DDCA>====AA?B<;;::<<<AFJ?>;:::666667@@AB54321,*.0*****><3><91=>=???@@??>>=>>>C@=AA?=767;<<<<<=>A=86+++++/35?=<<<<=?@@A@@@A@?????@@A2222<?)<<<;<<<:666569:;::9889
@dcd2fb0d-1403-45a6-bef0-789a20dceb84 runid=3ffb29643267db9bb8aae685166434a5232ac074 sampleid=1_launch read=1708 ch=65 start_time=2024-11-10T12:26:16Z model_version_id=dna_r10.4.1_e8.2_5khz_400bps_sup@v4.2.0 barcode=barcode05
AATTATAGGATCCGCTTTTATTGGGTGTGTTTTACCTTGAGGACAAATATCTTTTTGGGGAGCAACAGTTATTACTAATATTTTATCTTCAATTCCATTTTTAGGGAAAAAAATCTTTTTTCAGTTTGAGGAAGATTTTCCGTTGATAATCCTACATTAAATCGATTTTTTCTTTACATTTTTTAATACCTTTAATAATTTTAGCTATATCAATAATTCATTTATCTATTCTTCATGAAAAAGGCTCATCTAACCAAATAGGATTAAATTCAAGAAAAGATAAAATCTATTTTAATAAAAGATTTATATTTAAAGATTTAATTTCTTTAATATTAATAGTAATATTTTATTGCTTAATATTATCATTTTTTATTGATTCTCATTTTAGAATAGCAAAGGAAAATTTTTTTCCAGCTGATCCTTTAAATACACCTTTACATATTAAACCTGAATGATACTTTATATTTGCTTACGCAATTTTACGATCTGTACCAA
+
{{{GEF98999=>;;<<;<:=FIIQFSHE332216766*+44**+**+677778755CJH{{HIOJNI{VK{{{H{FZ{OR{{{LKNI{{IQ{{N{MCEEJK@?@@IH{L{FF=))(..2510...049::ELFICBC-)G33?@?@>>BBEHH{L{{{INMMNOMHF{NLD??947;;:5,)+*00)))))112:;?>>?>4CEDECFELGEPEH{M43333J{>>=<<FEDDBHEEDEIM{NHLFEEGEHIJIIGOK{H{NIKVI{{KDE?==@A9->BCH{HICBBBCEDDDBCFBFFFJU{{KHP{HI{{{GKED9@BC{JM{JCEGKHIHFHHHHDEIJFHO{LKMHK{GHG{GK{GJ=75798763(((((GGHFHERN{OHJNGCCC;;;;<GKSHPND;9IGB6...@ABM????C=>D??GDCGEGH@AGFEA@@@@EJG??@>>DDGFEEB:KGDCECBEGDBA?@@ADJHED::::;AA@ABDC
@1febb399-8a1e-48a3-a1cd-6e7ef623100b runid=3ffb29643267db9bb8aae685166434a5232ac074 sampleid=1_launch read=2060 ch=494 start_time=2024-11-10T12:26:36Z model_version_id=dna_r10.4.1_e8.2_5khz_400bps_sup@v4.2.0 barcode=barcode05
TGGTACAGATCGTAAAATTGCGTAAGCAAATATAAAGTATCATTCAGGTTTAATATGTAAAGGTGTATTTAAAGGATCAGCTGGAAAAAAATTTTCCTTTGCTATTCTAAAATGAAAATCAATAAAAAATGATAATATTAAGCAATAAAATATTACTATTAATATTAAAGAAATTAAATCTTTAAATATAAATCTTTTATTAAAATAGATTTTATCTTTTTCTTGAATTTAATCCTATTTGGTTAGATGAGCCTTTTTCATGAAGAATAGATAAAATGAATTATTGATATAGCTAAAATTATTAAAGGTATTAAAAAATGTAAAGAAAAAAATCGATTTAATGTAGGATTATCAACGGAAAATCTTCCTCAAACTCAAAAAACAATTTTTTTCCCTAAAAATGGAATTGAAGATAAAATATTAGTAATAACTGTTGCTCCCCAAAAAGATATTTGTCCTCAAGGTAAAACATACCCAATAAAAGCGGATCCTATAATTA
+
KNLOLJKJM{LRJNHML{{FFBCCFG{{{KJ{M{I{{{U{HOHGGI{O{{{OMHW{MMJL{JT{Q{O{NK{{KF{G{R/,,,-33D{P{{{MHKEB@=>?<?MLH{YMIIKLLJIIN{{K{L{MHELKOILGN{GNJFEDCEKGKEIG{{IN{I966669FGHM{KHGSPO{H{{G{{GSHIMIL{L{{JLLK76669688889FGKB@?;B95HA@??D==EEDEGK{K{I{L{NFECD>>?>?HM{QHIQT{O{{PQ{JGGH{JNHQMM{C<=1-;;<;<DCIH{J{{II{{KOO{{{{@?>?CI{{GJ{LH{N{VKKNCAAAB@D{{{{{H>?>>@K{I{T{{U{{NN{HKKIU{{KZ{KH{BAAABLI{ILGFGII{{IGJIGMG{{{HFE;IJL{S{MGJHK{{TNJIK{G{N{K{KHLMHL{LGIQK{{QX{JB;/)?BEKIDAABH=;???<::::;>5555A>==>?F=?IEWHEAFAB@?ACCIN{FIFC
@c43ea96a-1444-4b10-b013-7eb07d955212 runid=3ffb29643267db9bb8aae685166434a5232ac074 sampleid=1_launch read=1579 ch=344 start_time=2024-11-10T12:26:40Z model_version_id=dna_r10.4.1_e8.2_5khz_400bps_sup@v4.2.0 barcode=barcode05
TGGTACAGATCGTAAATTTAGTAAGCAAATATAAAGTATCATTCAGGTTTAATATGTAAAGGTGTATTTAAAGGATCAGCTGGAAAAAAATTTTCCTTTTGCTATTCTAAAATGAAAATCAATAAAAAATGATAATATTAAGCAATAAAATATTACTATTAATATTAAAGAAATTAAATCTTTAAATATAAATCTTTTATTAAAATAGGAGTTTTATCTTTTCTGAATTTAATCCTATTTGGTTAGATGAGCCTTTTTCATGAAGAATAGATAAATGGATTATTGATATAGCTAAAATTATTAAAGGTATTAAAAAAATGTAAAGAAAAAAATCGATTTAATGTAGGATTATCAACGGAAAATCTTCCTCTGTCAAACTGAAAAAACAATTTTTTTCCCTAAAAATGGAATTGAAGATAAAATATTAGTAATAACTGTTGCTCCCCAAAAAGATATTTGTCCTCAAGGTAAAACATACCCAATAAAAGCGGATCCTATAATTA
+
8866553))(('((*1(50&%%%%599998:883689:;<??>??>==>==?><=;:::;<=<=<<=>>=<<;=<;::;;<>>AAEHEEB@>:1+53254+=@>==<<=<;;<:;;<??=<<;:::9:::999878899:99::;:;;<=;88881000.111766779;<;<=>>===<<=>>DB?<;:99:;;=ADC?><;<<;('&%'&&&(((+**--''&&',,9--89:;;<>?=====>=;988899;=BF@<;::::;;:98888899::;<;;;<:99876778:;:;:;:;;:::76443444569;:975667:@@A@@?=;/....6::>;877667768766333338<=875431,+*+,,,,,0('())0876667:;==<;:;39:;<=<;::::;::9766768986554434444667756555667:9988:8756566878777776656679:974444356544432---,-344333224
@84474086-b8d3-4ed5-b8be-5e332aabd123 runid=3ffb29643267db9bb8aae685166434a5232ac074 sampleid=1_launch read=6309 ch=291 start_time=2024-11-10T12:26:42Z model_version_id=dna_r10.4.1_e8.2_5khz_400bps_sup@v4.2.0 barcode=barcode05
TGGTACAGATGGTAAAATTGCGTAAGCAAATATAAAGTATCATTCAGGTTTAATATGTAAAGGTGTATTTAAAGGATCAGCTGGAAAAAAATTTTCCTTTGCTATTCTAAAATGAAAATCAATAAAAAATGATAATATTAAGCAATAAAATATTACTATTAATATTAAAGAAATTAAATCTTTAAATATAAATCTTTTATTAAAATAGATTTTATCTTTTCTTGAATTTAATCCTATTTGGTTAGATGAGCCCTTTTCATGAAGAATAGATAAATCAATTATTGATATAGCTAAAATTATTAAAGGTATTAAAAAATGTAAAGAAAAAAATCGATTTAATGTAGGATTATCAACGGAAAATCTTCCTCAAACTCAAAAAACAATTTTTTTCCCTAAAAATGGAATTGAAGATAAAATATTAGTAATAACTGTTGCTCCCCAAAAAGATATTTGTCCTCAAGGTAAAACATACCAAATAAAAGCAGATCCTATAATTA
+
.)*6789=<=32222778820.../299::::99981666668999:99:::=:877777887776677899=5544433333339<<=;999:>5322336<;::::;::::99877878999:99:886666688776657777889:;999999988778))((((/7999:898844455<<:95544456799<-----88866667=<98778C=<<11888:99988899::9998455511003669:<99988998982111015/%%&&'34466665655665677889999:87555689::;986544469878:==;5////199986654456788773/0001<<::311217765676776776689:<=>AA<981:99;=<;888889994433369<;9875444467788787777750*664255556:955888.----27889886665337666678843211337511111
@b7b3d470-5dae-4d06-8e25-8de81b0e9c59 runid=3ffb29643267db9bb8aae685166434a5232ac074 sampleid=1_launch read=1770 ch=254 start_time=2024-11-10T12:26:41Z model_version_id=dna_r10.4.1_e8.2_5khz_400bps_sup@v4.2.0 barcode=barcode05
TGGTACAGATCGTAAAATTGCGTAAGCAAATATAAAGTATCATTCAGGTTTAATATGTAAAGGTGTATTTAAAGGATCAGCTGGAAAAAAATTTTTCCTTTGCTATTCTAAAATGAAAATCAATAAAAAATGATAATATTAAGCAATAAAATATTACTATTAATATTAAAGAAATTAAATCTTTAAATATAAATCTTTTATTAAAATAGATTTTATCTTTTCTTGAATTTAATCCTATTTGGTTAGATGAGCCTTTTTCATGAAGAATAGATAAATGAATTATTGATATAGCTAAAATTATTAAAGGTATTAAAAAATGTAAAGAAAAAAATCGATTTAATGTAGGATTATCAACGGAAAATCTTCCTCAAACTCAAAAAACAATTTTTTTCCCTAAAAATGGAATTGAAGATAAAATATTAGTAATAACTGTTGCTCCCCAAAAAGATATTTGTCCTCAAGGTAAAACATACCCAATAAAAGCGGATCCTATATA
+
{JJH{J{LK{{JH{{MM{MKNP{H{G{LHM\JIGJ{{HMK<<<<<TKHKI{KKKMMG{P{INJI{HL{I{L{OG{NML{QMLICDHIY{KGA97988;77>66S{GT{N{IKPIJOHL{HNEM{JLKJPLGH{O{PLNJQGINHKN{GACKJ{{P{FLII{N{NNILJUI{RH{{JPGKKFD>>:?>LOG@@@FHK{V{J{GI{{MGJJHHGHHJ{JVL{IKIL{KGHK{NL{I{{K{L{LFIKM{IKLGI{LFACGKHJ{EEHQJMKGIIMJMNFHKHIPN{IHILOHELGFINOK{{IKQMHTKHIICK..//EDB98667EFC?J{{{{FDCBCDILKJKI{JI]PHMKGJLMFKHH{{]QJPN{HFMI{{OHMKN{IFGFHHK{{{{B{@7@KFN{IHFHHHHHBDCBDDHHJHHNIGCDEEEJJOIII{IGKHFEA>{MOHFJEGEHEI{MG{NKIFEGIGJIJGJGFKK@GHIFGFFEDCBBBDBDDDB@
@a8a79629-285a-4ed6-a77c-4b73c732e55f runid=3ffb29643267db9bb8aae685166434a5232ac074 sampleid=1_launch read=1460 ch=183 start_time=2024-11-10T12:26:35Z model_version_id=dna_r10.4.1_e8.2_5khz_400bps_sup@v4.2.0 barcode=barcode05
TGGTACAGATCGTAAAATTGCGTAAGCAAATATAAAGTATCATTCAGGTTTAATATGTAAAGGTGTATTTAAAGGATCAGCTGGAAAAAAATTTTCCTTTGCTATTCTAAATGAAAATCAATAAAAAATGATAATATTAAGCAATAAAATATTACTATTAATATTAAAGAAATTAAATCTTTAAATATAAATCTTTTATTAAAATAGATTTTATCTTTTCTTGAATTTAATCCTATTTGGTTAGATGAGCCTTTCATGAAGAATAGATAAATGAATTATTGATATAGCTGAAATTATTAAAGGTATTAAAAAATGTAAAGAAAAAAATCGATTTAATGTAGGATTATCAACGGAAAATCTTCCTCAAACTCAAAAAACAATTTTTTTCCCTAAAAATGGAATTGAAGATAAAATATTAGTAATAACTGTTGCTCCCCAAAAAGATATTTGTCCTCAAGGTAAAACATACCCAATAAAAGCGGATCA
+
RMKONIII{MTHHKKLO{TJOG{KQK{JRO{S{H\KL{L{O{{HJJMI{L{LJIL{LVJHHIMN{{P{N{L{TKQHNM{BCECN{HJ{{{{{LNKHTFG{FH{CA?--)''(389:;G{JJ{ILML{{WHIIIXH{{LIIMLHKRL{K{VO{KHEC;9:KGH{{MFHHK{I{{LGKI{HMV{{{KJJHLLJIN{LN{HJ{{UK{ELMI{PYK{{GHGMGCBCBW{{M{MMLON{M{K{K{GKN{FJHKGE{C.)*EKHHHHG{{HG{KIJLMJI{GHJ{{JIOT{RHJIT{K{{KJWQGO{IL{{D4224555434667;H{QK{{{KJJG{HGM{OLKKHU{XLI{GOG{I{{J{JKZ{{M{JJKIO{{P{IKK{NKHG{IO{{{{{OE<HJGIHHHEHTM{IHHHJOGIKSKIHIHJEHIHIJKGKQKJNMC@A:4FTKIHHSHFGNRKKJJLIKJ{GJMOQKL{HEFN:H{KN{KPFGHKHCD
@23b21086-d70e-4544-87ac-66ecdb124f3f runid=3ffb29643267db9bb8aae685166434a5232ac074 sampleid=1_launch read=2279 ch=86 start_time=2024-11-10T12:26:38Z model_version_id=dna_r10.4.1_e8.2_5khz_400bps_sup@v4.2.0 barcode=barcode05
AATTATAGGATCCGCTTTTATTGGGTATGTTTTACCTTGAGGGACAAATATCTTTTGGGGAGCAACAGTTATTACTAATATTTTATCTTCAATTCCATTTTTAGGGAAAAAAATTGTTTTTTGAGTTTGAGGAAGATTTTTCCGTTGATAATCCTAGATTAAATCGATTTTTTTCTTTACATTTTTAATACCTTTAATAATTTTAGCTATATCAATAATTCATTTATCTATTCTTCATGAAGAAGGCTCATCTAACCAAATAGGATTAAATTCAAGAAAAGATAAAATCTATTTTAATAAAAGATTTATATTTAAAGATTTAATTTCTTTAATATTAATAGTAATATTTTATTGCTTAATATTATCATTTTTTATTGATTTTCATTTTAGAATAGCAAAGGAAAATTTTTTTCCAGCTGATCCTTTAAATACACCTTTACATATTAAACCTGAATGATACTTTATATTTGCTTACGCAATTTTACGATCTGTACCAA
+
P{{{{HKGFE{GJHNHFEBBCILZ{{HJLIGKGFFAD<,,11812:997C{M:10C<HIHMGGKL{KP{{LI{HI{HGH{FMJ{FNIIHMR{IHH{M{{E{{ILKCB{HL{{{{KR{KGMRG87778GCEOPRKKJHABBDB=89:BEJF{QISF833333EIJ76669EIO{F;9876;>EF>INGV{JJ{JKJM{LIVKO{KKKJ{O{P{J{O{M{NNRILLIRMJFMJNJIKXIRGGJKOFHGOIJG{IK{MJKKMLN[{GJGIJHNO{{IHNHJLJ{JMHGGLRJLKMRLHMTEEFKHJJJL{FE{CBBCCILNJHJHQ{KH{M{K{KGJIWLQ{LKIEDFIMIJ{{KJM{OKIHIUFGJ{IIHFKHM{HK{IKEGL{LH{LM{LLMI{IIEHHIPIGLHHKJFHN{L{1***DFFFLI<<B;<GKDBBB@??G?FI{E=>>>>{JGHGFGGCFCCFDEGEJBFEFGFLDCABBDDFFGJH@AA@>??@@BDE
@434ba79f-25a6-45a3-ba98-661c1f93f7a9 runid=3ffb29643267db9bb8aae685166434a5232ac074 sampleid=1_launch read=2011 ch=69 start_time=2024-11-10T12:26:38Z model_version_id=dna_r10.4.1_e8.2_5khz_400bps_sup@v4.2.0 barcode=barcode05
AATTATAGGATCCGCTTTTATTGGGTATGTTTTACCTTGAGGACAAATATCTTTTTGGGGAGCAACAGTTATTACTAATATTTTATCTTCAATTCCATTTTTAGGGAAAAAAATTGTTTTTTGAGTTTGAGGAAGATTTTCCGTTGATAATCCTACATTAAATCGATTTTTTTCTTTACATTTTTTAATACCTTTAATAATTTTAGCTATATCAATAATTCATTTATCTATTCTTCATGAAAAAGGCTCATCTAACCAAATAGGATTAAATTCAAGAAGAGATAAAATCTATTTTAATAAAAGATTTATATTTAAAGATTTAATTTCTTTAATATTAATAGTAATATTTTATTGCTTAATATTATCATTTTTTATTGATTTTCATTTTAGAATCAGCAAAGGAAAATTTTTCTCCAGCTGATCCTTTAAATACACCTTTACATATTAAACCTGAATGATACTTTATATTTGCTTACGCAATTTTACGATCTGTACCAA
+
{{N{MK{JLJ{U{P{NHKGHHJNV{IK{{PJ{QLOH{I:;ECAA888;DHFCCAKMACBDYJGHOH{GPHJ{JLI{{M{{K{M{Q{FHNIG{NKJLJNNKM{KNMGCKH{{{{HIMJL{LO{IKJJJKJ{FOKMK{MFHWILEFE{I{HN{LGIS{GUJPH{H33336DKL{L<<@:24GPGKL{{P{PJKLPMNKNIIHEHMRJ{KFKJIIHJG{KGLI{N\MGGKHIIII{LHMLNHMSQJRL{PS{FI{HHJKKTIOP{{PI{IOOPISLW{JJKFCGEEHX{IHL{{FKGGILFIJTKIMHLLL{LML{N{{MH{NJ{SML{JHKJPMLKHLIHHOPHHEHHMJJ{HPGNM{JGH{LFHIFGH{LJJ{{TJQLH{GKJL>;:>;(%%%%%%&'(8<>{LIJG{JKKK{{IKIKGJIHMMKL{{{{{JI{{J{AB{ABED@??>?@{{LHFFEHEFHFGJHIJHGFEFIFIJFH{GIGKN{JMCCBACGF{OEGH
@cd957793-2828-4100-a921-5f03fe5d1dc5 runid=3ffb29643267db9bb8aae685166434a5232ac074 sampleid=1_launch read=1722 ch=65 start_time=2024-11-10T12:26:40Z model_version_id=dna_r10.4.1_e8.2_5khz_400bps_sup@v4.2.0 barcode=barcode05
TGGTACAGATCGTAAAATTGCGTAAGCAAATATAAAGTATCATTCAGGTTTAATATGTAAAGGTGTATTTAAAGGATCAGCTGGAAAAAAATTTTCCTTTGCTATTCTAAAATGAAAATCAATAAAAAATGATAATATTAAGCAATAAAATATTACTATTAATATTAAAGAAATTAAATCTTTAAATATAAATCTTTTATTAAAATAGATTTTATCTTTCTTGAATTTAATCCTATTTGGTTAGATGAGCCTTTTTCATGAAGAATAGATAAATGAATTATTGATATAGCTAAAATTATTACTAAAGGTATTAAAAAATGTAAAGAAAAAAATCGATTTAATGTAGGATTATCAACAGGAAAATCTTCCTCAAACTCAAAAAACAATTTTTTTCCCTAAAAATGGAATTGAAGATAAAATATTAGTAATAACTGTTGCTACCCCAAAAAGATATTTGTCCTCAAGGTAAAACATACCCCAATAAAAGCGGATCCTATAATTA
+
{I{{{JEDA?.....5AGIHJG{FIEDFFG{G{LL{OGKIJJ{{CCDDC{HLKIIFGIE{GH{{M{KEMIJ{D9RHKHECAC??=>CGKG{IHFFFHECFEZYK{{PIMHJFI?>?AB{<;;:5456=FFEDDSJF?>>=<<@BBBCFF:6A:957?DEBMGGEDE55;<CEFHHE{{N{{{KQ{{{WIKPF@>>>=>////,,-+.,,,-3826..-.(,,,3344?AAWAAA@::989>=88889;ACBDEIRM{GE;:9//?AAABDCFF?ECEBCEFFD_FKJCDCDEGFDHE<5-,)''((CIIFGGFGGKH{FCBAAA=H@JI{{{{?>>>>BCDCDF44434444+++*())*-01;6544380///.12339:YFEBBBF{L{{NDD=/::;CCBBADDEDFB@>>>?AEHCHBA>=<>=>?A@ACCFFBA/***+.000>B@@?<;934BFGCDBCEEEEEEG3310//,)/458=<4=;;:99::88:8788
@6735405e-e875-4388-86a2-54a4ae12e8e9 runid=3ffb29643267db9bb8aae685166434a5232ac074 sampleid=1_launch read=6180 ch=60 start_time=2024-11-10T12:26:29Z model_version_id=dna_r10.4.1_e8.2_5khz_400bps_sup@v4.2.0 barcode=barcode05
TGGTACAGATGAGTAAAATTCGTGTAAGCAAATATAAAGTATCATTCAGGTTTGATATGTTAAAGGTGTATTTAAAGGATCAGCTTGGAAAAAAATTTTCCTTTGCTATTCTAAAATGAAAATCAATAAAAAATGATAATATTAAGCAATAAAAATATTACTATTAATATTAAAGAAATTAAATCTTTAAATATAAATCTTTTATTAAAATAGATTTTATCTTTTCTTGAATTTAATCCTATTTGGTTAGATGAGCCTTTTTCATGAAGAATAGATAAATGAATTATTGATATAGCTAAAATTATTAAAGGTATTAAAAAATGTAAAGAAAAAAATCGATTTAATGTAGGATTATCAACGGAAAATCTTCCTCAAACTCAAAAAACAATTTTTTTCCCTAAAAATGGAATTGAAGATAAAATATTAGTAATAACTGTTGCTCCCCAAAAAGATATTTGTCCTCAAGGTAAAACATACCCAATAAAAGCGGATCCTATAATTA
+
@7('&&&'--))))),+()/%$%%'679;<=>??A?AADE?=:9::++++++0*+/.---/236BJEAB?==>=>CEFID@;555111179?B@;))))+:88;,9FEDGEDKJJFGBCDBCCECBCCBFBBA@@BCGBFD@@>>?@5444<=<24>;:66<?@BLGFFEHDEFJGK{KGLFHEIEEHGHLJGDB@ABCCDHKGIKA@EEEGHEHDHA?PEGEKG@A?<=EDHMLHECCBCFEFEDDDCFBCBAAA@CC{K{KCEAA@ABAA@?@AABCEDCBDCCBBDCCB@?@@BACBGIGEDBCBB@A?@BAABHIJNCBA??@>@69=HGIG>9999:CDCA@?@ACGEHDE?>>::;=?GH?=<;;>566536.../0@B@AAACIJJ{KB>:,@BCDHEB@A@@@@??>>>>>@:0?>=<==<<;;::;<<>>>?BCBA?@@>?>>=<<=>?>?>>=;;;;=?@ABBA<<<<<;@=<<<<=:54434789:98778
@dd19f17a-d2b0-495d-9aed-03b437157b83 runid=3ffb29643267db9bb8aae685166434a5232ac074 sampleid=1_launch read=1637 ch=509 start_time=2024-11-10T12:26:50Z model_version_id=dna_r10.4.1_e8.2_5khz_400bps_sup@v4.2.0 barcode=barcode05
TGGTACAGATCGTAAAATTGCGTAAGCAAATATAAAGTATCATTCAGGTTTAATATGTAAAGGTGTATTTAAAGGATCAGCTGGAAAAAAATTTCCCTTTGCTGTTCTAAAATGAAAATCAATAAAAAATGATAATATTAAGCAATAAAATATTACTATTAATATTAAAGAAATTAAATCTTTAAATATAAATCTTTTATTAAAATAGATTTTATCTTTTCTTGAATTTAATCCTATTTGGTTAGATGAGCCTTTTTCATGAAGAATAGATAAATGAATTATTGATATAGCTAAAATTATTAAAGGTATTAAAAAATGTAAAGAAAAAAATCGATTTAATGTAGGATTATCAACGGAAAATCTTCCTCAAACTCAAAAAACAATTTTTTTCCCTAAAAATGGAATTGAAGATAAAATATTAGTAATAACTGTTGCTCCCCAAAAAGATATTTGTCCTCAAGGTAAAACATACCCAATAAAAGCGGATCCTATAATTA
+
L:::::I{JJCBBDC{H{JJ{GEDKE{JE{II{{{JIM{{KEGGFEMIK{{{{KEGFFFHKS{KN{G{JNM{RPK{{HGDBC?<;=@I{{{FE?5:0./.+5889999999JEEFDGHFFGHMDCCFLL{NIIGEDEIGKHGJNEDDCFIGNP{GEBABBGDDFLJ{FSIHJKGJTIIUKI{HJ{{MIJ{HHB:978=9@BKLFEDDBCCBFIJ{FKHHGCDDCDIHHMILLKLHHGECCCGJJGHCCCBBBB@A{MGCC?A@>>?A:11100544;==>GHG=>>>ABCBDDFLKJ{GEEDEFCECCBCBBCIGJC@@---<>CEGELOF@6666434CC@AAA@BBBDCA@?<<==>HPKFIGLG87888@@9888DCA@@AAGFGFHFED=CCEDEEA><<<<>>?BBCCBDDCA??<;;;;;=?>??>?>>>9980,:::B@@@@@@E?B>=;666679???@@>>==>?>C;:??2;00005999:<::99:
@f22ec627-c7c2-4406-ae4e-6429013ee649 runid=3ffb29643267db9bb8aae685166434a5232ac074 sampleid=1_launch read=1763 ch=412 start_time=2024-11-10T12:26:56Z model_version_id=dna_r10.4.1_e8.2_5khz_400bps_sup@v4.2.0 barcode=barcode05
TGGTAAGAATAGTAAAATTGCGTAAGCAAATATAAAGTATCATTCAGGTTTAATATGTAAAGGTGTATTTAAAGGATCGCTAAAAAATTTTCCTTTGCTATTCTAAAATGAAAATCAATAAAAAATGATAATATTAAGCAATAAAATATTACTATTAATATTAAAGAAATTAAATCTTTAAATATAAATCTTTTATTAAAATAGATTTTATCTTTTCTTGAATTTAATCCTATTTGGTTAGATGAGCCTTTTTCATGAAGAATAGATAAATGAATTATTGATATAGCTAAAATTATTAAAGGTATTAAAAAATGTAAAGAAAAAAATCGATTTAATGTAGGATTATCAACGGAAAATCTTCCTCAAACTCAAAAAACAATTTTTTTCCCTAAAAATGGAATTGAAGATAAAATATTAGTAATAACTGTTGCTCCCCAAAAAGATATTTGTCCTCAAGGTAAAACATACCCAATAAAAGCGGATCCTATAATTA
+
*'&'(((''%%%'')669<5566599>>>?EHHEI{EOIJ===>>CCDDCT{K{K{HJFEHIM{P{P{K{QMIGBDE9544346572)))))4=>734HJHEDFGA@>>>?>@DE42223@AHM{KMGJ>==;;:11002322;<.*C==;9;=>>GEI{J{MFH9W{KEKG{LIKMLPFIHF{EBBC58666778867984:999=>A?DFMORJEFGDCJIJ{{I{HHFE<<766885566))))*BABFGFUHDHFIKF{HIEJFEBB;<<<<JNHXJNJGKIGKI{{I{{{{DB@EDKEMFGCCFFK{GDCBBDCF{GLLJMC.***+,-55568888:<<;999::CDEH{{O{KGKD???@?JGEEDDHECBDFI{I{{G44419??::7///246444BCDDGTH{JGXDCBBCECEDCDGFG//../@<DCGKIEEFDFDCDFDDABBB<=8889>CE<;;2-266ABD@B?=<<=>@ACAAA@=
@7d533f11-1de9-4739-8539-881224a084e5 runid=3ffb29643267db9bb8aae685166434a5232ac074 sampleid=1_launch read=2183 ch=398 start_time=2024-11-10T12:26:57Z model_version_id=dna_r10.4.1_e8.2_5khz_400bps_sup@v4.2.0 barcode=barcode05
AATTATCGATCACTTTATTGGGTATGTTTTACCTTGAGGGACGAATGTCTTGGGGAGCAACAGTTATTACTAATATTTTATCTTCAATTCCATTTTTAGGGAAAAAAGTTGTTTTTTGAGTTTGAGGAAGATTTTCCGTTGATAATCCTACATTAAATCGATTTTTTTCTTTACATTTTTTAATACCTTTAATAATTTTAGCTATATCAATAATTCATTTATCTATTCTTCATGAAAAAGGCTCATCTAACCAAATAGGATTAAATTCAAGAAAAGATAAAATCTCTTTTAATAAAAGATTTATATTTAAAGATTTAATTTCTTTAATATTAATAGTAATATTTTATTACTTAATATTATCATTTTTTATTGATTTTCATTTTAGAATAGCAAAGGAAAATTTTTTTCCAGCTGATCCTTTAAATACACCTTTACATATTAAACCTGAATGATACTTTATATTTGCTTACGCAATTTTACGATCTACCAA
+
II{{ID*)))*)))+:,7<==BC@@AFIM{HLFC8///00-.-,,,'''''''FHNR{JLIIIGKOG{K{KVHKULKJO{JG{O{GEDHHNKUIKKOCJGJGP{N{{{{KKJ{JN{=11111FEI{{LGOGGEDFHcCAEFFL{LIH{J{{{K{QGL{THJIJ{{{{KAA;:6C{GOWK{O{KGEDCCF{LPKKHJK{OPGIHLJ{MB32223GKFGHF{JLKNGR{JIFI{HJIIKK{QKIHIJIKUOHQKIJR{MSJH{IINML{{QHCDESLGFC?>=03<>////0DHGJL{ILGKPPMHWHWLP{{HJJIKK{IL{IISKM{{GO{KHFGEFEHGEF{L{]KJ{GKHLHLFLFHNGGHH{{{{{N{MJII{JLIKGN{M{LKIK{NHEKHEEDMMLMLR{{{J{@@EMJHKIK{I@>>F@CHDDB55?55CJLILH{PH{{CCBB@DFABBBC?FEFE{G{HIECBCCCEGL{IA7762-(((@B
@7b9374f9-402e-4f17-a852-855d44c315f5 runid=3ffb29643267db9bb8aae685166434a5232ac074 sampleid=1_launch read=1842 ch=194 start_time=2024-11-10T12:26:49Z model_version_id=dna_r10.4.1_e8.2_5khz_400bps_sup@v4.2.0 barcode=barcode05
TGGTACAGATCGTAAAATTGCGTAAGCAAATATAAAGTATCATTCAGGTTTAATATGTAAAGGTGTATTTAAAGGATCAGCTGGAAAAAAATTTTCCTTTGCTATTCTAAAATGAAAATCAATAAAAAATGATAATATTAAGCAATAAAATATTACTATTAATATTAAAGAAATTAAATCTTTAAATATAAATCTTTTATTAAAATAGATTTTATCTTTTCTTGAATTTAATCCTATTTGGTTAGATGAGCCTTTTTCATGAAGAATAGATAAATGAATTATTGATATAGCTAAAATTATTAAAGGTATTAAAAAATGTAAAGAAAAAAATCGATTTAATGTAGGATTATCAACGGAAAATCTTCCTCAAACTCAAAAAACAATTTTTTTCCCTAAAAGTGGAATTGAAGATAAAATATTAGTAATAACTGTTGCTCCCCGAAAAGATATTTGTCCTCAAGGTAAAACATACCCAATAAAAGCGGATCCTATAATTA
+
A00000{RRNIBABBG{M{INMLJDGFGE{{{L{LQI{H{{JLKNOMILO\HK{{J{{JHHMM{KNRGH{O{MIHLNHNJL{{{IFJUM{{{{{JRIE2-);NHGJSHTFDFFGEDFIHUGL{L{KJK{{LM{GIHTPN{HKJ{HJA@@76F<<<;;EDEMGI{PJFOF;ESJHSOOMKIG{M{M{M{M{{{KHGHKIGFNJMHJGGIEGED{PEIGCBN=@@89FOHGKJ{MH{MTGFGFFMB@AA322299323339HCDEA>>>>QJMI{KEGOIGJIWMJJK{{JGK{JGJLKTLRKJ{IFJ{EOJ@@ADI{{KHAAAE{GJLM{{M{IEEEHJ{OGE{{QIEDCBFFEEEEEIY{LJREA@::FJIIHHE?HEHJEEIIM{G{{O><<+CCFKKHGIMIIGEIGGGEDEEFKJFIEECHIGDFFDEHHEFJFFF7)(((*BFAA@?2.'''';?EDEDFIHDIHFEFDHEJDDFGFFD@?>>>ABEFDEBBB
@edb36e96-fbdc-44f3-a9c1-500ead2673bf runid=3ffb29643267db9bb8aae685166434a5232ac074 sampleid=1_launch read=1840 ch=194 start_time=2024-11-10T12:26:47Z model_version_id=dna_r10.4.1_e8.2_5khz_400bps_sup@v4.2.0 barcode=barcode05
AATTATAGGATCCGCTTTTATTGGGTATGTTTTACCTTGAGGACAAATATCTTTTTGGGGAGCAACAGTTATTACTAATATTTTATCTTCAATTCCATTTTTAGGGAAAAAAATTGTTTTTTGAGTTTGAGGAAGATTTTCCGTTGATAATCCTACATTAAATCGATTTTTTTCTTTACATTTTTTAATACCGTTAATAATTTTAGCTATATCAATAATTCATTTATCTATTCTTCATGAAAAAGGCTCATCTAACCAAATAGGATTAAATTCAAGAAAAGATAAAATCTATTTTAATAAAAGATTTATATTTAAAGATTTAATTTCTTTAATATTAATAGTAATATTTTATTGCTTAATATTATCATTTTTTATTGATTTTCATTTTAGAATAGCAAAGGAAAATTTTTTTCCAGCTGATCCTTTAAATACACCTTTACATATTAAACCTGAATGATACTTTATATTTGCTTACGCAATTTTACGATCTGTACCAA
+
JP{R{KKJJ{K{{KNBBAC>CCDEFHNGK{LK{KIJF@67?>?A@A3.0DDBFSJIILLOOM{HMHL{EKK{{L{L{GMJ{IJ{MSJJTM{NH\MJHGKG{{L{L{IM{KN{{NLG{{M{KMI{FKH@;;{MIUPJCDD;4A768IJIIS{L{KJKJGKLLKFIJG{II{P{{?@@><DH{?7FJ{J{{JKKHEHHM{JJIK{MMMQOJLEJJ{KGM{MI{{{{LJGEF{IEGFFKKIDCHLGHQ{{{KNF{JHJ{WH{JJIEJG{KKSN{MKMM{{VMKHUINK{KEH{MJJ{{KHIJVKGSHPKNJ{HHJE;{GXU{MIKKH{HLOJ{{{{I{JLNIGJLHMUMIK{{KFGIKGHP{FIMQLIJLJNLQ{{HQQ{G{{Q{PMIKO{NJJLLHKGFIJEGFKKML{KLV{{EC99=LIKRJB9886EGEG{GLOPFJIFIFHOHKJFGHEEHEDFEFFEGHHG{{GI{GKRJHNEDFMFG{HEHLCOGIEIHGDON
@2c769310-93e9-4a1a-a4ac-0ab4a47f5883 runid=3ffb29643267db9bb8aae685166434a5232ac074 sampleid=1_launch read=5185 ch=181 start_time=2024-11-10T12:26:46Z model_version_id=dna_r10.4.1_e8.2_5khz_400bps_sup@v4.2.0 barcode=barcode05
TCTGGTACAGTTAGTAAAATTGCGTAAGCAAATATAAAGTATCATTCAGTTTTAATATGTAAAGGTGTATTTAAAGGATCAGCTGGAAAAAAAACTTTCCTTTGCTATTCTAAAATGAAAATCAATAAAAAATGATAATATTAAGCAATAAAATATTACTATTAATATTAAAGAAATTAAATCTTTAAATATAAATCTTTTATTAAAATAGATTTTCTGTATCTTTTCTTGAATTTAATCCTATTTGGTTGAGGGATAAAGTTTCCCTTTCATGAAGAATAGATAAATGAATTATTGATATAGCTAAAATTATTAAAGGTATTAAAAAATGTAAAGAAAAAAATCGATTTAATGTAGGATTATCAACGGAAAATCTCCCTCAAACTCAAAAAACAATTTTTTTCCCTAAAAATGGAATTGAAGATAAAATATTAGTAATAACTGTTGCTCCCGAAAAGATATTTGTCCTCAAGGTCAAAACATTCCCAATAAAAGCGGATCCTATAAA
+
2&&&%%%%&+**''()+--.4--***-.;;<<<;;:::8::::;<<>A=433:4:88789::;;<<;;;=<>:<<8<<<<<;;<@>??AB@964***)'5//5+-==>=87767=>::::;<:;;;;;8....:9888;;<<;;<<=><<;;;;::999:<<=<;;;::9::9<==>@>=====>>>?@@?<:;97:<;<>7;;;;==<><:755<3211110111;3<?====<?===<;;<=>*((()&%%%&&&)*+)*+***+*,,*:=<<;;;9999:;<<><=<<;;<<=<<<<;;;;<==>>?@=<====@C;776,)*,45411.//-847;<@CC>)))))6;54;77796654(((((6669?>20'''*+89:89:99;;>?>877766767-,*'*,46;:846667899;::99;;=;;;*))))*00001221./,,-,.3379>>?@B>8A><92((((.&&&&&.56*''(&4:;<><83+***,,,'''((
@b8b04242-0919-4e7d-9438-9f4564ae21ec runid=3ffb29643267db9bb8aae685166434a5232ac074 sampleid=1_launch read=4531 ch=166 start_time=2024-11-10T12:26:53Z model_version_id=dna_r10.4.1_e8.2_5khz_400bps_sup@v4.2.0 barcode=barcode05
AATTATAGGATCCGCTTTTATTGGGTATGTTTACCTTTGAGGACAAATATCTTTTTGGGGAGCAACAGTTATTACTAATATTTTATCTTCAATTCCATTTTTAGGGAAAAAATTGTTTTTTGAGTTTGAGGAAGATTTTCCGTTGATAATCCTACATTAAATCGATTTTTTTCTTTACATTTTTAATACCTTTAATAATTTTAGCTATATCAATAATTCATTTATCTATTCTTCATGAAAAAGGCTCATCTAACCAAATAGGATTAAATTCAAGAAAAGATAAAATCTATTTTAATAAAAGATTTATATTTAAAGATTTAATTTCTTTTAATATTAATAGTAATATTTTATTGCTTAATATTATCATTTTTTATTGATTTTCATTTTAGAATAGCAAAGGAAAATTTTTTTCCAGCTGATCCTTTAAATACACCTTTACATATTAAACCTGAATGATACTTTATATTTGCTTACGCAATTTTACGATCTGTACCAA
+
{KIIH{P{R{KOGHHLP{OL{OHRGWJ{{{FH.GDIJD:;JEG{DIECN{KMMIKGLI{LTKPJHIKNJNS{KLM{JM{S[K{{KN{IM{{HSJMHJHFO{HJIGFH{LL{OHLN{I{IULJ{FEF{L{I{J{{HBQG33<55?HGK{NIIW{K{JLIIOJHKK{EG>XN{{{<<=4BFCFEENIJILUQK{{LJMNHTEGFDHKHKII{{{{{IH{VNIOOLHKXMKIJQK{L{{FGP{{{IL{JKLIOKIPMGGJK{HLMJINILGIOMGIELGLY{H{IHKJHOHCBBC?;SHJPHK{TIK{J{HFGGB{QHL{JGF{NIJEJJC3(DEIMIFHGGDEFFGKKLVKJ{LOJLO{O{IOJGGGBFBCDGHIIFHG{<=EECEDIDBECEDKBCB{GIMFLQMOJNL{{KLPDEJJKXGGG1//(22./:99;))6))AFGFGEEEFNH@@@@AFGKGFIMPGQGI{LIHNGIFCCDEFFKCB3221222245==
@b6b2abbf-926e-44e2-82f5-1c6d5d11f00d runid=3ffb29643267db9bb8aae685166434a5232ac074 sampleid=1_launch read=1789 ch=143 start_time=2024-11-10T12:26:49Z model_version_id=dna_r10.4.1_e8.2_5khz_400bps_sup@v4.2.0 barcode=barcode05
AATTATAGGATCCACTTATTGGGTATGTTTTACCTTGAGGACAAATATCTTTGGGGAGCAACAGTTATTACTAATATTTTATCTTCAATTCCATTTTTAGGGAAAAAAATTGTTTTTTGAGTTTGAGGAAGATTTTCCGTTGATAATCCTACATTAAATCGATTTTTTTCTTTACGTTTTAATACCTTTAATAATTTTAGCTATATCAATAATTCATTTATCTATTCTTCATGAAAAAGGCTCATCTAACCAAATAGGATTAAATTCAAGAAAAGATAAAATCTATTTTAATAAAAGATTTATATTTAAAGATTTAATTTCTTTAATATTAATAGTAATATTTTATTGCTTAATATTATCATTTTTTATTGATTTTCATTTTAGAATAGCAAAGGAAAATTTTTTTCCAGCTGATCCTTTAAATACACCTTTACATATTAAACCTGAATGATATTTTATATTTGCTTACGCAATTTTACGATCTGTACCAA
+
FN{{<;999<=IF:999;DHHOJIO{{H{{{{{>;<11@AAEA@@@EHE1/.*:GMN;8888CBDDBDE@@?==>{{{S{H{I{{ECBBDCB<<=?F{8777>CHG{J><<=EGKR{{ECABCE?@GHIJLQ{EHHL{{FHJHLQINJTJM{KN{J{SRECCDE{{O{{=66417----=F{KDINIHI9F{DIFGGPFHGFI{;88BAABAIFCBCBBJGGJC?><::;;EDBCG{{{{{{{{H====A{{K{{IHO{{{{P{E{LRJHKL{{F{QFF{O{{IJGH{G{HIJIK{MNKKNL{{J{{{HL{{KL{G{{XK{{{{JF{EHKJFFGGEFEEHJK{{LL{HH{J{HHJ{FGF{N{FK{{W{QI{{{LKHHQOKSKPINKFDIDEEHF?::ACCDEE{SG@1--/@CEMGEKFIHFMDDEBB@>>M?C{LMGGECAAAB:::::AA@7,+++,5??ABDHDBBAA@BCFFFDA766,+-/000BB
@577fb3ec-c00b-4d24-8b6c-aec8898777f7 runid=3ffb29643267db9bb8aae685166434a5232ac074 sampleid=1_launch read=6192 ch=60 start_time=2024-11-10T12:26:49Z model_version_id=dna_r10.4.1_e8.2_5khz_400bps_sup@v4.2.0 barcode=barcode05
TGGTACAGATCGTAAAATTGCGTAAGCAAATATAAAGTATCATTCAGGTTTAATATGTAAAGGTGTATTTAAAGGATCAGCTGGAAAAAAATTTTCCTTTGCTATACTAATGAAAATCAATAAAAAATGATAATATTAAGCAATAAAATATTACTATTAATATTAAAGAAATTAAATCTTTAAATATAAATCTTTTATTAAAATAGATTTTATCTTTTTCTTGAATTTAATCCTATTTGGTTAGATGAGCCTTTTTCATAGAAGAATAGATAAATGAATTATTGATATAGCTAAAATTATTAAAGGTATTAAAAAATGTAAAGAAGAAAATCGATTTAATGTAGGATTATCAACGGAAAATCTTCCTCAAACTCAAAAAACAATTTTTTTCCCTAAAAATGGAATTGAAGATAAAATATTAGTAATAACTTGTCTCCCCAAAAAGATATTTGTCCTCAAGGTAAAACATACCCAATAAAAGCGGATCCTATAATTA
+
::8777778764445577755333349:9999777666651000133367679866656677654335567787666556677899;<=;999:43877712323(((()++/00447776555677655545666766666668889::77765666666433338787879878766888>=;9876666689<;98779995332211/2211225..-)*1016556556877899<<:22222311009=9,,,&&&&&(+--0232238777778897766444454438889:7555664445789:;;:76667682000:<</.....,-11243335556100/.///06;766558+)))'+*))++5433569<>?>=7634001787////.0--/+**)+++(**'%%%%%&('''&%%%%%&&')*::<:88889:;;;98877877889:;:7767789;;;;763----.33222233*
@b7897636-624f-428e-b8ab-5fde3f087a7c runid=3ffb29643267db9bb8aae685166434a5232ac074 sampleid=1_launch read=1944 ch=475 start_time=2024-11-10T12:27:09Z model_version_id=dna_r10.4.1_e8.2_5khz_400bps_sup@v4.2.0 barcode=barcode05
TGGTACAGATCGTAAAATTGCGTAAGCAAATATAAAGTATCATTCAGGTTTAATATGTAAAGGCGTATTTAAAGGATCAGCTGGAAAAAAATTTTCCTTTGCTATTCTAAAATGAAAATCAATAAAAAATGATAATATTAAGCAATAAAATATTACTATTAACATTAAAGAAATTAAATCTTTAAATATAAATCTTTTATTAAAATAGATTTTATCTTTTCTTGAATTTAATCCTATTTGGTTAGATGAGCCTTTTTCATGAAGAATAGATAAATGAATTATTGATATAGCTAAAATTATTAAAGGTATTAAAAAATGTAAAGAAAAAAATCGATTTAATGTAGGATTATCAACGGAAAATCTTCCTCAAACTCAAAAAACAATTTTTTTCCCTAAAAATGGAATTGAAGATAAAATATTAGTAATAACTGTTGCTCCCCAAAAAGATATTTGTCCTCAAGGTAAAACATACCCAATAAAAGCGGATCCTATAATTA
+
{UJ{Q{KJKGQGPHKQON{KLO{HJP{JGJHHHBAA?B=<555679899HNLMIO{{FKGKN{{FGEGC{QQNVGIJKK{FONQSKK_L{{IKLHJJHIIIIKMW{I{IHI{GKGNJLS{{J{{KNK{{GKL{MOHK{RL{GK`{QJIJ74IJM>>=>>===CI{JH{RPK{OKQEG{JJHFGKH{KK{HFEA>>==822211248:::::={FF@B@AI?MF?@BAAHBCHO{H{PJ21111-./00089988><99AE====ERHIJFMFHMIIIIIJN{JLGE{LIIJKLKL{{{{FNJROMN{MPPKHHO{{{FFFPGDA:9={{{EJCCBCDOJKJIKOJ{IKPISQOHJ{IGLG{;;;:;D/....;??>@@JL{RKPMTLS{{HGI<KHIGROFOIGHIHNGHIEEHHL{LHHEBFTKNLPJIJGHHOOEBE@?PHHJJJQIILKL{JI{INFIIEDQJIGJGIWFEHHGKHFGFI??===@ACBBABBC
@6a26f0c1-eb6e-4b48-8074-307723e2fd96 runid=3ffb29643267db9bb8aae685166434a5232ac074 sampleid=1_launch read=1938 ch=334 start_time=2024-11-10T12:27:04Z model_version_id=dna_r10.4.1_e8.2_5khz_400bps_sup@v4.2.0 barcode=barcode05
GGTACAGATCGTAAAATTGCGTAAGCAAATATAAAGTATCATTCAGACTGTTAAAGGTGTATTTAAAGGATCAGCTGGAAAAAAATTTATTGCTATTCTAAAATGAAAATCAATAAAAAATGATAATATTAAGCAATAAAATATTCTATTAATATTAAAGAAATTAAATCTTTAAATATAAATCTTTTATTAAAATAGATTTTATCTTTCCTGAATTTAATCCTATTCGTAGATGAGCCTTTTTCATGAAGAATAGATAAATGAATTATTGATATAGCTAAAATTATTAAAGGTATTAAAAAATGTAAAGAAAAAAATCGATTTAATGTAGGATTATCAACGGAAAATCTTCCTCAAACTCAAAAAGCAATTTTTTTCCCTAAAAATGGAATTGAAGATAAAATATTAGTAATAACTGTTGCTCCCCAAAAAGATATTTGTCCTCAAGGTAAAACATACCCAATAAAAGCGGATCCA
+
+++@@C766:::;<CDFC66566DEFEDDECHHMH{K{LFEFE/.-*%%$&',--=JELJJFFLCII=DGDEEDCFGCDFNLPGAA8/''***?CDEJKMLK{HMGGIK{JIG{{M@CCEE@?<9899;;7666899;<FC<EFC<;;9;;<;;;0--.?EIFGGHJFNDGGGI{NOGGCCCDEFJK{KFFHDDDBEDEGDG@=>:::8*5:::<<<DGEGJGGFHF<<<88:@@ABABADHL{LDDEDBAABB@ABBBEEJGHEGEGFHFDFCABABDCHLGJFGIGJCCA@@?@=;;>AECB?????CJJG\JGFN@<<<<?EEIJHECEDEFDCBCA@??;;CDDEDEHHFGDGFEDEFEGGFEDCB<<DACBCBBA3DEEIHECA???????>==>>@@A>>>98;;;;;=>>????>?99950>=<?>==>@A?;??>>-,,,,3@A@>>9989;<9;:98899977668<<
@ba13830a-547a-4579-8ed2-5d2c4378fc19 runid=3ffb29643267db9bb8aae685166434a5232ac074 sampleid=1_launch read=1637 ch=245 start_time=2024-11-10T12:27:08Z model_version_id=dna_r10.4.1_e8.2_5khz_400bps_sup@v4.2.0 barcode=barcode05
AATTATAGGATCCGCTTTTATTGGGTATGTTTTACCTTGAGGACAAATACCTTTTTGGGGAGCAACAGTTATTACTAATATTTTATCTTCAATTCCATTTTTAGGGAAAAAAATTGTTTTTTGAGTTTGAGGAAGATTTTCGTTGATAATCCTACATTAAATCGATTTTTTTCTTTACATTTTTTAATACCTTTAATAATTTTAGCTATATCAATAATTCATTTATCTATTCTTCATGAAAAAGGCTCATCTAACCAAATAGGATTAAATTCAAGAAAAGATAAAATCTATTTTAATAAAAGATTTATATTTAAAGATTTAATTTCTTTAATATTAATAGTAATATTTTATTGCTTAATATTATCATTTTTATTGATTTTCATTTTAGAATAGCAAAGGAAAATTTTTTTCCAGCTGATCCTTTAAATACACCTTTACATATTAAACCTGAATGATACTTTATATTTGCTTACGCAATTTTACAATCTCCAA
+
CCBD00**)-//1---..7.;<<<=GGJJHHG{HFJGC11111AEGECCCCGE;GFB{GKGGGFDEDDEFFHII{HHKHGJGGIFGJH{DEGGFLHB;@HI{=;;<@GGHK{JHGKIHN{QH77777GEDEFFEKBBC>4.../78:::BEFEA@@@?=<;;>=>??CGH{KE@><9CFHCE?DJIJIFGMFHKNPJHRHMHG>==>FQDOEAA@BAGG;::::<@;91.....//088:;>GECBE32211445@@?FC?????CD<<<<77)((*+,,+---CGPFEIGFIFJGFHGCCCDDKEDFIDHF?FGEFEMC?@DA>.---,;;<IKCDEGGDEBDEGFK{IOIHFIKEIEJDJDCDFE<EEKHJFFHHGJIKGJFOHIDAB@ACBCDDFHDFEAD@:EF=;666:?FCDEACFGGDGGEDBBAAACFCFHEDDDFDCEBCDCCA@A@AAACBBCFCEKJCA@@?@???@NOKE@(((''))&&
@0ae58479-c3d8-42b0-8a7e-fce93bb9ba2b runid=3ffb29643267db9bb8aae685166434a5232ac074 sampleid=1_launch read=35791 ch=355 start_time=2024-11-11T20:08:22Z model_version_id=dna_r10.4.1_e8.2_5khz_400bps_sup@v4.2.0 barcode=barcode05
TGTACAGATCGTAAAATTGCGTAAGCAAATATAAAGTCCTCATTACGGTTTAATATGTAAAGGTGTATTTAAAGGATCAGCTGGAAAAAAATTTTCCTTTGCTATTCTAAAATGAAAATCAATAAAAAATGATAATATTAAGCGATAAAATATTACTATTAATATTAAAGAAATTAAATCTTTAAATATAAATCTTTTATTAAAATAGATTTTATCTTTTCTTGAATTTAATCCTATTTGGTTAGATGAGCCTTTTTCATGAAGAATAGATAAATGAATTATTGATATAGCTAAAATTATTAAAGGTATTAAAAAATGTAAAGAAAAAAATCGACTTAATGTAGGATTATCAACGGAAAATCTTCCTCAAACTCAAAAAACAATTTTTTTCCCTAAAAATGGAATTGAAGATAAAATATTAGTAATAACTGTTGCTCCCCAAAAAAGATATTTGTCCTCAAGGTAAAACATACCCAATAAAAGCGGATCCTATAATTA
+
HLHA@AA..-...<EDJHAAABB??@////00))((*&&&&&&*('&''*7=?@>?>??CCFDEBBBGFKIOFJEHE?>>>>NDEELI{C7554/.9,,9..DDGG?@>::;;;ABADE?<;99<;545566699?==<6622(''&&****2('''***---;99679DBABACAJEGA@@@?DGDBB@?@CBBEGGEG>DDEECB@@@@BGHEEJFDFBC?88?BDDDDGCBAA@BA@ACB=<CB?===>>==GGA@??@@AABB?>>?@AEBBBAABCCBA@@?>;;99:;=EHJGD;5112C@??@=<==GD@>=789@E?64;HGG?77778AABC?====?@@B>=<<9:;;<FGDC>989------;;;;<>>=<;;=>BBHH410+;<=@@>;:9:::;<:87779<<<:99998888:;;;<<>=<<<<=.)>><=;::999:;=<>===87778<<=>?>==<:86767;=;6>43,****(*/7559
@26798fc2-ef94-47f2-802c-4f1f6f5a20a2 runid=3ffb29643267db9bb8aae685166434a5232ac074 sampleid=1_launch read=77258 ch=260 start_time=2024-11-11T20:08:13Z model_version_id=dna_r10.4.1_e8.2_5khz_400bps_sup@v4.2.0 barcode=barcode05
TGGTACAGATCGTAAAATTGCGTAAGCAAATATAAAGTATCATTCAGGTTTAATATGTAAAGGTGTATTTAAAGGATCAGCTGGAAAAAAATTTTCCTTTGCTATTCTAAAATGAAAATCAATAAAAAATGATAATATTAAGCAATAAAATATTACTATTAATATTAAAGAAATTAAATCTTTAAATATAAATCTTTTATTAAAATAGATTTTATCTTTTCTTGAATTTAATCCTATTTGGTTAGATGAGCCTTTTTCATGAAGAATAGATAAATGAATTATTGATATAGCTAAAATTATTAAAGGTATTAAAAAATGTAAAGAAAAAAATCGATTTAATGTAGGATTATCAACGGAAAATCTTCCTCAAACTCAAAAAACAATTTTTTTCCCTAAAAATGGAATTGAAGATAAAATATTAGTAATAACTGTTGCTCCCAAAAAGATATTTGTCCTCAAGGTAAAACATACCCAATAAAAGCGGATCCTATAATTA
+
+)()001/11::<@DGFD?;;999:<HQIH{H{RJJNJTKJH{KSGHKFG{J{{H{IGHNJGIJ{{KL{{JL{{SRJFHHHGFFIKUO{{{HLQL{IGKJIP`HNHKLKMILPMEGHHH:::::G]LJ{JIMJPHJKOJLMGJJGGMEELP{IJFCEFCFK{KI{HIELIMJK{{EJHK>====JL{HGGLNGJHKG{LHNPNMHFEFCFHH{EKFE;C1.>?336<<=?@K8888CDEEF{HHGIIIFI{A@:;OHGFHEFFEHI{EACB;@C>IHGLHJOLJKPIHHHHEFGFJOJIK{EOKGRJFHEGDGGJ{GHDEGFEKE:I{{{{DBAABDK{KKGFDDEHEGIFCFCABBBCKGPGGCAABBDHGGFFHECEDBBADAHL{{LIFG@EEEGFHCCDCBCCA@@??@ACBBA>====?@?>??@?ACA67110,;==EB@???@@CBFEEFEAB@AABCBBA??@?>9;<999:6>8776689;;:999<
@caac4b75-7f22-42cb-b1eb-b3e59a8cf8e1 runid=3ffb29643267db9bb8aae685166434a5232ac074 sampleid=1_launch read=50097 ch=69 start_time=2024-11-11T20:08:13Z model_version_id=dna_r10.4.1_e8.2_5khz_400bps_sup@v4.2.0 barcode=barcode05
TGGTACAGATCGTAAAATTGCGTAAGCAAATATAAAGTATCATTCAGGTTTAATATGTAAAGGTGTATTTAAAGGATCAGCTGGAAAAAAATTTTCCTTTGCTATTCTAAAATGAAAATCAATAAAAAATGATAATATTAAGCAATAAAAATATTACTATTAATATTAAAGAAATTAAATCTTTAAATATAAATCTTTTATTAAAATAGATTTTATCTTTTCTTGAATTTAATCCTATTCGTTAGATGAGCCTTTTCATGAAGAATAGATAAATGAATTATTGATATAGCTAAAATTATTAAAGGTATTAAAAAATGTAAAGAAAAAAATCGATTTAATGTAGGATTATCAACGGAAAATCTTCCCCAAACTCAAAAAACAATTTTTTTCCCTAAAAATGGAATTGAAGATAAAATATTAGTAATAACTGTTGCTCCCCAAAAAGATATTTGTCCTCAAGGTAAAACATACCCAATAAAAGCGGATCCTATAATTA
+
>;;>@AB@42222<<=A@@;:8:99:==<>???@@@AA@@A>>>==?<<==>BA<<;;;>>?=<<;;====?D?CCA>=;;;51115;B>>;996.2**3/6654754455BD@AABCFA@??>>=>?<<;;<;;<<=<<;:;;;<=>?=BA=;;;:;;;==<<;:;<<<==<=>@>=>=<=>>?EA?>=988:;;<?B@?>;;>?:>;;:;;?@A<:::<687578=<?==<;:;;<>))***444336688/*;7;;:;;99998656670**===>;:=:::9:::9:;::;::9889898867776678==>66444:=357>@@>733335??=;::8788888888400002??==84310,..,,--.34<;:9::;BDEDDBA?7:;;<?=;:::::99876777:<=;;;444333353344444743363435;;77855556;:9:9999899:<;987651,3((2211211001233455445
@63b9bd6f-68dc-4e2a-ad45-f52021735650 runid=3ffb29643267db9bb8aae685166434a5232ac074 sampleid=1_launch read=40271 ch=384 start_time=2024-11-11T20:08:30Z model_version_id=dna_r10.4.1_e8.2_5khz_400bps_sup@v4.2.0 barcode=barcode05
TGGTACAGATCGTAAAATTGCGTAAGCAAATATAAAGTATCATTCAGGTTTAATATGTAAAGGTGTATTTAAAGGATCAGCTGGAAAAAAATTTTCCTTTGCTATTCTAAAATGAAAATCAATAAAAAATGATAATATTAAGCAATAAAATATTACTATTAATATTAAAGAAATTAAATCTTTAAATATAAATCTTTTATTAAAATAGATTTTATCTTTTCTTGAATTTAATCCTATTTGGTTAGATGAGCCTTTTTCATGAAGAATAGATAAATGAATTATTGATATAGCTAAAATTATTAAAGGTATTAAAAAATGTGAAGAAAAAAATCGATTTAATGTAGGATTATCAACGGAAAATCTTCCTCAAACTCAAAAAACAATTTTTTTCCCTAAAAATGGAGTTGAAGATAAAATATTAGTAATAACTGTTGCTCCCCAAAAAGATATTTGTCCTCAAGGTAAAACATACCCAATAAAAGCGGATCCTATAATTA
+
?===>>@?=;966788>?><<;<;;;<<;<<=;<<:;;:;;;;;<<=<<===A?<;:::;<<<<;;;==>???<<;;;::;<:;:=ABFCA?>>:?=45@*BB@=<<<<=>>?==<<==<<=<;;::;;;;<:99:9996688888:;<==<55556<;<<;;:9:::99888:<<;;98888:>?=<::99:;;=?A@==;9::998889:@@A>==>B?AA==<<<>;;:999:;;=<<<;9777677778.+?<<<;:997776666789;<;;:::;:;877766667899:::9997675655576788=<:888889:9899::85111128986554344446633200234:;99:;99)(())8::8867655567;ADBEBA;5222144456555567887779:;98875443346678787667789899896656688989774445568887:9544457855555640/000687654444
@a3edc949-1ab6-47f9-a49d-214c3c2478f9 runid=3ffb29643267db9bb8aae685166434a5232ac074 sampleid=1_launch read=55852 ch=459 start_time=2024-11-11T20:08:39Z model_version_id=dna_r10.4.1_e8.2_5khz_400bps_sup@v4.2.0 barcode=barcode05
AATTATAGGATCCGCTTTTATTGGGTATGTTTTACCTTGAGGACAAATATCTTTTTGGGGAGCAACAGTTATTACTAATATTTTATCTCCCAATTCCATTTTTAGGGAAAAAAATTGTTTTTTGAGTTTGAGGAAGATTTTAGAGTTGATAATACTACATAAATCGATTTTTTTCTTTACATTTTTAATACCTTTAATAATTTTAGCTATATCAATAATCCATTTATCTATTCTTCATGAAAAAGGCTCATCTAACCAAATAGGATTAAATTCAAGAAGATAAAATCTATTTTAATAAAAGATTTATATTTAAAGATTTAATTTCTTTAATATTAATAGTAATATTTTATTGCTTAATATTATCATTTTTTATTGATTTTCATTTTAGAATAGCAAAGGAAAATTTTTTTCCAGCTCATCCTTAAATCACCTTTTACATATTAAACCTGAATGATACTTTATATTTGCTTACGCAATTTTACGATCTGTACCAA
+
877755554410/..002400100143444556667564455455576666778534;:893322244354457665444446974320/)')455556779:99987;<=>876777777<<000000.18677666567)'&&&(+---.1'&&&(04)))33////1<??>;:/+'466689;96433347.))321236;976554332111113//00046643000011100544657543346665556677756444445****+.+)''&'11125544/./.---0//1333344654444577433447776879::9765456655323234669;9996543221-....454669<<98855555::8888:310111333456878:8:988:9::97666222239:2/2101663251,332222334445322223442233366556889872-,,,-03644////15565566
@2b787a61-6ded-498c-95dd-1754f293ea9f runid=3ffb29643267db9bb8aae685166434a5232ac074 sampleid=1_launch read=106899 ch=336 start_time=2024-11-11T20:08:40Z model_version_id=dna_r10.4.1_e8.2_5khz_400bps_sup@v4.2.0 barcode=barcode05
AATTATAGGATCCGCTTTTATTGGGTATGTTTTACCTTGAGGACAAATATCTTTTTGGGGAGCAACAGTTATTACTAATATTTTATCTTCAATTCCATTTTTAGGGAAAAAAATTGTTTTTTGAGTTGAGGAAGATTTTCCGTTGATAATCCTACATTAAATCGATTTTTTTCTTCACATTTTTTAATACCTTTAATAATTTTAGCTATATCAATAATTCATTTATCTATTCTTCATGAAAAAGGCTCATCTAACCAAATAGGATTAGATTTAGAAAAGATAAAATCTACTTTAATAAAAGATTTATATTTAAAGATTTAATTTCTTTAATATTAATAGTAATATTTTATTGCTCAATATTATCATTTTTTATTGATTTTCATTTTAGAATAGCAAAGGAAAATTTTTTTCCAGCTGATCCTTTAAATACACCTTTACATATTAAACCTGAATGATACTTTATATTTGCTTACGCAATTTTACGATCTGTACCAA
+
FGGKJPESEIFDD666655322334IHEGFFI;=FCBA=<:666475/0<;<:7666<@?G?===<:9999;;322225DDBDG<<=<;:9;;<BDDEIJIFIHKDAHFRI{HHJHKGIJ{{TFA44**@ADDEELDC@:B:::;<QEEEEFHEEEECEEFECAAC@DHE{LA@?+,ACBCE{H{HGIBBBCCEEFHECCCGFFHJEBBA@@AAA????ACDGFEEHECCA?====DDCBCABAA@@ABDBAAAABCBC?<;;;;;93001/(*5153.4433470<>97774/0869::ABCCCDD@@@AAFDA@@@BDGFEEHJH{FCB@>>>>>@<<<>>?AACIFDEA@A@?@@>==;;;@@@CI{MCEDDDB31CAIEEFIHBAA@>???@ACACCDBEDGN{{GFB;;<??@@@@AA3//61+++++::A:;B@@@ABAA>>>==<;:;<==>>>=B>=<<;=>==:66667=?@?=65555;=>==>>
@b6c3cefc-09cc-4a06-b510-ad74c36e3218 runid=3ffb29643267db9bb8aae685166434a5232ac074 sampleid=1_launch read=41708 ch=8 start_time=2024-11-11T20:08:42Z model_version_id=dna_r10.4.1_e8.2_5khz_400bps_sup@v4.2.0 barcode=barcode05
AATTATAGGATCCGCTTTTATTGGGTATGTTTTACCTTTGAGGACAAATATCTTTTTGGGGAGCAACAGTTATTACTAATATTTTATCTTCAATTCCATTTTTAGGGAAAAAAATTGTTTTTTGAGTTTGAGGAAGATTTCCCGTTGATAATCCTACATTAAATCGATTTTTTTCTTTACATTTTTTAATACCTTTAATAATTTTAGCTATATCAATAATTCATTTATCTATTCTTCATGAAAAAGGCTCATCTAACCAAATAGGATTAAATTCAAGAAAAGATAAAATCTATTTTAATAAAAGATTTATATTTAAAGATTTAATTTCTTTAATATTAATAGTAATATTTTATTGCTTAATATTATCATTTTTTATTGATTTTCATTTTAGAATAGCAAAGGAAAACTTTTTTCCAGCTGATCCTTTAAATACACCTTTACATATTAAGCCTGAATGATACTTTATATTTGCTTACGCAATTTTACGATCTGTACCAA
+
LJFGFG;<;<=GIEEGDD<;?>==>@L{KPLK{JLKHF>22=>?GCDA@ADB@BGJLJNL{JIJG{IMHEKH{LB?<:;;8886::AACCJJL{QKMKMOGERAB@?=DB:977+)))*44DE76666=58JHJMIHFFC2?:-->FHGGF{IHPLNLTJIJLJHDFGHFLK{{@@=400/--,*)<<ACFILHI{KHHJ{GL{{KIGHKKHEIJJLJGDFJHDQE:OJEFLMBCBBBCFHFGKJ{KFFIOFIIGIL{FLKHGIULFQCCGLF88878:B<7ADBDDDFDD>=;;;;=BEEFHGHKNJKJIGIIGKI{J{EC==CDA?@AADGII<<<;<ECDDCFFFIO{LI{FHGFJV{G{JGEKHELK{{{QKGGPXF{K{HHFIQCBBA@?A@@ACBC??B2*)))/9AALDDIZHIGHDFFODHIFEFEEGFEIEECEBBDAE@@@@?@>====?ABBBBCBAACACCDB@>?>@@???>?;;:;<??@>???
@bb8b2f12-cff9-4cbd-b475-9abc2761f8a5 runid=3ffb29643267db9bb8aae685166434a5232ac074 sampleid=1_launch read=47219 ch=378 start_time=2024-11-11T20:08:53Z model_version_id=dna_r10.4.1_e8.2_5khz_400bps_sup@v4.2.0 barcode=barcode05
AATTATAGGATCCGCTTTTATTGGGTATGTTTCTTTTGAGGACAATATCTTTTTGGGGAGCAACAGTTATTACTAATATTTTATCTTCAATTCCATTTTAGGGAAAAAAATTGTTTTTTGAGTTAGAGGAAGAATCTTCCGTTGATAATCCTACATTAAATCGATTTTTTTCTTTACATTTTTTAATACCTTTAATAATTTTAGCTATATCAATAATTCATTTATCTATTCTTCATGAAAAAGGCTCATCTAACCAAATAGGATTAAATTCAAGAAAAGATAAAATCTATTTTAATAAAAGATTTATATTTAAAGATTTAATTTCTTTAATATTAATAGTAATATTTTATTGCTTAATATTATCATTTTTATTGATTTTCATTTTAGAACAGCAAAGGAAAATTTTTTTCCAGCTGATCCTTTAAATACACCTTTACATATTAAACCTGAATGATACTTTATATTTGCTTACGCAATTTTACGATCTTACCAA
+
=DCGF{CEKMLEEDCIE>:::;3341**((('%'&&*',7811)))*76557;:98::7CCDCD888888DHIGVLLIJEILHHGIJLJKLNMJIGGIMCLDFFJJHT{SHFEGIKRJL54333'%$$%&(+-)'&&&&&/=BFUONJI{MJMLMKLJSNILFKNHJO{{KE<=:/>==43@=BBEGFLKC@@>HOKJGL{OKKJLJPH{HRJJNOKKNF{JNOFKGKG{B===>G{MJ{J]{NH{ILGIKLPIG{OILH{HHW{J{LO{J{HFDULUKOGII{GCKDECBCBCM{HHNKGGGGIHKCBBEBER{IKHGHIGJ{{fQ{KR{IJ{HHNGHOGGHJHPL{LI{KNKKIOPFC@%$%%%''49(()344DGJFJB{?{HHFJHHIIIIPTIO_{HLLAB>=985/1CGEM{AA><=0<0,++++-43:39;CCBCDEEMLJHFHEFHILPF@G.HFFGGLG{KEBABABBFFHA1-,+''&$&*00
@db679d16-aa62-4d54-bd69-db0b9ef7662c runid=3ffb29643267db9bb8aae685166434a5232ac074 sampleid=1_launch read=45905 ch=362 start_time=2024-11-11T20:09:05Z model_version_id=dna_r10.4.1_e8.2_5khz_400bps_sup@v4.2.0 barcode=barcode05
AATTATAGGATCCGCTTTTATTGGGTATGTTTTACCTTGAGGACGAATATCTTTTTTGGGGAGCAACAGTTATTACTAATATTTTATCTTCAATTCCATTTTTAGGGAAAAAAATTGTTTTTTGAGTTTGAGGAAGATTTTCCCGTTGATAATCCTAGTTAAATCGATTTTTTTCTTTTACATTTTCTAATACCTTTAATAATTTTAGCTATATCAATAATTCATTTATCTATTCCTCATGAAAAAGGCTCATCTAACCAAATAGGATTAGAATTAAGAAGATAAAATCTATTTTAATAAAAGATTTATATTTAAAGATTTAATTTCTTTAATATTAATAGTAATATTTTATTGCTTAATATTATCATTTTTATTGATTTTCATTTTAGAATAGCAAAGGAAAATTTTTTTCCAGCTGATCCTTTAAATACACCTTTACATATTAAACCTGAATGATACTTTATATTTGCTTACGCAATTTTACGATCTGTACCAA
+
EFFFJIEEHCHCB2222.***,,,7@BKEFFGA<<;;;66:;78&&&&&.-,,-/144<==A?=<<9987789AECB@@@CEIPQEFE{FA??B@>>33325DD@FB=ABEE{KGFC@@??CE))))):5554469;:85/'++)*,,28>>F655-***)(**)***+5666;56551-<<<=;58))))HEHEFIEIKJKHHH{LMJHFKDEEFEHDFG{GFIZIJMFFECDGHGJFEAFCD{JIGEJDDC@AA@AEBA@@BBBCCB>*''''**((,**42/46720/..1100//006=@@@@CEECEDBEFDCCEDHGLIFEGJNEGBAACA@AAAA@@@BBGFFGEFEEDEDCFEDCCEEIHCDJNC@B?@>@?@9@@8><-=<=>:9999;=>A@CEDDEHGFIGD@ACGCDEABACB?ADB<;99.,,3,3776332266BB===<=AAA>=;;1AA@ACBBCCA@<<<<>CEGDB====>ADEDCBB
@641256cd-db8b-406e-aeaa-1e1141c4bc1e runid=3ffb29643267db9bb8aae685166434a5232ac074 sampleid=1_launch read=74474 ch=395 start_time=2024-11-11T20:09:14Z model_version_id=dna_r10.4.1_e8.2_5khz_400bps_sup@v4.2.0 barcode=barcode05
TCGTACAGATCGTAAAATTGCGTTAAGCAAATATAAAGTATCATTCAGGTTTAATATGTAAAGGTGTATTTAAAGGATCAGCTGGAAAAAAATTTTCGTTTTTGCTATTCTAAAATGAAAATCAATAAAAAATGATAATATTAAGCAATAAAATATTACTATTAATATTAAAGAAATTAAATCTTTAAATATAAATCTTTTATTAAAATAGATTTTATCTTTTCTTGAATTTAATCCTATTTGGTTAGATGAGCCTTTTTCATGAAGAATAGATAGATGAATTATTGATATAGCTAAAATTATTAAAGGTATTAAAAAATGTAAAGAAAAAATCGATTTAATGTAGGATTATCAACGGAAAATCTTCCTCAAACTCAAAAAACAATTTTTTTCCCTAAAAATGGAATTGAAGATAAAATATTAGTAATAACTGTTGGCTCCCCAAAAAGATATTTGTCCTCAAGGTAAAACATACCCAATAAAAGCGGATCCTATAATTA
+
L???@@ON{JOIM{{JPK{KIYI:666AABC{HH?;:7777+++++{JHJR{TK{LOH{IVGLKHH{I{{KMNMLII{HNEM{H{JIS{{{OH?72/'%%''((.BDDGHV{KHK{THHNLKJNQIOII{L{RG{{HJNNLM{HIHOL{ENH6.IK\ECEDDGFFFJ{KK{{J{XOI{KJJIHGJ{{{MUN{{{KNGKI{LL{IFO{{GHOKHIGH{{KHK{NIF3...HO{FW{HIII<<<<={J=====>FGIEGL{FVSGIJ{L{R{JGFIF88888?>?CEEGHIMGLPKGM{KM{KGECCCDPMNI{{LLI{{{{MZTGJHFI>JK{RGHHGPNIHGH{NLKG{KL{HPFJ{QMK{{G@HBAABAHLKNKLLHJI{JIKO{IJLL{NB@6(DFIIIGJ{G{TIILONHMJP{PDH00001CBBCDDC<62,))((*,.15EH{IJJHMLJEJ{EBBADFFXIMMJHK{HEF723FJH{SKHKKNIMIHLKKGGXL
@18f6f1bc-84e0-4913-85e5-d22614463d72 runid=3ffb29643267db9bb8aae685166434a5232ac074 sampleid=1_launch read=41681 ch=241 start_time=2024-11-11T20:09:11Z model_version_id=dna_r10.4.1_e8.2_5khz_400bps_sup@v4.2.0 barcode=barcode05
TGGTACAGATCGTAAAATTGCGTAAGCAAATATTGAAGTTCTAATTCAGGTTTAATATGTAAAATTGGTATTTAAAGGATCAGCTGGAAAAAAATTTTCCTTTGCTATTCTAAAATGAAAATCAATAAAAAATGATAATACTAAGCAATAAAATATTACTATTAATATTAAAGAAATTAAATCTTTAAATATAAATCTTTTATTAAAATAGATTTTATCTTTTCTTGAATTTAATCCTATTTGGTTAGATTAGCCTTTTTCATGAAGAATAGATAAATGAATTATTGATATAGCTAAAATTATTAAAGGTGTTAAAAAATGTGAAGAAAAAATCGATTGATGTAGGATTATCAACGGAAAATCTTCCTCAAACTCAAAAAACAATTTTTTTCCCTAAAAATGGAATTGAAGATAAAATATTAGTAATAACTGTTGCTCCCCAAAGAGATATTTGTCCCTCAAGGTAAAACATACCCAATAAAAGCGGATCCTATAATTA
+
MJGGKIGC>?)))*0;=ILEDEEFJDK@>>??B@;;<GE{CB=<;<9:;<;=C>>?<>60.-,---.-,../501;AFGGCEIFHIHFIVK{{{KHOFIP{K{ABOI{NIRHH{{{{LKM{IK{{H>@=:{JQBAC@@A@66556D7777>I99{GS==DEHJUMPLNKKN{K{QR{PL{{{M{M{DJFFKLEDEJHIM{{LM^FLHLHLGHJGJO{{FHDCV?@>45?DEJKF{FA@???(&'))'*++-./5ABEKGJUH{GIKGCCFABCB@CDET{HJIL{OED55555:99:;EF{I{JLH{FLTHQH@@ABGIEBC..../:::9;;1----////05555@GKH=FFEBBAADGSKI@>??AGKKHQFDDECHHGHGFJ{{{{PAD?2BCDJ{MPEDDCEFGIFEFFDIIFKFC@@@AADGMA@@?@?<=;::7/666A====<<332101');;BBDIKIPIMDFEDB>ACCGFC?B<<<;<AA?;:CBCA
@1907f82f-17c2-4466-a9db-af66edc914a4 runid=3ffb29643267db9bb8aae685166434a5232ac074 sampleid=1_launch read=48340 ch=505 start_time=2024-11-11T20:09:56Z model_version_id=dna_r10.4.1_e8.2_5khz_400bps_sup@v4.2.0 barcode=barcode05
TAATTATAGGATCCGCTTTTATTGGGTATGTTTTACCTTGAGGACAAATATCTTTTTGGGGAGCAACAGTTATTACTAATATTTTATCTTCAATTCCATTTTTAGGGAAAAAAATTGTTTTTTGAGTTTGAGGAAGATTTTCCGTTGATAATCCTACATTAAATCGATTTTTTTCTTTACATTTTTTAATACCTTTAATAATTTTAGCTATATCAATAATTCATTTATCTATTCTTCATGAAAAAGGCTCATCTAACCAAATAGGATTAAATTCAAGAAAAGATAAAATCTATTTTAATAAAAGATTTATATTTAAAGATTTAATTTCTTTAATATTAATAGTAATATTTTATTGCTTAATATTATCATTTTTTATTGATTTTCATTTTAGAATAGCAAAGGAAAATTTTTTTCCAGCTGATCCTTTAAATACACCTTTACATATTAAACCTGAGTGATACTTTATATTTGCTTACGCAATTTTACGATCTGTAC
+
/++,:;;:;;;98745667HB:9999==>>>?@BBC@>>-->>>?<===ADCBDA{FDB@?@>>=;;;::;;=>====<><<=>A@?>=>><;;;;=>@@BEN@>>=>DFGGDCAA@@ABBGF887886-1>><<==>>@@C>5577;<;9899:<;:::;;<<:7888:DEIH@840.1<<<?BIED?<;;:;=@>?=<::;>DA@>=<;::9::::99::;==>=><;:::;;<>::::9<<><;778:;:::::;;;<::;::;;6--+-289;;;<?=7767<<>;<<==>?>=9989;;:;;;::87789;;87789:<::;<>??==;98899::877779:;=??==<<;::9999988999;;<@>=;;98888=====<<798865889:;;<;:;:<<=?A@@@?:9997555568;9<;97766-,,1-1988787677778776655556889:9889:;;:96333349:::6000015443
@727a39f5-5627-4b90-8009-432ec5c607fc runid=3ffb29643267db9bb8aae685166434a5232ac074 sampleid=1_launch read=74652 ch=395 start_time=2024-11-11T20:09:38Z model_version_id=dna_r10.4.1_e8.2_5khz_400bps_sup@v4.2.0 barcode=barcode05
TCGTACAGATCGTAAAATTGCGTAAGCAAATATAAAGTATCATTCAGGTTTAATATGTAAAGGTGTATTTAAAGGATCAGCTGGAAAAAAATTTTTCCTTGCTATTCTAAAATGAAAATCAATAAAAAATGATAATATTAAGCAATAAAATATTACTATTAATATTAAAGAAATTAAATCTTTAAATATAAATCTTTTATTAAAATAGATTTTATCTTTTCTTGAATTTAATCCTATTTGGTTAGATGAGCCTTTTTCATGAAGAATAGATAAATGAATTATTGATATAGCTAAAATTATTAAAGGTATTAAAAAATGTAAAGAAAAAAATCGATTTAATGTAGGATTATCAACGGAAAATCTTCCTCAAACTCAAAAAACAATTTTTTTCCCTAAAAATGGAATTGAAGATAAAATATTAGTAATAACTGTTGCTCCCCAAAAAGATATTTGTCCTCAAGGTAAAACATACCCAATAAAAGCGGATCCTATAATTA
+
I''''*44+)))))>IIJH@?,,,,,BHPLJJ{KJJKKMHMKMKI{JLKLLL{FL{{{{IQKN{K{L{MOJ{{CHJ{JQJGFIG{GPTH{{KIGJ@{?=;56HIKSFHN{KQNQILSMHHFK{IHJL{{PGMNECFIIFBBBDADCABFGCK{QF=<;<<DEFKJIHPJXJK{HEJ{G{{HKMJ{NFKODEEIJ{KIG?@<))4,+DDCEFOIL{ELJJ{EGJABEEH{L{IGNKR{QGNFOGHMPFIEHIFBAFKKJKNGFMNSJHJJMHL{I{HEMMOK{HNJ{K{HM{GI{{{{{K{IEHLN{NAFG;9;=FFH@?>??AC91@@GHJ{EEEGGFIJNGH{GKGJLIGDEEA@?@@KHDG=;;;?ACB@AGGFIGG{PGGLIIM{{K@B>*>>@@@@A@EFIJF{EEGHGFLA9{KKCC{KHIEJMJELHPMJF>==8GMIKNLHGG{KMOIGFHHGEIFGQNGIHGQGPDFKGHIKII{BA?>=>?BBDCCDF
@e8469dca-49b6-4739-ab89-4aad85570554 runid=3ffb29643267db9bb8aae685166434a5232ac074 sampleid=1_launch read=1635190 ch=346 start_time=2024-11-11T20:09:59Z model_version_id=dna_r10.4.1_e8.2_5khz_400bps_sup@v4.2.0 barcode=barcode05
TGGTACAGATCGTAAAATTGCGTAAGCAAATATAAAGTATCATTCAGGTTTAATATGTAAAGGTGTATTTAAAGGATCAGCTGGAAAAAAATTTTCCTTTGCTATTCTAAAATGAAAATCAATAAAAAATGATAATATTAAGCAATAAAATATTACTATTAATATTAAAGAAATTAAATCTTTAAATATAAATCTTTTATTAAAATAGATTTTATCTTTTCTTGAATTTAATCCTATTTGGTTGATGAGCCTTTTTCATGAAGAATAGATAAATGAATTATTGATATAGCTAAAATTATTAAAGGTATTAAAAAATGTAAAGAAAAAAATCAATTTAGATCAGATCAACGGAAAATCTTCCTCAAACTCAAAAAACAATTCTTTTCCCTAAAATGGAATTGAAGATAAAATATTAGTAATAACTGTTGCTCCCCAAAAAGATATTTGTCCTCAAGGTAAAACATACCCAATAAAAGCGGATCCTATAATTA
+
74'''(24542----.34420----.344898655444434455556545558765555565444334456787554445567677778987789;:77833:976666778966657877877765644333334567665555566667666610000533222212445667644333468::86544455578:97754666666666::88888::96--12263544446678776522111221238<>=8765555666444435544555766333324456655666666667553334557797654545699:;;;;:4++++,2211--+*(((*.----/9:670////99;:::::::::86656779:;;:;88899;98777776644444668544221222356786662333397::99::87666768778666556767754333469766577400000566322224
@4f14f1e4-f763-41e9-877d-1c2a704e7882 runid=3ffb29643267db9bb8aae685166434a5232ac074 sampleid=1_launch read=71767 ch=70 start_time=2024-11-11T20:10:13Z model_version_id=dna_r10.4.1_e8.2_5khz_400bps_sup@v4.2.0 barcode=barcode05
TGGTACAGATCGTAAAATTGCGTAAGCAAATATAAAGTATCATTCAGGTTTAATATGTAAAGGTGTATTTAAAGGATCAGCTGGAAAAAAATTTTCCTTTGCTATTCTAAAATGAAAATCAATAAAAAATGATAATATCAAGCAATAAAATATTACTATTAATATTAAAGACATTAAATCTTTAAATATAAATCTTTTATTAAAATAGATTTTATCTTTTCTTGAATTTAATCCTATTTGGTTAGATGAGCCTTTTTCATGAAGAATAGATAAATGAATTATTGATATAGCTAAAATTATTAAAGGTATTAAAAAATGTAAAGAAAAAAATTGATTTAATGTAGGATTATCAACGGAAAATCTTCCTCAAACTCAAAAAACAATTTTTTTCCCTAAAAATGGAATTGAAGATAAAATATTAGTAATAACTGTTGCTCCCCAAAAAGATATTTGTCCTCAAGGTAAAACATACCCAATAAAAGCGGATCCTATAATTA
+
99866654532/000288754232/../4/,-100143323345667666669754433344655445457675434345556799;;;9765546655:89887778999::876678000//666865444334466776666777742877666655654444566654456667545678;;8655455668:=<:;99;690//////./...10,2311766965543344542277654443433334<=<7655433322333446765655666444434444545555555554342235678888753444476698<;:0////587765553433355441....0:;778879988:9::987676544569<@???>;76657:986654543322223578755542322233344766777787887975554566565455555566666544445785544453///.//0,+,1110
@648e193c-1737-4cc2-bd4c-3469b3fe472a runid=3ffb29643267db9bb8aae685166434a5232ac074 sampleid=1_launch read=45969 ch=362 start_time=2024-11-11T20:10:30Z model_version_id=dna_r10.4.1_e8.2_5khz_400bps_sup@v4.2.0 barcode=barcode05
TGGTACAGATCGTAAAATTGCGTAAGCAAATATAAAGTATCATTAGGGTTTAATATGTAAAGGTGTATTTAAAGGATCAGCTGGAAAAAAATTTTCCTTTGCTATTCTAAAATGAAAATAAATAAAAAATGATAATATTAAGCAATAAAATATTACTATTAATATTAAAGAAATTAAATCTTTAAATATAATCTTTTATTAAAATAGATTTTATCTTTTCTTGAATTTAATCCTATTTGGTTGATGAGTTTCATGAAGAATAGATAAATGAATTATTGATATAGCTAAAATTGTTGAAGGTATTAAAAAATGTAAAGAAAAAATCAATTTAATGCATATCAACCAAAAGTCTTCTCAAACTCAAAAAACAATTTCCCTAAAAATGAAGTGAATAAAATATTAGTAATAACTGTTTTCTCCCAAAAAGATATTTGTCCTCAAGGTAAAACATACCCAATAAAAGCAGTCTGTCTCATTTA
+
20104455543..../55542////1877776443335542111++++++32422443445555333441015568;00///0017:=>86534610/05)38745455778966669:&&&&&421244-*%%&((())0122333451+7889.,,,,66665556766667::8776688222001/.-+*(((())((((3445566=<:7778:45435567:789777677,()55((((,-//,(+688977776766664239788877.-0010000...--/*)(&&&''/+**&&'',23-+&&&()+,-,/0)(((()(*('''''*'()((+,,,*)))(&'')+0/066699<>;320*)')+))+-001,,,))(('&&()),//.,,-..26788---''&((*-')::<;99:;>><==<;=;;:::;;:;;:9999:<=;<<<=?>44-(((())())-+'
@f07445a8-d356-42f1-8837-95175751804f runid=3ffb29643267db9bb8aae685166434a5232ac074 sampleid=1_launch read=106306 ch=354 start_time=2024-11-11T20:11:02Z model_version_id=dna_r10.4.1_e8.2_5khz_400bps_sup@v4.2.0 barcode=barcode05
TGGTACAGATCGTAAAATTGCGTAAGCAAATATAAAGTATCATTCAGGTTTAATATGTAAAGGTGTATTTAAAGGATCAGCTGGAAAAAAATTTTCCTTTGCTATTCTAAAATGAAAATCAATAAAAAATGATAATATTAAGCAATAAAATATTACTATTAATATTAAAGAAATTAAATCTTTAAATATAAATCTTTTATTAAAATAGATTTTATCTTTTCTTGAATTTAATCCTATTTGGTTAGATGAGCCTTTTTCATGAAGAATAGATAAATGAATTATTGATATAGCTAAAATTATTAAAGGTATTAAAAAATGTAAAGAAAAAAATCGATTTAATGTAGGATTATCAACGGAAAATCTTCCTCAAACTCAAAAAACAATTTTTTTCCCTAAAAATGGAATTGAAGATAAAATATTAGTAATAACTGTTGCTCCCCAAAAAGATATTTGTCCTCAAGGTAAAACATACCCAATAAAAGCGGATCCTATAATTA
+
645FEKO{G{GHHJJKI{LECGEGIM{JJL{HJ{{{KOIFJFHMJGHRQ{ML{K{KQ{KJ{MP{KXMGH{HK{H{IKA82222>?BGM{{GEJHAB=::<:?GJJJH{GTMG{V{FJIQFJFHNM{{{{{NKLONKKMJJHHJL{{L\MJ{{V{PKMH{{UJJMHLIMSLJHNOHHJKN{{{{K{LJK{NHKJFGFFFJHHRN\LF{HNLKJ{NIGLIOLNJE<<>K{{MMIMQ{KGL{JJGNKG{OIQHGJQNPHLKKJRIKNMJRP{UKIKKHCBDCEINH{N{IGIM{{KJKJ{NJFDDEEIMHFHEHFHO{{KFMEHNFRSGN{{SG;9888<44FKEMIHH{TNLK{KHH{R{{{{II>>>>;====?GBBBBKGGJFKLOI{{{EFE3G{FHJHHEJG{I{FNVFFNI{LIKN{HFKEGMGIDGJJ{KIJ:792)CGGNMOTHF{{KHKHGFMHFLL{INHJMIG{TC>?@AAG>7GJLHEEFLJHEEHFC
@efd9d382-cbeb-4f11-bca2-ede391982e53 runid=3ffb29643267db9bb8aae685166434a5232ac074 sampleid=1_launch read=57460 ch=320 start_time=2024-11-11T20:11:08Z model_version_id=dna_r10.4.1_e8.2_5khz_400bps_sup@v4.2.0 barcode=barcode05
AATTATTAGATACACTTTATTAGGGTATGTTTTACCTTGAGGACAAATATCTTTTTTGGGGAGCAACAGTTATTACTAATATTTTATCTTCAATTATCCATTTTTAGGGAAAAAAATTGTTTTTTCGTTGAGGAAGATTTTCCGTTGATAATCCTACATTAAATCGATTTTTTTCTTTACATTTAATACCTTTAATAATTTTTTAGCTATATCAATAATTCATTTATCTATTACTTCATGAAAAAGGCTCATCTAACCAAATAGGATTAAATTCAAGAAAAGATAAAATCTATTTTAATAAAAGATTTATATTTAAAAATTACATTTCTTTAATATTAATAGTAATATTTTATTGCTTAATATTATCATTTTTATTGATTTTAGTTTAGAATAGCAAAGGAAAATTTTTTTCCAGCTGATCCTTTAAATACACCTTTACATATTAAACCTGAATGATACTTTATATTTGCTTACGCAATTTTACGATCTGTACCAA
+
<<;8+)&&&''/1-,0,+*56-,-++--.699957767((341/00+)+,)))*++118DCC?>==>?AABCCC@???>?AABEHEBABA99987)('''()..0/122=@GJLHDDD<666589*&&&&(**,:::964/-3,,-12667>433334992221(((((3334C?>=2,.<;530:@===>?F@@?33321-,1.0005866322223431323314333341//.,.......=>A??111..000>;;?:9::888510*+.-----5656;;;@AB?===>?AA@<;;;@?>=>?A>=;<;-34++++'&$$&&&'''&+0;<<<;<;;:99;<??AA@BA>==)''''))&%%%&''()*+'%%&(51(+++++/1185244566;:;=66677CIFC@88;<;::::99.'&&&),/13//0)*8:;;;<<<<<;:99889:;::75+;:9:;99998744447<>@<<777653000066
@0c108e7d-2e1c-4cc5-b953-9a38fc27440b runid=3ffb29643267db9bb8aae685166434a5232ac074 sampleid=1_launch read=64421 ch=366 start_time=2024-11-11T20:11:41Z model_version_id=dna_r10.4.1_e8.2_5khz_400bps_sup@v4.2.0 barcode=barcode05
TGGTACAGATCGTAAAATTGCGTAAGCAAATATAAAGTATCATTCAGGTTTAATATGTAAAGGTGTATTTAAAGGATCAGCTGGAAAAAAATTTTCCTTTGCTATTCTAAAATGAAAATCAATAAAAAATGATAATATTAAGCAATAAAATATTACTATTAATATTAAAGAAATTAAATCTTTAAATATAAATCTTTTATTAAAATAGATTTTATCTTTTCTTGAATTTAATCCTATTTGGTTAGATGAGCCTTTTTCATGAAGAATAGATAAATGAATTATATATTGATATAGCTAAAATTATTAAAGGTATTAAAAAATGTAAAGAAAAAAATCGATTTAATGTAGGATTATCAACGGAAAATCTTCCTCAAACTCAAAAAACAATTTTTTTCCCCTAAAAATGGAATTGAAGATAAAATATTAGTAATAACTGTTGCTCCCCAAAAAGATATTTGTCCTCAAGGTAAAACATACCCAATAAAAGCGGATCCTATAATTA
+
OLHU{V{OIJCBBCBK{CBCDCJIHL{GGBIEFFEIJ{KJG_GVFFGGDDQHHIQ{MJHF`MM{O{{HQ{K{XGI{NQMPJJIJMNJL{{RPJH{PA===BFLMTG{IIIJIPK{FJ{IK{{{I{IHMLHMLGJGIQ{{X{L{LFEHJIJ{K{HGLKV{H{{OJ{HHKJKNG{{NKL{LHKJ{JMJFKPCDB?43334BDDCAC;=-,,--.1.----.--:=<?CIR{IK{IMHE{KIIE{IJR{KDLGCDFCIJC0//./069;;7888755546999<=87711222GFEDEDFMPL{MMHEHHIHL{JKVGD{HH{GGIIIFG@L?G{{{QF???@@QIHGMLJEGHJK{FFFDBBBDEG{HMFCCCBBCBDEEFEFFHFGHFEFHKM{MIE;E3HLHNK{EDEEEIDDDCCCDBEEFBA@@>==>>?ABBB@CA@ABBCBACCCCBA@@?AADBCCBCAAA@ADDCBBA???@?@A==<<=>;544459::98888:
@ede9b32f-a54b-4100-9c0e-80058df9ab6a runid=3ffb29643267db9bb8aae685166434a5232ac074 sampleid=1_launch read=48422 ch=505 start_time=2024-11-11T20:11:57Z model_version_id=dna_r10.4.1_e8.2_5khz_400bps_sup@v4.2.0 barcode=barcode05
AATTATAGGATCCGCTTTTATTGGGTATGTTTTACCTTGAGGACAAATATCTTCTTGGGGAGCAACAGTTATTACTAATATTTTATCTTCAATTCCATTTTTAGGGAAAAAAATTGTTTTTTGAGTTTGAGGAAGATTTTCCGTTGATAATCCTACATTAAATCGATTTTTTTCTTTACATTTTTTAATACCTTTAATAATTTTAGCTATATCAATAATTCATTTATCTATTCTTCATGAAAAAGGCTCATCTAACCAAATAGGATTAAATTCAAGAAAAGATAAAATCTATTTTAATAAAAGATTTATATTTAAAGATTTAATTTCTTTAATATTAATAGTAATATTTTATTGCTTAATATTATCATTTTTTATTGATTTTCATTTTAGAATAGCAAAGGAAAATTTTTTTCCAGCTGATCCTTTAAATACACCTTTACATATTAAACCTGAATGATACTTTATATTTGCTTACGCAATTTTACGATCTGTACCAA
+
H^FFFDCEEIECD;;;::;::>==>DJJ{G{LHEE?;++++,4:?AA@DHFIK{GI??JN{KJIEDCAABBFEFFFFDDDBBDB@B?CDCEHKFJIREEQH{GHFDAKQ{{{{{{EEHL{{C33334902DHEI{JHM{E<IBBBGIEDCDCDFDDBBBCBFCCBDDELKc{JUJC412BBCDQJ{LJECDDDHGJJGDCCEH{RJHEBB?@?@ADBBABDDEEEDDFFFELGIKFFIFHEJBBBA@BBCCDEDDDCBEGCA@@@ACCCEDIFBAB@AEFEBCBBHFFLDFA@AD?CBABDCCDDCGDFEDHHEJDBBABDBCIGHHFLGEBBAABBBB@>>>=?@ACDEEGJFFEA?>>AAAAACCCDEI{KEGDFCDJF>;DCE\I@???>????ABCDCCDBHGFUN{JH{A@BBCCDEF@>><DCA??>>>?@EAAA@?>>???>====<<<<=>?AAEBDA??@ABEDA?>><<=?EPCD@>>>>>==>>@A
@2467e323-c191-4c1b-a4cf-cad434d90298 runid=3ffb29643267db9bb8aae685166434a5232ac074 sampleid=1_launch read=39144 ch=416 start_time=2024-11-11T20:11:56Z model_version_id=dna_r10.4.1_e8.2_5khz_400bps_sup@v4.2.0 barcode=barcode05
TGGTACAGATCAACTTAAAATTCTGAGTAAGCAAATATAAAGTATCATTCAGGTTTAATATGTAAAGGTGTATTTAAAGGATCAGCTGGAAAAAAATTTTCCTCTGCTATTATTAAAATGAAAATCAATAAAAAATGATAATATTAAGCAATAAAATATTACTATTAATATTAAAGAAATTAAATCTTTAAATATAAATCTTTTATTAAAATAGATTTTATCTTTTCTTGAATTTAATCCTATTTGGTTAGATGAGCCTTTTTCATGAAGAATAGATAAATGAATTATTGATATAGCTAAAATTATTAAAGGTATTAAAAAATGTAAAGAAAAAAATCGATTTAATGTAGGATTATCAACGGAAAACCTTCCTCAAACTCAAAAAACAATTTTTTTCCCTAAAAATGGAATTGAAGATAAAATATTAGTAATAACTGTTGCTCCCCAAAAAGATATTTGTCCTTCAAGGTAAAACATACCCAATAAAAGCGGATCCTATAATTA
+
4542222233-)('&&&&')++&%%$%%%&023345411110111..../55434446432100000100002134443322+++++445578976557666434555655,+++++42554345445554456443322333444434444555676555444444332222344444465443234469975443344467:865535554322339964445;;;:754447565444566666544333333220.+--.56432111001112256667666665554344446556664445464544456677875433345777788873+++++7664332112222222/,,,,.6543445766778777776653222378=;;988677889865544444544444567544,,////0344545322223658889855556776877754444334455433334563222352-----344211002
@a345d78d-5bd0-4734-aaf6-901bffae671a runid=3ffb29643267db9bb8aae685166434a5232ac074 sampleid=1_launch read=36544 ch=247 start_time=2024-11-11T20:11:54Z model_version_id=dna_r10.4.1_e8.2_5khz_400bps_sup@v4.2.0 barcode=barcode05
AATTATAGGATCCGCTTTTATTGGGTATGTTTTACCTTGAGGACAAATATCTTTTTGGGGAGCAACAGTTATTACTAATATTTTATCTTCAATTCCATTTTTAGGGAAAAAAATTGTTTTTTGAGTTAGAGGCAGATTTTCCGTTGATAATCCTACATTAAATCGATTTTTTTCTTTACATTTTTAATACCTTTAATAATTTTAGCTATATCAGTAATTCATTTATCTATTCTTCATGAAAAAGGCTCATCTAACCAAATAGGATTAAATTCAAGAAAAGATAAAATCTATTTTAATAAAAGATTTATATTTAAAGATTTAATTTCTTTAATATTAATAGTAATATTTTATTGCTTAATATTATCATTTTTTATTGATTTTCATTTTAGAATAGCAAAGGAAAACTTTTTCCAGCTGATCCTTTAAATACACCTTTACATATTAAACCTGAATGATACTTTATATTTGCTTACGCAATTTTACGATCTGTACCAA
+
{{{JGJHDDEGULOKKJNCCGEFCIIJ{GLJM{HHLT<999;<BBABACF=DC>SHHEEIM{IMF{RJJJKGQK{J{VFNUL{KH{{II{N{[OKMJ{KOM\H??<8;CGK{^L{J{JKLML@@?=?12223BFFFEEJFHG>>>KMIXJ{LM{M{MHIWKKJP{KIA{HM{M;:94/3?@BAQJIQ{QSKKP{RMILGNL{MQVIJ{NGHHGMMJ{OIKF{IIGOKMKEFMHMMHNJFLJMK{IHJJJ{P{LJ{KGGIFBACCBB873-.++*))+*222334>?DBEA;;;<B{FEF{R{GHNOI{RQ^LH{HQ{XHKIHF{{NGK{>NGHOJFJDEFDFEEGHFE{B<<<<=OS{M{JKIFLFO{MHK{{I{TFQGHKKI{AHFCCCBA<783444:<<=<::43;;97558>BFFL{{{G{{JPOI@B?<::9A>?>>>@@@GGOFFDC@A@ACEFC>BJDEJHMI{FCCFBDBGHMCC533./.,*++,)
@63d3f891-bef7-4d18-9a57-31b3f593ce7b runid=3ffb29643267db9bb8aae685166434a5232ac074 sampleid=1_launch read=41846 ch=241 start_time=2024-11-11T20:11:53Z model_version_id=dna_r10.4.1_e8.2_5khz_400bps_sup@v4.2.0 barcode=barcode05
TGGTACAGATCGTTGGAAATTGCGTAAGCAAATATAAAGTATCATTCAGGTTTAATATGTAAAGGTGTATTTAAAGGATCAGCTGGAAAAAAATTTTCCTTTGCTATTCTAAAATGAAAATCAATAAAAAATGATAATATTAAGCAATAAAATATTACTATTAATATTAAAGAAATTAAATCTTTAAATATAAATCTTTTATTAAAATAGATTTTATCTTTTCTGAATTTAATCCTATTTGGTTAGATGAGCCTTTTTCATGAAGAATAGATAAATGAATTATTGATATAGCTAAAATTATTAAAGGTATTAGAAAATGTAAAGAAAAAAATCGATTTAATGTAGGATTATCAACGGAAAATCTCCTCAAACTCAAAAAACAATTTTTTTCCCTAAAAATGGAATTGAAGGTAAAATATTAGTAATAACTGTTGCTCCCCAAAAAGATATTTGTCCTCAAGGTAAAACATACCCAATAAAAGCGGATCCTATAATTA
+
;6((((/,*('%%%%&%%&')+++,-56:;<=<=<<<;<::::9:966666;<;<98777789;:;;98999;<=<;:;:9::;<=<;<=?<96542-****)+:<<==?=>=>?=<<;=><<<;<<;759::99,,,,,+(()79:9989::998999999:::87778<:9999=:99766679=?=;;:99:99:=>?<;:9:::977777==>55555++'''((8))>:;;865523==>977667899;=A===<;::9999988888;;;::99989888777889;:::::9898888878882,,,640--+++6;;=???<;711123<<<:8777789998775222247875**),.-.-452244><:99:;@ACCBA>?9=<<;;:978878766444458:;:987655666888*****:7779;;;:;:98889:99:88:9899::<<=@=;:::94<987767311112556554446
@1f143825-6540-431c-9905-b5da9c0c9d8c runid=3ffb29643267db9bb8aae685166434a5232ac074 sampleid=1_launch read=75668 ch=238 start_time=2024-11-11T20:12:27Z model_version_id=dna_r10.4.1_e8.2_5khz_400bps_sup@v4.2.0 barcode=barcode05
AATTATAGGATCCGCTTTTATTGGGTATGTTTTACCTTGAGGACAAATATCTTTTTGGGGAGCAACAGTTATTACTAATATTTTGCTCTTTCAATTCCATTTTTAGGGAAAAAAATTGTTTTTTGAGTTGAGGAAGATTTTCCGTTGATAATCCTACATTAAATCGATTTTTTTCTTTTACATTTTTTAATACCTTTAATAATTTTAGCTATATGGATGAAGTTAAGGATTTATCTATTCTTCATGAAAAAGGCTCATCTAACCAAATAGGATTAAATTAAAGAAGAAGGATTAAAGTATTTTAATAAAAGATTTATATTTAAAGATTTAATCTCTTTAATATTAATAGTAATATTTTATTTGTTAATATTATCATTTTTATTGATTTTCATTTTCAGAATAGCAAAGGAAAATTTTTTTCCAGCTGATCCTTTAAATACACCTTTACATATTAAACCTGAATGATACTTTATATTTGCTTACGCAATTTTACAGAATATACTACCAA
+
PDHMJK{FDGIECDCFF{JGECFDILKUJ@???:;;:-'&&''9<>=>?KC=<<EDFL{{LIJFMQMICCCBB{{{MN{IKHFJ965,,,--*********+,966666CKL{{{{{XHI{J{N0///0,-JKG{{N{KLEF<555MOMQVH????LKQJDBA@+***+55;=C@=;<8+?111101BAFECGEGFK{O{IGKM{MIIIFGIDC((((''(''(''&'((()((/0112542/00>?@O{QPLK{DCC;;;;;:4333375557971+-,,,++,++,'&&((&&&&()))/0)<=<>FXGGFKKEHCCDBA{MKDGEFAJ{K{NG{KFG{FFIEDFBBDDBCABCBC?BA2+'''')(''''&&&''+1,,,8=@?B6((((''&$$$%(&%'&'))++,/669::AEDB@==?GGE{FHBCA8989A?76655>99CCFDCA@@CFGDCBABBFH32222>A?@CBCD?20...36<4114432.''''''&')77
@227051bc-46b6-4e57-9228-9919773436c2 runid=3ffb29643267db9bb8aae685166434a5232ac074 sampleid=1_launch read=27223 ch=204 start_time=2024-11-11T20:12:33Z model_version_id=dna_r10.4.1_e8.2_5khz_400bps_sup@v4.2.0 barcode=barcode05
TGGTACAGATCGTAAAATTGCGTAAGCAAATATAAAGTATCATTCAGGTTTAATATGTAAAGGTGTATTTAAAGGATGAGTCTGGAAAAAAATTTTCCTTTGCTATTCTAAAATGAAAATCAATAAAAAATGATAATATTAAGCAATAAAATATTATTATTAATATTAAAGAAATTAAATCTTTAAATATAAATCTTTTATTAAAATAGATTTTATCTTTTCTTGAATTTAATCCTATTTGGTTAGATGAGCCTTTTCATGAAGAATAGATAAATGAATTATTGATATAGCTAAAATTATTAAAGGTATTAAAAAATGTAAAGAAAAAAATCGATTTAATGTAGGATTATCAACGGAAAATCTTCCTCAAACTCAAAAAACAATTTTTTTCCCTAAAAATGGAATTGAAGATAAAATATTAGTAATAACTGTTGCTCCCCAAAAAGATATTTGTCCTCAAGGTAAAACATACCCAATAAAAGCGGATCCTATAATTA
+
>?>==<<;:9856677:;;9988887999:;;::::;::::98888999;;;><:99888999988899:<<<;;:;(''%%&&'/9<@B@>===><=;76.0<<:::;;<<>>;<;;<<;;;:8767888886532222000116544687=<<<+****:998889:<9999:?>;;:99:;<AA=::977788:<>>;;:9:;:99999;53><;;<@?>?<<<=<>==<::9944445;>322212224///0(1788888777777778788:9:;:;:9998888999999:::::99776678:;<;;;:877778;<=???>=944445;<;:987667779988411113<<:::98999:;;;;;::9:9889:;>@A@A@@?8;:::;:98999:9986555589;8776533334667866666888;:99998766679::887777755556776555567855555740////455433335
@7b82b933-5dd4-46e2-b58c-fd55b8d132f2 runid=3ffb29643267db9bb8aae685166434a5232ac074 sampleid=1_launch read=96139 ch=458 start_time=2024-11-11T20:12:39Z model_version_id=dna_r10.4.1_e8.2_5khz_400bps_sup@v4.2.0 barcode=barcode05
TGGTACAGATCGTAAAATTGCGTAAGCAAATATAAAGTATCATTCAGGTTTAATATGTAAAGGTGTATTTAAAGGATCAGCTGGAAAAAAATTTTCCTTTGCTATTCTAAAATGAAAATCAATAAAAAATGATAATATTAAGTAATAAAATATTACTATTAATATTAAAGAAATTAAATCTTTAAATATAAATCTTTTATTAAAATAGATTTTATCTTTTCTTGAATTTAATCCTATTTGGTTAGATGAGCCTTTTTCATGAAGAATAGATAAATGAATTATTGATATAGCTAAAATTATTAAAGGTATTAAAAAATGTAAAGAAAAAAATCGATTTAATGTAGGATTATAAACAGAAACCTTCCTCAAACTCAAAAAACAATTTTTTTCCCTAAAAATGGAATTGAAGATAAAATATTAGTAATAACTGTTGCTCCCAAAAAGATATTTGTCCTCAAGGTAAAACATACCCAATAAAAGCGGATCCTATAATTA
+
;<;:::::<;:7666732;3211/123>@>=;99::::::;;===<:64457<7688766688899899;<;<:97766779;8888;@@<::<>=<::912<:9999::::;999:;;::;;;:;;<:9877766555545545589:89999::::999898<<==???>?>A@=<<::;<<BA?><<;;;<<>@BD@??=>?==<<<==?>B@@?@FFA@9:AAA@?;;::9<<=>???710/0009952/.877<<:555555:::;==>>>==<=>>?>===<<;;<<<<=>?=<<;;<:;:::;<<>@@?><;<<====8@C===5322259888865543333'&&&()''(''&&&)+.7>AB@@??>=>=<;;<=BMI{JJF@::=<99877998999::9999;=>;::9877778:::;9:999;4/(<<;<:::::<=<<<<;=>>>>=====>=999:645<;;;;::44444899887779
@faae1e75-a61a-474b-af7e-24bc263c15b8 runid=3ffb29643267db9bb8aae685166434a5232ac074 sampleid=1_launch read=17064 ch=204 start_time=2024-11-11T03:59:45Z model_version_id=dna_r10.4.1_e8.2_5khz_400bps_sup@v4.2.0 barcode=barcode05
TGGTACAGATGGTAAAATTGCGTAAGCAAATATAAAGTATCATTCAGGTTTAATATGTAAAGGTGTATTTAAAGGATCAGCTGGAAAAAAATTTTCCTTTGCTATTCTAAAATGAAAATCAATAAAAAATGATAATATTAAGCAATAAAATATTACTATTAATATTAAAGAAATTAAATCTTTAAATATAAATCTTTTATTAAAATAGATTTTATCTTTTCTTGAATTTAATCCTATTTGGTTAGATGAGCCTTTTTCATGAAGAATAGATAAATGAATTATTGATATAGCTAAAATTATTAAAGGTATTAAAAAATGTAAAGAAAAAAATGGATTAGATGTAGGATTATCAACGGAAAATCTTCCTCAAACTCAAAAAACAATTTTTTTCCCTAAAAATGGAATTGAAGATAAAATATTAGTAATAACTGTTGCTCCCAAAAAGATATTTGTCCTCAAGGTAAAACATCCCAATAAAAGCGGATCCTATAATTA
+
9:97888:;:+++++466651///0278898755555555656667866666875443444565656656778665666778888899::7778<=>99:78;977778999:7888::::98776677766655566667566656667876676676676765555765555987654442/0;:876556779;>=9965888766667<<::::;@?==:::::<:976678889988776665555677:>??;987721/22021663)78877877766655667899:::89887766556687889986666768-/.0333,,,,0'%%%&(...//7867662////18977899:::;<;;;::9999665557>BB@=<;9:;::<<:888887772222478878855776556667788787761468=;877678:::98977777899;:43''''',*+,-(000/03346788677
@aa830e91-0e2f-473c-8e6f-458690156607 runid=3ffb29643267db9bb8aae685166434a5232ac074 sampleid=1_launch read=36955 ch=188 start_time=2024-11-11T03:59:43Z model_version_id=dna_r10.4.1_e8.2_5khz_400bps_sup@v4.2.0 barcode=barcode05
TGGTACAGATCGTAAAATTGCGTAAGCAAATATAAAGTATCATTCAGGTTTAATATGTAAAGGTGTATTTAAAGGATCAGCTGGAAAAAAATTTATTTGCTATTCTAAAATGAAAATCAATAAAAATGATAATATTAAGCAATGAAATTATTACTATTAATATTAAAAGAGTATTAAAATATTTAAATATAAATCTTTTATTAAAATAGATTTTATACTTTATTAAATTTAATTCCTTTTGGTTAGATGAGCCTTTTTCATGAAGAATAGATAAATGAATTATTGATATAGCTAAAATTATTAAAGGTATTAAAAAATGTAAAGAAAAAAATCGATTTAATGTAGGATTATCAACGGAAAATCTTCCTCAAACTCAAAAAACAATTTTTTTCCCTAAAAATGGAATTGAAGATAAAATATTAGTAATAACTGTTGCTCCCCAAAAAGATATTTGTCCTCAAGGTAAAACATACCAAATAAAAGCGGATCCTATAATTA
+
HDEEOSOHQ{TIJLIIIO{BAAACHIHJTNJUKFHFCAJLL{{K{P{G{J{MKII{SIL{NKO{MII{QA9998DCB>53334<::<K{{IID=(((((.EDIIMGLIGNJ@@?;CGB9782226A@6441221110001022&&&&&-(().....2;;<7660---02)&&&&+0./1?9996?BCCGBBEH211135=KHEGHCD?<=313//-++++*++*),,28,+++(('&(*+9BBFGF{CFBECEEEJLEF{7888DEIKDKIEGUFF{{K{H{KJGJH{LHG{UGHK{KN{GKJYJHKLK{JHWQ{OKJ{IIKHGP{{L{{{IDFJDFLG{MIHHHKP{H{IGIGL{JIOOTK{87777LFG{LIIHFGFGJ{FGJLLN{{GF;12AEQKIGFGHMFHIFDDDFEINKLFFIGGEHDDDDEEDFFGFIHIH?IIG{{EHGNKKECB??@A@CKHEGFGEEHAAA66?55FGCDD@?>>?BCEFCAAAB
@9610aef2-7fc3-4474-8139-6e7c92588917 runid=3ffb29643267db9bb8aae685166434a5232ac074 sampleid=1_launch read=28278 ch=117 start_time=2024-11-11T03:59:41Z model_version_id=dna_r10.4.1_e8.2_5khz_400bps_sup@v4.2.0 barcode=barcode05
AATTATCGGGGTCCGCTTGGGTATGTTTTACCTTGAGGACAATATCTTTTTGAGGAGCAACAGTTATTACTAATATTTTATCTTCAATTCCATTTTTAGGGAAAAAAATTGTTTTTTGAGTTTGAGGAAGATTTTCCGTTGATAATCCTACATTAAATCGATTTTTTTCTTTACATTTTTTAATACCTTTAATAATTTTAGCTATATCAATAATTCATTTATCTATTCTTCACGAAAAAGGCTCATCTAACCAAATAGGATTAAATTCAAGAAAAGATAAAATCTACTTTAATAAAAGATTTATATTTAAAGATTTAATTTCTTTAATATTAATAGTAATATTTTATTGCTTAATATTATCATTTTTTATTGATTTTCATTTTAGAATAGCAAAGGAAAATTTTTTTCCAGCTGATCCTTAAATACACCTTTACATATTAAACCTGAATGATACTTTATATTTGCTTACGCAATTTTACGATCTGTACCAA
+
???>>=)(((),,,,//.+&-9ARHGGH@6541/,-....*)('))/))))*5HJJGNLJHNLKPKH{LJHOJRQ{KN{I{M{SO{LH{JJGHGGJ{FIBC9{KK{{{{MLOMMLKHCDCBCC@A{{HTNKIG{M{{DCIL{M{{OH{GMH{RH{K{H{SNHIHM{{IZACE1HTRJIJZ{ML{KHHJDB<{MHOML{{MRJJQJKHJ{{{M{RKF{IMOG{WFKRHMIJHMGEAAA{LJ{IKGGKCCDB{KNLJG{PPF{{G****+?:@@BDB?DGCBDFGI{JKIOTC{IJGJ{JJHN{QPK{L{{{MKMKNKKT{H{JGOIHI{JSLLMJLGGIJ{{IKH{KH{GJSHIJKKP{JKNFK{H{{NXQMOKOKHGI{SIEHEKHFGDFHDFNIIHFJ{{N{???@@A67AC31,*),-**2=BDBA>66C66H{GGIH{IIHJHJJEIGMHEOM{?JIGEIHLK{GECDEDGL{IHF;999:>>>DBDE
@c95759ce-83df-4af5-85f1-15a139aca5dd runid=3ffb29643267db9bb8aae685166434a5232ac074 sampleid=1_launch read=153376 ch=5 start_time=2024-11-11T03:59:51Z model_version_id=dna_r10.4.1_e8.2_5khz_400bps_sup@v4.2.0 barcode=barcode05
TGGTACAGATCGTAAAATTGCGTAAGCAAATATAAAGTATCATTCAGGTTTAATATGTAAAGGTGTATTTAAAGGATCAGCTGGAAAAAAATTTCCTTTGCTATTCTAAAATGAAAATCAATAAAAAATGATAATATTAAGCAATAAAATATTACTATTAATATTAAAGAAATTAAATCTTTAAATATAAATCTTTTATTAAAATAGATTTTATCTTTTCTTGAATTTAATCCTATTTGGTTAGATGAGCCTTTTTCATGAAGAATAGATAAAATGAATTATTGATATAGCTAAAATTATTAAAGGTATTAAAAAATGTAAAGAAAAAAAATCGATTTAATGTAGGATTATCAACGGAAAATCTTCCTCAAACTCAAAAAACAATTTTTTCCCTAAAAATGGAATTGAAGATAAAATATTAGTAATAACTGTTGCTCCCCAAAAAGATATTTGTCCTCAAGGTAAAACATACCCAATAAAAGCGGATCCTATAATTA
+
==>=>??>=<:78889:::8878765777999888889:998888887777798766666889887788:<;<::::99:99;;::=>??>==<9;<<<18:98889:;=??<<;::;:::887678887776667877777888988:98887667788876555441000/3444766789==;877667889;>=::64777677788<;;::::=><<;;:::;:9877789:+(((((-../255456;AA?:9876544444445570.44444888654545566799;;;:::9886533345667997555568;;9<<@@B?71111179764433355555553112239<33333:333324444878765455:=>=<;;68889:9766667876665555574333323333666755545889/****;87776899887776666566789755565061122/)+))*45676556668
@34295b9f-c670-428d-b29c-fa8825c9d870 runid=3ffb29643267db9bb8aae685166434a5232ac074 sampleid=1_launch read=26407 ch=461 start_time=2024-11-11T04:00:00Z model_version_id=dna_r10.4.1_e8.2_5khz_400bps_sup@v4.2.0 barcode=barcode05
AATTATGGATCCACTTATTGGGTATGTTTTACCTTGAGGACAAATATCTTTTGGGGAGCAACAGTTGTTACTAATATTTTATCTTCAATTCCATTTTTAGGGAAAAAAATTGTTTTTTGAGTTTGAGGAAGATTTTCCGTTGATAATCCTAGTTAAATCGATTTTTCTTTCTTACATTTTTTAATACCTTTAATAATTTTAGCTATATCAATAATTCATTTATCTATTCTTAATGAAGGGCTAATATAACCAAATAGGATTAAATTCAAGAAAGATAAATCTATTTTAATAAAAGATTTATATTTAAAGATTTAATTTCTTTAATATTAATAGTAATATTTTATTGCTTAATATTATCATTTTTATTGATTTTCATTTTCAGAATAGCAAAGGAAAATTTTTTCCAGCTGATCCTTTAAATACACCTTTACATATTAAACCTGAATGATACTTTATATTTGCTTACGCAATTTTTAGATATACTACCAA
+
98665544446667888686656555567659:94111125566557555421397954322,+++++//0595444479866565543334688:;>;8730689:9:9888899<7((((+1./554566789371--../4433345664432)(*((((*))(&&&&+*((+,,,-0888986678998655569=<97766688899:::7211124555566111(((()644655111,,+++6667777899731.++**+./01-....0+..../01488766766677777555568654557999:9::;:9876776664455579:<=<;;95543344677856676<<<8876698=><;<<>)))))655556799888888:=A==:766667888:;:533242111/.2/03<:840007677666555656791;98899:::96322237:;1/,,,--,)***+87
@d38c7dba-54a0-41a1-b033-671557fb351c runid=3ffb29643267db9bb8aae685166434a5232ac074 sampleid=1_launch read=26227 ch=245 start_time=2024-11-11T04:00:00Z model_version_id=dna_r10.4.1_e8.2_5khz_400bps_sup@v4.2.0 barcode=barcode05
TGGTACAGATCGTAAAATTGCGTAAGCAAATATAAAGTATCATTCAGGTTTAATATGTAAAGGTGTATTTAAAGGATCAGCTGGAAAAAAATTTTCCTTTGCTATTCTAAAATGAAAATCAATAAAAAATGATAATATTAAGCAATAAAATATTACTATTAATATTAAAGAAATTAAATCTTTAAATATAAATCTTTTATTAAAATAGATTTTATCTTTTCTTGAATTTAATCCTATTTGGTTAGATGAGCCTTTTTCATGAAGAATAGATAAATGAATTATTGATATAGCTAAAATTATTAAAGGTATTAAAAAATGTAAAGAAAAAAATCGATTTAATGTAGGATTATCAACGGGAAATCTTCCTCAAACTCAAAAAACAATTTTTTTCCCTAAAAATGGAATTGAAGATAAAATATTTAGTAATAACTGTTGCTCCCCCAAAAAGATATTTGCTCCTCAAGGTAAAACATACCCAATAAAAGCGGATCCTATAATTA
+
J{O{EG{JKNCHEG{_JK{L{P{{GINI{NII{R{JMXJ{{{KMI{FIKLJNKHKMKJ{GIP{NLK_IKGR{IFJKHKR{KK{{{MJSK{{LMKIKIFK{IJ{{GK{KNHJNGRPHI{{MEJHK{{IIGHRIKH{HFJQF?@@HJMGKJIELGNKJDKFDEIIHG{MHG{{{IMJQUKOJK{{GMKMJHIMK{GJ{{{G{K{M{GIGKEDGKA55444555{KIGJOI{IJ{GIMEEDAABGKJEGDHFFKCDEJ{JIGGEJHEGLIHEGMFDHJGEFJN?>J{JNG{MGKO{R{{N{JFIEQKOGGDIGEFC{{K{GC556?G<BL{{{JH>====KWHG{EEEEOHKFD;::::DEH{{{GGIDC/.-++....88DGCEDFFEIK{{973+CDELN{FFGCHFECDBAAAEDD?E665)*?BCBFEDE=<<<8754/,+)+++/0105000++)))*8:::BE;;;;EDC@DFC68BBCCCBJCA@@ADDDD=<<<=
@9376ece8-e527-4431-9115-1985a35c2319 runid=3ffb29643267db9bb8aae685166434a5232ac074 sampleid=1_launch read=23912 ch=162 start_time=2024-11-11T04:00:07Z model_version_id=dna_r10.4.1_e8.2_5khz_400bps_sup@v4.2.0 barcode=barcode05
TGGTACAGATCGTAAAATTGCGTAAGCAAATATAAAGTATCATTCAGGTTTAATATGTAAAGGTGTATTTAAAGGATCAGCTGGAAAAAAATTTTCCTTTGCTATTCTAAAATGAAAATCAATAAAAAATGATAATATTAAGCAATAAAATATTACTATTAATATTAAAGAAATTAAGTCTTTAAATATAAATCTTTTATTAAAATAGATTTTATCTTTTCTTGAATTTAATCCTATTTGGTTAGATGAGCCTTTTTTCATGAAGAATAGATAAATGAATTATTGATATAGCTAAAATTATTAAAGGTATTAAAAAATGTAAAGAAAAAAATCGATTTAATGTAGGATTATCAACGGAAAATCTTCCTCAAACTCAAAAAACAATTTTTTTCCCTAAAAATGGAATTGAAGATAAAATATTAGTAATAACTGTTGCTCCCCAAAAAGATATTTGTCCTCAAGGTAAAACATACCCAATAAAAGCGGATCCTATAATTA
+
533899EEDDCDIKK{GIIHKEJDBCE:9999HEHGIGHHHJSG{LQIKLJLJKKJH{{KFHI{NH{{J{{{MK{H{CEBBDCABBKJ{{{CCB@>CAEB9;KGINI{{FNKKKKIK{QOHK{K{{HP{{{EFL{{MHJHHJJ44439F?7IFL67CCEFH{KK{JHIKJ{IN{{L{JKI{EEDOHGMHJ{JJGJL\{RGMHEV{B444444?<G8888J8@>;<IKGFDELLHI{{IFEMG{=<<<;;<=CFB87689=EEEFGGFEEENLKKLMLJHFIOMMJ{KGKEDEDDDG{{LJJEHUHDKEHJGIKHK{{{GFJDDDGC>J{{{JK@@?@@I{NJFDCDDGIHFEGGA?@@@CKGGQHFHEKFJJHIHH{HEHHGLCDDFI{{{@;<+GJHFJEEBBAABCDCCBBBBHDCFCA?>=>=>>>?@@@BA@ABBCCDDBBAAA@@@AABCCBABAA??>?@ABAA>==>>=?>>>>=<;6554478:776557
@45c79e46-1c1f-4e2f-bc7e-2a11434dbdbe runid=3ffb29643267db9bb8aae685166434a5232ac074 sampleid=1_launch read=31191 ch=304 start_time=2024-11-11T04:00:12Z model_version_id=dna_r10.4.1_e8.2_5khz_400bps_sup@v4.2.0 barcode=barcode05
TGGTACAGATCGTAAAATTGCGTAAGCAAATATAAAGTATCATTCAGGTTTAATATGTAAAGGTGCATTTAAAGGATCAGCTGGAAAAAAATTTTCCTTTGCTATTCTAAAATGAAAATCAATAAAAAATGATAATATTAAGCAATAAAATATTACTATTAATATTAAAGAAATTAAATCTTTAAATATTAAATCTTTTATTAAAATAGATTTTATCTTTTCTTGAATTTAATCCTATTTGGTTAGATGAGCCTTTCATGAAGAATAGATAAATGAATTATTGATATAGCTAAAATTATTAAAGGTATTAAAAAATGTAAAGAAAAAAATGGATTTAATGTTGGATTATCAACGGAAAATCTTCCTCAAACTCAAAAAACAATTTTTTTCCCTAAAAATGGAATTGAAGATAAAATATTAGTAATAACTGTTGCTCCCAAAAAGATATTTGTCCTCAAGGTAAAACATACCCAATAAAAGCGGATCCTATAATTA
+
:::>>=>=<<;99:99;;:9878889<<<>>===>>===<<;<<;<;:99::<<::999:::99999<<>>@@>=<<::99:<<=?CCDB?>=>@@?>>@?@?=;;;;<===><==<>>===<;<<<=<;99999::8889:<<;::999889888::9::9:988889999::=<;<;::;<777+1,+&&'+,+++,856556=6<99999@?=;;;;?>==<<<<<?>=<;:::::<<<<<<;;;:9::::/++==9988999977777:;:::::;:;98887899:::9:::95554588777888::<;9886669;:;<=>>=(((((544:999:9::;:96221/0122<<;;;;:;;<<=;;;;;=<<<;:::;@@DABA>>9<<<<=<;:::9988777889:<=:998877677777879878430'***8777779::9:98988887889998555669;88776740///0355655556
@c9912f71-5ab9-40a8-98cc-2cc5fa9cab57 runid=3ffb29643267db9bb8aae685166434a5232ac074 sampleid=1_launch read=23607 ch=247 start_time=2024-11-11T04:00:12Z model_version_id=dna_r10.4.1_e8.2_5khz_400bps_sup@v4.2.0 barcode=barcode05
TGGTACAGATCGTAAAATTGCGTAAGCAAATATAAAGTATCATTCAGGTTTAATATGTAAAGGTGTATTTAAAGGATCAGCTGGAAAAAAATTTTCCTTTGCTATTCTAAAATGAAAATCAATAAAAAATGATAATATTAAGCAATAAAATATTACTATTAATATTAAAGAAATTAAATCTTTAAATATAAATCTTTTATTAAAATAGATTTTATCTTTTCTTGAATTTAATCCTATTTGGTTAAATGAGCCTTTTTCATGAAGAATAGATAAATGAATTATTGATATAGCTAAAATTATTAAAGGTATTAAAAAAGGTAAAGAAAAAAATCGATTTAATGTAGGATTATCAACGGAAAATCTTCCTCAAACTCAAAAAACAATTTTTTTCCCTAAAAATGGAATTGAAGATAAAATATTAGTAATAACTGTTGCTCCCCAAAAAGATATTTGTCCTCAAGGTAAAACATACCCAATAAAAGCAGTCCTCTAAGAATTA
+
BBBCEEECBCA???@?CDF@><=<=?DEEDBABACBCBBABACBBDCBACCCHFBAA@@AAACECBCDELJFKCCCB<<<<=GCDCCGHGGHHJIEFDEFBFFGHGHFFCCDDCFFEGGFCEDCCDFEDEAA@@@AAAABAAA@@BBCCEFEEHF43333CDCBCBBCEDFDDGEBBBA>??@?FECA@?>>??@BFEJEFDCFFDB?@??AGEFDDBDGDDFAA@@@CADCBBEBDDCDECCFEFBABA?<//1311;@A@A????@@@??@@BAABBDCFH@@@?>>>=>>?ADDCA@@A@A>>===>ACDBECB?<<<?ABBACCCFC<66666@@?>==<;;<<<>===955557AD99988@<<<<::<<;@?@?>>>=?DEGGHED>6?@@32223:;:>====<<<<=>?=<<<<:;:;;=====>=<=>>@A@AA?@=<<<<?@???>>>=====>??@@>;;:::;<;<==>AC554334343.,,-225
@42bcb5a9-3d7e-4edd-9602-15cb5783c05a runid=3ffb29643267db9bb8aae685166434a5232ac074 sampleid=1_launch read=16113 ch=98 start_time=2024-11-11T04:00:19Z model_version_id=dna_r10.4.1_e8.2_5khz_400bps_sup@v4.2.0 barcode=barcode05
AATTATAGGATCCGCTTTTATTGGGTATGTTTTCCTTGAGGACAAATATCTTTTTGGGGAGCAACAGTTATTACTAATATTTTATCTTCAATTCCATTTTTAGGGAAAAAAATTGTTTTTTGAGCTTGAGGAAGATTTTCCGTTGATAATCCTACATTAAATCGATTTTTTCTTTACATTTTTTAATACCTTTAATAATTTTAGCTATATCAATAATTCATTTATCTATTCTTCATGAAAAAGGCTCATCTAACCAAATAGGATTAAATTCAAGAAAAGATAAAATCTATTTTAATAAAAGATTTATATTTAAAGATTTAATTTCTTTAATATTAATAGTAATATTTTATTGCTTAATATTATCATTTTTTATTGATTTTCATTTTAGAATAGCAAAGGAAAATTTTTTTCCAGCTGATCCTTTAAATACACCTTTACATATTAAACCTGAATGATACTTTATATTTGCTTACGCAATTTTACGATCTGTACCAA
+
II{{O{IK{{{{KKKHKJ{L{QAAAABEGDKGD::9:77778?GPIEH{{IBA{I{QJI{JIK{K{I{ZMTHOP{I{NN{P{{{KI{{L{LGINKKHAFQ{LJOJI{{IM{KJKEFIFNS{MIJLI{N{{{RG{MKADCD<++8HOHO{{OL{{OJ{{{{{{HFFF=NI{{KGDB77{{IIF{N{{{O{R{L{MNLOM{KN{NL{P{{IKHLJ{OINILJO{{{{L{K{KN{{QN{JOOO{{{KIL{O{WN{{J{{M{{OHL{L{C>=5>@BABCHO{M{{{{{MLPLHMG[QLMGK{N{{P{{K{{{{{{{N{K{J{KNLKJ{{J{C?ANM{{M{{KLJHHII{MOV{LKGKH7666K{{HJJJG{ZJ{LAAABGIS{ICCE@CCAGHPNEFHGGJYKIGKKFJQNc{H99..GKP{{{S{WLSJJJKQGFFFI{L{HHKPKNL{KM{H{JEFFJ{MHM{GJ{L{{KW{{HI{JG{G{{IKE@??=>@ADEFFG
@fe5ac69a-a6a7-4879-b191-4fc3cec04e78 runid=3ffb29643267db9bb8aae685166434a5232ac074 sampleid=1_launch read=23701 ch=96 start_time=2024-11-11T04:00:24Z model_version_id=dna_r10.4.1_e8.2_5khz_400bps_sup@v4.2.0 barcode=barcode05
TGGTACAGATCGTAAAATTGCGTAAGCAAATATAAAGTATCATTCAGGTTTAATATGTAAAGGTGTATTTAAAGGATCAGCTGGAAAAAAATTTTCCTTTGCTATTCTAAAATGAAAATCAATAAAAAATGATAATATTAAGCAATAAAATATTACTATTAATATTAAAGAAATTAAATCTTTAAATATAAATCTTTTATTAAAATAGATTTTATCTTTTCTTTGAATTTAATCCTATTTGGTTAGATGAGCCTTTTCATAAAGAATAGATAAATGAATTATTGATATAGCTAAAATTATGGAAAGTAAAAAATGTAAAGAAAAAAATCGATTTAATGTAGGATTATCAACGGAAAATCTTCCTGAGACTTTCAAAAAACAATTTTTTTCCCTAAAAATGGAATTGAAGATAAAATATTAGTAATAACTGTTGCTCCCCAAAAAGATATTTGTCCTCAAGGTAAAACATACCCAATAAAAGCGGATCCTATAATTA
+
75543333331..//054420----.33344200000222000004432222310///0021321011123442322+++++.33479:976675486674597544344445222244344444334221110011222223334555665333334334454333333211032233224457744322233357885534663744455;:65455;::91.////53433223446654321110011/.++635432222110../,,..-11114342111012235556671/&%%%())--./6542222212/0432330-,,,-1333333330000.---****+/3200//3'''&''&'&&)01876444478;::::2++445864333344332222245755553111123334343233360)788975443446566555444445567533334695555553/..-.133222112
@68fd6455-37eb-440d-90f9-2ec8ff6f7998 runid=3ffb29643267db9bb8aae685166434a5232ac074 sampleid=1_launch read=153388 ch=5 start_time=2024-11-11T04:00:10Z model_version_id=dna_r10.4.1_e8.2_5khz_400bps_sup@v4.2.0 barcode=barcode05
TGGTACAGATCGTAAAATTGCGTAAGCAAATATAAAGTATCATTCAGGTTTAATATGTAAAGGTGTATCTAAAGGATCAGCTGGAAAAAAATTTCCTTTGCTATTCTAAAATGAAAATCAATAAAAAATGATAATATTAAGCAATAAAATATTACTATTAATATTAAAGAAATTAAATCTTTAAATATAAAATATTTTATTAAAATAGATTTTATCTTTCTTGAATTTAATCCTATTTGGTTAGATGAGCCTTTCATGAAGAATAGATAAATGAATTATTGATATAGCTAAAATTATTAAAGGTATTAAAAAGTGTAAAGAAAAAAATGGATTAGATCCGGTATCAACGGAAAATCTTCCTCAAACTCAAAAAACAATTTTTTTCCCTAAAAATGGAATTGAAGATAAAATATTAGTAATAACTGTTGCTCCCGAAAAGATATTTGTCCTCAAGGTAAAACATACCCAATAAAAGCGGATCCTATAATTA
+
34212222221//00022210,-,,-111555444345444344--111345654333334443333223336543333444+****+.;7631(323428875544((((*1115564443343455554222224444444455565654454443444444445533054754440000/4535422--,.//.-,+***+465222229964444)///002287543224579;765533433443323.1644344444456634386554444222201112457888711000342223344574432222254578988323330)((&$$$%%%%(),*,,,.55445455*''''(''&''56432239<?>932211668<:866656655333447997655322223555655434331((((0765556849754100155666787555662755664+1----.345443223
@10abedde-2b98-4e99-81db-0097a1512156 runid=3ffb29643267db9bb8aae685166434a5232ac074 sampleid=1_launch read=20137 ch=141 start_time=2024-11-11T04:00:41Z model_version_id=dna_r10.4.1_e8.2_5khz_400bps_sup@v4.2.0 barcode=barcode05
TGGTACAGATCGTAAAATTGCGTAAGCAAATATAAAGTATCATTCAGGTTTAATATGTAAAGGTGTATTTAAAGGATCAGCTGGAAAAAAATTTTCCTTTGCTATTCTAAAATGAAAATCAATAAAAAATGATAATATTAAGCAATAAAATATTACTATTAATATTAAAGGAATTAAATCTTTAAATATAAATCTTTTATTAAAATAGATTTTATCTTTTCTTGAATTTAATCCTATTTGGTTAGATGAGCCTTTTTCATGAAGAATAGATAAATGAATTATTGATATAGCTAAAATTATTAAAGGTATTAAAAAATGTAAAGAAAAAAATCGATTTAATGTAGGATTATCAACGGAAAATCTTCCTCAAACTCAAAAAACAATTTTTTTCCCTAAAAATGGAATTGAAGATAAAATATTAGTAATAACTGTTGCTCCCCAAAAAGATATTTGTCCTCAAGGTAAAACATACCCAATAAAAGCAGATCCTATAATTA
+
F??BBCFG@AAAHIHLI{{KPF{EHIMOILMK{K{HLHMPO{HLb{HRHL{K{MIKKIGN{MJJKM{ELGDJPLLK{IDDEHFFFNRKL{{II{JU@<<>69IPH{RKJGVHKMEMZ{{JHMHJJKJ{{HKL{KSII{{HLKH{{KX{FK{LIJLM{L{LHMGK{JHLGBRHJHFEFK{\IKQWL{IL{G{F{{KMHMI{IGFHFCHJELHEQK{DGEDIANEBCFGI{L{{IUNFEHH@AA?@JFH::::ACCDKIECDD{KUHN{HA@AJJGHJ{EF{L{{OIMJKFHJHO{NI{LK{KIIJII{MDEBBCHL{KGF>?>@B;=A;J{L?>===CGIGJB@@@@CLIIFCCACBOHF{{IHCA@@ACQHGGDEDDCJ{FDJF{GMK{HH{F=;<=EJECCBBDGDCDBA@BBEFDDCBBAB@AA@AADCDGEEFCBDC=KYIFDBBAACCEFFFGHFGFECCBCDCDBCDCCCEHDEHCAA))))*/2(''''''
@bb9bd12e-15cb-40d6-89f3-0d775836fda1 runid=3ffb29643267db9bb8aae685166434a5232ac074 sampleid=1_launch read=20135 ch=141 start_time=2024-11-11T04:00:40Z model_version_id=dna_r10.4.1_e8.2_5khz_400bps_sup@v4.2.0 barcode=barcode05
AATTATAGGATCCGCTTTTATTGGGTATGTTTTACCTTGAGGACAAATATCTTTTTGGGGAGCAACAGTTATTACTAATATTTTATCTTCAATTCCATTTTTAGGGAAAAAAATTGTTTTTTGAGTTTGAGGAAGATTTTCCGTTGATAATCCTACATTAAATCGATTTTTTTCTTTACATTTTTTAATACCTTTAATAATTTTAGCTATATCAATAATTCATTTATCTATTCTTCATGAAAAAGGCTCATCTAACCAAATAGGATTAAATTCAAGAAAAGATAAAATCTATTTTAATAAAAGATTTATATTTAAAGATTTAATTTCTTTAATATTAATAGTAATATTTTATTGCTTAATATTATCATTTTTTATTGATTTTCATTTTAGAATAGCAAAGGAAAATTTTTTTCCAGCTGATCCTTTAAATACACCCTTACATATTAAACCTGAATGATACTTTATATTTGCTTACGCAATTTTACGATCTGTACCGA
+
/99QING{{JLKIPRIIG@@BG{NK{LOJ{QP{J{FC<;;:<96321024///1244?NRKKIGIHKHJINSKNKIOH{M{H{{{HIFJKKKFNJKMPA{FHGDBFKK{KL{{{{HINJ{{{IJN{{H]H{HKK{GJLIHIJI{TJHIN{LJ{NHHKGKIHNGJ{IGJCNL{NJ{GB>>HEGNG{{N{GHLEFCBBLNOI{K{GJKEEHGFEDFGG@?@>;:8898:++++599:<=CBGCF{MDH9999:KGEEJHKHGJFNNL{QQ{MCMB@>===JKHJGJ{J\LK{KDCDECREKFHGILIH{LS{GJ{GJK{T{NMEL{JKHM{YKIKIILIGFH{GMKFFGLM{HM{KIKGKJPKIH{MGHQMNN{{KJKK{{I{KJL{N{GFNGHKDFEIDEFCDEGH{GSN{{{MKECGM{LGGIIHJFFJEFB@?=,+1+,<:G55555GK{JEFEDDDGDGGNJIFIH{KHFFFEDEELHJ{HIH;::999972/''
@c07c8b93-608c-451a-b121-201fb7e8c890 runid=3ffb29643267db9bb8aae685166434a5232ac074 sampleid=1_launch read=14140 ch=375 start_time=2024-11-11T04:00:49Z model_version_id=dna_r10.4.1_e8.2_5khz_400bps_sup@v4.2.0 barcode=barcode05
TGGTACAGATCGTAAAATTGCGTAAGCAAATATAAAGTATCATTCAGGTTTAATATGTAAAGGTGTATTTAAAGGATCAGCTGGAAAAAAATTTTCCTTTGCTATTCTAAAACGAAAATCAATAAAAAATGATAATATTAAGCATTAAAATATTACTATTAATATTAAAGAAATTAAATCTTTAAATATAAATCTTTTATTAAAATAGATTTTATCTTTTCTTGAATTTAATCCTATTTGGTTAGATGAGCCTTTTTCATGAAGAATAGATAAATGAATTATTGATATAGCTAAAATTATTAAAGGTATTAAAAAATGTAAAGAAAAAAATCGATTTAATGTAGGATTATCAACGGAAAATCTTCCTCGAACTCAAAAAACAATTTTTTTCCCTAAAAATGGAATTGAAGATAAAATATTAGTAATAACTGTTGCTCCCCAAAAAGATATTTGTCCTCAAGGTAAAACATACCCAATAAAAGCGGATCCTATAATTA
+
:33<<=:887++++,DBEJAA??===>==>@@ACBDCACADBCDBB?><<?0//..---11ABBB@?@?ABBDDDCCBCAAD?=;=AJGDBAABBDEAAABHEDCC?>>><:73334=D@<;<;=@CEED:::==<;;;::;<<?>@?AA???>>>?>>?>==;::::==??>@A@ABA@AA=-,,,9@?==977778BA@>=?>>=====@GDB>>;:R@EB>>A?@A?>?>>>@@AA>>=1....==<==>>>MJGCC;;::<<>>===<<==)((((<<==>>><<<<<>@ACCC@@@?>>=>>994++++468:9889;??>>AACA;66667AA@@>====????55554:::;@A=;6**().0222444667768:;=ACHFIHD=33?@BCA=;:::;<<;::9::<<<98876565668899:;;89889-+222><977689;;;;:::::::;;;;<:999::;<998889731111466431112
@784c0ecd-5d07-47a3-96cf-2417a67b896c runid=3ffb29643267db9bb8aae685166434a5232ac074 sampleid=1_launch read=20978 ch=367 start_time=2024-11-11T04:00:46Z model_version_id=dna_r10.4.1_e8.2_5khz_400bps_sup@v4.2.0 barcode=barcode05
AATTATAGGATCCGCTTTTACTGGGTATGCTACCTTTTGAGGACAAATATCTTTTTGGGGAGCAACAGTTATTACTAATATTTTATCTTCAATTCCATTTTTAGGAAAAAAATTGTTTTTTGAGTTTGAGGAAGATTTTCCGTTGATAATCCTACATTAAATCGATTTTTTTCTTTACATTTTTTAATACCTTTAATAATTTTAGCTATATCAATAATTCATTTATCTATTCTTCATGAAAAAGGCTCATCTAACCAAATAGGATTAAATTCAAGAAAAGATAAAATCTATTTTAATAAAAGATTTATATTTAAAGATTTAATTTCTTTAATATTAATAGTAATATTTTATTGCTTAATATTATCATTTTTTATTGATTTTCATTTTAGAATAGCAAAGGAAAATTTTTTTCCAGCTGATCCTTTAAATACATCTTTACATATTAAACCTGAATGATACTTTATATTTGCTTACGCAATTTTACCATATATTAA
+
IKMJMHIHLI{KGLQKHJIC.----DDSC1/)))4-,*',6778/....001122224AAFJ{OH{IVTJGII{{{H{{VRI{JP{NKKJHN{HL{{{IM{K{FL//GEHEEFIIHOMI{NJ{LE{NJKMLMJS{HP{A;C32212{JGHQ{GJJJ{J{{{HOMMM{ON{{NEA2.-FMGINCBMOHQIVRJN{{LIOMFIN{IHFDHHHF{FNFIGFFECDF{GWNE=('''(77JBGGJ{HFOKFJ{KJJJbL{HMNOI{IHGIHHHHIK{IL{GIFHHKA?=00,,++,574;>AEHKFFIM{CEHKJ[EKK{{RE1++CEEIMIGIKTIJJMKGFEGFEKIFH{KXM{G{IGGODJFHFHKIHGO{{{HQKOP{IJ{KHVD{C@DBBB<;>21112<<BIJLHKG{JHIFFH{HIQE{JHKJIJFKGGHK{FHE{FDGDFFJGKEGEHDCBBCB?A@A@HDDGHIFHFDA@???@CFGB@=:90//.///
@b54e907f-714b-41d6-85a2-bb9a6dd3c32c runid=3ffb29643267db9bb8aae685166434a5232ac074 sampleid=1_launch read=30224 ch=215 start_time=2024-11-11T04:00:53Z model_version_id=dna_r10.4.1_e8.2_5khz_400bps_sup@v4.2.0 barcode=barcode05
TGGTACAGATCGTAAAATTGCGTAAGCAAATATAAAGTATCATTCAGGTTTGATGTCTAAAGGTGTATTTAAAGGATCAGCTGGAAAAAAACTTTCCTTTGCTATTCTAAAATGAAAATCAATAAAAAATGATAATATTAAGCAATAAAATATTACTATTAATATTAAAGAAATTAAATCTTTAAATATAAATCTTTTATTAAAATAGATTTTATCTTTTCTTGAATTTAATCCTATTTGGTTAGATGAGCCTTTTTCATGAAGAATAGATAAATGAATTATTGATATAGCTAAAATTATTAAAGGTATTAAAAAATGTAAAGAAAAAAATCGATTTAATGTAGGATTATCAACGGAAAATCTTCCTCAAACTCAAAAAACAATTTTTTTCCCTAAAAATGGAATTGAAGATAAAATATTAGTAATAACTGTTGCTCCCCAAAAAGATATTTGTCCTCAAGGTAAAACATACCCAATAAAAGCGGATCCTATAATTA
+
<999FEGDFHDBECDDFDFA?====?FCBDCDF<5333000034,,,,,-,'''&&&%%%'<@EA@A@AE@BIAFEFGDDBC?75574335+++++>870((CCDCCECDDBDBFGGF`FBFBBE=548:55556>:42..//0@@>=;2*B?><<?@?BCDCDEFEDDBAB@AG??3101111HIGCC?>?@BBCDGFEGCDDECCA@AABFFGDFDDI?@?89EGEGCBA@@@BACBA@@@<;;::;:77769IIHDBBA?>>>>>????BECCBBBBBCBA@????>99999DDFCCCDABBA????==<?EGE@?=>??D::@EJI{B>===>DCDDB?@@?@AAA@A?=9999:CFCEEECB<<<<<=DCBBBCCA@@?@SGHFJDBC>AABBED??>>>>>>>>====?@C@??>======>>>?@AB@@@?@?;BBAA@>>>>@ABAA@?@@??>=>=>=><==>>A?B@@@@?@<66667<@?><<<<;
@5e1f939e-bda2-4eae-afa0-d5dc1a20e828 runid=3ffb29643267db9bb8aae685166434a5232ac074 sampleid=1_launch read=26025 ch=198 start_time=2024-11-11T04:00:56Z model_version_id=dna_r10.4.1_e8.2_5khz_400bps_sup@v4.2.0 barcode=barcode05
TGGTACAGATCGTAAAATTGCGTAAGCAAATATAAAGTATCATTCAGGTTTAATATGTAAAGGTGTATTTAAAGGATCAGCTGGAAAAAAATTTTCCTTTGCTATTCTAAAATGAAAATCAATAAAAAATGATAATATTAAGCAATAAAATATTACTATTAATATTAAAGAAATTAAATCTTTAAATATAAATCTTTTATTAAAATAGATTTTATCTTTTCTTGAATTTAATCCTATTTGGTTAGATGAGCCTTTTTCATGAAGAATAGATAAATGAATTATTGATATAGCTAAAATTATTAAAGGTATTAAAAAATGTAAAGAAGAAAATCGATTTAATGTAGGATTATCAACGGAAAATCTCCCTCAAACTCAAAAAACAATTTTTTTCCCTAAAAATAAAATGAAGATAAAATATTAGTAATAACTGTTGCTCCCCAAAAAGATATTTGTCCTCAAGGTAAAACATACCCAATAAAAGCGGATCCTATAATTA
+
5.)))+887710001BBEB99:;::;<<<<==>>ACBA@@@>?????<<===A@===<<=>?>>>>>@@AB@@??>>=><<=:99>BHH?=<==85533313>><<<<=AAB@=>==@@==<;;;;<><<<<=<;<<=>?>>@@@=;:97+9:;;====>>>?=<<<;<<<<<=??>=<<<=>@BB@?=;;:765555;??==?=:=;;;<<?>@:99989@<++999?@==;;;<;<64444///0/0/+++,.?@?>=;;:88888::;::;;:<=<<?>><<;;:::::<=??AB6433335A?98877;>?=<98889;>?;977??90///0>>?==::9::<;<<;:5222239:99.--,,99>>===<<;<<:9989>@BAA@6/----;<<((((((((;::98986777004577899:::;:9:;<><9>??@>;;;:;=>>??>@<::99:;;<<;98889;=:::::;843323678876667
@660fa9cb-5fcd-410a-acd8-f5d14a129f23 runid=3ffb29643267db9bb8aae685166434a5232ac074 sampleid=1_launch read=21999 ch=107 start_time=2024-11-11T04:00:48Z model_version_id=dna_r10.4.1_e8.2_5khz_400bps_sup@v4.2.0 barcode=barcode05
AATTATAGGATCCGCTTTTATTGGGTATGTTTTACCTTGAGGACAAATATCTTTTTGGGGAGCAACAGTTATTACTAATATTTTATCTTCAATTCCATTTTTCAGGGAAAAAAATTGTTTTTTGAGTTTGAGGAAGATTTTCCGTTGATAATCCTACATTAAATCGATTTTTTTCTTACATTTTTTAATACCTTTAATAATTTTAACTATATCAATAATTCATTTATCTATTCTTCATGAAAAAGGCTCATCTAACCAAATAGAATTAAATTCAAGAAAAGATAAAATCTATCTTAATAAAAGATTTATATTTAAAGATTTAATTTCTTTAATATTAATAGTAATATTTTATTGCTTAATATTATCATTTTTTATTGATTTTCATTTTAGAATAGCAAAGGAAAATTTTTTTCCAGCTGATCCTTTAAATACACCTTTACATATTAAACCTGAATGATACTTTATATTTGCTTACGCAATTTTACGATCTGTACCAA
+
OHLN{{GGGFON{J{{{R{JFLGIL{LHILNF<)(((**+=>=;8::9HGBEDHBHF{GJIKO{L{JIOFHKTKHKOHN{{N{{OGMEHIFFHKMHDFGGTJ(((()?HJKO{{IT{NKK{{{PHJHLR{{J{KKGJJL{JJIDDFGKJJHKF{JIKKJIJLQJQNOKJGGN{{=?<..GI{D=?{J{KOKIKQHK{{NGMM{{Z{PTKILJM{K{NMKKIJ{{LLIOHOKRPOLRINHYMHJ{JN{JMIKM{K{GRIMILEABBBCMMJ{MIKMMQN{PRJ{K{ZHHJ{F{JFMHN{HHR{{HI{MNKJHIHKHNQJJGZG{{{{MRMPKOIKHJI{HGI{HJNG{JHIK{RPGNHLHTKGHIHMKKG{{{{KGU{DE@CFDIEEHIIK{{JIFKIHLGFNN{I{KKLK{{IG=>RLLINL{{NKEFGCBC@AB--4,,ADDFHFHHKKO44444H{EEJJEBC{DELIGIKFFLHGFGH{UID98888889BCHH
@3a50a77d-ee82-402e-b153-118a5d25fa54 runid=3ffb29643267db9bb8aae685166434a5232ac074 sampleid=1_launch read=153418 ch=5 start_time=2024-11-11T04:00:55Z model_version_id=dna_r10.4.1_e8.2_5khz_400bps_sup@v4.2.0 barcode=barcode05
AATTATAGGATCCACTTATTGGGTATGTTTTACCTTGGGGAAAAGCATAAATATCTTTTGGGGAGCAACAGTTATTACTAATATTTTATCTTCAATTCCATTTTTAGGGAAAAAAATTGTTTTTTGAGTTTGAGGGAGATTTTCCATTTGAGGTTCTAATCCTACATTAAATCGATTTTTTTCTTTACATTTTTAATACCTTTAATAATTTTAGCTATATCAATAATTCATTTATCTATTCTTCATGAAAAAGGCTCATATAACCAAATAGGATTAAATTCAAGAAAAGATAAAATCTATTTTAATAAAAGATTTATATTTAAAAACTTTAATTTCTTTAATATTAATAGTAATATTTTATTGCTTAATATTATCATTTTTTATTGATTTTCATTTTAGAATAGCAAAGGAAAATTTTTTTCCAGCTGATCCTTTGAATACACTTACATATTAAACCTGAATGATACTTTATATTTGCTTACGCAATTTTACGATCTGTACCAA
+
//0111-)((('(%%',+*---.445567887765,%%$%%%%&%%%%%&&'+,+++-+*.5552211122122222222345556975433443221245578;++***354311..-((((/1///..0/0111344565554+*+*(&&&&&%%%%'122333333243/,---/9;<;5/..-433124:874221210*74333361'(''''('+/233212235665532111224546554556542224520/00433433112233476744333478643334564454567764333432223533233044--,,,-.03666788765433312211222355798675555555444334445579864533333843333574221021111/433545554532+*)*/3334;:;:5(((((0110/-.24322222222344433232345554334567652....056772----/7766553
@c16e3e87-214d-40e5-87a6-b28c130fc013 runid=3ffb29643267db9bb8aae685166434a5232ac074 sampleid=1_launch read=20990 ch=367 start_time=2024-11-11T04:01:06Z model_version_id=dna_r10.4.1_e8.2_5khz_400bps_sup@v4.2.0 barcode=barcode05
AATTATAGGATCCGCTTTTATTGGGTATGTTTTACCTTGAGGACAAATATCTTTTTAGGGGAGCAACAGTTATTACTAATATTTTATCTTCAATTCCATTTTTAGGGAAAAAAATTGTTTTTTGAGTTTGAGGAAGATTTTCCGTTGATAATCCTACATTAAATCGATTTTTTTCTTTACATTTTTTAATACCTTTAATAATTTTAGCTATATCAATAATTCATTTATCTATTCTTCATGAAAAAGGCTCATCTAACCAAATAGGATTAAATTCAAGAAAAGATAAAATCTATTTTAATAAAAGATTTATATTTAAAGATTTAATTTCTTTAATATTAATAGTAATATTTTATTGCTTAATATATAATTTTTATTGATTTTCATTTTAGAATAGCAAAGGAAAATTTTTTTCCAGCTGATCCTTTAAATACACCTTTACATATTAAACCTGAATGATACTTTATATTTGCTTACGCAATTTTACGATCTGTACCAA
+
GHNJR{LTNKIQ{GLJH=;:;{GGIKH{JKIM{HDEDB?@DDEE987777776300))))*GFHIIMEGK{INGPK{{N{LHJ{{IEGGLJGIGMEC?=>?@BBFLIFIJS{{{IHOIU{LTI99999933F{FJ{GBAAHEG;:>98@B{PHQOIWKI{GFIDHGGGOL{P{{I@C:66>>:6@EIHEEHFJLH{JN{OM{{{I{OII{{GC/..../2(((((546)(((+))/(((CGFH{{MJK{JRLHIIIIP{NH{IBBCDLL{L{KLG{NII{KKMHGIG\GH{FSGGHFIFDEDCFDDHTEEFEF{EH{{J{{C?AOIE@@@@@{HMR{IKIKGIGH{EFOJ{JH{KIMG0////((((**354-...=>AFJHUE>KFBE;80/66556AFEGKIJHOEBEDBD<<=GGH{EKHGGDDKDHCA@?77>77GFBA@>>=CBDBCBBBCCCDJNGDMJGGGFHWJEF???@@EHGGE<;;;<CDGCBBA
@29d567ca-1e4d-46f0-95dc-b32bd2726cb5 runid=3ffb29643267db9bb8aae685166434a5232ac074 sampleid=1_launch read=23635 ch=247 start_time=2024-11-11T04:01:01Z model_version_id=dna_r10.4.1_e8.2_5khz_400bps_sup@v4.2.0 barcode=barcode05
TGGTACAGATCGTAAAATTGCGTAAGCAAATATAAAGTATCATTCAGGTTTAATATGTAAAGGTGTATTTAAAGGATCAGCTGGAAAAAAATTTTCCTTTGCTATTCTAAAATGAAAATCAATAAAAAATGATAATATTAAGCAATAAAATATTACTATTAATATTAAAGAAATTAAATCTTTAAATATAAATCTTTTATTAAAATAGATTTTATCTTTTCTTGAATTTAATCCTATTTGGTTAGATGAGCCTTTTTCATGAAGAATAGATAAATGAATTATTGATATAGCTAAAATTATTAAAGGTATTAAAAAATGTAAAGAAAAAAATCGATTTAATGTAGGATTATCAACGGAAAATCTTCCTCAAACTCAAAAAACGATTTTTTTCCCTAAAAATGGAATTGAAGATAAAATATTAGTAATAACTGTTGCTCCCCAAAAAGATATTTGTCCTCAAGGTAAAACATACCCAATAAAAGCGGATCCTATAATTA
+
KIFIJLHLNMGEFGGLCCCACBDEEDFOMJK{{LIIPISN{{{JN{{MHL{MJ{LHKMILFOK{M{OK{{J{ML{N{NP{{HKK{GHIM{{HHFFYA??@ANH{OJKOINGK{KJ{J{INO{IKP{{{{I<;;323211111IFIHGFKDEQ]PHJKLILI{OK{KGL{KHK{O{J{N{LL{RI{M{J{IQQIOHLL{GGC11TJHEEDFEH{HJFDEF{IFE==>FFHJKS{JLIIJ[NHHLM{I{{H{MNEDDE=>HEJKGIPHIGKIGHCCCGJN{GH{{{{{{JI{{RJTLP{KH33333HL{KHRHJ{I{{JILGKFKRHJJ{{M{IDFEFGIH{OH{{II{NS{XRHJQPKTJHKJOOMFBBAKGBB?@@CD{{KGFLGHH{{{BF@/=@@;:5''''')'''DFFDGJHINWHKFPNKFKIFEFKLMGG<77>8FMH{MKFKGGHH{LKKMKIJH{I{K{{OIHEHEBEKEGGA=GFSEBBBBDNDJFHD
@1685c671-70d8-44ce-987c-ab6aef796096 runid=3ffb29643267db9bb8aae685166434a5232ac074 sampleid=1_launch read=23726 ch=96 start_time=2024-11-11T04:01:07Z model_version_id=dna_r10.4.1_e8.2_5khz_400bps_sup@v4.2.0 barcode=barcode05
AATTATAGGATCCGCTTTTATTGGGTATGTTTTACCTTGAGGACAAATATCTTTTTGGGGAGCAACAGTTATTACTAATATTTTATCTTCAATTCCAAGTTTAGGGAAAAAGATTGTTTGGTTGAGGAAGATTTTCCGTTGATAATCCTACATTAAATCGATTTTTTTACGTTTTTTTTTTAATACCTTTAATCATAGCTATATCAATAATTCATTTATCTATTCTTCATGAAAAAGGCTCATCTAACCAAATAGGATTAAATTCAAGAAAAGATAAAATCTATTTTAATAAAAGATTTATATTTAAAGATTTAATTTCTTTAATATTAATAGTAATATTTTATTGCTTAATATTATCATTTTTTTATTGATTTCATTTTAGAATAGCAAGGAAAATTTTTTTCCAGCTGATCCTTTAAATACACCTTTACATATTAAACCTGAATGATACTTTATATTTGCTTACGCAATTTTACGATCTGTACCAA
+
::9965443422100235859<33876777899988888887667799999:;<??<<:6844////0455456677565669<97766899999:5,(()))088:==<<76667:82,,,,+,877754555::5111126644455777667677311123768;*))--.//06CHIA=987678;:;:+*)'&&'')/0077776777899:9965544455779887767554567999::::988776556633/,.677887898444469:88888:;;976668766678877779:976678:<;;<<<=;95544466665555689:<=<::87787788777855566>CB@<::77788'*****'(''&&)))*,1679<<<<>@>=<:4467779:99;=<<;87544...4/997667677666665533344567767777899874112239<<<7111129:99887
@608da4cc-bb5e-4db3-bae8-f62f1eaa2cf6 runid=3ffb29643267db9bb8aae685166434a5232ac074 sampleid=1_launch read=24329 ch=222 start_time=2024-11-11T04:01:18Z model_version_id=dna_r10.4.1_e8.2_5khz_400bps_sup@v4.2.0 barcode=barcode05
TGGTACAGATGGTAAAATTGCGTAAGCAAATATAAAGTATCATTCAGGTTTAATATGTAAAGGTGTATTTAAAGGATCAGCTGGAAAAAAATTTTCCTTTGCTATTCTAAAATGAAAATCAATAAAAAATGATAATATTAAGCAATAAAATATTACTATTAATATTAAAGAAATTAAATCTTTAAATATAAATCTTTTATTAAAATAGATTTTATCTTCTCTGAATTTAATCCTATTTGGTTAGATGAGCTTTTTTAGTGAAGAGAATAGATAAATGAATTATTGATATAGCTAAAATTATTAAAGGTATTAGAAAAAATGTAAAGAAAAAAATCGATTTAATGTAGGATTATCAACGGAAAATCTTCCTCAAACTCAAAAAACAATTTTTTTCCCTAAAAATGGAATTGAAGATAAAATATTAGTAATAACTGTTGCTCCCCAAAAAGATATTTGTCCTCAAGGTAAAACATACCCAATAAAAGCGGATCCTATACCATTA
+
>;55557=:9)))))777?==::::;@A@@A???@@@BAAB@AB@@?==>>>@?=<<<;=>>>>=<<>=?????>==88889@@@ADGGDCA>?<54222./A@?@@@ABABBA@@@BC@@@?@ACBCDB??>>>??77777??@AABBABAAAA@@@?@@?>?>><;9;@@A@EBDBA@@AA@CEDCA@@????@BDECBA?A@@>>=>>?CBA>>>=<>>;<=@A@>??>>?@@BB?>>9788=<;97'''<;A-*****890//<;<<=>>?A@@AB@A@@>>>=;<::;;;<???>???=><;;;;;76789<>==<;9:;<AECEFDDC;54446@>=<::;::;;;=>==743446CDCC>=:777;;;>@??>>?><;;;=CFIFEBAA5@?@ACA?===<=<;<:::::<=====;:9999655679:767/././<>>A@<<;;<=<<=<<==<<;;;;;=<1111560=::;;;<;.----22))))(('('
@55eda29f-5068-4a8f-aeb4-1c63a3ff46a2 runid=3ffb29643267db9bb8aae685166434a5232ac074 sampleid=1_launch read=10602 ch=53 start_time=2024-11-11T04:01:21Z model_version_id=dna_r10.4.1_e8.2_5khz_400bps_sup@v4.2.0 barcode=barcode05
TGGTACAGATCGTAAAATTGCGTAAGCAAATATAAAGTATCATTCAGGTTTAATATGTAAAGGTGTATTTAAAGGATCGGCTGGAAAAAAATTTTCCTTTTGCTATTCTAAAATGAAAATCAATAAAAAATGATAATATTAAGCAATAAAATATTACTATTAATATTAAAGAAATTAAATCTTTAAATATAAATCTTTTATTGAATCAATTTTATCTTTTCTTGAATTTAATCCTATTTGGTTAGATGAGCCTTTTTCATGAAGAATAGATAAATGAATTATTGATATAGCTAAAATTATTAAAGGTATTAAAAAATGTAAAGAAAAAATCGATTTAATGTAGGATTATCAACGGAAAATCTTCCTCAAACTCAAAAAACAATTTTTTTCCCTAAAAATGGAATTGAAGATAAAATATTAGTAATAACTGTTGCTCCCCAAAAAGATATTCGTCCTCAAGGTAAAACATACCCAATAAAAGCGGATCCTATAATTA
+
KOKQK{J{KKLIGJ{J{L{IMMJG{J{I{M{HOHILK{KTMIMZMGLHILIMI{MLKIIJ{LQ{JNRH{OJTLIIK{IHHKGGLEKKR{OB@<.)(+((++'+7DGF9=111L{{JGNMKKHGJHHGGP{MMNROMM{PKI{{OHGHEHH{{NH{EQHHMLI{JKJ{KIJJ{I{LKG{QHHLF{F{QIIILGHIQHK{{L{L,,,,--,,,4@?I?@@AD;;;9:EGJLOR{GWKKIS{JZF{KQIGDFHI{FEEHFGGM{KPK{HILJGIKJNLIL{MKMJSIH{ONIJKKJEMLH{H{{KMJGNOD3322:@IIK?4-,.213-FGHUDEFCE{IHIL{{{IMMJJ{{GH{{{K{{Q{{LMJ{{MJ{JK{HM{{N{SOLJT{{O{{{NPC8HHKOK{NCKJ{KHJ{JNFJGJLJ{HSS{GJKJH^NFHIHIFC?@?:6DEEN{LIKFMLLLILIFHMJFLLJ{INGGF{FDADOJNIGKHDFDCCBGEHEEEHE
@99471168-492a-451e-baa7-703fb9eb8dc5 runid=3ffb29643267db9bb8aae685166434a5232ac074 sampleid=1_launch read=25748 ch=212 start_time=2024-11-11T04:01:43Z model_version_id=dna_r10.4.1_e8.2_5khz_400bps_sup@v4.2.0 barcode=barcode05
AATTATAGGATCCGCTTTTATTGGGTATGTTTTACCTTGAGGACAATCTGTTTGGGGAGCAACAGTTATTACTAATATTTTATCTTCAATTCCATTTTTAGGGAAAAAAATTGTTTTTTGAGTTTGAGGAAGATTTTCCGTTGATAATCCTACATTAAATCGATTTTTTTCTTACATTTTTTAATACCTTTAATAATTTTAGCTATATCAATAATTCATTTATCTATTCTTCATGAAAAAGGCTCATCTAACCAAATAGGATTAAATTCAAGAAAAGATAAAATCTATTTTAATAAAAGATTTATATTTAAAGATTTAATTTCTTTAATATTAATAGTAATATTTTATTGCTTAATATTATCATTTTTTATTGATTTTCATTTTAGAATAGCAAAGGAAAATTTTTTTCAGCTGATCCTTTAAATACACCTTTACATATTAAACCTGAATGATACTTTATATTTGCTTACGCAATTTTACGATCTGTACCAA
+
...8762225<BCB><3..-.23348M{HRLIPHEIC700,((''-4(()((((=HLJOE;;:;?EKH{{LGILGJM{HL{{{EIFA???>=2*)*--0/223BIIP{{{P{MR{PHHK\MLFJJI{{H{TFD<54039++,BLIL{{{H{H{ILP{FMV{G{KTCHP{I<:>//ADA@65IHM{MIN{J{H{P{IJPK{KK{GKFGLJJINIH{L{G{JNMLNP{JHKF;766;;=EEO{{J{LLJHFKKHJKLI{{{CK{{J{JJM{{NLHLT{H{{JI{O{LFI{P{M{LTGIGMILLPHI{OLH{NIYKKG32222DF>DEDCHIG{KSJ{J{GITILPKI{I{LQTJLJ{IY{JGS{FEAKJ{KOFJN{KEGIINFCIF6667HIHH{{JKGKH{I{XUM{{{D;;;FKHG{JIMHKK{IJLM{IGDHHEOFO{JKHbKJ{H{K{GIHFGII{E{HHIG;:;::@?AAIII{L{K{RGFQVDHHHEE
@2f2144c1-caa6-4fa8-bd39-de8ca7d5536d runid=3ffb29643267db9bb8aae685166434a5232ac074 sampleid=1_launch read=13462 ch=114 start_time=2024-11-11T04:01:45Z model_version_id=dna_r10.4.1_e8.2_5khz_400bps_sup@v4.2.0 barcode=barcode05
AATTATAGGATCCGCTTTTACTGGGTATGTTTTACCTTGAGGACAAATATCTTTTTGGGGAGCAACAGTTATTACTAATATTTTATCTTCAATTCCATTTTTAGGGAAAAAAATTGTTTTTTGAGTTTGAGGAAGATTTTCCGTTGATAATCCTACATTAAATCGATTTTTTTCTTACATTTTTTAATACCTTTAATAATTTTAGCTATATCAATAATTCATTTATCTATTCTTCATGAAAAAGGCTCATCTAACCAAATAGGATTAAATTAGAAAAGATAAAATCTATTTTAATAAAAGATTTATATTTAAAGATTTAATTTCTTTAATATTAATAGTAATATTTTATTGCTTAATATTATCATTTTTTATTGATTTTCATTTTAGAATAGCAAAGGAAAATTTTTTTCCAGCTGATCCTTTAAATACATCTTTACATATTAAACCTGAATGATACTTTATATTTGCTTACGCAATTTTACGATCTGTACCAA
+
666776555655422445A?-,,,,:::;;;;<<;<<;::<==<876566666;=A?<<:;8887777898::;:9988888;>=;:9999877679::=?B>::99<>AB>=<;99;<<BC=;9999::;8877899:652)))258755556887666698734446=BEEA=;006666.,=;:655568<:<:9778:<<:99877676777677789::9:9878889:;9:999:7765455588878888886654445554462243::9876679;99889:;<:76656656678866667;:866678;::<<==;:76556766754545688;>=<<999989976666688;::==<:;:99::==:::9<=65532333467878::;96;9:99:8789988889<<::<:9988889=;;;97666665564544455679:;8876677787742222389::7(((((7898887
@d407943a-68ab-4f22-bbf7-58716021aff1 runid=3ffb29643267db9bb8aae685166434a5232ac074 sampleid=1_launch read=18187 ch=390 start_time=2024-11-11T04:02:05Z model_version_id=dna_r10.4.1_e8.2_5khz_400bps_sup@v4.2.0 barcode=barcode05
TGGTACAGATCGTAAAATTGCGTAAGCAAATATAAAGTATCATTCAGGTTTAATATGTAAAGGTGTATTTAAAGGATCAGCTGGAAAAAAATTTTCCTTTGCTATTCTAAAATGAAAATCAATAAAAAATGATAATATTAAGCAATAAAATATTACTATTAATATTAAAGAAATTAAATCTTTAAATATAAATCTTTTATTAAAATAGATTTTATCTTTTCTTGAATTTAATCCTATTTGGTTAGATGAGCCTTTTTCATGAAGAATAGGTAAATGAATTATTGATATAGCTAAAATTACTAAAGGTATTAAAAAATGTAAAGAAAAAAATCGATTTAATGTAGGATTATCTCAACGGAAAATCTTCCTCAAACTCAAAAAACAATTTTTTCCCTAAAAATGGAATTGAAGATAAAATATTAGTAATAACTGTTGCTCCCCAAAAAGATATTTGTCCTCAAGGTAAAACATACCCAATAAAAGCGGATCCTATAATTA
+
JJFKH{U{N{TOFHEGIIJKHEHFCDDCGEFIJC@@>AAA@DCCDCDDCDEHFHJHFKI{GHHGHNKJJLI{HGIM{IJJIGII{HI{N{{HHPGIKKJHLHN{{SQFHEHHHH{G{N{><<<<HGG{I{JE{GIJDDFFJEEDCCEEEJEHFFFCGGIFIFGFDEDFEDCECGFFFKISFGHHT{LDFCBBCDEFI{JHIFGJKCHFDD>A;6{CCBB{CJLMIGEFFIFIMDEDCDFECEIBA@@ACABAAGI{LJ{H77767<?10001ACA@@AABCBBBCBB@@AADDCGHFIC*((((?A???@??@BDKBA@@?CFJCFDFLFG?::::;@??>>9<A533332/-,+--4557:?<<=>=BBBCFDDE?>>>DC??>;<>KKF@<:4AABDFD??@@?@@@??>>=>?@CBAC????>==;;;<==:;;544446;;??><;::<7<210(((((<==???><<<===@<:9998655559:<=;:9888
@f7f1e2b9-a21f-4f3a-9e66-be7dc27aae63 runid=3ffb29643267db9bb8aae685166434a5232ac074 sampleid=1_launch read=41835 ch=257 start_time=2024-11-11T04:02:13Z model_version_id=dna_r10.4.1_e8.2_5khz_400bps_sup@v4.2.0 barcode=barcode05
AATTATAGGATCCGCTTTTATTGGGTATGTTTTACCTTGAGGACAAATATCTTTTTGGGGAGCAACAGTTATTACTAATATTTCATCTTCAATTCCAGTTTTTAGGGAAAAAAATTGTTTTTTGAGTTTGAGGAAGATTTTCCGTTGATAATCCTACATTAAATCGATTTTTTTCTTTACATTTTTTAATACCTTTAATAATTTTAGCTATATCAATAATTCACTTATCTATTCTTCATGAAAAAGGCTCATCTAACCAAATAGGATTAAATTCAAGAAAAGATAAAATCTATTTTAATAAAAGATTTATATTTAAAGATTTAATTTCTTTAATATTAATAGTAATATTTTATTGCTTAATATTATCATCTTTTATTGATTTTCATTTTAGAATAGCAAAGGAAAATTTTTTTCCAGCTGATCCTTTAAATACACCTTTACATATTAAACCTGAATGATACTTTATATTTGCTTACGCAATTTTACGATCTGTACCAA
+
J{NPIJIL{{KL{I{IG{{HBCBCCHOM{{LNJJNF>:67F{MPJKKNMHJQLK{{ELGN{{{NHNJR{{{{KQ{{K{{K{P{JEHEJJC999977*(++++..6889JHI{{RJPOJRL{Y{11110645@@BCQKKA>;8=555@ADCGFD{H{IJQJJHQHF@A?>AH{{N@?;70BGIDG{{RMKIKGR{I{KJ{HEIIJ{OKIIHEDFEAA@ABEE{:::::NJDGCDEIGGAB4455:IHKJ{LI{LINHGQT{J{HFFEFHI{{HK?>==<ACECFHCBCDFKHFEGJGA?==ACDFGDHGHEDBAB@K{FHHFMCJGI{KG{RIECCBCDCCBCBCCCFFPO{HIG>>ECBDDCBBDEDDB=?74:3;<;;=I{{KMGH{JPLEFDBBBACCDGDDDFFHIL{{{P{EDCOA@@AAKGIGHDBA@A@AAAQEGA??>>?A@@@?==<;;<==<;;;;@?>>?@ABA?<::::<CEEEB76655::;;;:;
@82cde483-ef0b-4459-9b6a-810cb4f3a120 runid=3ffb29643267db9bb8aae685166434a5232ac074 sampleid=1_launch read=14193 ch=375 start_time=2024-11-11T04:02:15Z model_version_id=dna_r10.4.1_e8.2_5khz_400bps_sup@v4.2.0 barcode=barcode05
AATTATAGGATCCGCTTTTATTGGGTATGTTTTACCTAGAGGACAAATATCTTTTCGGGGAGCAACAGTTATTACTAATATTTTATCTTCAATTCCATTTTTAGGGAAAAAAATTGTTTTTTGAGTTTGAGGAAGATTTCCGTTGATAATCCTACATTAAATCGATTTTTTTCTTTACATTTTTTAATACCTTTAATAATTTTAGCTATATCAATAATTCATTTATCTATTCTTCATGAAAAAGGCTCATCTAACCAAATAGGATTAAATACGAGAAAAGATAAAATCTATTTTAATAAAAGATTTATATTTAAAGATTTAATTTCTTTAATATTAATCATAATATTTTATTGCTTAATCTTATTATCATTTTTTATTGATTTTCATTTAGAATAGCAAAGGAAAATTTTTTTCCAGCTGATCCTTTAAATACACCTTTACATATTAAACCTGAATGATACTTTATATTTGCTTACGCAATTTTACGATCTGTACCAA
+
753310110221/..//2;955444433444552231+****1344655443348,)(((3444434333334533333344697654454322123356875442.026>=<9933777<;20..-,*-,--.4540-)/--./000221235555543430.../2:<?>3220++44479<<:9544345887443359;:999::75...--3333355544456563344355434343201011114566667664222233443.,++,.4442222346444334556332243233465333316654554244364677666332223,,,,++00143223'&)(&&*000//-).13467:<:86655666994333*0///012245555567889<@??>:54454444457757873322+++2+466544334233333322233445653333333322////057775///*+,+++,//
@5735f774-f5c4-49e7-8a84-bbb2646131eb runid=3ffb29643267db9bb8aae685166434a5232ac074 sampleid=1_launch read=26338 ch=176 start_time=2024-11-11T04:02:14Z model_version_id=dna_r10.4.1_e8.2_5khz_400bps_sup@v4.2.0 barcode=barcode05
AATTATAGGATCCGCTTTTATTGGGTATGTTTTACCTTGAGGACAAATATCTTTTTGGGGAGCAACAGTTATTACTAATATTTTATCTTCAATTCCATTTTTAGGGAAAAAAATTGTTTTTTGGTTGGAGGATTTTAGTTGATAATCCTACCTAAATCGATTTTTTTCTTTACATTTTTAATACCTTTAATAATTTTAGCTATATCAATAATTCATTTATCTATTCTTCATGGAAAAGGCTCATCTAACCAAATAGGATTAAGTTCAAGAAAAGATAAAATCTATTTTAATAAAAGATTTATATTTAAAGATTTAATTTCTTTAATATTAATAGTAATATTTTATTGCTTAATATTATCATTTTTTATTGATTTTCATTTTAGAATAGCAAAGGAAAATTTTTTTCCAGCTGATCCTTTAAATACACCTTTACATATTAAACCTGAATGATACTTTATATTTGCTTACGCAATTTTACGATCTGTACCA
+
HF{NIFHEEEJKJJKIA@;6ADDFFGRGJKMHGHQIPJ?>BB:;DDEEHHE{H>MHGFFHJHJKLI{FQ{{{HHPIG{G{I{O{LKJNJJIHHKRNIFILK{?>>>DHGK{{{{OGLFIDE;&%%%%%%$%$$$'+&''''<DAAA:75(''&')0<EGGEGEJL{NEA>636FEC@IKFJFK{DHGC>F{GGFFEH???@HHGKMI{HNKNHLGOHG{KGLLIKLGS=77CACEL{{JG{ILPJIH{LPJL{{N{I{GHB5///<=>>ADEEIF{ECDEEIKHGG{J^KIJFMKIGLHH{QKNHNG{OJ{JGGIJHLQJ{PHNMFJJKLHKKJIFFIH{J{NJLNIFL{KLIV{H{MGF?=D>==<:;;=>G{{HJ{I{HP{LMHJHOFFGRIKN{HIO{LO{{IE@AGJQFHGFJK{I{KFKIIRIFI\KGHHL{I{{JEEGEEFFBCDBBHEEFHGDFOKOG{EBAAABBIHFJI==<<<CEFJED
@861ee78e-f190-4029-9713-0584f1d5fc67 runid=3ffb29643267db9bb8aae685166434a5232ac074 sampleid=1_launch read=46521 ch=379 start_time=2024-11-11T04:02:33Z model_version_id=dna_r10.4.1_e8.2_5khz_400bps_sup@v4.2.0 barcode=barcode05
AATTATAGGATCCGCTTTTATTGGGTATGTTTTCCTTGAGGACAAATATCTTTTTGGGGAGCAACAGTTATTACTAATATTTTATCTTCAATTCCATTTTTGGGGAAAAAAATTGTTTTTTGAGTTTGAGGAAGATTTTCCGTTGATAATCCTACATTAAATCGATTTTTTTACTTACATTTTTTAATACCTTTAATAGTTCAGCTATATCAATAATTCATTTATCTATTCTTCATGAAAAAGGCTCATCTAACCAAATAGGATTAAATTCAAGAAGATAAAATCTATTTTAATAAAAGATTTATATTTAAAGATTTAATTTCTTTAATATTAATAGTAATATTTTATTGCTTAATATAAGTTTTTATTGATTTTCTCATTTTAGAATAGCAAAGGAAAATTTTTTTCCAGCTGATCCTTTAAATACACCTTTACATATTAAACCTGAATGATACTTTATATTTGCTTACGCAATTTTACGATCTGTACCAA
+
6655666778:::77999@=<<<<>IIIFHDF>////66:;>?=>;9<>>===?>=BA?=GECDCCDBCA?@?@B{JFEIKFKFKM{{A77777D@?>?>5,,,,3>AFJEHCCCDDJIKH::99:4,-0099984443/:555CBCDC{11111CFDIEEHBA@AAD@@?@222225DD:>52;334=@A?>?776*'&&%%%%',>AFEFQIKFFM;;;;;G{JGDGGG{JGFJEIKHGOGHGEELHDEDDFFIGDECECFFGHJJLGBA=91.-'(())4;CDBBCHFFECCCDHFFIFHHMILI{GIGIDHH@><BB7236427<=IGFFFIJCCCBCDDFHIOKJEFEFEJEA+(&&&)0@?AAD<?:A>/-+**--00=BCA@??>=>9?=>BDDDGGFLGC@78>CDBABABEFDDDBA@@>>;;@<=CCA?@?>?>?@@??>=>>?ACBB=BC@?@AABB@>;;;;<ACCC?8777899:@?CB
@55b4baaf-df45-4b52-8755-ee32533d11e5 runid=3ffb29643267db9bb8aae685166434a5232ac074 sampleid=1_launch read=20519 ch=341 start_time=2024-11-11T04:02:20Z model_version_id=dna_r10.4.1_e8.2_5khz_400bps_sup@v4.2.0 barcode=barcode05
TGGTACAGATCGTAAAATTGCGTAAGCAAATACAAAGTATCATTCAGGTTTAATATGTAAAGGTGTATTTAAAGGATCAGCTGGAAAAAAATTTCCTTTGCTATTCTAAAATGAAAATCAATAAAAAATGATAATATTAAGCAATAAAATCTTATTAATATTAAAGAAATTAAATCTTTAAATATAAATCTTTTATTAAAATAGATTTTATTGTTTCTTGAATTTAATCCTATTTGGTTAGATGAGCCTTTTTCATGAAGAATAGATAAATGAATTATTGATATAGCTAAAATTATTAAAGGTATTAAAAAATGTAAAGAAAAAAATCGATTTAATGTAACTGGAAAATATCCTATTGATTTGAAAAAACAATTTTTTTCCCTAAAAATGGAATTGAAGATAAAATATTAGTAATAACTGTTGCTCCCCAAAAAGATATTTGTCCTCAAGGTAAAACATACCCAATAAAAGCGGATCCTATAATTA
+
EFGEDDD>====?CDFB@>;;:====AA@ABAABCDDCCEEBBCBCDCCEDDDBA??>>?ABDEDCCDCCFFJFEECCB??@,,,AFELEC?;1,378<6=FCCCABBBACDAAAAEDA?>==>?AIFIB@?>=?>@A@@@A1110..0-'''&'(,,-=??>???>>??A@@@@@ADAABDA@@><=?@@DFGGBBB@@A@<:9899754*&&&&&95../??A?AA@@@@AAAAABCA>=<<;<=><;<FDECA@???@@??>???>@???????>?>=>=<<<;=>>@AA@?@?>=<:99899;;<<>=<;;;;=>AA>EGHJE9----.;;;9+)('''((*.11('%%%))*.0254,,,,/::::<<=?ABCDDCA=????@@><;;;;:::98944556><;:977767889:9::::<=><:??>><::::<=<<=;:;;:;;::;999766667:;998878610001677554334
@d7a647a4-c42c-4ebe-8a35-5510771a57d7 runid=3ffb29643267db9bb8aae685166434a5232ac074 sampleid=1_launch read=26489 ch=461 start_time=2024-11-11T04:02:37Z model_version_id=dna_r10.4.1_e8.2_5khz_400bps_sup@v4.2.0 barcode=barcode05
AATTATAGGATCCACTTTTATTTGGGTATGTTTACCTTGAGGACAATCTGTTTTGGGGAGCAACAGTTATTACTAATATTTTATCAATCCATTCAGGAAAAAAATCTATTTCATTTTGAGGAAGATTCTTCCGTTGATAATCCTACATTAAATAAATTTTCTTACATTTTAATACCTTTAATAATTTTAGCTATATCAATAATTCATTTATCTATTCTTCATGAAAAAGGCTCATCTAACCAAATAGGATTAGATTAGAAAAAAGATAAAATCTATTTTAATAAAAGATTTGTTAGACTTAATTTCTTTAATATTAATAGTAATATTTTATTGCTTAATATTATCATTTTTTATTGATTTTCATTTTAGAATAGCAAAGGAAAATTTTTTTCCAGCTGATCCTTTAAATACACTTACATATTAATTCTCAATAAATATTATCTTTCTTTTATACACAATTTTCCGGATTGTCTACAA
+
((()(()()**./..1321),,,+0333321(((((//..355577322,++,,3:;9:764443445466.-.(()***))('%%&('((((&%&%&()+-**)((''(*&'&&&&&/10./--+*'&&%%%%%%',336432/-++*(())'((()*,(''&'689971224566795;97778:<<987767666665555579:99976656678978776667652234556788777873333444/.*+,114247;:876566756677:;:87433463321,*'$$&&''&'1698999:865445444223335669<;9:878878766655555789<:98986666::;;;<>>8886454567798999999;<<<;:77676665445634755666))))6855533-,('''(,())'(((%&((('&&''+,0-++,+--.+)'&$$##%&'&&&&%(
@9da4d8de-c155-44ab-a04f-1f3251c8213f runid=3ffb29643267db9bb8aae685166434a5232ac074 sampleid=1_launch read=33456 ch=238 start_time=2024-11-11T04:02:40Z model_version_id=dna_r10.4.1_e8.2_5khz_400bps_sup@v4.2.0 barcode=barcode05
TGGTCTACAGTAACAGTAAAATTGCGTAAGCAAATATAAAGTATCATTCAGTAATATGTAAAGGTGTATTTAAAGGATCAGCTGGAAAAAAATTTCCCTTTTGCTATTCTAAAATGAAAATAAATATAAAAAATGATAATATTAAGCAATAAAATATTACTATTAATATTGAATTAAAATATTTAAATATAAATCTTTTATTAAAATAGATTTATACTTTCTTGAATTTAATCCTATTTGGTTAGATGAGCCTTTTTCTCTCATGAAGAATAGATAAATCAATTATTGATATAGCTAAAATTATTAAAGGTATTAAAAAATGTAAAGAAAAAAATCGATTTGATATTTAGGGTATTCAACGGAAAATCTTCCTCAAACTCAAAAAACAATTTTTTTCCCTAAAAATGGAATTGAAGATAAAATATTAGTAATAACTGTTGCTCCCCAAAAAGATATTTGTCCTCAAGGTAAAACATACCCAATAAAAGCGGATCCTATAATTA
+
/+*+('&&&(&'%$$$$&.01333201112887766455655332311/-+*''(/0331225667655554596755456688879;<=74331.68//:9298777230--/9544599544331--268:9653322344443344556677655622222655545)('&'()*//4334388653322344679:8878:;94/.,+,-4-,,,./8;56643423421223588GOA@@@@BBBC?=:7845,'''**699783556:;888769:99?==<>>??>>>??ACIFUDCBDBECA@?>>8899CDK874445<>>EEOEF3----.&&&&&)(&'((')))'&&%%%')-39.,,,-<;;;<<=A===>CEEBD@AEEN{HIDG=>>?FJFBBBBCABBA@???@C@7EBAAA>???>?@@AAHFDD@A@2.AFELLDABABEFFEFDAABBDJCDDCEGCCDEC@EA?@@@D?<;;<>@HECBA@?<
@2b1e187d-57d0-497d-be41-1afc1c695761 runid=3ffb29643267db9bb8aae685166434a5232ac074 sampleid=1_launch read=104504 ch=229 start_time=2024-11-11T04:02:43Z model_version_id=dna_r10.4.1_e8.2_5khz_400bps_sup@v4.2.0 barcode=barcode05
AATTATAGGATCCGCTTTTATTGGGTATGTTTTACCTTGAGGACAAATATCTTTTTGGGGAGCAACAGTTATTACTAATATTTTATCTTCAATTCCATTTTTAGGGAAAAAAATTGTTTTTTGAGTTTGAGGAAGATTTTCCGTTGATAATCCTACATTAAATCGATTTTTTTCTTTACATTTTTTAATACCTTTAATAATTTTAGCTATATCAATAATTCATTTATCTATTCTTCATGAAAAAGGCTCATCTAACCAAATAGGATTAAATTCAAGAAAAGATAAAATCTATTTTAATAAAAGATTTATATTTAAAGATTTAATTTCTTTAATATTAATAGTAATATTTTATTGCTTAATATTATCATTTTTTATTGATTTTCATTTTAGAATAGCAAAGGAAAATTTTTTTCCAGCTGATCCTTTAAATACACCTTACATATTAAACCTGAATGATACTTTATATTTGCTTACGCAATTTTACGATCTGTACCAA
+
D{H{{FJFHNGIG{LK{{IS{HQLQIGNKLNL{KHB?7)*FIIK{O{JK{IK{{{KMOL{{NQHL{KHK{{I{O{LQG{IHLI{GUK{MDA??@EHCAEJJLEFEEH{JH{{{{PJLJGI{JI_GEG=45EJHXKKP{{RNPKK{JJLIRKILNJ{MK{KM{{IFLJFHDD{{B@A@7?HEFEJO{KL{MRM{{JMKLKIJIG{{J{{{MQGOJIGGIFIJNEFFIG{{{{{PIIIMIEJGU{MNNHFMHNK{HI{{{IJ{GJJOHGJ{JHMMMJEGKGHGEEEBFGFGHJIH{GJLF{GJ{G{{PMIGKGG{IPKGJHJKM{{H{KHMG{MIH{{K{IOGDFDEEGF{LH{{GHHNGKLGEIJIJFGHH{{KJ{LKHI{N{LHOEFEFPIFIEGDDEGGHFGHHRHJM{{{IB::;U???>?B@;88<<@?22,*.))-------.GRMEDFDCCDDFDDFDEDDEEKKHGA@?>@ABLILA=,,,-9:::??BC
@72356539-f505-488d-b057-08fe9fb34ee9 runid=3ffb29643267db9bb8aae685166434a5232ac074 sampleid=1_launch read=24107 ch=61 start_time=2024-11-11T04:02:45Z model_version_id=dna_r10.4.1_e8.2_5khz_400bps_sup@v4.2.0 barcode=barcode05
AATTATAGGATCCCTTGTTGGGTATGTTTTACCTTTGAGGACAAATATCTTTTTGGGGAGCAACAGTTATTACTAATATTTTATCTTCAATTCCATTTTTAGGGAAAAAAATTGTTTTTTGAGTTTGAGGAAGATTTTCCGTTGATAATCCTACATTAAATCGATTTTTTTCTTTACATTTTTTAATACCTTTAATAATTTTAGCTATATCAATAATTCATTTATCTATCCTTCATGAAAAAGGCTCATCTAACCAAATAGGATTAAATTCAAGAAAAGATAAAATCTATTTTAATAAAAGATTTATATTTAAAGATTTAATTTCTTTAATATTAATAGTAATATTTTATTGCTTAATATTATCATTTTTTATTGATTTTCATTTTAGAATAGCAAAGGAAAATTTTTTTCCAGCTGATCCTTTAAATACACCTTTACATATTAAACCTGAATGATACTTTTATATTTGCTTACGCAATTTTACGATCTGTACCAA
+
9977663333433-*-++,++,,3622230*99776/986666799:::;;<@C?=;8:655445678889:;:9655558==:9887765567:<=?AI7766:====<:9:9:;;<DF>;98899998888899:;952244876555679988998:96111116.975001-9877731DA=:9888:<;:98779;@?<:98888888865555699:9::877889;;99886656665667787778889:9997777788797789::;;;887799;999:<=>>:776689889::987789<;76667998799:;<:89877765544556799<=<::88998997776666678:=<;9:87888=>988841;:84333367886686788:==?>=98887655579;:8778655446979987776665566774587544667(9876779:996111129;;;6/.../7898887
@037cf78d-5d2b-43c6-9ebf-3c2a6b20e414 runid=3ffb29643267db9bb8aae685166434a5232ac074 sampleid=1_launch read=153478 ch=5 start_time=2024-11-11T04:02:47Z model_version_id=dna_r10.4.1_e8.2_5khz_400bps_sup@v4.2.0 barcode=barcode05
TGGTACAAATAAGATTGTAAAATTGCGTAAGCAAATATAAAGTATCATTCAGGTTTAATATGTAAAGGTGTATTTAAAGGATCAGCTGGAAAAAAATTTTCCTTTGCTATTCTAAAATGAAAATCAATAAAAAATGATAATATTAAGCAATAAAATATTACTATTAATATTAAAGAAATTAAATCTTTAAATATAAATCTTTTATTAAAATAGATTTTATCTTTTCTTGAATTTAATCCTATTTGGTTAGATGAGCCTTTTTCATGAAGAATAGATAAATGAATTATTGATATAGCTAAAATTATTAAAGGTATTGAAAATTGTAAAGAAAAAAATGGATTGAGATAGATATCAACGGAAAATCTTCCTCAAACTCAAAAAACAATTTTTTTTCCCTAAAAATGGAATTGAAGATAAATATTAGTAATAACTGTTGCTCCCCAAAAAGATATTTGTCCTCAAGGTAAAACATACCCAATAAAAGCGGATCCTATAATTA
+
5322100''&''('%%%%&&*0011/.///1544676445543211234564333368643320001566445456674433233345567:;;76546416556223322455***--2225711133565665+****234311033467888774411575554332334534555876665677665333***022459:7765677545555/-110117398,,...511322355788755533433444448;<;86644444442222145444445565444232334456554444343211++++05274****+367666898*(((('((&'%%%&&&'--.-/00256555666545545765778974446;>ADC;765-787:;:6434346677.++++)33221122123345456568891*8:8976555688787778788889899856666554433352/.../355221113
@08e8f24c-7c13-4c77-ba9e-83be0283cf53 runid=3ffb29643267db9bb8aae685166434a5232ac074 sampleid=1_launch read=18833 ch=507 start_time=2024-11-11T04:02:54Z model_version_id=dna_r10.4.1_e8.2_5khz_400bps_sup@v4.2.0 barcode=barcode05
TGGTACAGATCGTAAAATTGCGTAAGCAAATATAAAGTATCATTCAGGTTTAATATGTAAAGGTGTATTTAAAGGATCAGCTGGAAAAAAATTTTCCTTTGCTATTCTAAAATGAAAATCAATAAAAAATGATAATATTAAGCAATAAAATATTACTATTAATATTAAAGAAATTAAATCTTTAAATATAAATCTTTTATTAAAATAGATTTTATCTTTTCTTGAATTTAATCCTATTTGGTTAGATGAGCCTTTTTCATGAAGAATAGATAAATGAATTATTGATACAGCTAAAATTATTAAAGGTATTAAAAAATGTAAAGAAAAAAATCGATTTAATGTAGGATTATCAACGGAAAATCTTCCTCAAACTCAAAAAACAATTTTTTTCCCTAAAAATGGAATTGAAGATAAAATATTAGTAATAACTGTTGCTCCCAAAAAGATATTTGTCCTCAAGGTAAAACATACCCAATAAAAGCGGATCCTATAATTA
+
4//344554332233366654111016778887777776676777775555586554444555444466799:8877778799:;:<;<:989;<<;::<::9988989999:776789778777667776665556777767777889::966666766767777778555558656445679<<:87667888:;><99879998776772/87778>>;;322228876666999:888644445444456;?@>7665554433344569:988878787666667778899:97664442100013456854233345787::;<:600001:9875554566665553////056558874(((((4332545644557<=??>==;1:888:9866666554322224676443312122334434222201+987865444677666566665667888744444673333453/....234786444
@c581e0b0-167a-4ff2-93d6-47bee7a890b1 runid=3ffb29643267db9bb8aae685166434a5232ac074 sampleid=1_launch read=194741 ch=490 start_time=2024-11-11T04:02:52Z model_version_id=dna_r10.4.1_e8.2_5khz_400bps_sup@v4.2.0 barcode=barcode05
TGGTACAGATCGTAAAATTGCGTAAGCAAATATAAAGTATCATTCAGGTTTAATATGTAAAGGTGTATTTAAAGGATCAGCTGGAAAAAAATTTTCCTTGCTATTCTAAAATGAAAATCAATAAAAAATGATAATATTAAGCAATAAAATATTACTATTAATATTAAAGAAATTAAATCTTTAAATATAAATCTTTTATTAAAATAGATTTTATCTTTTCTTGAATTTAATCCTATTTGGTTAGATGAGCCTTTTTCATGAAGAATAGATAAATGAATTATTGATATAGCTAAAATTATTAAAGGTATTAAAAAATGTAAAGAAAAAAATCGATTTAATGTAGGATTATAAACGGAAAATCTTCCTCAAACTCAAAAAACAATTTTTTTCCCTAAAAATGGAATTGAAGATAAAATATTAGTAATAACTGTTGCTCCCCAAAAAGATATTTGTCCTCAAGGTAAAACATACCCAATAAAAGCGGATCCTATAATTA
+
A99999E9)'''''37?<<999>>BCDEGHHJKEFEEFKEGCEFEE{HHR\F{{DFCDBEGEHEIHGFMOKGHMGHJECGWJIGEDIIECEDDHCG@=8++IFHDDC@??ECDEEEJHHEFCFGFIJJGGECDCCDDFEDCB@A@@@ABBBCEFDCCCCCBBAACBCCCBCBDCDCDC@AADCFFDBAA@ABBDGIIGCCA?ABAA?@??AJGFCCCBGJQPDCCBADBFDCCDCDDFBBA@?@A@<;;;;?AFJ{JA@??>>====>>>>?@@AAAAAABBB?>>===>>?@ABCDA=====>><==?<<@ACFB@>>=>@BDEIIJHH>::::;CCBA>>>==<=;:(''''7778BB@??===>?@@@@?>><<<=<>?AACFHEFB?6,BCA@@?=<<<<=??>=<<<<>>><<<<:9999:<<<=;;;::=<>?;?;2.41-++,-,1888>>>=<==>@?>=<;<==:?<:99885.----455642222
@f21c34cc-f9c9-43db-a389-6f1c54ca399e runid=3ffb29643267db9bb8aae685166434a5232ac074 sampleid=1_launch read=52769 ch=486 start_time=2024-11-11T04:03:01Z model_version_id=dna_r10.4.1_e8.2_5khz_400bps_sup@v4.2.0 barcode=barcode05
TGGTACAGATCGTAAAATTGCGTAAGCAAATATAAAGTATCATTCAGGTTTAATATGTAAAGGTGTATTTAAAGGATCAGCTGGAAAAAAATTTTCCTTTGCTATTCTAAAATGAAAATCAATAAAAAATGATAATATTAAGCAATAAAATATTACTATTAATATTAAAGAAATTAAATCTTTAAATATAAATCTTTTATTAAAATAGATTTTATCTTTTCTTGAATTTAATCCTATTTGGTTAGATGAGCCTTTTTCATGAAGAATAGATAAATGAATTATTGATATAGCTAAAATTATTAAAGGTATTAAAAAATGTAAAGAAAAAAATCGATTTAATGTAGGATTATCAACGGAAAATCTTCCTCAAACTCAAAAAACAATTTTTTTCCCCTAAAAATGGAATTGAAGATAAAATATTAGTAATAACTGTTGCTCCCCAAAAAGATATTTGTCCTCAAGGTAAAACATACCCGAATAAAAGCGGATCCTATAATTA
+
DCBHISHI{GK\GJHNL{JJHIJHVGIHFGMH{I{NHHHMFNKIFFJIJJKLQUHLJHLIIOLLR{HJHOKHJKKI{M{JOJOFJQG{K{{FFC?:;77/()FFIHHI{HGOF{{GKJ{32222@HGIIFGHHOHFIGHLLHO::99:@,-;<=>?@ADGIM[QHGMHG{KJT{RFGK{F{{GEMHNK{FKG<A@???:>>?@?@AGDCFDG{JJLEFIIC{O@@BBDDCDKJGGGCBAABPNMMGJHJEIDQCDIHGKEGGFDCCCHMFGGFFGDEEJJGGJFMIHHFEFGGHILXUHFHIFJDKFIHIEEHKK{FECCBDCDFCG{{JHF?>>>@EIFIGBCCDCJJGF>==889:>O{LIDA?<655555CCDGJFGEDCCCIHK{NCA=6)CBELHECA@??@BCB8887:=<>>>=7778<????@@AB@;;++++7CDCEB?>>=>?>?A??@@@???>??@@@A===:*'(((;;==966557:<;<:9:;3
@9fbc4d66-dfbd-44b8-b400-6a989d409035 runid=3ffb29643267db9bb8aae685166434a5232ac074 sampleid=1_launch read=22677 ch=456 start_time=2024-11-11T04:03:02Z model_version_id=dna_r10.4.1_e8.2_5khz_400bps_sup@v4.2.0 barcode=barcode05
TGGTACAGATCGTAAAATTGCGTAAGCAAATATAAAGTATCATTCGGGTTTAATATGTAAAGGTGTATTTAAAGGATCAGCTGGAAAAAAATTATTGCTATTCTAAAATGAAAATCAATAAAAAATGATAATATTAAGCAATAAAATATTACTATTAATATTAAAGAAATTAAATCTTTAAATATAAATCTTTTATTAAAATAGATTTTATCTTTTCTTGAATTTAATCCTATTTGGTTAGATGAGCCTTTTTCATGAAGAATAGATAAATGAATTATTGATATAGCTAAAATTATTAAAGGTATTAAAAAATGTAAAGAAAAAAATCGATTTAATGTAGGATTATCAACGGAAAATCTTCCTCAAACTCAAAAAACAATTTTTTTCCCTAAAAATGGAATTGAAGATAAAATATTAGTAATAACTGTTGCCCCCCAAAAAGATATTTGTCCTCAAGGTAAAACATACCCAATAAAAGCGGATCCTATAATTA
+
IEE{EFK{{JGOHMJKN{{J{{{KKM{H{G{MJ{INTJKJJIKNJQM{JMKO{I{KIJGJGNNMMIRHK{LU{GK{{JFOHQJSLJFCJL=2/*+/++6666>@BRLNHJWOKKJNESJHPIL{{{H{KJ{{{LGN{NMEFIFGI{HO{I{{HK{OM{NHLONHHCEFCEBAAABDDCCBKK{L{EEFC=<<<E;HJ@880-3.....@4E;<98=49:11678B:;FJF{EFEDBEGFFFKIDFEGG{GGJ{FLFFHMS{I{KG{PGLJFFEEEFGLFKQRHHKK{KHTRT{JIFGJ{{MN{{FKJFKK{M{JGIH{G{MNG{{{{IJOJK{MM{{NL{EKNJHJDDCDDHEOYMJLW8887<DCFFJMHHHI{MHJPGH{{M{{M@0+FFEIH{G{GKGPIFHIPZHK{{{LKIIHKK_HMK{HMOK{MIK{{IL{{SKKNH{IMMG{{{NFHGFJQJKM{OM{MM{LHIFLHHLDJHDDBCEEJFFFKHI
@4178baac-4bb7-4b30-9194-c349e7c94e5b runid=3ffb29643267db9bb8aae685166434a5232ac074 sampleid=1_launch read=101417 ch=450 start_time=2024-11-11T04:02:58Z model_version_id=dna_r10.4.1_e8.2_5khz_400bps_sup@v4.2.0 barcode=barcode05
AATTATAGGATACCACTTATTGGGTATGTTTTACCTTGAGGACAAATATCTTTGGGGAGCAACAGTTATTACTAATATTTTATCTTCAATTCCATTTTTAGGGAAAAAAATTGTTTTTTGAGTTTGAGGAAGATTTTCCGTTGATAATCCTACATTAAATCGATTTTTTTCTTTACATTTTTTAATACCTTTAATAATTTTAGCTATATCAATAATTCATTTATCTATTCTTCATGAAAAAGGCTCATCTAACCAAATAGGATTAAATTCAAGAAAAGATGAATTCTTTTTAATAAAAGATTTATATTTAAAGATTTAATTTCTTTAATATTAATAGTAATATTTTATTGCTTAATATTATCATTTTTTATTGATTTTCATTTTAGAATAGCAAAGGAAAATTTTTTTCCAGCTGATCCTTTAAATACACCTTTACATATTAAACCTGGATGATACTTTATATTTGCTTACGCAATTTTACGATCTGTACCAA
+
IO{HII=<;:::;<...--.=<<BK{KGKI{GBA@=8/000276654698643+7EHFIHLIGKJHJIOIL{FF{GGJNIIHOJGYM{LIGJMHI{K{{JHLG@HH{T{{KJKGIDFHRECCDFIDCGSHOP{L{PCCPCDFNPJI{HIJGIH{JHKXKJL{GJFJ{L{L:?@:04FFDG{JLJLFHFSWII{NGHKGK{{IKK{HG{MG{U{JNIHLPIJN{{K\JNQLN{N{IMK{JKJMNFIKF{EDLFLNEPOJKGJK{G{GA<?77666542231---+*(())+--/32000?EFDFBGHGFSVMIHFFLFLH{G{GHc{IIKSKLIFKIDFFFFFGILKQFHJZKGJKGMHGIPM{HGENM{J{{VIMGKKI{LGL=;HGGFCGDGGHJNDN{KILVLM{{{YDCFINJGKIHN{J{LIGEHHKEJMGLFDBAABDFIHJDECBBBBCCFDFGJKDGEEKGLFE@@@@AGGIJJ55544<<<=<B@
@01ed12f9-d6e1-4a63-81b3-a95a51418f5d runid=3ffb29643267db9bb8aae685166434a5232ac074 sampleid=1_launch read=64172 ch=329 start_time=2024-11-11T04:02:52Z model_version_id=dna_r10.4.1_e8.2_5khz_400bps_sup@v4.2.0 barcode=barcode05
TGGTACAGATCGTAAAATTGCGTAAGCAAATATAAAGTATCATTCAGGTTTAATATGCAAAGGTGTATTTAAAGGATCAGCTGGAAAAAAATTTTCCTTTGCTATTCTAAAATGAAAATCAATAAAAAATGATAATATTAAGCAATAAAATATTACTATTAATATTAAAGAAATTAAATCTTTAAATATAAATCTTTTATTAAAATAGATTTTATCTTTTCTTGAATTTAATCCTATTTGGTTAGATGAGCCTTTTTCATGAAGAATAGATAAATGAATTATTGATATAGCTAAAATTATTAAAGGTATTAAAAAATGTAAAGAAAAAAATCGATTTAATGTAGGATTATCAACGGAAAATCTTCCTCAAACTCAAAAAACAATTTTTTTCCCTAAAAATGGAATTGAAGATAAAATATTAGTAATAACTGTTGCTCCACAAAAAGATATTTGTCCTCAAGGTAAAACATACCAATAAAAGCGGATCCTATAATTA
+
{OHOGIH{GMIFDEFGG{KEEDDDBDDDCFHHGGHII{JMJHFDGDFEFIMNNIHFGJHFKGMIHRKMKKJJIIJK{FFEDE>>=>??{{{DDCECD>>?955433777DEFFIHEIGI{LGIDCFFHGGJHFEFCECGEEEEDDDCCDFFFEHCEEECEHFGFDEDCBBCCBFHFIGFDFGHGKFHCBAABCFFGI{GIFCCFEADBCACBJFFBA@@G@CDAABHDFDEEBBBB@C>==ABA>==<<====<>;77@A@@@=====?????A@@?@@@???>>>==<===?@ABAA@@@???>>==>=2266FB?=;;;<<?;7B@=:9.----,+++++999::@@??=;866668BC??=;;::??A??@<<<<>=;::;<@EIFH?<;0?>=?DB?;::::;;:9999:==><<<21111::;;;<;<;:;<<=??<;;?=;:;:;==<==<=<<<<;;<<=?988.-));=A=;;82222278:987778
@cb1456f8-7e30-4341-bb85-aeb4d26e7d76 runid=3ffb29643267db9bb8aae685166434a5232ac074 sampleid=1_launch read=25199 ch=320 start_time=2024-11-11T04:02:56Z model_version_id=dna_r10.4.1_e8.2_5khz_400bps_sup@v4.2.0 barcode=barcode05
AATTATAGGATCCGCTTTTATTGGGTATGTTTTACCTTGAGGACAATCTCTTTTGGGGAGCAACGGTTATTACTAATATTTTATCTTCAGTTCCATTTTTAGGGAAAAAAATTGTTTTTTGAGTTTGAGGAAGATTTTTAGATTAGATAATCCTACATTAAATCGATTTTTTTCCTTACATTTTTTAATACCTTTAATAATTTTAGCTATATCAATAATTCATTTATCTATTCTTCATGAAAAAGGCTCATCTAACCAAATAGGATTAAATTCAAGAAAAGATAAAATCTATTTTAATAAAAGATTTATATTTAAAGATTTAATTTCTTTAATATTAATAGTAATATTTTATTGCTTAATATTATCATTTTTTATTGATTTTCATTTTAGAATAGCAAAGGAAAATTTTTTTCCAGCTGATCCTTTAAATACACTTTTACATATTAAACCTGAATGATACTTTATATTTGCTTACGCAATTTTACGATCTGTACCAA
+
=;99766767553221223247667999989;;:;:9622122:553../.2?;5>=:<9988755668;:998888788:><:::9;9877668:;=>A?<<:9=?AA@?==<<<<<AA=;;999:9;:987889;@A(((''(,,,-06312,++,,,-00+****18;<A:853--==<:1.A;:98999;745;:889=?=<;:98874344332,****688778775445577767786889111//333888:99877777988;9:<:;9887555679:999::;>=;755455679:<:98899:<4222219;;>9:=<8776667878766668::<>=<=::::999999878889:<>>=;<:9999==<;:<5,+++.0//...0311845555<;;;:7678767778:=;;:98777,++3+7;;988777667788889999932-:877789;:97333349:::6200013677787
@145b4612-bef0-4b7f-8297-a29e1c8478fd runid=3ffb29643267db9bb8aae685166434a5232ac074 sampleid=1_launch read=32518 ch=318 start_time=2024-11-11T04:02:54Z model_version_id=dna_r10.4.1_e8.2_5khz_400bps_sup@v4.2.0 barcode=barcode05
TGGTACAGATCGTAAAATTGCGTAAGCAAATATAAAGTATCATTCAGGTTTAATATGTAAAGGTGTATTTAAAGGATCAGCTGGAAAAAAATTTATTGCTATTCTAAAATGAAAATCAATAAAAAATGATAATATTAAGCAATAAAATATTACTATTAATATTAAAGAAATTAAATCTTTAAATATAAATCTTTTATTAAAATAGATTTTATCTTTTCTTGAATTTAATCCTATTTGGTTAGATGAGCCTTTTTCATGAAGAATAGATAAATGAATTATTGATATAGCTAAAATTATTAAAGGTATTAAAAAATGTAAAGAAAAAAATCGATTTAATGTAGGATTATCAACGGAAAATCTTCCTCAAACTCAAAAAACAATTTTTTTCCCTAAAAATAAAATGAAGATAAAATATTAGTAATAGTACTCCCAAAAAGATATTTGTCCTCAAGGTAAAACATACCCAATAAAAGCGGATCCTATAATTA
+
CAAEIKJLQ{FIOJ{RP{K{RLJNLKJFFGGJE**)))))*HLI@@@@AFQRJJEF@>>>>NLG{IJ{{JL{JEFDDDABAB?;::@EJJB@=;011+,@@@C/....EEFMJG{H@@??885:FGE=>5448888777845556667FGHHDEGG{LLHKIIGGGFI{K{HGGLIM{IHKG{SG{{{GFKIJN{GEIEDJGBFEDEFHHP{BICAB764--...6.1,,22211212?@::::;AAAA>=AB9566-----58889:86??>>>>?ACFH{MLFCEEE?@AM{{LKJHJJIHIHGHGLGNK{{IRGKFILFINJ{N{HAAAABLL{HJGOBKG{HH-----=@AGJKEC?===-----2322324444?GDHJFGJDCA6CBA776(&&(*++,:;@@ADFC??>666566)&%$$$$)+%19:HFFEBABF?ABBC=<<;;<AAC@A@@9A>H<DFDACAA@=<;;;?@A@/////
@7df0d3bc-ea95-4175-bd66-ff3480e444e5 runid=3ffb29643267db9bb8aae685166434a5232ac074 sampleid=1_launch read=13498 ch=114 start_time=2024-11-11T04:03:03Z model_version_id=dna_r10.4.1_e8.2_5khz_400bps_sup@v4.2.0 barcode=barcode05
TGGTACAGATCGTAAAATTGCGTAAGCAAATATAAAGTATCATTCAGGTTTAATATGTAAAGGTGTATTTAAAGGATCAGCTGGAAAAAAATTTTCCTTTGCTATTCTAAAATGAAAATCAATAAAAAATGATAATATTAAGCAATAAAATATTACTATTAATATTAAAGAAATTAAATCTTTAAATATAAATCTTTTATTAAAATAGATTTTATCTTTTCTTGAATTTAATCCTATTTGGTTAGATGAGCCTTTTTCATGAAGAATAGATAAATGAATTATTGATATAGCTAAAATTATTAAAGGTATTAAAAAATGTAAAGAAAAAAATCGATTTAATGTAGGATTATCAACGGAAAATCTTCCTCAAACTCAAAAAACAATTTTTTTCCCTAAAAATGGAATTGAAGATAAAATATTAGTAATAACTGTTGCTCCCCAAAGGATCTTCTCCTCAAGGTAAAACATACCCAATAAAAGCGGATCCTATAATTA
+
8+++++7:88755766788653433488788877888888877677855565:98787789899877889:::9777767799778=DE==<<@7>@66:57:87878))))+3347:=;;;97779;;::9987899988999::<<<<<::9:9::99988888999;<;:;=;98766789<<;:9989187888>::9889:899::;B?<((((6(8+(((23933;:99:;<==<<;;988878888:>AGE::9888889877888;;::::;<;<;99988889;;;;;<99988:999:::55;=B@=3222268139=?A@711112;;:8776678899988500002:;99;<;>98999<=;;;::987789=@CBBA?>8444111033445))))466666855444233234446576771111*89,*'''''%%))*877777778::8666777:776668621222789654435
@60ad30b0-b84c-489d-b96a-15a1fde50420 runid=3ffb29643267db9bb8aae685166434a5232ac074 sampleid=1_launch read=33468 ch=238 start_time=2024-11-11T04:03:05Z model_version_id=dna_r10.4.1_e8.2_5khz_400bps_sup@v4.2.0 barcode=barcode05
AATTGTATTCAGTACCTACTTTATTGGGTATGTTTTACCTTGAGGGACAAATATCTTTTGGGGAGCAACAGTTATTACTAATATTTTATCTTCAATTCCATTTTTAGGGAAAAAAATTGTTTTTTCGTTGAGGAAGATTTTTCCGTTGATAATCCTACATAAATCGATTTTTTTCTTTACATTTTTAATACCTTTAAATAACGTTTAGCTATATCAATAATTCATTTATCTATTCTTCATGAAAAAGGCTCATCTAACCAAATAGGATTAAATTCAAGAAAAGATAAAATCTATTTTAATAAAAGATTTATATTTAAAGATTTAATTTCTTTAATATTAATAGTAATATTTTATTGCTTAATATTATTGATTTTTTATTGATTTTCATTTTAGAATAGCAAAGGAAAATTTTTTTCCAGCTGATCCTTTAAATACACCCTTACATATTAAACCTGAATGATATTTTCTATATTTGCTTACGCAATTTTACGATCTGTACCAA
+
((****'''%%&%%%%%$$&+0+5878:<IHHRFJGFEHJ=9:995+,883012-)))0-5BBG{EFGHCAABHGFE\FHIJ{L{M{K{HFFBBCCA=<:::<723-/.*246;886665688:>1))(%$$$'-3300/0668555<@A@AC?==0067233322222=CCCF535/(+67767@?AABBA@@B:=0,+-+&%%$$&'(())-.<=>>>EGBBBDCK{FCDDDDEC>>@EHIMNL{{KGHL{H{IHK{{UN{HCEDF{H{P{PFJEEE{IMJEDAHL{KPIHGEE>GH99EEKG{J{{T{JGKJGLOJ{{M{K^{{{JL{{HP{OK{KTLKIFFFNGGK{{MOLL{IKHIUGEGIG:8889;KH{B@?110//<9@BBE<7FFGDCDCDDIIHJG{MJIEJ{{{HEA@DG{I{@@@@<::@@GKDCB32:23:FEDEBBBAACCDDCBBCFDCCCA====?DFDFDDB?====>DFGDD=<;;;@A:9999
@8b635f32-a760-41b7-93a3-d45072b40182 runid=3ffb29643267db9bb8aae685166434a5232ac074 sampleid=1_launch read=43440 ch=231 start_time=2024-11-11T04:02:59Z model_version_id=dna_r10.4.1_e8.2_5khz_400bps_sup@v4.2.0 barcode=barcode05
AATTATAGGATCCGCTTTTATTGGGTATGTTTTACCTTGAGGACAAATATCTTTTTGGGGAGCAACAGTTATTACTAATATTTTATCTTCAATTCCATTTTTAGGGAAAAAGATTGTTTTTTGAGTTTGAGGAAGATTTTCCGTTGATAATCCTACATTAAATCGATTTTTTTCTTTACATTTTTAATACCTTTAATAATTTTAGCTATATCAATAATTCATTTATCTATTCTTCATGAAAAAGGCTCATCTAACCAAATAGGATTAAATTCAAGAAAAGATAAAATCTATTTTAATAAAAGATTTATATTTAAAGATTTAATTTCTTTAATATTAATAGTAATATTTTATTGCTTAATATTATCATTTTTTATTGATTTTCATTTTAGAATAGCAAAGGAAAATTTTTTTCCAGCTGATCCTTTAAATACACCTTTACATATTAAACCTGAATGATACTTTATATTTGCTTACGCAATTTTACGATCTGTACCAA
+
{L{DBBBBPO_I{HG{OC@>???@CEFJ{HKJI;::89*+>@<===<;;;:::763''''4CG<<<<=GHLJLG{P{KPIFQKKJKPGJM{{{NQHM{ONJ{FN{FFSLKKMJG{{JLGR{{HPGFIGGDGGIKLVLQK{JQACDJGKGH{Q{GLILH{MI{{J{NH{J{[{LBCN>9:H{I]HKQHKIS{KS\I{KKGKPS{TLG{LIORKJI{{KMQLHJ{MJIML{KHIS{MINKL{J{{HLOGJ{{HKMJGJIIKJSKHM{IMHQ{KLGIJQN{HHGHGJN{{KGHKNQ{L{{KFM{LIIKJKQKPJ{FTJJP{KK{{QG{KJLG9GINKJLLJHJIJMIIP{K{LKKPHI{IL{JIKIGKUHHOM{{NPMKLFFKB<HIEHVHFGFEDBCDBDGFEGIIM{{N{{{NNCDDNNFJGHHKRHI{{GIHGD98D99GIJGPIFGJHKEIEFCDDIFEEHHGEDHFHKGGCDAAAABGHJKC?===>;;;;<DF
@188c63c7-d58e-4ece-81c3-eeede5ebdc63 runid=3ffb29643267db9bb8aae685166434a5232ac074 sampleid=1_launch read=13069 ch=79 start_time=2024-11-11T04:03:04Z model_version_id=dna_r10.4.1_e8.2_5khz_400bps_sup@v4.2.0 barcode=barcode05
TGGTACAGATCGTAAAATTGCGTAAGCAAATATAAAGTATCATTCAGGTTTAATATGTAAAGGTGTATTTAAAGGATCAGCTGGAAAAAAATTTTCCTTTGCTATTCTAAAATGAAAATCAATAAAAAATGATAATATTAAGCAATAAAATATTACTATTAATATTAAAGAAATTAAATCTTTAAATATAAATCTTTTATTAAAATAGATTTTATCTTTTCTTGAATTTAATCCTATTTGGTTAGATGAGCCTTTTTCATGAAGAATAGATAAAATGAATTATTGATATAGCTAAAATTATTAAAGGTATTAAAAAATGTAAAGAAAAAAATCGATTTAATGTAGGATTATCAACGGAAAATCTTCCTCAAACTCAAAAAACAATTTTTTTCCCTAAAGATGGAATTGAAGATAAAATATTAGTAATAACTGTTGCTCCCAAAAAGATATTTGTCCTCAAGGTAAAACATACCCAATAAAAGCGGATCCTATAATTA
+
JIKNLHROFIFEEGGIFQSKJL{GEEDDFGJJIJJHKHGIHFGHJEIFHGEEEHGFEJEDJKHHGMHFGGHKIIJQJGMHGIGGFLLLI{MGDDDDHHJJLINGGHBBBBBLJEODGIGFIEDDDFJK{KIHEIFDGEFEEFDBBBBADEDFJFFFEHIFGEEEDEEGDDECEEIFHIF@@@AAJFEGC>@ADDEFFENIGE@A??@GEGFEGF{HNI{GHEEBBFGFFJHRGEIFJGHJGJJGCDDBBBCBAAGFFHJGCAC<<<;0////////=<===CDEEDEDECCDCDFGIGGGECDDDDDCEEDBDIFIHECCBBBDDEFK{FHD?;;;<=DCBA@?>?@@BBBBAA>::::;BBB@ABABAAABCA?>=<=>>>>?@BDEHFLDAB8?A?*))()1013122<<;;;=>?=<<;:88889<<<=>?A77655.;==?==<<;==>=>===<<;::<=>??><<<;:;;777777;32222689998777
@88efa6a2-dfb2-413a-a7b7-588c2b861af1 runid=3ffb29643267db9bb8aae685166434a5232ac074 sampleid=1_launch read=13756 ch=32 start_time=2024-11-11T04:03:12Z model_version_id=dna_r10.4.1_e8.2_5khz_400bps_sup@v4.2.0 barcode=barcode05
TTATAGGGGTCCCCACTTATTGGGTATGTTTTACCTTGAGGATAAATATCTTTTTGGGGAGCAACAGTTATTACTAATATTTTATCTTCAATTCCATTTTTAGGGAAAAAAATTGTTTTTTGAGTTTGAGGAAGATTTTCCGTTGATAATCCTACATTAAATCGATTTTTTTCTTTACATTTTTTAATACCTTTAATAATTTTAGCTATATCAATAATTCATTTATCTATTCTTCATGAAGAAGGCTCATCTAACCAAATAGGATTAAATTCAAGAAAAGATAAAAATGTATTTTAATAAAAGATTTATATTTAAAGATTTAATTTCTTTAATATTAATAGTAATATTTTATTGCTTAATATTATCATTTTTTATTGATTTTCATTTTAAAATGCAAATTTTTTTTCCAGCTGATCCTTTAAATACACCTTTACATATTAAACCTGAATGATACTTTATATTTGCTTACGCAATTTTACGATCTGTACCAA
+
67/3*((((+''&+&,///.00/04333345678885//111-,+++333457;>;:8674443333343456665333447:9643443211124678:=;975589<<9777655559922111334655544556750----043222234444444651.///1;<<<;.,,+57667:@?<8554456888643347::765433333444223336776644334456767654222112334433344555655433333443533321237632/.//12''''',,-///43333446654334577444456655768:::976555554322234568987755555565554455578:=9764343467365676,((((((((.&31123::86//99756657943111011120060043655444434444444444567776556666541----.46774111133333/00
@dd7e4872-ced6-49c0-8f8f-66e114c655fe runid=3ffb29643267db9bb8aae685166434a5232ac074 sampleid=1_launch read=174954 ch=31 start_time=2024-11-11T04:03:17Z model_version_id=dna_r10.4.1_e8.2_5khz_400bps_sup@v4.2.0 barcode=barcode05
TGGTACAGATCGTAAAATTGCGTAAGCAAATATAAAGTATCATTCAGGTTTAATATGTAAAGGTGTATTTAAAGGATCAGCTGGAAAAAAATTTTCCTTTGCTATTCTAAAATGAAAATCAATAAAAAATGATAATATTAAGCAATAAAATATTACTATTAATATTAAAGAAATTAAATCTTTAAATATAAATCTTTTATTAAAATAGATTTTATCTTTTCTTGAATTTAATCCTATTTGGTTAGATGAGCCTTTTTCATGAAGAATAGATAAATGAATTATTGATATAGCTAAAATTATTAAAGGTATTAAAAAATGTAAAGAAAAAAATCGATTTAATGTAGGATTATCAACGGAAAATCTTCCTCAAACTCAAAAAACAATTTTTTTCCCTAAAAATGGAGTTGAAGATAAAATCTAGTAATAACTGTTGCTCCCCAAAAAGATATTTGTCCTCAAGGTAAAACATACCAAATAAAGCAGATGCTGACTTA
+
99766666765000018886422223999:;;:::99887789:2222220/0..55588988766677999:786656667889:=>?<;:9:::::;=;;:977788::<=8888<=;6655691/1212/./55678889999:99998888877667776566794799799::755666<511-*((('),,-*.///0:9977778=<;8888@?>=:9766868977889<7533/+****+1001187::877665555554555887777799976554566799;;;<;;:879665445778899865555699:=>=<;70000077655443444566552....0;;77777;0///0;=;:989866667;>AA>5//*66688865432344644433434**)))-013344546667***)*88786666689:9977777766778::966677:<9766565443&%((&'''&
@5bc76270-93e6-4280-a67e-fad70712d914 runid=3ffb29643267db9bb8aae685166434a5232ac074 sampleid=1_launch read=26998 ch=381 start_time=2024-11-11T04:03:27Z model_version_id=dna_r10.4.1_e8.2_5khz_400bps_sup@v4.2.0 barcode=barcode05
TGGTACAGATCGTAAAATTGCGTAAGCAAATATAAAGTATCATTCAGGTTTAATATGTAAAGGTGTATTTAAAGGATCAGCTAAAAAATTTTCCTTTGCTATTCTAAAATGAAAATCAATAAAAAATGATAATATTAAGCAATAAAATATTACTATTAATATTAAATTAAATCTTTAAATATAAATCTTTTATTAAAATAGATTTTATCTTTTCTTGAATTTAATCCTATTTGGTTAGATGAGCCTTTTTCATGAAGAATAGATAAATGAATTATTGATATAGCTAAAATTATTAAAGGTATTAAAAAATGTAAAGAAAAAAATCGATTTAATATTGGTTATCAACGGAAAATCTTCCTCAAACTCAAAAAACAATTTTTTTCCCTAAAAATGGAATTGAAGATAAAATATTAGTAATAACTGTTGCTCCCCAAAAAGATATTTGTCCTCAAGGTAAAACCTACCCAATAAAAGCGGATCCTATAATTA
+
99888777775222225554.,,,,/4445::98887777877789;:9999<;87766788887668899:9789:64334*((05555=<<98897<=:88889:;<<:;:;=<;::88888:;:8877787777788899:;;;;97788888899988866*)<:998889::?=;98775088///.-10002,3:;;<=A@B<<;:=22/-./22=22>=;;;;<>>>??>=<<;99889:=DHE;:9989988777899<<;::::;;;988877889:;<<<<:::;::8877782212111.0///4434559==400001111-++**-046776411224??<<.---.89::;<<<<<<;9889;?@CDDBB;88;:;<;988888988666669:;9887654455667767678:9;84::89766679:;:;:::98777889:99889:;:;7766775222248844..--.
@3df22633-bf31-4513-a5f5-edb47af4ab45 runid=3ffb29643267db9bb8aae685166434a5232ac074 sampleid=1_launch read=20650 ch=344 start_time=2024-11-11T04:03:38Z model_version_id=dna_r10.4.1_e8.2_5khz_400bps_sup@v4.2.0 barcode=barcode05
TGGTACAGATCGTAAAATTGCGTAAGCAAATATAAAGTATCATTCAGGTTTAATATGTAAAGGTGTATTTAAAGGATCAGCTGGAAAAAAATTTTCCTTTGCTATTCTAAAATGAAAATCAATAAAAAATGATAATATTAAGCAATAAAATATTACTATTAATATTAAAGAAATTAAATCTTTAAATATAAATCTTTTATTAAAATAGATTTTATCTTTTCTTGAATTTGATCCTATTTGGTTAGATGAGCCTTTTTCATGAAGAATAGATAAATGAATTATTGATATAGCTAAAATTATTAAAGGTATTAAAAAATGTAAAGAAAAAAATCGATTTAATGCAGGATTATCAACGGAAAATCTTCCTCAAACTCAAAAAACAATTTTTTTCCCTAAAAATGGAATTGAAGATAAAATATTAGTAATAACTGTTGCTCCCCAAAAAGATATTTGTCCTCAAGGTAAAACATACCCAATAAAAGCGGATCCTATAATTA
+
<888;>L{L{EHOJJRM{{FFGJ{MLLLHJOH{H{HIKFFEFCBC{XHIMKMRHTGMMJ{{J{{LIL{LJI{{JK{HJ{GIKIGF{KM{{JKMHH8633467{{LH997-----BCHHKK{H{GI{M{{{JH{JJIJJ{JQN{KHHFGEJANLGKPJIFQLL{LO{JJ{KHEDCB;8<5=?A=::HJLNJHF{HEKRF{??>>A?<J{HMHH{{L=====5A>==?CE{FFF????>@IHINGKGIENFNOLKHH{{{GLH{QK{HHHFGHGKEFFIKJLKJHKIJKIIKFKH{LO{K{{GMH{ZHHJMKMIIGWKIJ{{HIFDDBGII{{F>==>>HF{LHCC?=::889ADCDEIH{KGJLRHHBBDCFGKMEEGFMHGHGE{IKG{{B@5.HFGHKHJKGDEGEFEDDEEEGEHFHHGCBCECCBCDAHGF?<554,(8;;HGEDDCEGDCGNGOF{HEHEEGHGFFFGDC?AFFCD=8B>>>>>@@@@@=<=<
@f86aaa1b-df2b-435a-844f-030da57e3da1 runid=3ffb29643267db9bb8aae685166434a5232ac074 sampleid=1_launch read=37068 ch=188 start_time=2024-11-11T04:03:40Z model_version_id=dna_r10.4.1_e8.2_5khz_400bps_sup@v4.2.0 barcode=barcode05
TGGTACAGATGAGTAAAATTGCGTAAGCAAATATAAAGTATCATTCAGGTTTAATATGTAAAGGTGTATTTAAAGGATCAGCTGGAAAAAAATTTTCCTTTGCTATTCTAAAATGAAAATCAATAAAAAATGATAATATTAAGCAATAAAATATTACTATTAATATTAAAGAAATTAAATCTTTAAATATAAATCTTTTATTAAAATAGATTTTATCTTTTCTTGAATTTAATCCTATTTGGTTAGATGAGCCTTTTTCATGAAGAATAGATAAATGAATTATTGATATAGCTAAAATTCTCAAAGGTATCAAATGTAAAGAAAAAAATCAATTTAATGTAGGATTATCAACGGAAAATCTTCCTCAAACTCAACAAACAATTTTTTTCCTAAAAATGGAATTGAAGATAAAATATTAGTAATAACTTTTGCTCCCCAAAAAGATATTTGTCCTCAAGGTAAAACATACCCAATAAAAGCGGATCCTATAATTA
+
@99::;CDCA111113AAAB??<=<<=?@?@A@@ABCBABBCBEDEBC?????ABA@AA@BA@@@?>?AADCEDADCGBBAABFFDI{IHIFFCBB?3***45CDBCCDBCCDEEDACBC-,,,+))*199?@@@;;:::@AABACCCCDEBCCDFBCCABCBBB@@?>?ACCDCDCCCB???>>CGDAB@?@CDDEFFHLHC@BBCBA@@@CGIGEEFDFEEB33EHK{GCA?@@BADFEGFGA;::9:>>;99B@<<CD99989AB@ABA?=>>=>???CDDCBCB???>?@ACCGF333..//3833'%%&%00../:@CFHJGHGFJ@A@??@BABBBAAACDD965556:;>LHFFDECC?=7778>99999@?>====><=;-(%&(,55556;;;<A@B<;;::???A=:4334457665.,,,,32220))**FEA@@?AE@BBBCEDDBBE----BED=9;2*=>>>@@@>:999:=?A?===<=
@aed627cc-9c1d-4f0f-bac0-e11d8ca5a221 runid=3ffb29643267db9bb8aae685166434a5232ac074 sampleid=1_launch read=28567 ch=496 start_time=2024-11-11T04:03:43Z model_version_id=dna_r10.4.1_e8.2_5khz_400bps_sup@v4.2.0 barcode=barcode05
TGGTACAGATCGTAAAATTGCGTAAGCAAATATAAAGTATCATTCAGGTTTAATATGTAAAGGTGTATTTAAAGGATCGCTGGAAAAAATTTGTTTTTGTTATTCTAAAATGAAAATAGATAAAAATGATAATATTAAGCAATAAAATATTACTATTAATATTAAAGAAATTAAATCTTTAAATATAAATCTTTTATTAAAATAGATTTTATCTTTTCTTGAATTTAATCCTATTTGGTTAGATGAGCCTTTTTCATGAAGAATAGATAAATGAATTATTGATATAGCTAAAATTATTAAAGGTATTAAAAAATGTAAAGAAAAAAATCGATTTAATGTAGGATTATCAACGGAAAATCTTCCTCAAACTCAAAAAACAATTTTTTTCCCTAAAAATGGAATTGAAGATAAAATATTAGTAATAACTGTTGCTCCCGAAAAAGATATTTGTCCTCAAGGTAAAACATACCCAATAAAAGCGGATCCTATAATTA
+
799G{{{{L{F@??@JH{RHGTGHIIIEHF{{KHIDCCCADCDD====={LJ{RPHMH{KIKU{R{JJ{LCDD78553.../5449>D<0/+&((()))'&&&'BBEJI{{KD{GIL545448;<CEDAD776'''&',0<CEGHH{IJABB55556LEIFFD<=;1545358<=@=<<<;DD=<9***>BGDP{HMFDFRIBEECCDG{HG>?>??:>?67GIHNKG{::::=<5+++++2277;>@@;9:HE?@@?CLCDBBAEHH{T{DDGDCDKJKHGIGJGE{XJNLN{MI11111{K{O{MIJDJ{{RID334AAEJ@;{MP;::::CNK{{N{KLIMPHGE>===988A{{;995440.-,*9*****CEEC?AAF{XNI75422>AR{{JLFOIL{{NHEDCEILMHGG@?@@@ALFFFIFIIEBBCA1:;;<KDA@?33333?><999::>322--/0***)&)**+<>4?A@866666CBAAA@
@2e3e9430-0260-4014-882f-c304aabc71a2 runid=3ffb29643267db9bb8aae685166434a5232ac074 sampleid=1_launch read=27654 ch=328 start_time=2024-11-11T04:03:50Z model_version_id=dna_r10.4.1_e8.2_5khz_400bps_sup@v4.2.0 barcode=barcode05
TGGTACAGATCGTAAAATTGCGTAAGCAAATATAAAGTATCATTCAGGTTTAATATGTAAAGGTGTATTTAAAGGATCAGCTGGAAAAAAATTTTCCTTTGCTATTCTAAAATGAAAATCAATAAAAAATGATAATATTAAGCAATAAAATATTACTATTAATATTAAAGAAATTAAATCTTTAAATATAAATCTTTTATTAAAATAGATTTTATCTTTTCTTGAATTTAATCCTATTTGGTTAGATGAGCCTTTTTCATGAAGAATAGATAAATGAATTATTGATATAGCTAAAATTATTAAAGGTATTAAAAAATGTAAAGAAAAAAATCGATTTAATGTAGGATTATCAACGGAAAATCTTCCTCAAACTCAAAAAACAATTTTTTTCCCTAAAAATGGAGTTGAAGATAAAATATTAGTAATAACTGTTGCTCCCCAAAAAGATATTTGTCCTCAAGGTAAAACATACCCAATAAAAGCGGATCCTATAAA
+
M@@?@@LJHMG{GPINLLN{WJLJ{R{MIKIT{P{CCEKH{{K{PMGFHOJMJ{I{HO{SMHK{KN{E{LKKN{{LGJG{HNKF{LKJH{{GQ{LGB>==DEII{C@@@@@KMK{{O{KU{K{LG{QN{K{OJOJ{{{PKUJKJHGP{{{JKPQKJHRFHLL{UL\GJOKMINJ{HHL{XQJHK{R{{D@?B;>;;<;G{KH\IHDEFHDIED@FCBDCA<FI>>CH{{{GF=VHS<<<<<{{I{SJJEJ{KGIK{{ICDHH{EEDJKLIGHFIJK{KHTKIOI{K{J{OKHF@.2B{E+++++FPHIHNHGH{{{HKGHGFI{HOH{{{LIELEEGIFHOJJHIHNO{KN{{{GINH{CE>A200047888@IGEJFKOIQMIG{MN{KCC7-????<<<=DGCEGFMH{IGJJIHJ{TIJEHGFFEKHKH{HJIDFD1,@ABOJSGIG{GQ{{KSQKKKQFJFJ{LILHPLGKNFOKKGHGDBAA@BCDFDCB
@4fb40e95-d92c-4f12-abcd-a62a7acc18b0 runid=3ffb29643267db9bb8aae685166434a5232ac074 sampleid=1_launch read=18233 ch=390 start_time=2024-11-11T04:03:55Z model_version_id=dna_r10.4.1_e8.2_5khz_400bps_sup@v4.2.0 barcode=barcode05
AATTATAGGATCCGCTTTTATTGGGTATGTTTTACCTTGAGGACAAATATCTTTTTGGGGAGCAACAGTTATTACTAATATTTTATCTTCAATTCCATTTTAGGGAAAAAAATTGTTTTTTGAGTTTGAGGAAGATTTTCCGTTGATAATCCTACATTAAATCGATTTTTTTCTTTACATTTTTTAATACCTTTAATAATTTTAGCTATATCAATAATTCATTTATCTATTCTTCATGAAAAAGGCTCATCTAACCAAATAGGATTAAATTCAAGAAAAGATAAAATCTATTTTAATAAAAGATTTATATTTAAAGATTTAATTTCTTTAATATTAATAGTAATATTTTATTGCTTAATACTATCGTTTTTTATTGATTTTCATTTTAGAATAGCAAAGGAAAATTTTTTTCCAGCTGATCCTTTAAATACACCTTTACATATTAAACCTGAATGATACTTTATATTTGCTTACGCAATTTTACGATCTGTACCAA
+
DED{KSIH{LSNOLININ{R{SHIOLK{{NGLH==731))?ABEFEECIXHFFHPDEIN{JODGGIIHIIFELGINN{LL{NN{NHKFGEDF{MMUJJHJMF{KMBMDGK{{CCACCFHLF55599725?????PJKKIGH@@AGGFK{HI{ILLMG{GHN?@???@GIQ{DB<90(*78877FJGKILYJRO{JHQLLJJ{HMM{{JMKHIFJWGGGMGFHLHKLHKFOCL{{JGGIKF{HGKMJJKKMQ{KLHHXF{KMDDDFH<2/./+)((()4>=?QK{{{J{KIIHGJGOHHFGFHLIJ{HQIJHHI{HKJHEEDCAA@001.*+55?@45>@??BCEKI{SKLFIEZKJFHIIK{IFGIKKOM{{KGJEGFLK{JJGHI63445==8868878?AOEDDCDLHJGEAACHG{ILFII{L{N{G{VDE**3*+BEEHGFF{MKFHKDCDDCDDNEFLEGFDFQHI{DECCDGFLGIEF>>>>>DFCDEEE
@a0ab047b-9904-4d62-b597-79ff4c165dfe runid=3ffb29643267db9bb8aae685166434a5232ac074 sampleid=1_launch read=26766 ch=124 start_time=2024-11-11T04:03:56Z model_version_id=dna_r10.4.1_e8.2_5khz_400bps_sup@v4.2.0 barcode=barcode05
TGGTACAGATCGTAAAATTGCGTAAGCAAATATAAAGTATCATTCAGGTTTAATATGTAAAGGTGTATTTAAAGGATCAGCTGGAAAAAAATTTTCCTTTGCTATTCTAAAATGAAAATCAATAAAAAATGATAATATTAAGCAATAAAATATTACTATTAATATTAAAGAAATTAAATCTTTAAATATAAATCTTTTATTAAAATAGATTTTATCTTTTCTTGAATTTATCCTATTTGGTTAGATGAGCCTTTTTCATGAAGAATAGATAAATGAATTATTGATATAGCTAAAATTATTAAAGGTATTAAAAAATGTAAAGAAAAAAATCGATTTAATGTAGGATTATCAACGGAAAATCTTCCTCAAACTCAAAAAACAATTTTTTTCCCTAAAAATGGAATTGAAGATAAAATATTAGTAATAACTGTTGCTCCCCAAAAAGATATTTGTCCTCAAGGTAAAACATACCCAATAAAAGCGGATCCTATAATTA
+
<=<<<<<<<;:67777===;966667<<<>>><<===<;;;;<<=<=;;;;;?=;;;999::::988::<=>?<<;<<<>=>>;;;<==::::>??@?@F<B@>;;;;<;;;<;??>?@76666;71113>=;::;;<<;;<===>>>=>=<:;;;;<;;<<<;::::;::;<<?===<;;<=<A?=::999;<<>@CB>>=<>>==::;;<?;A?>>>A??@=<;:9:08?DEEIGLGEIFFIFJEIJMDG=;{ILPHDGJEHFFB99:A>>>FCEFEMIJHHFDBCBDGGGJKMKFOFEEGCDBAACBDDGFECCCBBDDGGFGFHJHE;;;;<KIGDCCBCCDKGHHEGFAAABCFFJHGFGHDEEO{MJIEEDDJFCBCDIK[{J923(3333M{GFCCCBAA@???@@DGIBAA?<<<<<>@@ABBCC=;;<<D?LIGICAA@@EDDDBBAB???>>??@AABA@@A@AB@@@@AB?;;:::<=><::9:;
@6f490474-4257-46f8-86d5-cc4c5a2b33c1 runid=3ffb29643267db9bb8aae685166434a5232ac074 sampleid=1_launch read=12620 ch=3 start_time=2024-11-11T04:03:53Z model_version_id=dna_r10.4.1_e8.2_5khz_400bps_sup@v4.2.0 barcode=barcode05
AATTATAGGATCCGCTTTTATTGGGTATGTTTTACCTTGAGGACAAATATCTTTTTGGGGAGCAACAGTTATTACTAATATTTTATCTTCGATTCCATTTTAGGGAAAAAAATTGTTTTTTGAGTTTGGGGAAGATTTTCCGTTGATAATCCTACATTAAATCGATTTTTTTACATTTTAATACCTTTAATAATTTTAGCTATATCAATAATTCATTTATCTATTCTTCATGAAAAAGGCTCATCTAACCAAATAGGATTAAATTCAAGAAAAGATAAAATCTATTTTAATAAAAGATTTATATTTAAAGATTTAATTTCTTTAATATTAATAGTAATATTTTATTGCTTAATATTATCATTTTTTATTGATTTTCATTTCAGATCGCGAAGGAAAATTTTTTTCCAGCTGATCCTTTAAATACACCTTTACATATTAAACCTGAATGATACTTTATATTTGCTTACGCAATTTTACGATCTGTACCAA
+
{OHHHIHJPMIJLKGL{OIMHJL{IMO{GDDC/--*&'),.0154432599:9;;A@LOGEHKFL{KK{MIJMHKJLIKK{NMMJTEDK;,++++?:890/)++++389:EEFDC>?@?HG32111256==BMGGEA?/+><=?<={G{HFAA>:8889CBC@BAABFCBBC@@>?<;713400001A<=TFIIL{{MI{{K{HFGFCDCG{GSECFDBHC@@AAIHMHLI{LH{{{{MKQJI{EHEA??>?@GHJEJ{IHRHIPGFJI{KINKIHHGMJ{I{IHLM{J{HOGIKNJHG{LUH{{{H{JMOJQEAA{HJBBC@<>IHOG@@AEFDLDIHIKPKHKEDBEECEDFG@<<:;:=G{{NILJHJULG=:G=??&)('&&'('')))66BAA8766<>>DBBILHGROMJJIGKNGFFBBA33733FFJLKHHXGJ{CDCBBFEIEHEHEPHGLIJVIKEC@??@@LGHGD@A@?BCGJEHGD
@044d4336-502f-46c4-b5f5-67dcb7ab1f66 runid=3ffb29643267db9bb8aae685166434a5232ac074 sampleid=1_launch read=21414 ch=501 start_time=2024-11-11T04:04:07Z model_version_id=dna_r10.4.1_e8.2_5khz_400bps_sup@v4.2.0 barcode=barcode05
AATTATAGGATCCGCTTTTATTGGGTATGTTTTACCTTGAGGACAAATATCTTTTTGGGGAGCAACAGTTATTACTAATATTTTATCTTCAATTCCATTTTTAGGGAAAAAAATTGTTTTTTGAGTTTGAGGAAGATTTTCCGTTGATAATCCTACATTAAATCGATTTTTTCTTTACATTTTTTAATACCTTTAATAATTTTCACTCAATAATTCATTTATCTATTCTTCATGAAAAAGGCTCATCTAACCAAATAGGATTAAATTCAAGAAGATAAAATCTATTTTAATAAAAGATTTATATTTAAAGATTTAATTTCTTTAATATTAATAGTAATACTTTATTGCTTAATATTATTATTTTTTATTGATTTTCATTTTAGAATAGCAAAGGAAAATTTTTTTCCAGCTGATCCTTTAAATACACCTTTACATATTAAACCTGAATGATACTTTATATTTGCTTACGCAATTTTACAATCTGCCCCAA
+
O{{QKMKR{KVFMHIKTXTHMLFFGKJN{OKJ{JKECA//;;<GG{L{JXJ{HSHGLJMJJQHKIKIKG{IJG{UK{JNP{{HIM{GGEB@AEDHPJIKL{JHKFLBLHO{{{LMG{I{KKH=;;;=F@ALGHJJQFIIECC44<GFLHG{{PMKNJMPGHIG::::<BCEDCDCE9HLMGHFFSKKGCBA>???{GBAA@H7,,+**,,4AIGGHA{HE@A63-,-++0+++<=?HLMIJFHJGEIGKHPHFHMHGFFHGHGHC@A8:97,*))A@BGGKIKIKGF{KFOGFGGGFFIJKJLIN{IGJGGMIIGIGHKEGKEEGQLLVMN{FEEFGHEGCFHHKLI{HOJQHG{JFFMHFLHLCKOH{K{KGU{NF{FGKHBCB?1000001GDFIILGDDEIEDD>?FECCBABIH{UJF{FECBBAAIBCB@??>>ABFFECDBAAAABAAAABDDEEEEEGHCB?@@@BFFKA;&&&&'+++,,,.
@300f168e-f9dc-495a-84da-f1406de6eaed runid=3ffb29643267db9bb8aae685166434a5232ac074 sampleid=1_launch read=24304 ch=406 start_time=2024-11-11T04:04:11Z model_version_id=dna_r10.4.1_e8.2_5khz_400bps_sup@v4.2.0 barcode=barcode05
AGTTGTAGGATCCGCTTTTATTGGGTATGCTTTACCTTCGAGGACAAATATCTTTTTCAGAGCCAACGTTGGTATTTTATAATATTTTATCTTCAATTCCATTTTTAGGGAAAAAAATTGTTTTTTGAGTTTGAGGAAGATTTTCCGTTGATAATCCTACATTAAATCGATTTTTTTCTTTACATTTTTTAATACCTTTAATAATTTTAGCTATATCAATAATTCATTTATCTATTCTTCATGAAAAAGGCTCATCTAACCAAATAGGATTAAATTCAAGAAAAGATAAAATCTATTTTAATAAAAGATTTATATTTAAAGATTTAATTTCTTTAATATTAATAGTAATATTTTATTGCTTAATATTATCATTTTTTATTGATTTTCATTTTAGAATAGCAAAGGAAAATTTTTTTCCAGCTGATCCTTTAAATACACCTTTACATATTAAACCTGAATGATACTTTATATTTGCTTACGCAATTTTACGATCTGTACCAA
+
------.--12@@99:9:H=99789<?H=1///0AA@@,+++,9:=<-)+6*)))*3+***))***)&%%%%(+++-+*((()633333B==<,(()+.444478E??@;7;KDGFHGFDGEIBN{BCACCHHG{GLHFKGHGABFCABJHILGJJ{{HEHDEGNIFBCCA?AAATGCLF;24DDFGABEAA=>CCCB50..----/51?DCBCBABDFEFDEGDFIHLLKGJDFHHM{IFGA@@?@@8878?><)))*-BFDGD?>==;97544?AA???63222222>B=77777??>?>22239?CCGAFEDBC>DEDCECF?GGLF{KJ{EBDBAAB@AEABA@AABDHIHFIECFECEFGG>:;<?>====@>22223BMHIGGHEG{DECE>??<97323334:CBBCFKFJBCYKICGDAECBEFEGCDBBBCDHJGCA@AAACCBBC>>==<>?@@<??=BB@@AABCC@=8888:EGDBB:::8899999B@
@89a12631-afc6-4cda-9730-47b1d137cb79 runid=3ffb29643267db9bb8aae685166434a5232ac074 sampleid=1_launch read=27899 ch=288 start_time=2024-11-11T04:04:19Z model_version_id=dna_r10.4.1_e8.2_5khz_400bps_sup@v4.2.0 barcode=barcode05
TGGTACAGATCGTAAAATTGCGTAAGCAAATATAAAGTATCATTCAGGTTTAATATGTAAAGGTGTATTTAAAGGATCAGCTGGAAAAAAATTTTCCTTTGCTATTCTAAAATGAAAATCAATAAAAAATGATAATATTAAGCAATAAAATATTACTATTAATATTAAAGAAATTAAATCTTTAAATATAAATCTTTTATTAAAATAGATTTTATCTTTTCTTGAATTTAATCCTATTTGGTTAGATGAGCCTTTTTCATGAAGAATAGATAAATGAATTATTGATATAGCTAAAATTATTAAAGGTATTAAAAAATGTAAAGAAAAAAATCGATTTAATGTAGGATTATCAACGGAAAATCTTCCTCAAACTCAAAAAACAATTTTTTTCCCTAAAAATGGAATTGAAGATAAAATATTAGTAATAACTGTTGCTCCCCAAAAAGATATTTGTCCTCAAGGTAAAACATACCCAATAAAAGCGGATCCTATAATTA
+
D@@AINOIP{VJIKHIK{{{OHGFEHIHILN{F@AB@?@@@W{LKGOEGKKM{{JHI{LH{LMMJ{OHH{M{HMHKIPK{IH{JO{^MM{{IIJP{NJN{N{{{QLMJGGHGKGPK{HGLMHIUHJK{{U{{{{{{LP{gEFGFJEFJJ{K{NJLIJQJJM{{KH{JJHIJML{{HLLPOHM[KII{LMKFOPKJI{K{{L{KJMKEGHLH{=<LE{JH{JID??GIM{IM{KLKHJO{MJKHOIM{NJKKOA2.IDEF{J{HKGJ{K{MHJLNGIIIQLO{TNJ{JNJGPFJHK{{RKJSJKHMKJH{GHJMLKJKOFGEFIKIHK{{{JPDFEDILOGJKEOMFFEDJD{I{HKFHMLT{JGDA<;;?@@@YHIEL{{JFDCEIW{{LMG{AK{LR{JL{FMK{{{{KIGJ{HM{N{PLMFGGH{{KHFPEEBA+++01444JI{HKJPQI{FHJK{LJIHIMM{{HHFM{E;HM{{S{IJKL{FHGJQHGIFGI
@5a71ee58-da7e-44df-9ed6-559a1cc340ea runid=3ffb29643267db9bb8aae685166434a5232ac074 sampleid=1_launch read=29638 ch=236 start_time=2024-11-11T04:04:20Z model_version_id=dna_r10.4.1_e8.2_5khz_400bps_sup@v4.2.0 barcode=barcode05
TGGTACAGATCGTAAAATTGCGTAAGCAAATATAAAGTATCATTCAGGTTTAATATGTAAAGGTGTATTTAAAGGATCAGCTGGAAAAAAATTTTCCTTTGCTATTCTAAAATGAAAATCAATAAAAAATGATAATATTAAGCAATAAAATATTACTATTAATATTAAAGAAATTAAATCTTTAAATATAAATCTTTTATTAAAATAGATTTTATCTTTTCTTGAATTTAATCCTATTTGGTTAGATGAGCCTTTTTCATGAAGAATAGCAAAGGAAAATTTTTTTCCAGCTGATCCTTAAATACACCTTTACATATTAAACCTGAATGATACTTTATATTTGCTTACGCAATTTTACGATATACTACCAA
+
.**@JJNHJILJMKHJKMMIHN{IIL{WG{Q{JHJLJ{O\PJJ{{FGIIL{OO{FJHEHKGG{{ML{{{O{NICFEFB31112444BG{{IGUM{QJEDGMOVM{HLILG{{{{OLQ{{LUKGFKHQ{{{MG{FJGHFGGJJHEEEEFTO{HS{FDFFK{G{{K{JLFFEI{{GIL{IH{JVNM{RIME@?AICDDFGIKGJIJHDIFFEIH{MLFGI{JD{A===66776DDEEEEFFGDIEE@@???ABCDFSSJLCBABBCBA??@EEGGE{FFHGN{H{{{{{JCBCECHEBA77668ECEBBA33934CA@@A@ABBCBBA@@@ABDAAAA9C@@@AACA@?<9999:BGFCA21,'''&&&&&=;
@810d74e4-efaa-42dc-8cd0-52ab43ed4e3b runid=3ffb29643267db9bb8aae685166434a5232ac074 sampleid=1_launch read=26796 ch=124 start_time=2024-11-11T04:04:20Z model_version_id=dna_r10.4.1_e8.2_5khz_400bps_sup@v4.2.0 barcode=barcode05
TGGTACAGATCGTAAAATTGCGTAAGCAAATATAAAGTATCATTCAGGTTTAATATGTAAAGGTGTATTTAAAGGATCAGCTGGAAAAAAATTTTCCTTTGCTATTCTAAAATGAAAATCAATAAAAAATGATAATATTAAGCAATAAAATATTACTATTAATATTAAAGAAATTAAATCTTTAAATATAAATCCTTTATTAAAATAGATTTTATCTTTTCTTGAATTTAATCCTATTTGGTTAGATGAGCCTTTTTCATGAAGAATAGATAAATGAATTATTGATATAGCTAAAATTATTAAAGGTATTAAAAAATGTAAAGAAAAAAATCGATTTAATGTAGGATTATCAACGGAAAATCTTCCTAGAAACTCAAAAAACAATTTTTTTCCCTAAAAATGGAATTGAAGATAAAATATTAGTAATAACTGTTGCTACCCCAAAAAGATATTTGTCCTCAAGGTAAAACATACCCAATAAAAGCGGATCCTATAATTA
+
{DECABCCAB>8888?@BC<<;<<CCGFMH{JFMGHLKLIMKGIKIHLJNILIIO{PKKOQGLRKLKKK{KJ{HT{{MI{NJLOGHK{{{NDGEDF{CAECDKIFKKIK{{K{M{G{OH{EGFJ{{K{]{MH{IHHHGLJONNJRMGHHJ@INVDEJEEDMQNST{NIJG{JIM`K{UMIHKMGQHGVEBAACIIFN{HHINGKGGHEBCDDEBHCHEEF@G{EDFJH{HVKGFGGMJHHI{HIHIFHFDDBBAB>@?CGDEFEGEFEFHDFFJJJNHMHMKQMF{IGDEDHGEEFMJBCFJKHCEDDCGBBLIHHGEEDBBEIFEI{{MFA;;;;=GGGGEDEDCDDEGEEFA=<==>IGLJGHFB888777?@??DCIGFDDCDJ{K{QIGD@BFFLNGHDBBBCBBCAABAAEEHECDBBA@@@??@@BBCB??/+++-:ABAEC??@?AECBDDEBKDDABAACDDDCBCBBAA@AAABB>:9999=>@>=<<=>
@8247a3b3-b532-40ac-a422-ab50733112f1 runid=3ffb29643267db9bb8aae685166434a5232ac074 sampleid=1_launch read=36879 ch=99 start_time=2024-11-11T04:04:23Z model_version_id=dna_r10.4.1_e8.2_5khz_400bps_sup@v4.2.0 barcode=barcode05
TGGTACAGATCGTAAAATTGCGTAAGCAAATATAAAGTATCATTCAGGTTTAATATGTAAAGGTGTATTTAAAGGATCAGCTGGAAAAAAATTTTCCTTTGCTATTCTAAAATGAAAATCAATAAAAAATGATAATATTAAGCAATAAAATATTACTATTAATATTAAAGAAATTAAATCTTTAAATATAAATCTTTTATTAAAATAGATTTTATCTTTTCTTGAATTTAATCCTATTTGGTTAGATGAGCCTTTTTCATGAAGAATAGATAAATGAATTATTGATATAGCTAAAATTATTAAAGGTATTAAAAAATGTAAAGAAAAAAATCGATTTAATGTAGGATTATCAACGGAAAATCTACCTCAAACTCAAAAAACAATTTTTTTCCCTAAAAATGGAATTGAAGATAAAATATTAGTAATAACTGTTGCTCCCCAAAAAGATATTTGTCCTCAAGGTAAAACATACCCAATAAAAGCGGATCCTATAATTA
+
CCBBCABA@?><=>=>@BA??===>>@@BA@@@??8,ACBBABCBBC@?AAACB@A@@?@@@AA???ABFDEEDCBECEDDFECCDFJ{GCCCEGC?;;;:=EEEBBBCGDQGEFCDEEEDDEABCDDHGEFKB@@>86778A?===>EEEBAA@AEEBEDCFKCE??@@HGEFFBDEBBADFDGJFCC@>>@??CEIGEECACB@???@@BB?{FDCEKECB??@ABGDCC@@ABCDCAABBCAAB==>=<9::;99BCBBBAA@@@???>>AAA@ABBBBCA@@A?>>=>?@ACDCABA@BB>?>==?@@AAAA@>>==>@BCAFDIEE1.--.167700278999888;;;9999;BC?@>>===>?ABACABAACB@>>?BGEK{{IED5@A@BDB?>??>?>>>=====@AB@@@?>===<<<<=:<==(''');9@B@C@===<>?@@@===<>?>???A@AA@?@?@77777???=::::;=>>=<<;<<
@381df6bc-8214-4ae1-8eae-7f0a4b2eb73d runid=3ffb29643267db9bb8aae685166434a5232ac074 sampleid=1_launch read=21100 ch=367 start_time=2024-11-11T04:04:54Z model_version_id=dna_r10.4.1_e8.2_5khz_400bps_sup@v4.2.0 barcode=barcode05
AATTATAGGATCCGCTTTTATTGGGTATGTTTTACCTTGAGGACAATCTCTTTTTGGGGAGCAACAGTTATTACTAATATTTTATCTTCAATTCCATTTTTAGGGAAAAAAATTGTTTTTTGAGTTTGAGGAAGATTTTTCGTTGATAATCCTACATTAAATCGATTTTTTTCTTTACATTTTTTAATACCTTTAATAATTTTAGCTATATCAATAATTCATTTATCTATTCTTCATGAAAAAGGCTCATCTAACCAAATAGGATTAAATTCAAGAAAAGATAAAATCTATTTTAATAAAAGATTTATATTTAAAGATTTAATTTCTTTAATATTAATAGTAATATTTTATTGCTTAATATTATCATTTTTTATTGATTTTCATTTTCGAATCACGAAAGGAAAATTTTTTTCCAGCTGATCCTTTAAATACACCTTTACATATAAACCTGAAATGATGCTTCTGTTTACGCAATTTTACAGATATTACCAA
+
556K@@-,,,,,1)))**2*24445C{HNEB@>==<44('()(((.0017689==:<<<CFPIHORH{LJ{JHEIDFEHHA??;?>>=;;@>@BA::;EJ{FEHFAE{Y{{LP\H{{{J{I:::::B>?FFK{OL{EFB89+++AFK{NJKP{NQL{{{{{OH{IKAJ{I{J55:4,ACC?<>>?>MKJOJJS{P{I{K{MP{J{KPKMJ{F<<<:9<:%%'''(-&&&&&&'&&&)%%%%%<AD??GEGGHH{LNJS{LWG{HMH>((()****+.8;=?@;<==BCA30//03:>FFO{HJN{{I{OM{{J{{J{K{YRJ{OK{{N{JJLN{JKKSIINIKK{{J{{STKPJ{GEJI{M{IH;;<;<N{SHCCB@B?{SD@ADCGD7777://-----4??EBBA<AB>864367=965.----***,,,+++**(''',+,(().++((()(-..+)((%%$$$%%&'+++,..*)+('''()(&&'88
@18d6d1c4-b561-4ded-8944-ddb62a2e0562 runid=3ffb29643267db9bb8aae685166434a5232ac074 sampleid=1_launch read=20697 ch=344 start_time=2024-11-11T04:05:03Z model_version_id=dna_r10.4.1_e8.2_5khz_400bps_sup@v4.2.0 barcode=barcode05
AATTATAGGATCCGCTTTTATTGGGTATGTTTTACCTTGAGGACAAATATCTTTTTGGGGAGCAACAGTTATTACTAATATTTTATCTTCAATTCCATTTTTAGGGAAAAAAATTGTTTTTTGAGTTTGAGGAAGATTTTCCGTTGATAATCCTACATTAAATCGATTTTTTTCTTTACATTTTTTAATACCTTTAATAATTTTAGCTATATCAATAATTCATTTATCTATTCTTCATGAAAAAGGCTCATCTAACCAAATAGGATTAAATTCAAGAAAAGATAAAATCTATTTTAATAAAAGATTTATATTTAAAGATTTAATTTCTTTAATATTAATAGTAATATTTTATTGCTTAATATTATCATTTTTTATTGATTTTCATTTTAGAATAGCAAAGGAAAATTTTTTTCCAGCTGATCCTTTAAATACACCTTTACATATTAAACCTGAATGATACTTTATATTTGCTTACGCAATTTTAGATATTACCAA
+
F{GIGGECBCGDECDHF{HNNJV{II{K{JL{{BCBAA;;?@@A>@3000010>>??]LGQHPHL{JJHQOJH{L{GH{{HRJ{GGWPPMOHJ{I{GFVOS{DGIGELJJ{{{U{JKHHNK{;;:::AAAH{GHOGGHHO{E=<CGCFDEGEEHJKIHIJEDDCCECDFIH{{@7:9/1===>>JOGOKCC>@D634BAAABCHGFIHFFDCCEEFCABBDFHIIHHHDFJGCAA@A{IUIJ{IMFBBACFFCEDDCBBDABAABCCBDGFE00001?DGHDBBBIEJDFDFGGKGGA@@@AAABCEIFDBCDCHDA@AABAIIFFG{{{HBBBBBC@AA@>>>?@BEHQEHEICCBA@AAABBA@?A@AGG@8689=>CIHACB?::2???>??ABBDEFDEFDEDH{{{[D<55@D===<=DDMEDC@@@?>>>?CABA??>>AA@>>>>?==;;;<=>>???=<<>>@@@><9999;@CB2)''%&''')77
@e9fb489c-7791-48a9-93e0-6d72823cd688 runid=3ffb29643267db9bb8aae685166434a5232ac074 sampleid=1_launch read=163124 ch=302 start_time=2024-11-11T04:04:59Z model_version_id=dna_r10.4.1_e8.2_5khz_400bps_sup@v4.2.0 barcode=barcode05
TAGTACAGATCGTAAAATTGCGTAAGCAAATATAAAGTATCATTCAGGTTTAATATGTAAAGGTGTATTTAAAGGATCAGCTGGAAAAAAATTTTCCTTTGCTATTCTAAAATGAAAATCAATAAAAAATGATAATATTAAGCAATAAAATATTATTAATATTAAATTAAATCTTTAAATATAAATCTTTTATTAAAATAGATTTTATCTTTTCTTGAATTTAATTATATTGGTTAGATGAGCCTTTTTCATGAAGAATAGATAAATGAATTATTGATATAGCTAAAATTATTAAAGGTATTAAAAAATGTAAAGAGAAAAATCGATTTAATGTAGGATTATCAACGGAAAATCTTCCTCAAACTCAAAAAACAATTTTTTTCCCTAAAAATGGAATTGAAGATAAAATATTAGTAATAACTGTTGCTCCCCAAAAAGATATTTGTCCTCAAGGTAAAACATACCCAATAAAAGCGGTGCCTATAATTA
+
*&&'))..,****,,;?>;6666:?AD;;;<<EGGFM{O{LFJUIOGNFOIKL{EFFFFEMJL{NJIP{NM{LL{IOENDEDFKHI{{M{L{JOJ{B<<<FNILKJFHFLL{{HGFL{KKFLEGDFL{{JfIESO{{{IBCG3....//.,7972*+;;GOGMNB,+DBCEHFJFLBBKIM{HGHICDCDDDCA@?BGBMLED?9+)3-**+4/7768:99;::3)''&'),-777>>?AFKIPDD==<=BGFJFLKPIJMKGHHGM=>=>>BD?>>>>PM{{GOKLLKMIGGIFQ{{HQGILGNMK{{IJGDD?GCAFHJIHLKF{JIKI{{K{{T{{KM{LGGG{Q{GM{{>>>>=DCEGM{LL{IL{M{IN{F{{L{{{HFB;<BEHKNDUSHJPGJKJHENLLKKIJJLN{NP{HIFKG{JKKKEOHJGLOII{GGFJIMMGLNHL{GHIPKJIKF?@>?AHEGLHLHFEC@>++++++1///0;
@39c5dfa4-387a-4a01-9bd6-06858ec8d762 runid=3ffb29643267db9bb8aae685166434a5232ac074 sampleid=1_launch read=23251 ch=293 start_time=2024-11-11T04:04:53Z model_version_id=dna_r10.4.1_e8.2_5khz_400bps_sup@v4.2.0 barcode=barcode05
AATTATAGGATCCGCTTTTATTGGGTATGTTTTACCTTGAGGACAAATATCTTTTTGGGGAGCAACAGTTATTACTAATATTTTATCTTCAATTCCATTTTTAGGAGAAAAAATTGTTTTTTGAGTTTGAGGAAGATTTTCGTTGATAATCCTACATTAAATCGATTTTTTTCTTACATTTTTAATACCTTTAATAATTTTAGCTATATCAATCTGAAGATTCATTTATCTATTCTTCATGAAGAAGGCTCATCTAACCAAATAGGATTAAATTAGAAAAGATAAAATCTACTTTAAATAAAAGATTTATATTTAAAGATTTAATTTCTTTAATATTAATAGTAATATTTTATTGCTTAATATTATCATTTTTTATTGATTTTCATTTTAGAATAGCAAAGGAAAATTTTTTTCCAGCTGATCCTTTAAATACACCTTTACATATTAAACCTGAATGATACTTTATATTTGCTTACGCAATTTTACCGATCTGTACCAA
+
LQJ{LJGM\{{Q{FPL{{{{IJHGIHMMKQL{{J{MIJABDFOG>>==>LDDCCEBBIJL{J{{H{J{JJJKIK{FJJLM{{RP{{LKJG@@>??E??CDFN332.-,,/<@DDB<<<;8885344569:?@F{JIKBB>:556AACCIK{O{ELEJJGKL{GFTGJHUN{O>77--:::;;H{{G{GI^M{EM{H{LK{{K{{K{{IG=211/.+++)((('''((((),-<<<==>?FFFFDHF{IMHMIJDEDCCIFFKM;;;;;;=:987(('&('&(()**+000.'&&&'((&'(,++,,,-6:?ABC?DJ{IK{HEDJ{D;CK?-.HIFGHFEDDDCCEG{HKGAGHGKJ{LH{IMJJIG{EHGO{ISJMAJD=@DBBABE{EABBBBEFEPHFLKI{J{O{FKB>>==@CEI{M{{MM{Q{{PNNFFA>?L>D@?;9;9::DFKBCCCADDEDGGC+@ABEGFEJH@?=>=?<<?:0-,**+,00//005.
@99ed1aab-132c-463a-851e-5edac4b01499 runid=3ffb29643267db9bb8aae685166434a5232ac074 sampleid=1_launch read=28666 ch=459 start_time=2024-11-11T04:05:19Z model_version_id=dna_r10.4.1_e8.2_5khz_400bps_sup@v4.2.0 barcode=barcode05
TGGTACAGATCGTAAAATTGCGTAAGCAAATATAAAGTATCATTCAGGTTTAATATGTAAAGGTGTATTTAAAGGATCAGCTGGAAAAAAATTTTCCTTTGCTATTCTAAAATGAAAATCAATAAAAAATGATAATATTAAGCAATAAAATATTACTATTAATATTAAAGAAATTAAATCTTAAATATAAATCTTTTATTAAAATAGATTTTATCTTTTCTTGAATTTAATCCTATTTGGTTAGATGAGCCTTTTTCATGAAGAATAGATAAATGAATTATTGATATAGCTAAAATTATTAAAGGTATTAAAAAATGTAAAGAAAAAAATCGATTTAATGTAGGATTATCAACGGAAAATCTTCCTCAAACTCGAAAAAACAATTTTTTTCCCTAAAAATGGAATTGAAGATAAAATATTAGTAATAACTGTTGCTCCCCAAAAAGATATTTGTCCTCAAGGTAAAACATACCCAATAAAAGCGGATCCTATAATTA
+
EGGIEEKGEHJFGFFDFLICDCEBBADACCBDDCFFFEHFHDEFEDFBAAAACB@BAB000DJFJFLHHJ===;@@>;:888:@@@CDG{IGFGFI@===DHKIGGIcEEEFBFHEJGLB322,,,,EFD;::++++-/)((((34ABDFDDBB>===?CFDCBABBCDCDCEDEEJOE+++(,>?B@??@C==>>B={FFEEJGJFDCGGFD{EJKJ{@D=56666;FJGMPFGCE;:::::ACCBBFJEDBI{INPHDEEFHHIEDEEFA8@GDIGGFHHFFFHDEDCEELJG{NC54544<<A<<;55<>NLGDC==>>???EDFFD(''''-')''+)((((000/0000588>^HGF>==<=<<=<<?(((((FBA@>@BGJGEKIG;667;?<>??@@BCDCCBAAACEDBCBB@??@>>>==>@AD?<;100+)7658:=>BBCRDCEEDFEEBBBBEBCECBABCB?B@?@B<7B<<<::<===<;:9:
@029f51de-5e10-4be6-b762-e473ecb90132 runid=3ffb29643267db9bb8aae685166434a5232ac074 sampleid=1_launch read=10715 ch=53 start_time=2024-11-11T04:05:20Z model_version_id=dna_r10.4.1_e8.2_5khz_400bps_sup@v4.2.0 barcode=barcode05
TGGTACAGATCGTAAAATTGCGTAAGCAAATATAAAGTATCATTCAGGTTTAATATGTAAAGGTGTATTTAAAGGATCAGCTGGAAAAAAATTTTCCTTTGCTATTCTAAAATGAAAATCAATAAAAAATGATAATATTAAGCAATAAAATATTACTATTAATATTAAAGAAATTAAATCTTTAAATATAAATCTTTTATTAAAATAGATTTTATCTTTTCTTGAATTTAATCCTATTTGGTTAGATGAGCCTTTTTCATGAAGAATAGATAAATGAATTATTGATATAGCTAAAATTATTAAAGGTATTAAAAAATGTAAAGAAAAAAATCGATTTAATGTAGGATTATCAACGGAAAATCTTCCTCAAACTCAAAAAACAATTTTTTTCCCTAAAAATGGAATTGAAGATAAAATATTAGTAATAACTGTTGCTCCCCAAAAAGATATTTGTCCTCAAGGTAAAACATACCCAATAAAAGCGGATCCTATAATTA
+
:99JIR{{{JBEGFFGJ{JMPKGFJCD@@ABB{GKJH{W{KAAABDKH{M{MLLK{{EGEJLJN{{HT{MJRJGKL{S{LKIGNHMGJGFGC@D;;B88>79NHTJ{{HHHJH{HFFI{FBCCBD{HMPJOIKG{FM{{{{HGFGJFLKJ{HLIJDCCBD{LFIPNJHJFT{{{NGLLGDEFDCFFIHHCFEKKGL{IGJTGAAA@A{HPTHB={H{GGA?JPCD{GIGJI{JIFJLEIGIFLHIGFFILKDD66ERKJHGIFHLJOIJI{FGKGREGFFO{FNJHEEGEIFHKOJKMNFCCEBEJHFFHIGIILHFEECCCHHGDGR{M{IGDCEEKIFFIEFDEHJPI=;;;9;=@E{{ILGGFJJNGMLFGCAACEFDDACEK\K{RCBB9===EIFCBABDDDCDBAAABCEEBBB??A@@@@ACCDDEGFFFEG@;>>>KGCBDABFCECGDB@@>>@CECCCA??>??BC@@?@ABA@@@=>>?>??=<<<
@5ff08da4-8eba-4d16-9591-1972dc592da1 runid=3ffb29643267db9bb8aae685166434a5232ac074 sampleid=1_launch read=396223 ch=432 start_time=2024-11-11T04:05:27Z model_version_id=dna_r10.4.1_e8.2_5khz_400bps_sup@v4.2.0 barcode=barcode05
TGGTACAGATCGTAAAATTGCGTAAGCAAATATAAAGTATCATTCAGGTTTAATATGTAAAGGTGTATTTAAAGGATCAGCTGGAAAAAAATTTTCCTTTGCTATTCTAAAATGAAAATCAATAAAAAATGATAATATTAAGCAATAAAATATTACTATTAATATTAAAGAAATTAAATCTTTAAATATAAATCTTTTATTAAAATAGATTTTTATTATTTCTGAATTTAATCCTATTTGGTTAGATAGACCTTTTTCATGAAGAATAGATAAATGAATTATTGATATAGCTAAAATTATTAAAGGTATTAAAAAATGTAAAGAAAAAAATGGATTAAATGTAGGATTATCAACGGAAAATCTTCCTCAAACTCAAAAAACAATTTTTTTCCCCTAAAAATGGAATTGAAGATAAAATATTAGTAATAACTGTTGCTCCCCAAAAAGATATTTGTCCTCAAGGTAAAACATACCAAATAAAGCAGATCCTATAATTA
+
88644444432/000255531----.56677756666655556844432444664443456665433446677679:662239977;<<;;::;:5832/(;;:87555567855668877766556766444434433222323344566555555555556555556554457656555677::7544446678:<;:9879774212113321.''''&)(((117754433567534770000(''''))*32269776544443334488777667676666565567777775000003332234568:88544445:::;;=<;655553////234455410////****.99888667788633432448766777;<=@@;::6+:::899767778222117668857774333336666552/--,,,07>=<<9766786*610/-...//5668997/.,))+*+/0+-++*))*+*)***+)
@d6077451-789b-4ce7-81e5-f328b682b613 runid=3ffb29643267db9bb8aae685166434a5232ac074 sampleid=1_launch read=27685 ch=392 start_time=2024-11-11T04:05:31Z model_version_id=dna_r10.4.1_e8.2_5khz_400bps_sup@v4.2.0 barcode=barcode05
TGGTACAGATCGTAAAATTGCGTAAGCAAATATAAAGTATCATTCAGGTTTAATATGTAAAGGTGTATTTAAAGGATCAGCTGGAAAAAAATTTTCCTTTGCTATTCTAAAATGAAAATCAATAAAAAATGATAATATTAAGCAATAAAATATTACTATTAATATTAAAGAAATTAAATCTTTAAATATAAATCTTTTATTAAAATAGATTTTATCTTTTCTTGAATTTAATCCTATTTGGTTAGATGAGCCTTTTTCATGAAGAATAGATAAATGAATTATTGATATAGCTAAAATTATTAAAGGTATTAAAAAATGTAAAGAAAAAAATCGATTTAATGTAGGATTATCAACGGAAAATCTTCCTCAAACTCAAAAAACAATTTTTTTCCCTAAAAATGGAATTGAAGATAAAATATTAGTAATAACTGTTGCTCCCCAAAAAGATATTTGTCCTCAAGGTAAAACATACCCAATAAAAGCGGATCCTATAATTA
+
HFH{LHK{IHDFGGFMGHQHGJIMGHH{IMHMKNSJM{I{Q{GKNM{INH{M{M{{J{FI{{NOK{N{N{VLPGLNU@95554557FKM{{IGNHJ<<;C8QFKHIGI>?B@E6666LLHABCBBEDM{WJ{KJHPYGTUKKS{J{IAHI{LGGGGEHYGHHIJKLGFLIHMMQLKMIJI{H{LO{IM{MRH{{NK{VP{HFHO{PFEFFCEB>LS{KI{LHFDELLH{LIKTL{{HLKJG{HIJHSHHLHKMNJN{JGRLMHETOHJHFIJILKOMMHIGOHGJIHGOQEHMHKJJ{J{DFFHHLHG{HF{QN{{{FYJIEJGGNH{{{LIBBBCDP{O{HILGL{OFO.----EIHHILJ{IEEDO{G{J{KGLKJHISNFPHHHF{VEDC5EFPWIKGGEDEDDCCCCDDDJIKHFJGFCEFCCEEDDENH{EEEF;6GGFIEFDDDGGCGLFEJJEIIIFKGHNIEEFFDDFHEEEEEB;::9:>>@@>>>>?
@144123be-359d-458a-95f6-e92442c1096f runid=3ffb29643267db9bb8aae685166434a5232ac074 sampleid=1_launch read=24456 ch=222 start_time=2024-11-11T04:05:33Z model_version_id=dna_r10.4.1_e8.2_5khz_400bps_sup@v4.2.0 barcode=barcode05
TGGTACAGATCGTAAAATTGCGTAAGCAAATATAAAGTATCATTCAGGTTTAATATGTAAAGGTGTATTTAAAGGATCAGCTGGAAAAAAATTTTCCTTTGCTATTCTAAAATGAAAATCAATAAAAAATGATAATATTAAGCAATAAAATATTACTATTAATATTAAAGAAATTAAATCTTTAAATATAAATCTTTTATTAAAATAGATTTTATCTTTTCTTGAATTTAATCCTATTTGGTTAGATGAGCCTTTTTCATGAAGAATAGATAAATGAATTATTGATATAGCTAAAATTATTAAAGGTATTAAAAAATGTAAAGAAAAAAATCGATTTAATGTAGGATTATCAACGGAAAATCTTCCTCAAACTCAAAAAACAATTTTTTTCCCTAAAAATGGAATTGAAGATAAATATTAGTAATAACTGTTGCTCCCCAAAAAGATATTTGTCCTCAAGGTAAAACATACCCAATAAAAGCGGATCCTATAATTA
+
GFMUFGL{FGDEDFFGGFGGICDBBBFELGDEEEKJLHG{EHHGDCCCCELHIGEDDC>>>?HQGEEAA?<=@>HFGJLCDEEHIHHF{{{FDFEED??@>G{;;:999=@EGGMIJTJFDCA>?@AMHIGDECAAA@BBBBBBBBBBC>=?6650/0/.101?>?@?A>@@?@ACAAA>>??@EID@@?>?ABBFEHIGEDABAAA>=>>>EBHA@AANCBA01GDDIFDFBBECFGIFDBC@>==><<=<<@CIIFB@@?>>>>>======@A@???>???????<<<<<??@AAA<//)))*<;766/..15553-,,,-?AEKGGGE:66567@@@?766659999==<;66777@A?>????@@ACB@>==<;<<;<>>@CEGFG@:8+>>=?BA?=======<9999:;:=;;:::;:;;;;;<=?@10000669<<?===<<==>>@?>?=<;;;==>>?>;;;<:9<>=@ABC<77667:;<:97778
@4549fdca-2c5b-4be0-9208-1fd4dc75771e runid=3ffb29643267db9bb8aae685166434a5232ac074 sampleid=1_launch read=35992 ch=250 start_time=2024-11-11T04:05:53Z model_version_id=dna_r10.4.1_e8.2_5khz_400bps_sup@v4.2.0 barcode=barcode05
TGGTACAGATCGTAAAATTGCGTAAGCAAATATAAAGTACCATTCGGGTTTAATATGTAAAGGTGTATTTAAAGGATCAGCTGGAAAAAAATTTTCCTTTGCTATTCTAAAATGAAAATCAATAAAAAATGATAATATTAAGCAATAAAATATTACTATTAATATTAAAGAAATTAAATCTTTAAATATAAATCTTTTATTAAAATAGATTTTATCTTTTCTTGAATTTAATCCTATTTGGTTAGATGAGCCTTTTTCATGAAGAATAGATAAATGAATTATTGATATAGCTAAAATTATTAAAGGTATTAAAAAATGTAAAGAAAAAAATCGATTTAATGTAGGATTATAAACGGAAAATCTTCCTCAAACTCAAAAAACAATTTTTTTCCCTAAAAATGGAATTGAAGATAAAATATTAGTAATAACTGTTGCTCCCCAAAAAGATATTTGTCCTCAAGGTAAAACATACCCAATAAAACAGGATCCTATAATTA
+
WF{KJGJSHKNEGFGHK{OGH{{FIJGKOH{{L]{{{{M{{PM{IMHHIKIKK{K{M{KH{KKML{LIK{I{I{JJI{{MHSLTGIMHI{{HM{{LFB@BH\QJQHK{{{I{MIMQRS{MKJGHFKL{M{MQKHEFIIKDDFFDFDDEFMGJCCAAABFGHJ{EH{QQI{I{IKNNJLVLJ{OIILNIGGLK{KHM{{HIA87><:=?>?@AEA{BAABCDHFBCGM{JI{{IIINFJ==:==JJK{?>>>>AADCABDEFHFDDGGDCCCBEEEDCCCBDFJIFFGE@>>>?CJJGHJDHCCCBCAAAAA>??HDC?><<=@AEOG{{OL@76666@@HC65555DFDD55555FFDGJGHEDEDMDL{SGHFLDDEJHDDDEGLR{{{HK;1EJHFFDC?>>>>??>>>??@AAB??>>=>===>??@@@AA>>=>:5----CA@??@?BBCCBB>==<<>@@BAAA?????@B=<0-;999887:::4210000
@9f651b2e-b91c-48c4-9a40-54f264774f6b runid=3ffb29643267db9bb8aae685166434a5232ac074 sampleid=1_launch read=75930 ch=200 start_time=2024-11-11T04:05:53Z model_version_id=dna_r10.4.1_e8.2_5khz_400bps_sup@v4.2.0 barcode=barcode05
AATTATAGGATCCGCTTTTATTGGGTATGTTTTACCTTGAGGACAAATATCTTTTTGGGGAGCAACAGTTATTACTAATATTTTATCTTCAATTCCATTTTTAGGGAAAAAAATTGTTTTTTGAGTTTGAGGAAGATTTTCCGTCGATAATCCTACATTAAATCGATTTTTTTCTTTACATTTTTTAATACCTTTAATAATTTTAGCTATATCAATAATTCATTTATCTATTCTTCATGAAAAAGGCTCATCTAACCAGATAGGATTAAATTCAAGAAAAGATAAAATCTATTTTAATAAAAGATTTATATTTAAAGATTTAATTTCTTTAATATTAATAGTAATATTTTATTGCTTAATATTATCATTTTTTATTGATTTTCATTTTAGAATAGCAAAGGAAAATTCTTTTCCAGCTGATCCTTTAAATACACCTTTACATATTAAACCTGAATGATACTTTATATTTGCTTACGCAATTTTACGATCTGTACCAA
+
KKGKKGGG{HMKJJ{HJMA??@OLGHILQLL{{MHH{GBDCFFHGJHFP{MMHGIDD{NMSHLLL{KIEFLDFFDHJDEIG{{HDGKKE@@2---FFF{LMGLKHGGJHI{{NHLFJ{{J{{A@@BAFBBJTM{P{HEHDAH@@C{GIIJJG{LLPJKJHH{{J{JMK{{J{{MOEB<={{FJMK{KKHI{H{JMNHKIEDBQLJ{IJKHKKKIKSJPLLIH{I{{{K{HGOJMPK{{M{{H{{I{J{KIHK{KFFHA@AB=<<;?@C=>=<:9;;:DFHGLLIL{{HIKHJGII{{MEL{I{LHI{JIMKG{HMHIN{{JMJSP{L{MQGQHLM{NKOFQJDEIHHG{JKXIGIKIJQHHL{NJKGGHJJI{EDCABCHJJ>==<==={EFDEOGHGJFKHKMIFJ{EOQC;?::;?H{{HNJHKFGGDEHHFO;;G:;DFDEDGIFGHGCDCAABDCA@A@@GD>>?78EFCCAAABBDFGOI?=>767767799
@e5eae524-baa7-4751-a7f6-2b3fb4b5fbf9 runid=3ffb29643267db9bb8aae685166434a5232ac074 sampleid=1_launch read=20403 ch=493 start_time=2024-11-11T04:05:59Z model_version_id=dna_r10.4.1_e8.2_5khz_400bps_sup@v4.2.0 barcode=barcode05
AATTATAGGATCCGCTTTTATTGGGTATGTTTTACCTTGAGGACAAATATCTTTTTGGGGAGCAACAGTTATTACTAATATTTTATCTTCAATTCCATTTTTAGGGAAAAAAATTGTTTTTTGAGTTTGAGGAAGATTTTCCAGTTGATAATCCTACATTAAATCGATTTTTTTCTTTACATTTTTTAATACCTTTAATAATTTTAGCTATATCAATAATTCATTTATCTATTCTTCATGAAAAAGGCTCATCTAACCAAATAGGATTAAATTCAAGAAAAGATAAAATCTATTTTAGATAAAAGATTTATATTTAAAGATTTAATTTCTTTAATATTAATAGTAATATTTTATTGCTTAATATTATCATTTTTTATTGATTTTCATTTTAGAATAGCAAAGGAAAATTTTTTTCCAGCTGATCCTTTAAATACACCCTTACATATTAAACCTGAATGATACTTTATATTTGCTTACGCAATTTTACGATCTGTACCAA
+
444533///////,,,,,,+,24354444452+/2110++.//1/.--.2.....77:867544443444568222226555587544455432235679;=433249:;<;865332347=320001140//00431-,)(&&&'&'(((-4443344433441....0:<??>:;81186669@C>8543345889764458;:88764432))))-552222203**))*666767655667653445677778777766544444563644233334311,++++*++++44-3211155433456666667873333467667667765311)&&&'(*)*,,457:988655555533333522389=;9887666694222266655324445667778899:=?><<9534443443456577543333)(4((54433334333344422233356665445566642----.34552----.3332233
@46b06b4d-d4bc-4ce1-87b9-ebeb84c2e6db runid=3ffb29643267db9bb8aae685166434a5232ac074 sampleid=1_launch read=25311 ch=320 start_time=2024-11-11T04:06:02Z model_version_id=dna_r10.4.1_e8.2_5khz_400bps_sup@v4.2.0 barcode=barcode05
AATTATAGGATCCGCTTTTATTGGGTATGTTTTACCTTGAGCAATCTCTTTGGGGAGCAACAGTTATTACTAATATTTTATCTTCAATTCCATTTTTAGGGAAAAAAATTGTTTTTTGGTTGGAAGATTTTTCCGTTGATAATCACATTAAATCGATTTTTTTCTTTACATTTTTTAATCCCTTTTTAATAATTTTAGCTATATCAATAATTCATTTATCTATTCTTCATGAAAAAGGCTCATCTAACCAAATAGGATTAAATTCAAGAAAAGATAAAATCTATTTTAATAAAAGATTTATATTTAAAGATTTAATTTCTTTAATATTAATAGTAATATTTTATTGCTTAATATTATCATTTTTATTGATTTTCATTTTAGAATAGCAAAGGAAAATTTTTTTCCAGCTGATCCTTTAAATACACCTTTACATATACTAAACCTGAATGATACTTTATACCTTACGCAATTTTACGATCTGTACCAA
+
)))111(((),*+((())+),433365553442/.--/(()&&&*)()()1.9:896655554455576666565567;:76665642223689;<?:9642667776678:;<:=8)%$%%%&&',***,/..))***+**--./0//46770/../2>CCC<899/87779<AA<86433347544:87667:>=987766666776555568899:766555566455----86655679888787779886555579:9:999:::99776555687777789975554654455764334589655567877:8:;;;98767778865544578;>=<<99999::8877566568<<:9988888==;:::<=66543444579;:;;;<<=?AAA@;7667655545699;;86444///1.///.,++,//06775532211235789;0.,('%&)+++.332/.-..024443376
@45c7bc1b-a974-4bb0-97ad-b0ae424869f1 runid=3ffb29643267db9bb8aae685166434a5232ac074 sampleid=1_launch read=26417 ch=245 start_time=2024-11-11T04:05:55Z model_version_id=dna_r10.4.1_e8.2_5khz_400bps_sup@v4.2.0 barcode=barcode05
CGTACAGATCGTAAAATTGCGTAAGCAAATATAAAGTATCATTCAGGTTTAATATGTAAAGGTGTATTTAAAGGATCAGCTGGAAAAAAATTTTCCTTTGCTATTCTAAAATGAAAATCAATAAAAAATGATAATATTAAGCAATAAAATATTACTATTAATATTAAAGAAATTAAATCTTTAAGTATAAATCTTTTATTAAAATAGATTTTATCTTTTTTCTTGAATTTAATCCTATTTGGTTAGATGAGCCTTTTTCATGAAGAATAGATAAATGAATTATTGATATAGCTAAAATTATTAAAGGTATTAAAAAATGTAAAGAGAAAAAAATCGATTTAATGTAGGATTATCAACGGAAAATCTTCCTCAAACTCAAAAAACAATTTTTTTCCCTAAAAATGGAATTGAAGATAAAATATTAGTAATAACTGTTGCTCCCCAAAAAGATATTTGTCCTCAAGGTAAAACATACCCAATAAAAGCGGATCCTATAATTA
+
,,,129????=??@@>>>;:77778=>?AA;;/...0?@ABBBAA@=<=<<??===<;<<=>><;;<<?>>?>>>>4-,,,/<==ADHDCCCC@?EBAB@ADA@@99:99?@>?>?A@2))))*0/.4449888<<=>>>=>=>>>>>@;BAA=<>>=>><<;:;;;>AA@@?@ABAA>>>:50**,5../8799::75511111121175,+,5763-,88;:3339:;<;<;:;==>>>>>><;997778889ACD?<;433079=<444=<===@@A@@@@><<;::;;<=>>??@?77666<:::;;))++?=<:9999;=536>BCCCA:43334;;99999:<==;:+****4445>?99-**,99:@??@>=<;<;:9::<@BGGD964,<=<<><:898788886555589;:;<:98665554579:6577797/<<;;97777:::::9998876678899877763-.6688:9<4322233//+++++
@2415be2f-30bb-44db-9927-f4cf9d47b3df runid=3ffb29643267db9bb8aae685166434a5232ac074 sampleid=1_launch read=33945 ch=220 start_time=2024-11-11T04:06:01Z model_version_id=dna_r10.4.1_e8.2_5khz_400bps_sup@v4.2.0 barcode=barcode05
AATTATAGGATCCGCTTTTATTGGGTATGTTTTACCTTGAGGACGATCTCTTTGGGGAGCAACAGTTATTACTAATATTTTATCTTCAATTCCATTTTTAGGGAAAAAAATTGTTTTGAGTTTGCGGAAGATTTTCCGTCGTAAATCCTACATTAAATCGATTTTTTTCTTTACATTTTTTAATACCTTTAATAATTTTAGCTATATCAATAATTCATTTATCTATTCTTCATGAAAAAGGCTCATCTAACCAAATAGGATTAAATTCAAGAAAAGATAAAATCTATTTTAATAAAAGATTTATATTTAAAGATTTAATTTCTTTAATATTAATAGTAATATTTTATTGCTTAATATTATCATTTTTTATTGATTTTCATTTTAGAATAGCAAAGGAAAATTTTTTTCCAGCTGATCCTTTAAATACACCTTTACATATTAAACCTGAATGATACTTTATATTTGCTTACGCAAATTTACGATCTGTACCAA
+
CBBQMJH{H{{{MMQHMU{GMLI{KFP{M{J{{{{M8:--<<67))(&%&&()&9EEHMJKKHKIHNQ{NMHQONLNL{Q{NMMJO{CBAAAB==><:6,+++)0434...0*)+**&%%%01/,+**)(&&&&)++)(%$$$$''',,,,,,,--.,,)))'())-:332/()?A@@=I/...=JOIPJLMMJJGI{{NKHJHFHFIKF{GFKKKGNHGLJSGHFJFGJIDEGDFFIIFECCBBCDEEEEDEDGDEBAABCBEEEHGENHGGFEFECDFH{GKEFFGKFHFAA@AAAA@CDFTEBCECEEA@ABCFPIFKGJNKGGIFCCCCDCBCBABBEEOJIKKEDDDDEEBBCCABB@AAHLJKHLFEDDEJIHJBG{GCCB?>>>>ACEEECDACDELM{{K{CCDCB@@@@AEIFKFFAA@@@ABECFGD=<9AABABDAA@@?@?@?@ADBDBBCBCBBB=:6556,)94+=<;;;;<<=?944
@efc4e290-564a-4943-bcda-16f8deea2ce5 runid=3ffb29643267db9bb8aae685166434a5232ac074 sampleid=1_launch read=28643 ch=160 start_time=2024-11-11T04:05:59Z model_version_id=dna_r10.4.1_e8.2_5khz_400bps_sup@v4.2.0 barcode=barcode05
AATTATAGGATCCACTTATTGGGTATGTTTTCCCTTTGAGGACAAATATCTTTTTGGGGAGCAACAGTTATTACTAATATTTTATCTTCAATTCCATTTTTAGGGAAAAAAATTGTTTTTTGAGTTTGAGGAAGATTTTCCGTTGATAATCCTACATTAAATCGATTTTTTCTTTACATTTTTTAATACCTTTAATAATTTTAGCTATATGGATTCATCCATTTATCTATTCTTCATGAAAAAGGCTCATCTAACCAAATAGGATTAAATTCAAGAAAAGATGAAATCTATTTTAATAAAAGATTTATATTTAAAAAGTATTTTTTAATTTCTTTAATATTAATAGTAATATTTTATTGCTTAATATTATCATTTTTTGTTGATTTTCATTTTAGAATAGCAAAGGAAAATTTTTTTCCAGCTGATCCTTTAAATACACCTTTACATATTAAACCTGAATGATACTTTATATTTGCTTACGCAATTTTACAATCTGTACCAA
+
(&&&&&%%%((((&&')(()))34333345434/+-9/464334455545567;<:76563333233333455544343334774333664322245579>533+*056887543344455(((((()5533443333643/.0.0..-//025544444553000029;;;9982676678:<:6433234768542236886554323((((((+,))))*677544434443222245454334445555566668665333334434000015:;:65445545455667764443653344665445/'''))&%%%%%%&'(((.'',,.366554444322334567:98976665443232222347<BB630-0034928778;:5432122345676675678:;:9883366544434575695422121363466522222555555544455567776566776663////078992)))((++)))('
@75469eb5-1184-4f29-8a95-8ffdcaf0f187 runid=3ffb29643267db9bb8aae685166434a5232ac074 sampleid=1_launch read=18781 ch=120 start_time=2024-11-11T04:06:06Z model_version_id=dna_r10.4.1_e8.2_5khz_400bps_sup@v4.2.0 barcode=barcode05
TGGTACAGATCGTAAAATTGCGTAAGCAAATATAAAGTATCATTCAGGTTTAATATGTAAAGGTGTATTTAAAGGATCAGCTGGAAAAAAATTTTCCTTTGCTATTCTAAAATGAAAATCAATAAATGATAATATTAAGCAATAAAATATTACTATTAATATTAAAGAAATTAAATCTTTAAATATAAATCTTTTATTAAAATAGATTTTATCTTTTACTTGAATTTAATCCTATTTGATTAGATGAGCCTTTTTCATGAAGAATAGATAAATGAATTATTGATATAGCTAAAATTATTAAAGGTATTAAAAAATGTAAAGAAAAAAATCGATTTAATGTAGGGTTATCAACGGAAAATCTTCCTCAAACTCAAAAAACAATTTTTTTCCCTAAAAATGGAATTGAAGATAAAATATTAGTAATAACTGTTGCTCCCCAAAAAGATATTTGTCCTCAAGGTAAAACATACCCAATAAAAGCGGATCCTACATTA
+
>@>>????>=;77887:999955566>>>>>=<<===?>=====<<===>??BA>>>=>>??>=<<<>=A?AA@?>>=>>=>?@BCDEDECDCFDAG@?A<=BBBA@@@@?A@>???CC99999,**><=;<>??A?>?><=<<=?@>?==>==@?>?>><;;;;=====>@???>>>AABDB?>=<;<=>>AACA?>=<??>><<<==94<;;748+'&&&,789?====<<=<=>==>>=;;;:99999;>EFD<;;;;99:99::::9<;::;;;>==;;;;;;;;;<<=>>>=76666;:999:;;<=?>=;::999==?@CDC@833335>>=;:::9:::::;:9500001==<<=<<=<<>?@AA@?=<<<::::;@CEFED@?5;;:;;;99999:;:;98899<<=:9:9877767899::::99;;;:8==>?<:999:;<==>>/////0555=>=;2221.47433334))))((('$((),
@d7155f55-b987-452f-b617-2ae7139d5474 runid=3ffb29643267db9bb8aae685166434a5232ac074 sampleid=1_launch read=34212 ch=437 start_time=2024-11-11T04:06:12Z model_version_id=dna_r10.4.1_e8.2_5khz_400bps_sup@v4.2.0 barcode=barcode05
TGGTACAGATCGTAAAATTGCGTAAGCAAATATAAAGTATCATTCAGGTCTAATATGTAAAGGTGTATTTAAAGGATCAGCTGGAAAAAAATTTTATTGCTATTCTAAAATGAAAATGAATAAAAAATGATAATATTAAGCAATAAAATATTACTATTAATATTAAAGAAATTAAATCTTTAAATATAAAATATTTTATTAAAATAGATTTTATCTTTTCTTGAATTTAATCCTATTTGGCTAGATGAGCCTTTTTCATGAAGAATAGATAAATGAATTATTGATATAGCTAAAATTATTAAAGGTATTAAAAAATGTAAAGAAAAAAATCGATTTAATGTAGGATTATCAACGGAAAATCTTCCTCAAACTCAAAAAACAATTTGCTAAAAATGGAATTGAAGATAAAATATTAGTAATAACTGTTGCTCCCCAAAAAGATATTTGTCCTCAAGGTAAAACATACCCAATAAAAGCGGATCCTATAATTA
+
99721111,,*%%&,57886411113::9::988778897666776655667986665577888877889<=><<88('&&'(()18<><;::;6)****6766;;<<<<<9:999;00000988888776556667666778899::::::8/....:767667889:999;:::989::455464223-0,++++8<=98:::9887789,=;;;=A=>>;;:::=;;:9889:;;<<<<;:998777645:=<=<;:8877778788879:::::::::766555678899:::87677787555689;;<<;977778<=???>==/.../0/0006:;:978879:95/////;;9976677;<==<<<;97776676,**.../6;>=;:9:89878866666:<;;;9977778999:9::9:;<<:9<;:;98888:;<:;::::9998999::9766678:776679510001456788887
@0fc97f18-f16c-49f5-89d7-3a1c28274345 runid=3ffb29643267db9bb8aae685166434a5232ac074 sampleid=1_launch read=20535 ch=295 start_time=2024-11-11T04:06:26Z model_version_id=dna_r10.4.1_e8.2_5khz_400bps_sup@v4.2.0 barcode=barcode05
TGGTACAGATCGTAAAATTGCGTAAGCAAATATAAAGTATCATTCAGGTTTAATATGTAAAGGTGTATTTAAAGGATCAGCTGGAAAAAAATTTTCCTTTGCTATTCTAAAATGAAAATCAATAAAAAATGATAATATTAAGCAATAAAATATTACTATTAATATTAAAGAAATTAAATCTTTAAATATAAATCTTTTATTAAAATAGATTTTATCTTTTCTTGAATTTAATCCTATTTGGTTAGATGAGCCTTTTTCATGAAGAATAGATAAATGAATTATTGATATAGCTAAAATTATTAAAGGTATTAAAAAATGTAAAGAAAAAAATCGATTTAATGTAGGATTATCAACGGAAAATCTTCCTCAAACTCAAAAAACAATTTTTTTCCCTAAAAATGGAATTGAAGATAAAATATTAGTAATAACTGTTGCTCCCCAAAAAGATATTTGTCCTCAAGGTAAAACATACCCAATAAAAGCGGATCCTATAATTA
+
EDCFN{I{JUUJNIVJI{{I{LHHNTOIJNM{KP{I{IU{MIOMIJ{MIKUUVMN{PJOLPMMKL{PNK{KKKIIHJMJGGJFGFKMJ{{{LHJWEB733.;OM{{II{I{SHKNJIH{HIO{KK{I{{KKKKHIBAIGFFDFFJ{JRI{FK{HI{SBAAJNX{OHNIJJNTL{KKIKU444444::>=<;<LJMLN{{{{GL{LFHLKHGGG@FEBBBFB{HA@{HMTF{LJHPLIHHEEEFJ{DIDDDDCCECB??N{RN{J{{HONM{MJ{{JOI{L{{KQHJLKH{I{OHK{P{GHHI{OIKLO{KBCDELK{LDEEFFM{{J{{{HHJLGIQLHEHNPS{F{PMF{JEGRHLL{M{KL{FID;:::::HEF{J{{I{SIJ{PL{{EC=/?>?FGI666677666FH{[K{JKL{{ECFGKGL{QYHKO{{JHHHB9{J{KL{LI{DDBBCCFEEFLJGI{IIUIJB{MF?GMNO{GKIKKIKFEIHMNQKIK
@81c08683-96f5-4478-b827-c9fbae46f78e runid=3ffb29643267db9bb8aae685166434a5232ac074 sampleid=1_launch read=24690 ch=241 start_time=2024-11-11T04:06:18Z model_version_id=dna_r10.4.1_e8.2_5khz_400bps_sup@v4.2.0 barcode=barcode05
TGGTACAGATCGTAAAATTGCGTAAGCAAATATAAAGTATCATTCAGGTTTAATATGTAAAGGTGTATTTAAAGGATCAGCTGGAAAAAAATTTTCCTTGCTATTCTAAAATGAAAATCAATAAAATAGATAATATTAAGCAATAAAATATTTACTATTAATATTAAAGAAATTAAATCTTTAAATATAAATCTTTTATTAAAATAGATTTTATCTTTTCTTGAATTTAATCCTATTTGGTTAGATGAGCCTTTTCATGAAGAATAGATAAATGAATTATTGATATAGCTAAAATTATTAAAGGTATAAAAAATGTAAAGAAAAAAATCGATTTAATGTAGGATTATCAACGGAAAATCTTCCTCAAACTCAAAAAACAATTTTTTTCCCTAAAAATGGAATTGAAGATAAAATATTAGTAATAACTGTTGCTCCCCAAAAAGATATTTGTCCTCAAGGTAAAACATACCCAATAAAAGCGGATCCTATAATTA
+
97767789:7,***+/2475323345<<;<<<:99989888889:;;98999=:99888899::98899:<;<998989;;;=;;;>>?@>=<=98433**=<88778::<=:::;==<99888<@>:65569;;;;;;;::::;:;<;<<:-&&**18--9.+0//19;:;<=<;<;<<=/,,89:;333544444?<;:89::::999:?=;:::;AB>=55<<<><;:999:;<==::9877777886569;676668*****66668;;:9988999877767889:::;;;:9999983222''',8;;76666:=<=>>??=622224<<<<>88976656-,,,+,,,,6.10.,,-,-.-.4777;;==;:::;?AFCD4/-*0000/-+****+***66888::<988876777788889:989+++++7:769767666.4**+('(((1(()*9876677266677767---,,..//23354
@6f109e6a-bfd4-438e-864c-50aecda882f9 runid=3ffb29643267db9bb8aae685166434a5232ac074 sampleid=1_launch read=104634 ch=229 start_time=2024-11-11T04:06:22Z model_version_id=dna_r10.4.1_e8.2_5khz_400bps_sup@v4.2.0 barcode=barcode05
AATTATAGGATCCGCTTTTATTGGGTATGTTTTACCTTGAGGACAAATATCTTTTTGGGGAGCAACAGTTATTACTAATATTTTATCTTCAATTCCATTTTTAGGGAAAAAAATTGTTTTTTGAGTTTGAGGAAGATTTTCCGTTGATAATCCTACATTAAATCGATTTTTTTCTTTACATTTTTTAATACCTTTAATAATTTTAGCTATATCAATAATTCATTTATCTATTCTTCATGAAAAAGGCTCATCTAACCAAATAGGATTAAATTCAAGAAAAGATAAAATCTATTTTAATAAAAGATTTATATTTAAAGATTTAATTTCTTTAATATTAATAGTAATATTTTATTGCTTAATATTATCATTTTTTATTGATTTTCATTTTAGAATAGCAAAGGAAAATTTTTTTCCAGCTGATCCTTTAAATACACCTTTACATATTAAACCTGAATGATACTTTATATTTGCTTACGCAATTTTACGATCTGTACCAA
+
HIFGRHKIKHPHKLURJC{JFK\HOIGGMNJI{KLREFEFEIGNJFIFL{JGMFJD@CCCJ{ILHNJGIKKNJ{HOJHHQ{RMLGI{HVJ{IR{P{K{GH{NEDCDHIQLN{{LML{M{GKG63///./6888GIVGIH{HLPOHWHQHIJJ{{KL{KJJI{I{{OEGEGK{{;:::-9998ACD{JIILFQLHGCMI{KOJM{LM{GIHKGIH{{GJFFFIGFHDHM{HHJN{JIKJIE{HLKI{JOJW{7778HG{G{JNKIJHJIKJIQFE{OGSJFHG{GF{IHIJG>=>>={GEHALHJLQHKNJDNGH{K{RGNKKLJKOFFEKFLNIJHM{{JFEGGIHGK^WIH{FII7445>@GBCE{HOLJ{{JFLLMLMM{{{HGIMLK{G{HIJJGJ{{{{K{LIFLN{LGGCKJ{{PFH{PH{FHHDEIEDB((:((;@CDDDFFFHGDDBB@BBBCHGEGNPNGFFKIIFBBAAACFEIEIA@@@@FGFGGFD
@b7a59fc1-9429-42a2-8fbd-cb5f3fdb8b71 runid=3ffb29643267db9bb8aae685166434a5232ac074 sampleid=1_launch read=104627 ch=229 start_time=2024-11-11T04:06:21Z model_version_id=dna_r10.4.1_e8.2_5khz_400bps_sup@v4.2.0 barcode=barcode05
AATTATAGGATCCGCTTTTATTGGGTATGTTTTACCTTGAGGACAAATATCTTTTTGGGGAGCAACAGTTATTACTAATATTTTGTTCAATTCCATTTTTAGGGAAAAAAATTGTTTTTTGAGTTTGAGGAAGATTTTCCGTTGATAATCCTACATTAAATCGATTTTTTTCTTACATTTTTTAATACCTTTAATAATTTTAGCTATATCAATAATTCATTTATCTATTCTTCATGAAAAAGGCTCATCTAACCAAATAGGATTAAATTCAAGAAAAGATAAAATCTATTTTAATAAAAGATTTATATTTAAAGATTTAATTTCTTTAATATTAATAGTAATATTTTATTGCTTAATATTATCATTTTTTATTGATTTTCATTTTAGAATAGCAAAGGAAAATTTTTTTCCAGCTGATCCTTTAAATACACCTTTACATATTAAACCTGAATGATACTTTATATTTGCTTACGCAATTTTACGATCTGTACCAA
+
LGHL{IJT{{L{J{{K{MGJLPIO{{MK{{{Q{JPB{G>?HGINMLNIPHJIG{HHO{{K{K{EIN{HL{{{KI{LG{{KHM{J55555CBDINIIIVP{IJI{HNOJN{{J{ILL{Z{{CDCADRKL{I{FIH{H{>{>77DNG{HUIL{HJ{KHTRJKOMJK{L{LO{I652))**688:EDILIJ{PK{{Q{LOEO{GGJFKHEDEC{I{IN{LOGJGHIML{EFF{P{KHUJ{J{O{H{NJIKJLHIL{HJPJHGJGMJ{{{{IKL{EJG{KIJJKELHLGHIOIKP{VM{G{LLM{HG{OJPIT{LHIKJ{I{LKLJ{LIIOQQKR{JFJHHJFJJJIKKN{KPHLK{K{JJJ{PNKKH{IKH{{H{INHD?B@CBB@OGJOL{KH{I{IKK{LN{{{{Q{{{{{{KQQFHFPF{JI{FGT{H{NHMDEIDIHHJGMG{J{KHIMLEFGGEEDEELJGFH{JIMMJEEDFEEH{NHFCAAABEEHGFFE
@f813db59-756a-4006-9f4e-447afacfbe8a runid=3ffb29643267db9bb8aae685166434a5232ac074 sampleid=1_launch read=410660 ch=136 start_time=2024-11-11T04:06:14Z model_version_id=dna_r10.4.1_e8.2_5khz_400bps_sup@v4.2.0 barcode=barcode05
AATTATAGGATCCGCTTTTATTGGGTATGTTTTACCTTGAGGACAAATATCTTTTTGGGGAGCAACAGTTATTACTAATATTTTATCTTCAATTCCATTTTTAGGGAAAAAAATTGTTTTTTGAGTTTGAGGAAGATTTTCCGTTGATAATCCTACATTAAATCGATTTTTTTCTTTACATTTTTTAATACCTTTAATAATTTTAGCTATATCAATAATTCATTTATCTATTCTTCATGAAAAAGGCTCATCTAACCAAATAAGATAGATTAGAAAAGATAAAATCTATTTTAATAAAAGATTTATATTTAAAGATTTAATTTCTTTAATATTAATAGTAATATTTTATTGCTTAATATTATCATTTTTTATTGATTTTCATTTTAGAATAGCAAAGGAAAATTTTTTTCCAGCTGATCCTTTAAATACACCTTTACATATTAAACCTGAATGATACTTTATATTTGCTTTACGCAATTTTACCAAGAATATGTACCAA
+
7655333445551//0029744333444556677777)((((((+,,,0211123312214////03334444443322222476433322301224568:=86655;<<=:85444488=90///0/+,543444222310,,,,-11///123433333431--../<====:::5655569=?<8443235767432346:965432211111224222225464332343453443344543233455444433344/.,++,****+2...-1665458844444577755444322334432334541111/**224367876433333331121233478866544544443333344568<;7553334478655589333223334666555555689999954454333346:88753211002636654334342233344333334667765555665.++..../56620(%%%%%%%'&&&')55
@eaa57165-467f-4b8c-90cb-cabc3d73bb5e runid=3ffb29643267db9bb8aae685166434a5232ac074 sampleid=1_launch read=16646 ch=438 start_time=2024-11-11T04:06:29Z model_version_id=dna_r10.4.1_e8.2_5khz_400bps_sup@v4.2.0 barcode=barcode05
TGGTACAGATCGTAAAATTGCGTAAGCAAATATAAAGTATCATTCAGGTTTAATATGTAAAGGTGTATTTAAAGGATCAGCTGGAAAAAAATTTTCCTTTGCTATTCTAAAATGAAAATCAATAAAAAATGATAATATTAAGCAATAAAATATTACTATTAATATTAAAGAAATTAAATCTTTAAATATAAATCTTTTATTAAAATAGATTTTATCTTTTCTTAAAATTAATCCTATTTGGTTAGATGAGCCTTTTTCATGAAGAATAGATAAATGAATTATTGATATAGCTAAAATTATTAAAGGTATTAAAAAATGCAAAGAAAAAAATGGATTTTAATGTAGGATTATCAACAGGAAAATCTTCCTCAAACTCAAAAAACAATTTTTTTCCCTAAAAATGGAATTGAAGATAAAATATTAGTAATAACTGTTGCTCCCCAAAAAGATATTTGTCCTCAAGGTAAAACATACCCAATAAAAGCGGATCCTATAATTA
+
HEEHKPFHIGD@@@@FGEG===EEGGF?A??@DAEFJP;:55566<<@ALHNMHGGGEFMGJJLIGGDGGEFFFIJQI{J_PNQK{Z{N{QHLJI\HGHNG{QIHFGGGNKIJEFFNOLIJHFD=@IG{{IQFHJJC:9999H77778D>8HGDCA@BCEFFFGLJ@?BEH{KNQGM{IUIJ{KR{XKIRGIEMH{G{MGUFAB@?,+++**38<<>???661++,12935EBBA><=/--02''''7;<=<BBF{IJGDHKHBCC{KLIHDGHHGI{IHKJG{ILLF=>=>=?AAEFBAADEDHPGGG{HFJIJ{GKFEEMBGA@;EDOM33333::2999;798224334434,,+**;AE87777DDCCECGBB>CCIHDIFDIHM{{J=:;*>ABBDC>>????99988::;FGCJGIFDEDEEDDEFDEFGGF;87+(***DCBCCBDEADENHFGIBEHDEEFE{DCCF301A???@@A;::::=>@ACA@?>
@f1adbad0-9fe2-42dc-94e9-565c3900758d runid=3ffb29643267db9bb8aae685166434a5232ac074 sampleid=1_launch read=25060 ch=368 start_time=2024-11-11T04:06:42Z model_version_id=dna_r10.4.1_e8.2_5khz_400bps_sup@v4.2.0 barcode=barcode05
TGGTACAGATGAGTAAAATTGCGTAAGCAAATATAAAGTATCATTCAGGTTTAATATGTAAAGGTGTATTTAAAGGATCAGCTGGAAAAAAATTTTCCTTTGCTATCCTAAAATGAAAATCAATAAAAAATGATAATATTAAGCAATAAAATATTACTATTAATATTAAAGAAATTAAATCTTTAAATATAAATCTTTTATTAAAATAGATTTTATCTTTTCTTGAATTTAATCCTATTTGGTTAGATGAGCCTTTTCATGAAGAATAGATAAATGAATTATTGATATAGCTAAAATTATTAAAGGTATTAAAAAATATAAAGAAAAAAAAAATCGATTTAATGTAGGATTATCAACGGAAAATCTTCCTCAAACTCAAAAAACAATTTTTTTCCCTAAAAATGGAATTGAAGATAAAATATTAGTAATAACTGTTGCTCCCCAAAAAGATATTTGTCCTCAAGGTAAAACATACCCAATAAAAGCGGATCCTATAATTA
+
5322223453'''''(024431----.344665333432211123444222226432222233322113246664332223356789:9:96543+)*)))')543333457884433453344443454333221112222233334556644433232243422233533333653421233599654322333568865434443222339865556<;::11677976543345655653((((()111126974433233322223347765655656433323334678:995445444311110022/77*)''('())-+-9>?@=4+++++3476744333444200/,-../55444444578:87877777654557:=?>>;<84455787655555555333335675442222121223423333557:9:98:76667875564576676566778743333563222241----.234433234
@808c01a7-c207-4de3-84be-936fb7eaf81c runid=3ffb29643267db9bb8aae685166434a5232ac074 sampleid=1_launch read=24258 ch=61 start_time=2024-11-11T04:06:30Z model_version_id=dna_r10.4.1_e8.2_5khz_400bps_sup@v4.2.0 barcode=barcode05
AATTATAGGATCCGCTTTTATTGGGTATGTTTTACCTTGAGGACAAATATCTTTTTGGGGAGCAACAGTTATTACTAATATTTTATCTTCAATTCCATTTTTAGGGAAAAAAACTGTTTTTTGAGTTTGAGGAAGATTTTCCGTTGATAATCCTACATTAAATCGATTTTTTTCTTTACATTTTTTAATACCTTTAATAATTTTAGCTATATCAATAATTCATTTATCTATTCTTCATGAAAAAGGCTCATCTAACCAAATAGGATTAAATTCAAGAAAAGATAAAATCTATTTTAATAAAAGATTTATATTTAAAGATTTAATTTCTTTAATATTAATAGTAATATTTTATTGCTTAATATTATCATTTTTATTGATTTTCATTTTAGAATAGCAAAGGAAAATTTTTTTCCAGCTGATCCTTTAAATACACCTTTACATATTAAACCTGAATGATACTTTATATTTGCTTACGCAATTTTACGATCTGTACCAA
+
FGFIMI{LKH{PKIJK{DNIWFJKHL{{I{FCGFEHLI88FJ::.----....7666?@AKKNF{KKH{LKMSILFK[KQ{LQ{T{KJJLGCGDERFFEIP{LIF>8>FB?BC)))))DFMH>=<==C<<JHFM{KMNJHHH???HRHPIJMR{IJJHTHIGIPGJIFJJK{Q=AH<89FGKJK{{{{GO{HJJ{H{{VHHII{LRLKMGO{MI{HKKIH]OPHFEEA@@@?@ACAACFFEHNIIJJGKOQLQMGML{GHGJJJEI{GQH{MO{HIHGKGLLGH{MK{JJJGII{L{JI{MMNQHNHMKGLFLH{GFFLIGIJK{RHQ{RGMJNKEGGKIHDFFKFIIJUGKFFEFGDDGFGIABFFDCEA@A22//0010/0112?6B@@A<<;;;>GFA@JGKGPR{{KJ{EGINGFGFDEIJIKGGGJGHHEDGFFFECCEBCEGGMA@A??@@@<::::DBABEDJHFCA@@@ACEFHFH?===?ABFCAAA
@489efb50-2cc1-45cb-a80e-45ef68831fe3 runid=3ffb29643267db9bb8aae685166434a5232ac074 sampleid=1_launch read=210816 ch=36 start_time=2024-11-11T04:06:34Z model_version_id=dna_r10.4.1_e8.2_5khz_400bps_sup@v4.2.0 barcode=barcode05
AATTATAGGATCCGCTTTTATTGGGTATGTTTTACCTAAGGACAAATATCTTTTTGGGGAGCAACAGTTATTACTAATATTTTATCTTCAATTCCATTTTTAGGGAAAAAAATTGTTTTTTGAGTTTGAGGAAGATTTTCCGTTGATAATCCTACATTAAATCGATTTTTTTTCTTACATTTTTTAATACCTTTAATAATTTTAGCTATATCAATAATTCATTTATCTATTCTTCATGAAAAAGGCTCATCTAACCAAATAGGATTAAATTCAAGAAAAGATAAAATCTATTTTAATAAAAGATTTATATTTAAAGATTTAATTTCTTTAATATTAATAGTAATATTTTATTGCTTAATATTATCATTTTTTATTGATTTTCATTTTAGAATAGCAAAGGAAAATTTTTTTCCAGCTGATCCTTTAAATACACCTTTACATATTAAACCTGAATGATTCTTTATATTTGCTTACGCAATTTTACGATCTACCCAA
+
JIO{KGI{{{{KIIJLKNIIFHIHOLIKVOMK{HQJE(''''2>>>?CFC{CCGBEHHGEILFEGFL{NLKO{IIOGMLKOIE@JCGD@AAAFHC64455G===759HHHEFEE?@>?>=@@>?=><8@JHIJ{IHJLGEHEDFJJHLI{KMG{GINMJIJNJ=<<<6=5>B?<3326=<5:84;;CF?>>>>6-.CCE{GHGEEEKKJF{G{JJHFHLIHGGHGGL{LHECAB@?DDFGGMQHIHFFGGGFGFEKFEFFEGGCBB@>>==776556<;7<<<=JE{HGFGFEDDE:;GEJJGGGQE55456=CGFFHGHLHNLEFKQ{LELFGGFEEDDCBBDDGGG{LKGFDDCCGFECEBAAAA>B>FHEFDEFE<?HEHFEFGGDCB@>>=<<<5<78CCEFMFFIGKI>>>@>==<<>@@=>?<8776766>77AA?????><<<::999;=D=;;::=74550/332444457<@>:0***%%&&'-'(
@b32026f9-578d-4f78-bbf3-27363156df28 runid=3ffb29643267db9bb8aae685166434a5232ac074 sampleid=1_launch read=24238 ch=17 start_time=2024-11-11T04:06:30Z model_version_id=dna_r10.4.1_e8.2_5khz_400bps_sup@v4.2.0 barcode=barcode05
TGGTACAGATCGTAAAATTGCGTAAGCAAATATTTTAAAGTATTAATACATTTGTAATATGTAAAGGTGTATTTAAAGGATCAGCTGGAAAAAAATTTTCCTTTGCTATTCTAAAATGAAAATCAATAAAAAATGATAATATTAAGCAATAAAATATTACTATTAATATTAAAGAAATTAAATCTTTAAATATAAATCTTTTATTAAAATAGATTTTATCTTTTCTTGAATTTAATCCTATTTGGTTAGATGAGCCTTTTTCATGAAGAATAGATAAATGAATTATTGATATAGCTAAAATTATTAAAGGTATTAAAAAATGTAAAGAAAAAAATCGATTTAATGTAGGATTATCAACAGGAAAATCTTCCTCAAACTCAAAAAACAATTTTTTCCCTAAAAATGGAATTGAAGATAAAATATTAGTAATAACTGTTGCTCCCAAAAAGATATTTGTCCTCAAGGTAAAACATACCCAATAAAAGCGGATCCTATAATTA
+
67655556763..../55542////0554675+*('$$%%&%&%$$%##$$%&&&(((,,--366776654444238675555445433689;988763-0--3019867667889:44448988866656776664444456665666777778766544555665544511...-+7655555789;:765533244678:98778876333442.;9999=:<<98877:87655577998890+++01115557:?@?9876666655433447777766767656654455555667777756543333557899865445599:<<<;:5////0::97655444443//..)))))266556667544311,*+++5544568;=A@:7*)&''8:9866667777555557795544322212444667645333(./088656556767667777767889:866677897666663/////355443223
@a367571d-4207-4856-8a12-c556f81d94f3 runid=3ffb29643267db9bb8aae685166434a5232ac074 sampleid=1_launch read=24236 ch=17 start_time=2024-11-11T04:06:29Z model_version_id=dna_r10.4.1_e8.2_5khz_400bps_sup@v4.2.0 barcode=barcode05
TGGTACAGATCGTAAAATTGCGTAAGCAAATATAAAGTATCATTCAGGTTTAATATGTAAAGGTGTATTTAAAGGATCAGCTGGAAAAAAATTTTCCTTTGCTATTCTAAAATGAAAATCAATAAAAAATGATAATATTAAGCAATAAAATATTACTATTAATATTAAAGAAATTAAATCTTTAAATATAAATCTTTTATTAAAATAGATTTTATCTTTCTTGAATTTAATCCTATTTGGTTAGATGAGCCTTTTTCATGAAGAATAGATAAATGAATTATTGATATAGCTAAAATTATTAAAGGTATTAAAAAATGTAAAGAAAAAAATCGATTTAATGTAGGATTATCAACGGAAAATCTTCCTAGAAACTCAAAAAACAATTTTTTTCCCTAAAAATGGAATTGAAGATAAAATATTAGTAATAACTGTTGTTCCCCAAAAGATATTTGTCCTCAAGGTAAAACATACCCAATAAAAGCAGATCCTATTAATTA
+
63210.../,,*----33420----.322344666666544455555334336533333333433234456664432222234355778754568:;..6..87544455566344466444357656544453232221123222333344553-+++,4332222333334475554333458743221234469<;:85----.43333+(10002(44115558676544556766444345443100128::433223344433344867555454543442333433376655543423112344668775444458857;;:83,,,,-5654443344556--,,++--/<<8660//++,-.-:9878788644459;@===<<98778986444334343222245754431/00/02233345)((''+(35775444466677675554355567533344,63111011/.-,))'%%%''')&
@66410cc8-68e7-4c92-8d46-b411099d189e runid=3ffb29643267db9bb8aae685166434a5232ac074 sampleid=1_launch read=20547 ch=295 start_time=2024-11-11T04:06:49Z model_version_id=dna_r10.4.1_e8.2_5khz_400bps_sup@v4.2.0 barcode=barcode05
AATTATAGGATCCGCTTTTATTGGGTATGCTTTACCTTGAGGACAAATATCTTTTTGGGGAGCAACAGTTATTACTAATATTTTATCTTCAATTCCATTTTTAGGGAAAAAAATTGTTTTTTGAGTTTGAGGAAGATTTTCCGTTGATAATCCTACATTAAATCGATTTTTTCTTTACATTTTTTAATACCTTTAATAATTTTAGCTATATCAATAATTCATTTATCTATTCTTCATGAAAAAGGCTCATCTAACCAAATAGGATTAAATTCAAGAAAAGATAAAATCTATTTTAATAAAAGATTTATATTTAAAGATTTAATTTCTTTAATATTAATAGTAATATTTTATTGCTTAATATTATCATTTTTTATTGATTTTCATTTTAGAATAGCAAAGGAAAATTTTTTTCCAGCTGATCCTTTAAATACACCTTTACATATTAAACCTGAATGATACTTTATATTTGCTTACGCAATTTTACGATCTGTACCAA
+
{MSMKKG{{M{ITNKGMG{HHJJHK{{{J{SOHGEDFFJHRGIQFHKMMNI{GPGDEGJLHOJKKGNJM{{GG{LK{KHHHQL{NQMM{{FHKJKKIEG{N{IIJHJJ{{J{{KLIIMI{{TBBB@IFJHLQQKKJKMHK{VP{GMN{GK{{IHIAABBC{Q{OJIUKILKL90,*)0EK{JII{LMFIHTKHHEFPM{F{J{KHJ{{{{NM{J{I{{FOJ{{W{NNKL{WKM{PG{HLGO{O{MGJIKRQRLJG{NNJMKDDGDIL{{G{LICCGIQOKJ{H{{JJJ{P{{I{{JIJK{KLK{P{RMKKM{L{IJIHI{N{K{{{{OKJNHJ{{NIFJ{FQGDHHI{PR{G{{H{LP{{H{JIJK{{JQ{JNKJGK{IS{LKJKILKMLNLL{N{QNF{{JLVKNLM{{{LHHON{MKJNIJ{K{IJ{QKJKHNM{G{J{IHJHINILJIQLIHFGIGQFHKOGGR{IHH{IHGFFNGKK{MPCDDCEFNHLGIG
@23f97c76-3957-4661-a940-fc76c9109e6e runid=3ffb29643267db9bb8aae685166434a5232ac074 sampleid=1_launch read=23788 ch=247 start_time=2024-11-11T04:06:44Z model_version_id=dna_r10.4.1_e8.2_5khz_400bps_sup@v4.2.0 barcode=barcode05
TGGTACAGATCGTAAAATTGCGTAAGCAAATATAAAGTATCATTCAGGTTTAATATGTAAAGGTGTATTTAAAGGATCAGCTGGAAAAAAATTTTCCTTTGCTATTCTAAAATGAAAATCAATAAAAAATGATAATATTAAGCAATAAAATATTACTATTAATATTAAAGAAATTAAATCTTTAAATATAAATCTTTTATTAAAATAGATTTATCTTTTCTTGAATTTAATCCTATTTGGTTAGATGAGCCTTTTTCACAAAGAATTAATAAATGAATTATTGATATAGCTAAAATTATTAAAGGTATTAAAAAATGTAAAGAAAAAAATCGATTTAATGTAGGATTATCAACGGAAAATCTTCCTCAAACTCAAAAAACAATTTTTTTCCCTAAAAATGGAATTGGAGATAAAATATTAGTAATAACTGTTGCTCCCCAAAAAGATATTTGTCCTCAAGGTAAAACATACCCAATAAAAGCGGATCCTATAATTA
+
FDCEFI{LKLKFHJM{I{LI{IDIJNJMQH{GKHIHJ{K{MM{OHP{M{KHQPG{{O{K{KKLKJGJ{{OJKPL{S{HJFHGMMHHKJL{M{K{IJNFIOFH{M{NKJKFHJ{{JQHI{IIKHILFL{{NT{FNI{K{{KJHHJH{GEIM{I{KJEBDCCIO{MI{L{TI{IJKUHIK{HLL{INJKLMGOI{LLMK{OIJMFMHHHGGFG{2D=D><IBE@==>EDJJILKMHH{MF?>==--;;*****CBIJED>=*****..-'''''5AIEKHKINLJ{GK{HLQLJ{KJ{JKLJHJKFLHIPJKMKM{O{HFFFH{L{>H{{LJLCDFDDVL{IL99999GKIA/....<<?KWLJJJ{TF{MIILL{ALK{{LJPFHLJJ{{LMG>GEGLGSFFEHOHEDDDDEJKNSFGMEDEFFFEEFDGDCEDCC@A@A?WGIHEDCDBEG;H99889CDDTGFHEGECEDEDBDBAEDEA@==;::;;<@?>>>?
@2f73fe63-c812-4b96-9fcd-5bfadf4e46d6 runid=3ffb29643267db9bb8aae685166434a5232ac074 sampleid=1_launch read=33626 ch=238 start_time=2024-11-11T04:06:51Z model_version_id=dna_r10.4.1_e8.2_5khz_400bps_sup@v4.2.0 barcode=barcode05
AATTATCGGATTCACTTATTGGGTATGTTTTACCTTGAGGACAAATATCTTTTTGGGGAGCAACAGTTATTACTAATATTTTATCTTCAATTCCATTTTTAGGGAAAAAAATTGTTTTTTGAGTTTGAGGAAGATTTTCCGTTGATAATCCTACATTAAATCGATTTTTTTCTCTACATTTTTTAATACCTTTAATAATTTTAGCTATATCAATAATTCATTTATCTATTCTTCATGAAAAAGGCTCATCTAACCAAATAGGATTAAATTCAAGAAAAGATAAAATCTATTTTAATAAAAGATTTATATTTAAAGATTTAATTTCTTTAATATTAATAGTAATATTTTATTGCTTAATATTATCATTTTTTATTGATTTTCATTTTAGAATAGCAAAGGAAGATTTTTTTCCAGCTGATCCTTTAAATACACCTTTACATATTAAACCTGAATGATACTTTATATTTGCTTACGCAATTTTACGATCTGTACCAA
+
:@AA?A1-,++,,(((***1114:CNIFJMHGFAB5213:::9777>@76666<9;<<KL{V{NJKN{H{MMHHIO{KI{{K{{M{{{FJIGH@=<>BDJ>BC?9<GL{{{R{{{{LN{{HJGHGRGHNJGFM{HA??E{@@BHRFIMOHM{{I{{NI{R{HLHHN{{{{{{HINGK{MP{{{{{K{JG{{{{O{{FGTHM{JJP{M{\NHHIKJGIHE{{{GO{{KLT{MQJQ{HEE{M{JKOHHLK{TOJKW{NLJ{JJM{OPIFB<>FLCBCEJJK{FFJIIJ{HHIIK{JLEEFGIFJG{LLLHH{{I{{JIHFKFEEJGGGGGJHLN{IEEE101017..../AAAAACDCCIGFHJJGIJKKN{{HJIHF{GMKHNDFIJHFGNIDFEDOM{WGFHGDEE{IINLTFFIIECBAAAGIFILEFCDCEEEGFHB@@??BCDBA@>?>>=??A98887GCAA@<BCA?=::::;ACEDB88878>>>>??>
@157e4d12-4652-4ffd-8fe5-388316855f57 runid=3ffb29643267db9bb8aae685166434a5232ac074 sampleid=1_launch read=23450 ch=56 start_time=2024-11-11T04:06:53Z model_version_id=dna_r10.4.1_e8.2_5khz_400bps_sup@v4.2.0 barcode=barcode05
TGGTACAGATCGTAAAATTGCGTAAGCAAATATAAAGTATCATTCAGGTTTAATATGTAAAGGTGTATTTAAAGGATCAGCTGGAAAAAAATTTTCCTTTGCTATTCTAAAATGAAAATCAATAAAAAATGATAATATTAAGCAATAAAATATTACTATTAATATTAAAGAAATTAAATCTTTAAATATAAATCTTTTATTAAAATAGATTTTATCTTTTCTTGAATTTAATCCTATTCGTTAGATGAGCCTTTTTCATGAAGAATAGATAAATGAATTATTGATATAGCTAAAATTATTAAAGGTATTAAAAAATGTAAAGAAAAAAAATCGATTTAATGTAGGATTATCAACGGAAAATCTTCCTCAAACTCAAAAAACAATTTTTTCCCTAAAAATGGAATTGAAGATAAAATATTAGTAATAACTGTTGCTCCCCAAAAAGATATTTGTCCTCAAGGTAAAACATACCCAATAAAAGCGGATCCTATAATTA
+
GDEDGMEGB??==>DN{K{?????MGII{{NI{J{{FBDCCCKHGEGHDFIKIR{L{[BAABOHS{{J{HF{LJOJHDRCGFGFGFL{M{{{KMNKHCCDDF{{I{N{{QJ{ILLKMIIDBDBEEH{{{GKKFKKFJ{{J{JSKGPFIJBEH{{{KLKHVNMQJK{GCECJ{IJIJP{{IOO{IJ{KOMHEH{KIN{{LLUHFMGJBDDCBBA@A<=;<8189((89;GDG{IIH{LG...+())*<>AECEDEIJ;:::9:A::;@@AA???<DHCCDABFHG{I{JGGEFMP{GLII4223:HFDB?==@H{O{EB===FG>;=9GJH{?====BEBCAD@?@EDFGF@ECGJFHEJM{KH<::967778>DBADCHJK7764122212.()<BDHIEFCDCFGFHFDFHCIHHM{E;<?>?ALEGEGLSSMEBDB??OKJFFEEEEFOSIGJHHDFCCDCIKMHHLGEGEBGC?CDA;DBA???@@BB?>==<
@dcb25391-f5d0-448a-ac37-634b382672da runid=3ffb29643267db9bb8aae685166434a5232ac074 sampleid=1_launch read=25726 ch=508 start_time=2024-11-11T04:07:00Z model_version_id=dna_r10.4.1_e8.2_5khz_400bps_sup@v4.2.0 barcode=barcode05
TGGTACAGATCGTAAAATTGCGTAAGCAAATATAAAGTATCATTACCAGGTTTAATATGTAAAGGTGTATTTAAAGGATCAGCTGGAAAAAAATTTTCCTTTGCTATTCTAAAATGAAAATCAATAAAAAATGATAATATTAAGCAATAAAATATTACTATTAATATTAAAGAAATTAAATCTTTAAATATAAATCTTTTATTAAAATAGATTTTATCCTTTCTTGAATTTAATCCTATTTGGTTAGATGAGCCTTTTTTTCATGAAGAATAGATAAATGAATTATTGATATAGCTAAAATTATTAAAGGTATTAAAGAATGTAAAGAAAAAAATCGATTTAATGTCAGTTATCAAACGGAAAATCTTCCTCAAACTCAAAAAACAATTTTTTTCCCTAAAAATGGAATTGAAGATAAAATATTAGTAATAACTGTTGTTCCCAAAAAGATATTTGTCCTCAAGGTAAAACATACCCAATAAAAGCGGATCCTATAATTA
+
A>;<;:1/)((((--<==<9865566:9543-,,++++))'&&&&&%$$%&&+(*++0028==BHB@;999:>?CBCDB>=<<=@?>?BEMCCBAC@A@?>?2<;.****,;;AA???ACC>==<<>>?AAB@@>>>>???A??????@@@B????>????@B@@?>>>>>???ABDBCCCDDCC?AC=<;::<>=====ECCAACCAB@@??@FCA???@AFJVFDEDBCBDBAAABADCBCHEB???<<>>>>A7447=;;<<<=>@BA@@@?@@B???>??@>??@@A:::::?BDHGIDCBABA@A?<-*(((+--,,..-.37:<CHHAA3+***+59CA?1000001989846>>>?FPGDCABC@?@BCCDCDCDCCA@@ABEI{{{@@@9DEDAB@=<>>@@>>=99989<>@@??>=======<===AA=>=63/ACCIGCB?@@766555556<???@?@A@@=>=>3;>==>>=<65555:;<:9888;
@a06468f0-d399-4eb8-b470-1bd7e8ab009b runid=3ffb29643267db9bb8aae685166434a5232ac074 sampleid=1_launch read=43412 ch=446 start_time=2024-11-11T04:07:02Z model_version_id=dna_r10.4.1_e8.2_5khz_400bps_sup@v4.2.0 barcode=barcode05
TGGTACAGATCGTAAAATTGCGTAAGCAAATATAAAGTATCATTCAGGTTTAATATGTAAAGGTGTATTTAAAGGATCAGCTGGAAAAAAATTTTCCTTTGCTATTCTAAAATGAAAATCAATAAAAAATGATAATATTAAGCAATAAAATATTACTATTAATATTAAAGAAATTAAATCTTTAAATATAAATCTTTTATTAAAATAGATTTTATCTTTTCTTGAATTTAATCCTATTTGGTTAGATGAGCCTTTTTCATGAAGAATAGATAAATGAATTATTGATATAGCTAAAATTATTAAAGGTATTAAAAAATGTAAAGAAAAAAATCGATTTAATGTAGGATTATCAACGGAAAATCTCCCTCAAACTCAAAAAACAATTTTTTTCCCTAAAAATGGAATTGAAGATAAAATATTAGTAATAACTGTTGCTCCCCAAAAAGATATTTGTCCTCAAGGTAAAACATACCCAATAAAAGCGGATCCTATAATTA
+
OIWJG{KIMPDCABFI{{{M{QJDCCGFGKH{{{LJDHIQIGJKDDBDBIL{PUH{INJ{M{{VL{J{JKLLICDDE==:::;BCGGJK{{HJL{RHIL{NHTM{INJK{I{IH{JIIVMINLKKEJCFGLKFIH{LJKNKI{IGGGGK{{N{VK+***+LF{LK{{{QFH{J{RML{JJ{H{J{KRTJDEDHKFL{{R{GHFKGEDECCIJ:7{BFGHHAKD@CL{I{HJ{KGHMH{{J{HJJK{N{G{FJ{QL{JMJJ{G{L{JIJJ{IKKH{HHHFJHHRJJ{N{J{P{JH{J{MO{MIL{JQ{I{HNFHJ{{{LKGGKB@9::<{{GDACBBFH{OcJJ{MV{KNK{{NGO{HL{L{c{----.7777=K{H{{{K{QG{K{L{{LGEB:@ONPO{OJLJLNIK{K{{MLHJILPIJKHIN{NOFI<87*))((+3+;DJ{PN{{{UJJIHHG{ILJ{IJ{{{{KHAF?>2CKFIHD>OOKIHGFFHHB@BAA
@906bfc97-601e-44b4-a660-41971d121c60 runid=3ffb29643267db9bb8aae685166434a5232ac074 sampleid=1_launch read=42344 ch=257 start_time=2024-11-11T04:07:06Z model_version_id=dna_r10.4.1_e8.2_5khz_400bps_sup@v4.2.0 barcode=barcode05
TGGTACAGATCGTAAAATTGCGTAAGCAAATATAAAGTATCATTCAGGTTTAATATGTAAAGGTGTATTTAAAGGATCAGCAGGAAAAAAATTTTCCTTTGCTATTCTAAAATGAAAATCAATAAAAAATGATAATATTAAGCAATAAAATATTACTATTAATATTAAAAGAAATTAAATCTTTAAATATAAATCTTTTATTAAAATAGATTTTATCTTTTCTTGAATTTAATCCTATTTGGTTAGATGAGCCTTTTTCATGAAGAATAGATAAATGAATTATTGATATAGCTAAAATTATTAAAGGTATTAAAAAATGTAAAGAAAAAAATCGATTTAATGTAGGATTATCAACGGAAAATCTTCCTCAAACTCAAAAAACAATTTTTTTCCCTAAAAATGGAATTGAAGATAAAATATTAGTAATAACTGTTGCTCCCAAAAAGATATTTGTCCTCAAGGTAAAACATACCCAATAAAAGCGGATCCTATAATTA
+
CABCEH{IIHIJKK{HLK{JH{{JGKMJGQH{JLKSJ{ONGJNODFFEKJ{TI{JKGFGGJGMOKIJ{K{MTLJ{IL@@@@ACD@??CGNC?=81+2,,2,-CHKEQHVFJRON{HFN{NIFIJIIK{{{MKJQGJLLIKHKIFIHJAGPJNOGHHKTIIHIIKGHGE{4.M{GMGGIGKK{HQHJLKJGA@BDL{QGJK{MNGIVHGFG;::IJ{{EJI{FLB99B{MH{KMIMJRKISLLJH==<<<=FFF{JB@??HIE{IEGEEEFFFEF=<44444GIIHHGK{EDEGFHN{N{MEIGFHGJIKEFFGJKL{GFFGGGD{=NHK{{HFBCBBCJKIKF{FIIIFILCAAA@CEIFIIIJEGEDDGIIJHLFDHHHGHFHFGOL{{{GC@+BBGJGEFDFFIJHJEDDDDDEEEDDB@@?@@?@@@ABDECCDE:8)AEFDBB@?>>?@@DCCBABAA@BBECCA?>>>?>@===>?A?=<<;<888779889
@0f3029c8-a4a8-40cc-8d9d-4d5afbe126b7 runid=3ffb29643267db9bb8aae685166434a5232ac074 sampleid=1_launch read=37196 ch=188 start_time=2024-11-11T04:07:13Z model_version_id=dna_r10.4.1_e8.2_5khz_400bps_sup@v4.2.0 barcode=barcode05
TGGTACAGATCGTAAAATTGCGTAAGCAAATATAAAGTATCATTCAGGTTTAATATGTAAAGGTGTATTTAAAGGATCAGCTGGAAAAAAATTTTCCTTTGCTATTCTAAAATGAAAATCAATAAAAAATGATAATATTAAGCAATAAAATATTACTATTAATATTAAAGAAATTAAATCTTTAAATATAAATCTTTTATTAAAATAGATTTTATCTTTTCTTGAATTTAATCCTATTTGGTTGATAGACCTTTTTTCATGAAGAATAGATAAATGAATTATTGATATAGCTAAAATTATTAAAGGTATTAAAAAATGTAAAGAAAAAAATCGATTTAATGTAGGATTATGAACGGAAAATCTTCCTCAAACTCAAAAAACAATTTTTTTCCCTAAAAATGGAATTGAAGATAAAATATTAGTAATAACTGTTGCTCCCCCAAAAAGATATTTGTCCTCAAGGTAAAACATACCCAATAAAAGCGATCCTATAATTA
+
{CBCCBG{KIMK{{{P{{{M{OKJ{WOQ{{IM{M{P{K{{{IML{G{QIU{R{LL{QK{KH{N{L{M{{{J{IP{NIQGEDFM{HGKN{{{GGKIC=:::22PSPJJLJI{{G{{GM{QNHJKG{M{{{{Z{PM{{J{{{O{{DCDB{{HF{;:::;EFBE{F{{{{{LJ{{{{HN{{{HFGGETP{M{JGIFQLK{JBG{J{NLIQKLLNU>>D++++1+;100000;01{NKH::942334111(&&&'((667<;666DFEMRHTE{{J{{INJO{IKO{J{JS{HOGNI{T{{{I{MQ{O{{KJ{JAAGO{{I=;446C=@C{{{{KMIKI{{KJKPE@@@@AIKG+++++79:=J{KN:446BBCBCEOHH{{{{{A@@<>?8;7111038:IHKHEFNKJJHL{HJGMKRI{{PNKJTO{ZJIJMLSJMHCE<<77.**233CCEEFBDFBA>=<<>CIIGFGLFBAB;77988::83,'''+//------
@c48bac4b-3a84-4155-8d73-7c771174a609 runid=3ffb29643267db9bb8aae685166434a5232ac074 sampleid=1_launch read=25734 ch=508 start_time=2024-11-11T04:07:25Z model_version_id=dna_r10.4.1_e8.2_5khz_400bps_sup@v4.2.0 barcode=barcode05
AATTATAGGATCCGCTTTTATTGGGTATGTTTTACCTTGAGGACAAATATCTTTTTGGGGAGCAACAGCTATTACTAATATTTTATCTTCAATTCCATTTTTAGGGAAAAAAATTGTTTTTTGAGTTTGAGGAAGATTTTCCGTTGATAAGCCTACATTAAATCGATTTTTTCTTTACATTTTTTAATACCTTTAATAATTTTAGCTATATCAATAATTCATTTATCTTCTCATGAAAAAGGCTCATCTAACCAAATAGGATTAAATTCAAGAAAAGATAAAATCTATTTTAATAAAAGATTTATATTTAAAGATTTAATTTCTTTAATATTAATAGTAATATTTTATTGCTTAATATTATCATTTATCCATTTTCATTTTAGAATAGCAAAGGAAAATTTTTTTCCAGCTGATCCTTTAAATACACCTTTACATATTAAACCTGAATGATACTTTATATTTGCTTACGCAATTTTACGATCTGTACCAA
+
==>IEIEJJGKJ{G{IIKKIG{HG{{IRHVMNWJHHLHFONNAC;;;;BJGIG{{EENG{LLEGGHJGIIKKSJ{{NLQ{KLI{{{MY{I{M{PRJP{{QOJGJB@<=EHH{{KNIJGIM{{K{J{FJNO{HJJ{{{JFIIH?@DFF{MJJJHNN{OM{JJGI>>=<<>>FE60/1'))DDGHFHLNGFIGA?>;JOIELGII777777776:::9>::0///+(((('&'*,,>?AFLIIHGFKI{KUJ{PEB)))))))*GIHTKNFEMGGEEGLEJJKGP{HHKHHM{LEFIEFJ{IGLIMO{{G{SJFEEEFHLIH{KPNGHIUEJIGEGSEGLDCBEEECBABCKIRLGHJHH{GLHE@2/1?-*)))+//6ADFHJGFGFDDDDEEUHEG{EJJIKH{L;;++;>>=>?>CDCDPKGGLCB?=<E=>FE<;;:::CDCBCB@AA@C?>>>1EEDCECCDFCA>===?CDHE;...-,+)))*;<
@f79310c0-6a01-455b-8e39-6408bcf83898 runid=3ffb29643267db9bb8aae685166434a5232ac074 sampleid=1_launch read=13178 ch=79 start_time=2024-11-11T04:07:04Z model_version_id=dna_r10.4.1_e8.2_5khz_400bps_sup@v4.2.0 barcode=barcode05
TGGTACAGATCGTAAAATTGCGTAAGCAAATATAAAGTATCATTCAGGTTTAATATGTAAAGGTGTATTTAAAGGATCAGCTGGAAAAAAATTTTCCTTTGCTATTCTAAAATGAAAATCAATAAAAAATGATAATATTAAGCAATAAAATATTACTATTAATATTAAAGAAATTAAATCTTTAAATATAAATCTTTTATTAAAATAGATTTTATCTTTTCTTGAATTTAATCCTATTTGGTTAGATGAGCCTTTTTCATGAAGAATAGATAAATGAATTATTGATATAGCTAAAATTATTAAAGGTATTAAAAAATGTAAAGAAAAAAATCGATTTAATGTAGGATTATCAACGGAAAATCTTCCTCAAACTCAAAAAACAATTTTTTTCCCTAAAAATGGAATTGAAGATAAAATATTAGTAATAACTGTTGCTCCCAAAAAGATATTTGTCCTCAAGGTAAAACATACCCAATAAAAGCGGATCCTATAATTA
+
;<;<<<<<:9855666===9733335;<=>??>===>=<<;::;;<=<<===?=;;:::;<<<<;;;===>=>==<==<<==<=<<>AB?===@.5=--4((?><<<<====?<==>@@?>>=;;;<>>=<<;655---,,,6799<<>=>;:::::;:::99999::<<<<=?@><<;::;;;??>=;222+-+++,5;A=;<<<:8888853><<<=?<?>=<;;;=;<::99::;<<<;;:9998788899:;::<;:99989988889:==<<<<<=<=:99989:::<<==<=<22222987777..//:::76656:<68????=/....67877833332343100//3348=<443445655555<<;;:;:87788>@DCDC@=68::<=<:777778775554+2<7:870/////476789:999321,-/0488777:;77987:988889999985555578666667600000566553334
@5fe845d4-b715-4319-98d4-f5bf7f50c247 runid=3ffb29643267db9bb8aae685166434a5232ac074 sampleid=1_launch read=32799 ch=462 start_time=2024-11-11T04:07:29Z model_version_id=dna_r10.4.1_e8.2_5khz_400bps_sup@v4.2.0 barcode=barcode05
TGGTACAGATCGTAAAATTGCGTAAGCAAATATAAAGTATCATTCAGGTTTAATATGTAAAGGTGTATTTAAAGGATCAGCTGGAAAAAAATTTTCCTTTGCTATTCTAAAATGAAAATCAATAAAAAATGATAATATTAAGCAATAAAATATTACTATTAATATTAAAGAAATTAAATCTTTAAATATAAATCTTTTATTAAAATAGATTTTATCTTTTCTTGAATTTAATCCTATTTGGTTAGATGAGCCTTTTTCATGAAGAATAGATAAATGAATTATTGATATAGCTAAAATTATTAAAGGTATTAAAAAATGTAAAGAAAAAATCGATTTAGATGTAGGATTATCAACGGAAAATCTTCCTCAAACCCAAAAAACAATTTTTTTCCCTAAAAATGGAATTGAAGATAAAATATTAGTAATAACTGTTGCTCCCCAAAAAGATATTTGTCCTCAAGGTAAAACATGCCCAATAAAAGCGGATCCTATAATTA
+
FIGPJ{JIIGIHINJLM{MKI{HGHJ{NHMMN{I{JHHFHFAAB@@NGH{{M{JKO{MEFFIP{K{{{{I{{KKGIG@?@??HEEDMJO{{K{HHIC??@F{PKKITGFCC<:>>>?@LE88879A;;;;<DFEM{GH{KGFF???==><7GG{DAA@ACIKI{{HJM{H{{JHJNG{F{FHHMX{II{DDDDGDFGGI{{FFLHEGFECDEC@V{GHHG@HQFGLLHLHGEEHFH{G{J{IHFHDCD?>?>?JO{{MGJGHDHEFIFDJIFEFDDCAABCCEMFFKCC@AADDJLFC=-----CGCCCC?AFFKK{E?6661/8>?@FE:655560,((()0000011233321:;;=EDCD@?>?=<<<=CEBDDDDDA?@??FO{M=830./05EDBA@@@>>=<<<<>>?C?8@>>>>>>?>===>>>?@??>>>4-@??A@@>>=>???@??A@??>>>??@@??>>?:68>>=<<<;5554599:;<<;;<
@01de1491-eb16-4fc9-9e89-53a03a790985 runid=3ffb29643267db9bb8aae685166434a5232ac074 sampleid=1_launch read=18326 ch=390 start_time=2024-11-11T04:07:22Z model_version_id=dna_r10.4.1_e8.2_5khz_400bps_sup@v4.2.0 barcode=barcode05
TGGTACAGATCGTAAAATTGCGTAAGCAAATATAAAGTATCATTCAGGTTTAATATGTAAAGGTGTATTTAAAGGATCAGCTGGAAAAAAATTTTCCTTTGCTATTCTAAAATGAAAATCAATAAAAAATGATAATATTAAGCAATAAAATATTACTATTAATATTAAAGAAATTAAATCTTTAAATATAAATCTTTTATTAAAATAGATTTTATCTTTTCTTGAATTTAATCCTATTTGGTTAGATGAGCCTTTTCATGAAGAATAGATAAATGAATTATTGATATAGCTAAAATTATTAAAGGTATTAAAAAATGTAAAGAAAAAAATCGATTTAATGTAGGATTATCAACGGAAAATCTTCCTCAAACTCAAGAAACAATTTTTTCCCTAAGAATGGAATTGAAGTAAATATTTAGTAATAACTGTTGCTCCCCAAAAAGATATTTGTCCTCAAGGTAAAACATACCCAATAAAAGCGGATCCTATAATTA
+
61022112321..../54431-..-.33354311111111212233422222433333433332211112334321101224563388987776038--;/1:988:98999:33333754544433433222212233332333344455433344445666433334443345444323457;;9865555678:<:87656676444445255557<;;:54333633433355632154533211222333:643322222111123366555545553332122347766766776563311122345766434345778899883....040,++((((((((((((',,-.44210//-./78:9:::76544556886385552.-+*---22334432/,*((*+,,,))2211143443333466777877755444557687786554456677655555662222353...-.123221012
@2f52cb69-0101-49c2-9152-a8a0e44e6bf9 runid=3ffb29643267db9bb8aae685166434a5232ac074 sampleid=1_launch read=123674 ch=386 start_time=2024-11-11T04:07:28Z model_version_id=dna_r10.4.1_e8.2_5khz_400bps_sup@v4.2.0 barcode=barcode05
ATAGGATCCACTTTATTGGGTATGTTTTACCTTGAGGACGAATATCTTTTGGGGAGCAACAGTTATTACTAATATTTTATCTTCAATTCCATTTTTAGGGAAAAAAATTGTTTTTTGAGTTTGAGGAAGATTTTCCGTTGATAGTCCTACATTAAATCGATTTTTTTCTTTACATTTTTTAATACCTTTAATAATTTTAGCTATATCAATAATTCATTTATCTATTCTTCATGAAAAAGGCTCATCTAACCAAATAGGATTAAATTCAAGAAAAGATAAAATCTATTTTAATAAAAGATTTATATTTAAAGATTTAATTCCTTTAATATTAATAGTAATATTTTATTGCTTAATATTATCATTTTTTATTGATTTTCATTTTAGAATAGCAAAGGAAAATTTTTTTCCAGCTGATCCTTTAAATACACCTTTACATATTAAACCTGAATGATACTTTATATTTGCTTACGCAATTTTACCAGATCTGTACCAA
+
>>9988988)))))'(,,,=>>>>??BB88855()<=89?>998854.*63=B@A?>=<<;<<==>?>>==;<;<<@CB???????>>==>>@DF{DDCA?DDHHGHDDAA@?@DA,,+,,-(*;;:<>==>>31<999:<<:999:;<>>=>>==<:8889;FJ{JD==7----/05=HDA>==<=>A?B?><<<?CBA@?>==<<==>====>?@???@????>???@>?>==>>>=?>?22200337@???<<;:;;=;====100/06=@@>===>?A@@????@A><<<<>?>>@BA@>====@@<<<<=??>>=>@AEABA?>??>>>=<<<=>@ACDCBC?>>===>;;;;;<<<=>AEJEAA@@ABCFFA???AB===;:<<<>@@BAAFDDIMJGFHED>=>?=====>@>;<A><<;;766:6A@>=;====;:;::;<;;<<;==>==<<<=4>=<<:66678@AA=>0,*))'((&&((55
@32385ed4-4ab4-4820-91cf-a63a048b66ae runid=3ffb29643267db9bb8aae685166434a5232ac074 sampleid=1_launch read=23354 ch=253 start_time=2024-11-11T04:07:25Z model_version_id=dna_r10.4.1_e8.2_5khz_400bps_sup@v4.2.0 barcode=barcode05
TAGTACAGATACGTAAAATTGCGTAAGCAAATATAAAGTATCATTCAGGTTTAATATGTAAAGGCGTATTTAAAGGATCAGCTGGAAAAAAATTTTCCTTTGCTATTCTAAAATGAAAATCAATAAAAAATGATAATATTAAGCAATAAAATATTACTATTAATATTAAAGAAATTAAATCTTTAAATATAAATCTTTTATTAAAATAGATTTTATCTTTTCTTGAATTTAATCCTATTTGGTTAGATGAGCCTTTTTTTCATGAAGAGTAGATAAATGAATTATTGATATAGCTAAAATTATTAAAGGTATTAAAAAATGTAAAGAAAAAAATCGATTTAATGTAGGATTATCAACGGAAAATCTTCCTCAAACTCAAAAAACAATTTTTTTCCCTAAAAATGGAATTGAAGATAAAATATTAGTAATAACTGTTGCTCCCCAAAAAGATATTTGTCCTCAAGGTAAAACATACCCAATAAAAGCGGATCCTATAATTA
+
<--,--6773,((()AII{JDFFGHGGHF{KFLILJINJ{{I{{OJIGGKIGNI{KMO{NJMMM{HHILR{GGNFJJKIQ@@A?@DFK{O{{HHQBB{EFPEDKJGH{LJFRO{CHGGIE=<;;<CKIH{{NE{KJOJCCCCA{FS{S{{GQJTS>>@?AJINJKQL{KL{{{{{IOKKHHMCA?BJH{RLFPGLJL{{KHIJTHJMCBCAGH{C{HLJG{E{{JJ{{{NKULPJNMGE@?>@@M{JHSHIJHD991/>?@HIE{GLOJRGNFKGHG{IEEFFNQPH{XNN{TMPMFJ{{LLRP{KIHMHIKC>889IFEEEEDCOF{FJ{{{WJFHOZGFLIGIIJJ{EMFLA@@@@JG{{H{IKGJPMSIMKMLH{JHKHFFFHSIJPL{IMLLCEKLHH{I{HGLFGIMGGHFFIN{HETKGFEEFEHDHEOGNHKCDD.,?ABHIHEIH{NCKIH{IIIJHFEMLIGMHIHFICEGHDGFHGCAA@?@BDBCAAAA
@81e8e7f6-d78d-45cf-8344-f683881cb518 runid=3ffb29643267db9bb8aae685166434a5232ac074 sampleid=1_launch read=26281 ch=198 start_time=2024-11-11T04:07:22Z model_version_id=dna_r10.4.1_e8.2_5khz_400bps_sup@v4.2.0 barcode=barcode05
TGGTACAGATCGTAAAATTGCGTAAGCAAATATAAAGTATCATTCAGGTTTAATATGTAAAGGTGTATTTAAAGGATCAGCTGGAAAAAAATTTTCCTTTGCTATTCTAAAATGAAAATCAATGAAAAATGATAATATTAAGCAATAAAATATTATTAATATTAAAGAAATTAAATCTTTAAATATAAATCTTTTATTTCCAAATAGATTTATCTTTTCTTGAATTTAATCCTATTTGGTTAGATGAGCCTTTTTCATGAAGAATAGATAAATGAATTATTGATATAGCTAAAATTATTAAAGGTATTAAAAAATGTAAAGAAAAAAATCGATTTAATGTAGGATTATCAACGGAAAATCTTCCTCAAACTCAAAAAACAATTTTTTTCCCTAAAAATGGAATTGAAGATAAATATTAGTAATAACTGTTGCTCCCCAAAAAGATATTTGTCCTCAAGGTAAAACATACCCAATAAAAGCGGATCCTATAATTA
+
2(()))GLKKGLKTGKH{{LI{GFKIMHJJH{{IHJIKVINH{KIKQHII{JJHL{LHT{KL{{I{NKI{G{JKLINHLCCDCA?@{KNHFE?@@4=<=928GHP{{{[FKOGJKEQNH2222----:??<==>@DFFNFILV999989010-,*&'(,-766334BF{I{IIW{JA??<9?A:32113')((((1)'&%%%%&((00/14+:8666<985111>AHBAIM{{JMQ{HF{B*****5DEDEHIM{A<=FMHKPJMJIHHJGKHCBCDD{I{FPIHROJLHJMJ{NM{MJGL{JOIN{GDKPM{BB00000HJI{IO{{MJDCEDEKJNIKHQ{LN{Q{DCBBBEKDH{{IKGFGGGJKJHKGH{G{{{LJFNIHGL{{{KI;IJGIIPFGJEGG;;<677267.;@><<>ECFGIHEBFHHILBBAA@{NT{JJJHPIIJNJ{GKFHHHFJLMEGFDECF867CADDD?GECCBBBCEGFHCFD
@3edc1319-b9af-4301-a9af-994055739f37 runid=3ffb29643267db9bb8aae685166434a5232ac074 sampleid=1_launch read=13379 ch=67 start_time=2024-11-11T04:07:28Z model_version_id=dna_r10.4.1_e8.2_5khz_400bps_sup@v4.2.0 barcode=barcode05
TGGTACAGATCGTAAAATTGCGTAAGCAAATATAAAGTATCATTCAGGTTTAATATGTAAAGGTGTATTTAAAGGATCAGCTGGAAAAAAATTTTCCTTTGCTATTCTAAAATGAAAATCAATAAAAAATGATAATATTAAGCAATAAAATATTACTATTAATATTAAAGAAATTAAATCTTTAAATATAAATCTTTTATTAAAATAGATTTTATCTTTTCTTGAATTTAATCCTATTTGGTTAGATGAGCCTTTTTCATGAAGAATAGATAAATGAATTATTGATATAGCTAAAATTATTAAAGGTATTAAAAAATGTAAAGAAAAAAATCGATTTAATGTAGGATTATCAACGGAAAATCTTCCTAAGAAACTCAAAAAACAATTTTTTTCCCTAAAAATGGAATTGAAGATAAAATATTGGTAATAACTGTTGCTCCCCAAAAAGATATTTGTCCTCAAGGTAAAACATACCCAATAAAAGCGGATCCTATAATTA
+
DEFGEKIIL{IKMMMNJ{KHKM{KIGIIHLLU{EGJHGHP{JMKJHGKGJKJI{KHIKG{{GKMJNJ{KKGI{HOR{HHUH{J{QHV{P{{GKJFGEAC>57{HHNFIBBEIGJHLPISB@??@KK{UI{LIGDCBC@<889DEIFEKIKKJGLEEEFDGH{{LJ{L{N{N{{JKJLIKO{MIG{LHHJFGH{IGKMQH{OIMJGJHHHEGL{KHIKLHGDFLAAAIHTMGIC??>>?623@>@DDGFEFEEXJGNMJOLEGGFEHELEEGDEFJGGFHFGOIGHIGFFFGFGHLJL{GHIGGHEDDCBECDGHJHJDCDFEEIGJI{{{IE=<===IHFEDCCAACDBCFGCA>>??AVFJFGGEC*))))))ADDCDDHIFDDDEFNN{KJH=4DDFGIREBBBBAABA@@@??@BBCBBAB@B@@AA@AAD@B.-,,,73;ABEB???>?@@ABCCCA@@@?@AA??>>>@@A@A@>>??<@<;:::;<=<<;;;;
@ae47577b-2c96-413a-8500-3eae87e60275 runid=3ffb29643267db9bb8aae685166434a5232ac074 sampleid=1_launch read=22790 ch=456 start_time=2024-11-11T04:07:35Z model_version_id=dna_r10.4.1_e8.2_5khz_400bps_sup@v4.2.0 barcode=barcode05
GGTACAGATCGTAAAATTGCGTAAGCAAATATAAAGTATCATTCAGGTTTAATATGTAAAGGTGTATTTAAAGGATCAGCTGGAAAAAAATTTTCCTTTGCTATTCTAAAATGAAAATCAATAAAAAATGATAATATTAAGCAATAAAATATTACTATTAATATTAAAGAAATTAAATCTTTAAATATAAATACTTTATTAAAATAGATTTTATCTTTTCTTTTGAATTTAATCCTATTTGGTTAGATGAGCCTTTCATGAAGAATAGATAAATGAATTATTGATATAGCTAAAATTATTAAAGGTATTAAAAAATGTAAAGAAAAAAATCGATTTAATGTAGGATTATCAACGGAAAATCTTCCTCAAACTCAAAAAACAATTTTTTTCCCTAAAAATGGAATTGAAATTAAAATACTAGTAATAACTGTTGCTACCCCAAAAAGATATTTGTCCTCAAGGTAAAACATACCCAATAAAAGCGGATCCTATAATTA
+
)))BGEFGDB==<=>DEFBA=<<<<BA@BACDBF;;;;<CCABA@@>>???B@>>===>?=??>==?@CBCC@>>>==??>?@>?CCI??>>A@BA??AAAA@?@?????BC@ABAFCA@A??>=>>>=<<<;;;<<<==<<<<<==>>==<<<=<===>=<<;<<=>=====@><<;;;98678:<;3220)(((5(8HJLJOGMJKFMGGH{JMI{{<>84-'1>FFHLKJMJ[JJO`NH{GMOI{LGKID+)))@EGJHEKLLHHHJHIMGM{JJI{{RNPNb{HIGFIJL{{{MGNHGLIN{FGHGGP{NMLGFBBDELH_LM{Q{J@???@HJ{IFECDDEOJJJJFDACCBFK{{MFEECCHFIJKJ{{GHGGFDFEK@B;R{JKF>EDGEIDDBBBCD<=:*)))*8978-,,,-=?ABABBAB>@?@)'''*6>FFGJFEEDEIEEIFHGKGDDDCBBDIDAABBADDCCEFCCB????@CC7666666
@bc9acdf7-a092-4743-8166-f12362d7141a runid=3ffb29643267db9bb8aae685166434a5232ac074 sampleid=1_launch read=410707 ch=136 start_time=2024-11-11T04:07:33Z model_version_id=dna_r10.4.1_e8.2_5khz_400bps_sup@v4.2.0 barcode=barcode05
AATTATAGGATCCGCTTTTACTGGGTATGTTTTACCTTGAGGACAAATATCTTTTTGGGGAGCAACAGTTATTACTAATATTTTATCTTCAATTCCATTTTTAGGGAAAAAAATTGTTTTTTGAGTTTGAGGAAGATTTCCGTTGATAATCCTACATTAAATCGATTTTTTTCTTTTACATTTTTTAATACCTTTAATAATTTTAGCTATATCAATAATTCATTTATCTATTCTTCATGAAAAAGGCTCATCTAACCAAATAGGATTAAATTCAAGAAAAGATAAAATCTATTTTAATAAAAGATTTATATTTAAAGATTTAATTTCTTTAATATTAATAGTAATATTTTATTGCTTAATATTATCATTTTTTATTGATTTTCATTTTAGAATAGCAAAGGAAAATTTTTTTCCAGCTGATCCTTTAAATACACCTTTACATATTAAACCTGAATGATACTTTATATTTGCTTACGCAATTTTACGATCTTGTACCAA
+
,+*,,,-569988669::<81+++,3>@??B@658888,,455=>>:79EA@C<<:;?B@C?>=<<<<=>>BC;9777=@AACC>ECDB??@AAB@<<>A@B==><6@B@JGEAA@BAEDJA222220,/;99955324,0...0>@CCCCBFECDFDDDEBA???ABGK{IFF=>3,:BBBDNJJITEBBBABDEEDBAAADFKFEDBBAAA@AB@@@BABCCDDFFGG.....==?@=>>?CCA?>??@>>=<=>>??;99:;;;:76678<<;;?@@@ABBBEDF??>>>BBCDB@AB@<BBDDCIFEFECHFEDD?-))CABEHGGEDEBAAAA@?>=>>?ACDLGHLIECCDDBDBBCBBCEDDFFFIHEHHEEEH{FGDGIJIFEBA?@?@?AAAAACBCHIJJ{{IF>?ACA??>>@CDDDCA?????<=A<=@><;;<<>=>><<<<;<<===>?>>?==>>???=;999:;?>866/../122246644
@9652d169-7287-4b25-b35d-79daa82c33e9 runid=3ffb29643267db9bb8aae685166434a5232ac074 sampleid=1_launch read=16371 ch=128 start_time=2024-11-11T04:07:46Z model_version_id=dna_r10.4.1_e8.2_5khz_400bps_sup@v4.2.0 barcode=barcode05
TGGTACAGATCGTAAAATTGCGTAAGCAAATATAATTATCATTCAGGTTTAATATGTAAAGGTGTATTTAAAGGATCGGCTGGAAAAAAATTTTCCTTTGCTATTCTAAAATGAAAATCAATAAAAAATGATAATATTAAGCAATAAAATATTACTATTAATATTAAAGAAATTAAATCTTTAAATATAAATCTTTTATTAAAATAGATTTTATCTTTTCTTGAATTTAATCCTATTTGGTTGATGAGCCTTTTTCATGAAGAATAAATAAATGAATTATTGATATAGCTAAAATTATTAAAGGTATTAAAAAATGTAAAGAAAAAAATCGATTTAATGTAGGATTATCAACGGAAAATCTTCCTCAAACTCAAAAAACAATTTTTTTCCCTAAAAATGGAATTGAAGATAAAATATTAGTAATAACTGTTGCTCCCCAAAAAGATATTTGTCCTCAAGGTAAAACATACCCCAATAAAAGCGGATCCTATAATTA
+
GJKILI{I{{JKGMT{{{MLJK{A:760..-**('&&''&'*,-///0GLMMJGIGGAAC{{N{H{IKLC{{CJIA5,+++,:445AEHGA@@AALEDJF\{IMK{IIHI{S{I{O{LHCCC>BJJ{{{{F{FEJ{KMGFDHEG{GGG{{{KLHIM[J{GHGLH{KO{\L{I{{J{M{KLHLLLJ{LE@@ABHHFJ{BI{TGL{MFIDEEKGDIMFKHJGG:99;CD{JIJFEFGEKIA@A@7775999:ACKQGFGLCLHG{INE{JIHRIIA@@@@{ZKSKHKFDEFHFJKKK{GD@;;<GLMFFHGLTM{{{NHABA>E=?;<K{NB@@@@CFDHGDDCBBAAABCFDD@BAAENN{LWLJ{N{{J{IJFGFFDCD3323@B{{MFFD6DEIHJ{EEFGKEFECCCBCCGDECBB?>>>@DAABAACBCBCCFFHIRGFEFDBCACCCCHEDDAA>??@ACDFDAA@=@-)>>>?@ABA:87779;<;:9889
@93d6a9e8-6685-4c0e-aebb-b464da340cde runid=3ffb29643267db9bb8aae685166434a5232ac074 sampleid=1_launch read=24305 ch=61 start_time=2024-11-11T04:07:45Z model_version_id=dna_r10.4.1_e8.2_5khz_400bps_sup@v4.2.0 barcode=barcode05
AATTATAGGATCCGCTTTTATTGGGTATGTTTTACCTTGAGGACAAATATCTTTTGGGGAGCAACAGTTATTACTAATATTTTATCTTCAATTCCATTTTTAGGGAAAAAAATTGTTTTTTGAGTTTGAGGAAGATTTTTCCGTTGATAATCCTACATTAAATCGATTTTTTTCTTTACATTTAATACCTTTAATAATTTTAGCTATATCAATAATTCATTTATCTATTCTTCATGAAAAAGGCTCATCTAACCAAATAGGATTAAATTCAAGAAAAGATAAAATCTATTTTAATAAAAGATTTATATTTAAAGATTTAATTTCTTTAATATTAATAGTAATATTTTATTGCTTAATATTATCATTTTTTATTGATTTTCATTTTAGAATAGCAAAGGAAAATTTTTTTCCAGCTGATCCTTTAAATACACCTTTACATATTAAACCTGAATGATACTTTATATTTGCTTACGCAATTTTACGATCTGTACA
+
I{KGFGDEHFJJLDDFC;77:AA@CDHFN{I{{CDB@@++?@?@:::;=??>651,BEHFQNDGHDCGEFEIDCCA??@JFIGLJEHFFCEDEFEGABDGEA@B@=GKFGHGFHDCFKFGM211120*+@??@DHF@@A@@@99>@BEFFIEJHGFHIFECDCB??@?AHJ{I4352)------:?66566><IFDCDCF{IIOEEHBA@?ABA@@AABCEDE{CBCBCDDCBBCBEBDCEA@?@ABBFIBBAAA@AA@@??AC@::::EEB@@=====@@@DEECDBAABBAA@>>>????@B@AB@BA@BFDBD53014<>==>>>@?>?@@@@?><<<<>@BFGEDCB@B@@??>>>?@??A@BGJFFCCBHJFLF?GGAFC?A@@>=<=<=>@BACDBDDGFHFFED@??BA@A?>>?;44A@>>>>?66B66@>>==??><;;:::::;=@@<;=4?>>=????>=966668=@AA=43334<=>=<
@ccca1c4f-3ba1-49a3-994a-4d53c45f9c16 runid=3ffb29643267db9bb8aae685166434a5232ac074 sampleid=1_launch read=28973 ch=408 start_time=2024-11-11T04:08:02Z model_version_id=dna_r10.4.1_e8.2_5khz_400bps_sup@v4.2.0 barcode=barcode05
TGGTACAGATCGTAAAATTGCGTAAGCAAATATAAAGTATCATTCAGGTTTAATATGTAAAGGTGTATTTAAAGGATCAGCTGGAAAAAAATTTCCTTTTGCTATTCTAAAATGAAAATCAATAAAAAATGATAATATTAAGCAATAAAAATATTACTATTAATATTAAAGAAATTAAATCTTTAAATATAAATCTTTTATTAAAATAGATTTTATCTTTTCTTGAATTTAATCCTATTTGGTTAGATGAGCCTTTTTCATGAAGAATAGATAAATGAATTATTGATATAGCTAAAATTATTAAAGGTATTAAAAAATGTAAAGAAAAAAATCGATTTAATGTAGGATTATCAACGGAAAATCTTCCTCAAACTCAAAAAACAATTTTTTTCCCTAAAGATGGAATTGAAGATAAAATATTAGTAATAACTGTTGCTCCCCAAAAAGATATTTGTCCTCAAGGTAAAACATACCCAATAAAAGCGGATCCTATAATTA
+
I{IRUMK{U{LLOI{{N{{K{LKMJMHOJNLO{OL{{WSHFIFL222224D<=FCK=<112H{{{{M{KO{{MI{{UHJH[LJWH??@BS{ID@(((((*-110/0//())DFJ{M{S{{LK{HIHQ{{{HEEGGMF{{IK{KL{FBCOE@BNIC@=<==>J{LK{JHI{KSQ{NI{{NKP{U{JM{L{IHKILM{{{{M{GEGLSHOHHMDF62{N{{{{{VREFO{{{J{{P{{L{MXKNIH{{{HIGI{6533<::DFL{LRRJ{Q{{LDFDC10000BDIFHNKT{{{NMO{{{NI00000M{{JMI:;9<?<;0/,,,087:>G{{MFCDCF{OT{KOPHL{O{HTIHHOT{IOO{IQOIDEBBADGGJOMGNGQ{IE{KHLOP{LA@@.LFP{{{L{IF{{{{HIOHGLL{LN{MDBCDFGSK{{IJKQL{CDB/(<<<\L{NM{{KMJJ{{PJ{MJ{J{{{{{{RMMPI{{W{YIL{JJGEFGKT{J{LIF
@84646cf6-41e1-49b3-a9cf-0452710a17be runid=3ffb29643267db9bb8aae685166434a5232ac074 sampleid=1_launch read=27435 ch=28 start_time=2024-11-11T04:07:51Z model_version_id=dna_r10.4.1_e8.2_5khz_400bps_sup@v4.2.0 barcode=barcode05
TGGTACAGATCGTAAATTTGGTCAGCAAATATAAAGTATCATTCAGGTTTAATATGTAAAGGTGTATTTAAAGGATCAGCTGGAAAAAAATTTTCCTTTGCTATTCTAAAATGAAAATCAATAAAAAATGATAATATTAAGCAATAAAATATTACTATTAATATTAAAGAAATTAAATCTTTAAATATAAATCTTTTATTAAAATAGATTTTATACTTTCTTGAATTTAATCCTATTTGGTTAGATGAGCCTTTTTCATGAAGAATAGATAAATGAATTATTGATATAGCTTAAATTACTTAAAGGTATTAAAAAATGTAAAGAGAAAAAAATGGATTTTAATGTAGGATTATCAACGGAAAATCTTCCTCAAACTCAAAAAACAATTGTTTTCCCTAAAAATGGAATTGAAGATAAAATATTAGTAATAACTGTTGCTCCCAAAAGATATTTGTCCTCAAGGTAAAACATACCCAATAAAAAGCGATCCTGTCATTTA
+
;889>?A;;;7898<</<2''''''''67;99888;;<<;;;:<;:98999<<::99999;;;<=>76666?==<<710000///19><;::;>=<::<6>?10/...<<>@88889<1111/223@?><<:::::;<;;:::;;;:;=;==>64448;3366776689><<;<;;:977899??><;:88898:<=>>=:9><5=::9730/2,***0)78++:66666><<;;4444499;;::98:99::;98687446.++6659:;;<=87777::::;<::/+++&&')(,)&&&&'/7977887767=>=8511108+',1ACDBA6443333((''+//013644377412224<=;:0////=>>?>>>===>=<<;;;;:<==>=>/2225>=;:::9::9987889;<=<;;000005677899;989987,,+26311032)*5557:::::::;:;;;665403//73546/,,,..711+*****
@59657ec3-0012-4f73-9efe-426b43740dc8 runid=3ffb29643267db9bb8aae685166434a5232ac074 sampleid=1_launch read=26322 ch=198 start_time=2024-11-11T04:08:21Z model_version_id=dna_r10.4.1_e8.2_5khz_400bps_sup@v4.2.0 barcode=barcode05
TTGGTACAATTAAGTAAAATTGCGTAAGCAAATATAAAGTATCATTCAGGTTTAATATGTAAAGGTGTATTTAAAGGATCAGCTGGAAAAAAATTTTCCTTTGCTATTCTAAAATGAAAATCAATAAAAAATGATAATATTAAGCAATAAAATATTACTATTAATATTAAAGAAATTAAATCTTTAAATATAAATCTTTTATTAAAATAGATTTTATCTTTTCTTGAATTTAATCCTATTTGGTTAGATGAGCCTTTTTCATGAAGAATAGATAAATGAATTATTGATATAGCTAAAATTATTAAAGGTATTAAAAAATGTAAAGAAAAAAATCGATTTAATGTAGGATTATCAACGGAAAGTCTTCCTCAAACTCAAAAAACAATTTTTTTCCTAAAAATGGAATTGAAGATAAAATATTAGTAATAACTGTTGCTCCCCAAAAAGATATTTGTCCTCAAGGTAAAACATACCCAATAAAAGCGGATCCTATAATTA
+
-,*+.011-++++*,-.:<==:967778>>=>==<<<==<=<===><<<;;<<<@?===;<;<<<<;;;<<=?>><;:::;;;<<<==?AA?<;;;===<<>=?@@??>>???@A===<>>>>><<<;<=<<:::9889444449999:;<<<;;;;;::::<;;:99:;=;;:::==;;:::<<>AA><<;::;88999=;::9:;;:88889?>@>>=;F652---..922:998::;;<;;;:9897666568=CFE;:9888888777888::99999:9:87776677899:;:;:;:;986645557789:;:867778>:;<:>>=)))))388877776777887772////19887899::::<;;;;:9888789:;=@GFB/.-())9::222223222878779:999/++++++555687876789;<<<;:<:988789;:;:::::8878899:9444445=5500-/-)))*))))))...2
@79e46b29-2db8-4f3b-92c3-a591c051009a runid=3ffb29643267db9bb8aae685166434a5232ac074 sampleid=1_launch read=31182 ch=439 start_time=2024-11-11T04:08:21Z model_version_id=dna_r10.4.1_e8.2_5khz_400bps_sup@v4.2.0 barcode=barcode05
TGGTACAGATCGTAAAATTGCGTAAGCAAATATAAAGTATCATTCAGGTTTAATATGTAAAGGTGTATTTAAAGGATCAGCTGGAAAAAAATTTTCCTTTGCTATTCTAAAATGAAAATCAATAAAAAATAATAACATTAAGCAATAAAATATTACTATTAATATTAAAAGAAATTAAATCTTTAAATATAAATCTTTTATTAAAATAGATTTTATCTTTTCTTGAATTTAATCCTATTTGGTTAGATGAGCCTTTTTCATGAAGAATAGATAAATGAATTATTGATATAGCTAAAATTATTAAAGGTATTAAAAAATGTAAAGAAAAAAATCGATTTAATGTAGGATTATCAACGGAAAATCTTCCTCAAACTCAAAAAACAATTTTTTTCCCTAAAAATGGAATTGAAGATAAAATATTAGTAATAACTGTTGCTCCCCAAAAAGATATTTGTCCTCAAGGTAAAACATACCCAATAAAAGCGGATCCTATAATTA
+
66644334210,,,--44420----.3446531)(((,,,*++,''(((03000000/*++333000113111043334445668899:87767776457/776444512229655578+***+655665..../32222111133455554**)))+.0((342110.-,----36554445569753221122367::7654565544455:976656:587677779664434556665433122222331+*=;:5433222212223336765554555444322223445676555567864432334589743222366678::9.****,10432221234466440----/7776*(((&****.66676653334588:;::9835556886444333332111124533322221223344342122232+66674322234556556666544445653333469433323/,,,,-233321111
@071473cc-dee7-48bc-9727-b2b93a37b5d6 runid=3ffb29643267db9bb8aae685166434a5232ac074 sampleid=1_launch read=22217 ch=422 start_time=2024-11-11T04:08:21Z model_version_id=dna_r10.4.1_e8.2_5khz_400bps_sup@v4.2.0 barcode=barcode05
TGGTACAGATCGTAAAATTGCGTAAGCAAATATAAAGTATCATTCAGGTTTAATATGTAAAGGTGTATTTAAAGGATCAGCTGGAAAAAAATTTTCCTTTGCTATTCTAAAATGAAAATCAATAAAAAATGATAATATTAAGCAATAAAATATTACTATTAATATTAAAGAAATTAAATCTTTAAATATAAATCTTTTATTAAAATAGATTTTATCTTTTCTTGAATTTAATCCTATTTGGTTAGATGAGCCTTTTTCATGAAGAATAGATAAATGAATTATTGATATAGCTAAAATTATTAAAGGTATTAAAAAATGTAAAGAAAAAAATCGATTTAATGTAGGATTATCAACGGAAAATCTTCCTCAAACTCAAAAAACAATTTTTTTCCCTAAAAATGGAATTGAAGATAAAATATTAGTAATAACTGTTGCTCCCCAAAAAGATATTTGTCCTCAAGGTAAAACATACCCAATAAAGCGGATCCTATAATTA
+
J:::::L{KHIIFIKIKKIJFHKUIFKFIIKJJ{KJILH{G{FLK{{ILNKOL{OGEHIEHGIIN^JJKQLI{GOJ{>>==>///002:CEDDHFFHEKHFRIIG{SEKGIHJP{GW{{I{FIPGMH{{KPKHFGKJESKJJ{GK{EIFIHGGJ{KGHJ{LHLOIKGGIHGIHI{HIL{HGRPJHM{A???@{IGHINHI{@AQNHJGGFDEC@H:::<E9777;>G`{KR{LYM99999@BIJMMGMKL{GH63>;;K{D{{GDGGBDEDJNJHQ{FOOKGGGKFI{I{JGFHKMJKJILHI{DHJELEJIRL{{{IKGKFOGGGK{{{HIFEGEFRHGKHJ{FOGHHGEEGKDEGGEKGIG{JLIFEFJNNLGIFFGHFGGMDMGK{HD>:-HJENG{HEEEDEECAA@@@ACFFDBCBA@@???@@ABBBBCABCBUIGHDFBA???@BEBEDCCAA@@ABBCBDA@::85..7688+:9999;>??<;;::=
@ec9c5a5e-50d9-4d83-8712-209c28bc452b runid=3ffb29643267db9bb8aae685166434a5232ac074 sampleid=1_launch read=24061 ch=420 start_time=2024-11-11T04:08:27Z model_version_id=dna_r10.4.1_e8.2_5khz_400bps_sup@v4.2.0 barcode=barcode05
TGGTACAGGTAGACTAAACTGCGTAAGCAAATATAAAGTATCATTCAGGTTTAGTATGTAAAGGTGTATTTAAAGGATCAGCTGGAAAAAAATTTCCCTTTGCTATTCTAAAATGAAAATCAATAAAAAATGATAATATTAAGCAATAAAATATTACTATTAATATTAAAGAAATTAAATCTTTAAATATAAATCTTTTATTAAAATAGATTTTATCTTTTCTTGAATTTAATCCTATTTGGTTAGATGAGCTTTTCATGAATAGATAAATGAATTATTGATATAGCTAAAATTACTAAAGGTATTAAAAAATGTAAAGAAAAAAATGGATTAAATTAGGATTATCAACGGAAAATCTTCCTCAAACTCAAAAAACAATTTTTTTTCCCTAAAAATGGAATTGAAGATAAAATATTAGTAATAACTGTTGCTCCCAAAAAGATATTTGTCCTCAAGGTAAAACATACCAATAAAGCGGATCCTATAATTA
+
:533331.*)(%%$$$$%(,,,+////888:9988777876666788999:;+++*)),.667666557678:;5643(((((////4:=:9997);2)*70:<;::88889:<8899:<7666687222258722220114698889777776777676787875543445677:988766788;=8543234112357;<;<=<;<88888<79444460;:77888:86644455799;<=.,,,,,-,&%(+)+--/445344437776877877666545556866777.*))))5671111178998544446884889:9)((()*''&%%%&('''&&&'0--..0;;885445466767887777755567<>@@@;65310++)--**,,,,,,,678889:;87765555566668887662--)9:9;987888998655-,,,-1((((+-.***'(.035-2110/111130///-
@ca36ec99-0975-4520-a902-7d36599c08aa runid=3ffb29643267db9bb8aae685166434a5232ac074 sampleid=1_launch read=30450 ch=215 start_time=2024-11-11T04:08:35Z model_version_id=dna_r10.4.1_e8.2_5khz_400bps_sup@v4.2.0 barcode=barcode05
AATTATAGGATCCGCTTTTATTGGGTATGTTTTACCTTGAGGACAAATATCTTTTTGGGGAGCAACAGTTATTACTAATATTTTATCTTCAATTCCATTTTTCAGGGAAAAAAATTGTTTTTTGAGTTTGAGGAAGATTTTCCGTTGATAATCCTACATTAAATCGATTTTTTTTCTTTACATTTTTTAATACCTTTAATAATTTTAGCTATATCAATAATTCATTTATCTATTCTTCATGAAAAAGGCTCATCTAACCAAATAGGATTAAATTCAAGAAAAGATAAAATCTATCTTAATAAAAGATTTATATTTAAAGATTTAATTTCTTTAATATTAATAGTAATATTTTATTGCTTAATATTATCATTTTTTATTGATTTTCATTTTAGAATAGCAAAGGAAAATTTTTTTCCAGCTGATCCTTTAAATACACCTTTACATATTAAACCTGAATGATACTTTATATTTGCTTACGCAATTTTACGATCTGTACCAA
+
;;;;87888:99644557?>99877877779:<<>;;;66<;;;:;<;::;;<=BBA@?=>98777777889::9::9:9::<?=;:99:8877689;;>@C.----8<>AB@@>>::=>>AA=<::9:99<::::::;<??733447;;9889:;;:::::<<:8899;GBIEEA=9506>==>CHGC?<;:9:;>=A?=;;<?CB><<;;:;::;<99999=?@??@<<;;;<<=9990....@>=;;;;<<<<=====?><;:::;<<<8;533348<><;;;;<=><<;:999::;<;:;:9::;<<;:::;=<987889=<<=??BA<?><;;;;;;98889:==@BA??>==<<<;99999:;;=>BCEA??=<<<<@@@?@=:23337411113<<<<:7::;?ABCB?<::;:::9889635<89988+++0+29:99999:98988776667789::;8887788777323337;9+*'''++4445588
@434ada00-3b26-4b9c-96ac-9f3a0b63c202 runid=3ffb29643267db9bb8aae685166434a5232ac074 sampleid=1_launch read=16325 ch=184 start_time=2024-11-11T04:08:23Z model_version_id=dna_r10.4.1_e8.2_5khz_400bps_sup@v4.2.0 barcode=barcode05
TGGTACAGATCGTAAAATTGCGTAAGCAAATATAAAGTATCATTCAGGTTTAATATGTAAAGGTGTATTTAAAGGATCAGCTGGAAAAAAATTTTCCTTTGCTATTCTAAAATGAAAATCAATAAAAAATGATAATATTAAGCAATAAAATATTACTATTAATATTAAAGAAATTAAATCTTTAAATATAAATCTTTTATTAAAATAGATTTTATCTTTTCTTGAATTTAATCCTATTTGGTTAGATGAGCCTTTTTCATGAAGAATAGATAAATGAATTATTGATATAGCTAAAATTATTAAAGGTATTAAAAAATGTAAAGAAAAAAATGGATTGATGTTGGATTATCAACGGAAAATCTTCCTCAAACTCAAAAAACAATTTTTTTCCCTAAAAATGGAATTGAAGATAAAATATTAGTAATAACTGTTGCTCCCCAAAAAGATATTTGTCCTCAAGGTAAAACATACCAATAAAAGCGGATCCTATAATTA
+
///<<;<:766566::;;;:978778:::;;;;;=;;:::;:::;;<99989;:888789:99987899;<>@????>::::;<::?BEBBABC>C3322*+=<:::;<>@AA>==<>>===<;;;;<<;998778899999::::;:;;::::=::;::=;:98888999::;=<;;999:;<@@>;;:989::<?AA==99<:89989:;@?>====:7999=<<<><;;;:;,++)''-1244598999:89@?>?>999:=??=***::;;<<<<<<<<;:::9999:;;<===<;;:::897789:;=?B?<:94446:865:=?>)(((+'&&&)+((&&((((((115((<?@??97777;===??>=<;<;99889=?ABD?=<1==<:::333434334::999;<=;;:9866667:::<;<<<<<<9,)***<<:999:<:<<:98888899::>@<;83,''.45=<887762445=<:8889
@2176fce9-d7b6-40a7-98f7-6d361bf3b8be runid=3ffb29643267db9bb8aae685166434a5232ac074 sampleid=1_launch read=21100 ch=264 start_time=2024-11-11T04:08:35Z model_version_id=dna_r10.4.1_e8.2_5khz_400bps_sup@v4.2.0 barcode=barcode05
TGGTACAGATCGTAAAATTGCGTAAGCAAATATAAAGTATCATTAAGGTTCAATCTGTAAAGGTGTATTTAAAGGATCAGCTGGGAAAAAAGTTTCCTTTGCTATTCTAAAATGAAAATCAATAAAAAATGATAATATTAAGCAATAAAATGTACTATTAATATTAAAGAAATTAAATCTTTAAATATAAATCTTTTATTAAAATAGATTTATCTTTTCTTGAATTTAATCCTATTTGGTTAGATGAGCCTTTTCATGAAGAATAGATAAATGAATTATTGATATAGCTAAAATTATTAAAGGTATTAAAAAATGTAAAGAAAAAAATCGATTTAATGTAGGATTATCAACGGAAAATCTCCCTCAAACTCAAAAAACAATTTTTTTCCCTAAAAATGGAATTGAAGATAAAATATTAGTAATAACTGTCTCCCGAAAAAGATATTGTTCCTCAAGGTAAAACATACCCAATAAAAGCGGATCCTATAATTA
+
DFFEJFHHLHAACBEM{K{FFFEGIGUHGIELA@@ABD?>9/..-,-,-1(''''****22AMHP{GEJ{JKKJKTIC=55501001026@<6777ACBB45{DHMM{DDAEFBABKP{{FMKGHKNKKIB<;***(''&&&'',,-/2..(('&%%%',,-<=>778EF{PJPPLI{QIMJIHMFKJIIJF=<=?CDGE==EGE<;;9:>.@7777>7@A?AAFFHGLPPG{GEI{FL{{H{HGOEKJEE<8C<DE{GK{KP{IFJQLMOFFDDDFL{QF{{HFJKJEE{JMI{JNGNLJHNIKELNGJK{{{JI?A@>8()*,/11,,,--FIJHLFIGEFG{G{GGEFDDDDHJ{@?,++,,;<>>BDBBCDJII=<=<@KE{{KPF<<<<EDFBCDDDFADECFCGFHIGGFJCBABCCCAAB=5''&&)),123;E><;;0''0))*89:::<?HIBD??89;=9=DBAAA@@43333344447664
@da67f246-07a9-4504-bcc9-cf512e13c1f1 runid=3ffb29643267db9bb8aae685166434a5232ac074 sampleid=1_launch read=23993 ch=112 start_time=2024-11-11T04:08:30Z model_version_id=dna_r10.4.1_e8.2_5khz_400bps_sup@v4.2.0 barcode=barcode05
TGGTACCAGTGCGTAAAATTGCGTAAGCAAATATAAAGTATCATTCAGGTTTAATATGTAAAGGTGTATTTAAAGGATCAGCTGGAAAAAAATTTTCCTTTGCTATTCTAAAATGAAAATCAATAAAAAATGATAATATTAAGCAATAAAATATTACTATTAATATTAAAGAAATTAAATCTTTAAATATAAATCTTTTATTAAAATAGATTTTATCTTTTCTTGAATTTAATCCTATTGGTCAGATGAGCCTTTTTCATGAAGAATAGATAAATGAATTATTGATATAGCTAAAATTACTAAAGGTATTAAAAAATGTAAAGAAAAAAATCGATTTAATGTAGGATTATCAACGGAAAATCTTCCTCAAACTCAAAAAACAATTTTTTTCCTTAAAAATGGAATTGAAGATAAAATATTAGTAATAACTGTTGCTCCCCAAAAAGATATTTGTCCTCAAGGTAAAACATACCCAATAAAAGCGGATCCTATAATTA
+
<:99885443210012588876344459::;;;:::;:;::,,,,,>><;;;;<<;;;::;;;;;999::<=>?=;::99::;<=>?BCCC@??@@CG??C??>=::::;<<=>==<==>==<<;<<<?>=9876789::::9:::;;;<==<;:::::::;:::9:::::::;<=<:;:::;<<??=;:999::;<>??9988;<;:::9::>;;9999>861,,-22:23;::9:::43544///,++*(()-.-.;<;:9:9999999::==:9:99><<;:9:99:::;99999:;;::::9777887889:999999:;<<>@@@?:55455<=;:998888889445546778??==>=;;;;<<<:::;99988789:>>=@9*)&&'');>=<:::99:::99999:<><;;:866556888978888;;<<<=<;<:8888:<<;988889988999:;9777679:988898722222788753222
@33ba8f92-6d2e-47b7-b7aa-957885b4d730 runid=3ffb29643267db9bb8aae685166434a5232ac074 sampleid=1_launch read=22197 ch=107 start_time=2024-11-11T04:08:33Z model_version_id=dna_r10.4.1_e8.2_5khz_400bps_sup@v4.2.0 barcode=barcode05
AATTATAGGATCCGCTTTTATTGGGTATGTTTTACCTTGAGGACAAATATCTTTTTGGGGAGCAACAGTTATTACTAATATTTTATCTTCAATTCCATTTTTAGGGAAAAAAATTGTTTTTTCCATTTCAAGATTTTCCGTTGATAATCCTACATTAAATCGATTTTTTCTTTACATTTTTTAATACCTTTAATAATTTTAGCTATATCAATAATTCATTTATCTATTCTTCATGAAAAAGGCTCATCTAACCAAATAGGATTAAATTCAAGAAAAGATAAAATCTATTTTAATAAAAGGTTTATATTTAAAGATTTAATTTCTTTAATATTAATAGTAATATTTTATTGCTTAATATTATCATTTTTTATTGATTTTCATTTTAGAATAGCAAAGGAAAATTTTTTTCCAGCTGATCCTTTAAATACACCTTTACATATTAAACCTGAATGATACTTTATATTTGCTTACGCAATTTTACGATCTGTACCAA
+
JI{IKKJGHO{K{KHIO{HGJJQI{IIVGGK{K22222558::<43333N?ILJPKCAHDHMQLIHK{JKPHQIL{IFF>A@C<7GGGIJGN{{HJHEDEE{AA?ADKL{W{PMPG{IILIZ-*****%%%$%),/9.B@?@EG{J{MO{J{MOHJHJOXGHKJIHI{{BB=:9?N{OJ{{ION{NL{GHKS{{{KKHJSHKIGGEHOGJK{Q{JIWO{KIKGJTLFHI{HKK{KIMIN{{{HJPPG{{HFHHKFK{IHGGFIHGF?@FHHJIMXHJFK@@@A{MMHADABCFQFOJGJHIJFJ{KJJ{I{{JI{{JCE{{{ENMJHHX{LKEGENEEHDJGRKJKL{ILLIJJHOHIKLRPIHAO{HJNPGH{HXIC111111::9:@@AABFEEHHJMEGJI{K{JQWEEFJKGKDEHHGEGLKFEFEEDHJCGIIINHEIECCDAAA@@AAABBCCCCCBBBCCDEDA>>>>?FFGFE54444666BABA
@01d7737d-e437-4a05-881f-57d746e5d254 runid=3ffb29643267db9bb8aae685166434a5232ac074 sampleid=1_launch read=30454 ch=225 start_time=2024-11-11T04:08:48Z model_version_id=dna_r10.4.1_e8.2_5khz_400bps_sup@v4.2.0 barcode=barcode05
AATTATAGGATCCACTTATTGGGTATGTTTTACCTTGAGGACAAATATCTTTTGGGGAGCAACAGTTATTACTAATATTTTATCTTCAATTCCATTTTTAGGGAAAAAAATTGTTTTTTGAGTTTGAGGAAGATTTTCCGTTGATAATCCTACATTAAATCGATTTTTTCTTTTACATTTTTAATACCTTTAATAATTTTAGCTATATCAATAATTCATTTATCTATTCTTCATGAAAAAGGCTCATCTAACCAAATAGGATTAAATTCAAGAAAAGATAAAATCTATTTTAATAAAAGATTTATATTTAAAGATTTAATTTCTTTAATATTAATAGTAATATTTTATTGCTTAATATTATCATTTTTTATTGATTTTCATTTTAGAATAGCAAAGGAAAATTTTTTTCCAGCTGATCCTTTAAATACACCTTTACATATTAAACCTGAATGATACTTTATATTTGCTTACGCAATTTTACGATCTGTACCAA
+
98775545455555567008.....4655667899;5476775222232338/(99785545555566777767665668<:8777665445889::;;....0//02<;::66778=6(((((/+,2279;;6553/3..//177666668888888;:622224>@@9321+)06889;><:755557:9;98666:=<::97622/////55568:;<<<:9999:;;<67655667665668888889988:997666789989989999:::88779:<9999:<===9888:;:::;<;866658<4:9840179=;;;;8;876666675566689:<>===;;;;;;;999766668;9A@>==;;;;;@@;:::<=877656779;;:99;8;<=@DFGA;4488777778:<;<<:6544445:79;;:666667878887777889:;;::99::;;::633334:;<;6100029999899
@49d25316-c0b9-4fdb-9662-a9fefa0f3b14 runid=3ffb29643267db9bb8aae685166434a5232ac074 sampleid=1_launch read=35506 ch=11 start_time=2024-11-11T04:08:50Z model_version_id=dna_r10.4.1_e8.2_5khz_400bps_sup@v4.2.0 barcode=barcode05
TGGTACAGATCGTAAAATTGCGTAGACAAATATAAAGTATCATTAGGTTTAATATGTAAAGGTGTATTTAAAGGATCGCTAAAAAATTTTTCTTTGCTATTCTAAAATGAAAATCAATAAAAATGATGATATTTAAGCAATAAAATATTACTATTAATATTAAAGAAATTAAATCTTTAAATATAAATCTTTTATTAAATAGATTTTATCTTTTCTTGAATTTAATCCTATTTGGTTAGATGAGCCTTTTTTCATGAAGAATAGATAAATGAATTATTGATATAGCTAAAATTATTAAAGGTATTAAAAAATGTAAAGAAAAAATCGATTTAATGTAGGATTATCAACAGGAAAATCTTCCTCAACAAAAAACAATTTTTTTCCCTAAAAATGGAATTGAAGATAAAATATTAGTAATAACTGTTGCTCCCAAATCTGTCCTCAAGGTAAAACATACCAAATAAAGCAGTCCTGATTAC
+
4337===;653355:?5;>310/.''''()26<;;6679:6664-,--1@>@?8765)(((1900011412;<;896***)01280/..31++++*19+**(((**6623330+:..../6811***+,-,,/0,/3;66769>:9==8/,,,,-2./.23//127;?:B?DF=DCCB?B<7GA777@>>>>>8630+++,,,,04;9<(((+848767888@43-('''''/,.../455,,**,-+*))*'&'&&'+::;;;>B>?@>3333320/,,,*((((((-08886.-,,,017/.,((.4345//+***(+-45997)))))11116111202112/.-'&&&'.3411/--.+,+*''(*:?=;;:;=@@AAAAB6974556556?AA@A=B@A?<=<;==:77:@ABBB<<;;<?86221*01''%%$%'',--12542400**)))%%(%&,=3=876566.--.+,
@7e0eb535-4488-4ca9-ac09-3563fd8dd5e0 runid=3ffb29643267db9bb8aae685166434a5232ac074 sampleid=1_launch read=153703 ch=5 start_time=2024-11-11T04:08:45Z model_version_id=dna_r10.4.1_e8.2_5khz_400bps_sup@v4.2.0 barcode=barcode05
TGGTACAGATCGTAAAATTGCGTAAGCAAATATAAAGTATCATTCAGGTTGATCTGAGAGGGTCTATTAAAGGATCAGCTGGAAAAAAATTTTCCTTTGCTATTCTAAAATGAAAATCAATAAAAAATGATAATATTAAGCAATAAAATATTACTATTAATATTAAAGAAATTAAATCTTTAAATATAAATCTTTTATTAAAATAGATTTTATCTTTTCTTGAATTTAATCCTATTTGGTTAGATGAGCCTTTTTCATGAAGAATAGATAAATGAATTATTGACATAGCTAAAATTATTAAAGGTATTAAAAAATGTAAAGAAAAAAATCGATTTAATGTAGGATTATAAACAGAAAATCTTCCTCAAACTCAAAAAACAATTTTTTTCCCTAAAAATGGAATTGAAGATAAAATATTAGTAATAACTGTTGCTCCCCAAAAAGATATTTGTCCTCAAGGTAAAACATACCCAATAAAAGCGGATCCTATAATTA
+
555566677765541100110.../0777980////05111139//,+()'''%%%$$%$%%%%&&&*))979654556899:;=>@>=;;;<<<;;=;<<:99998//.-,/.14<<<;;;:::;998766668:;::::::;;;<==;99999999:9:98999:::;;<?=;;999:;<?>;887789;<>@A>:977:839999;<A@>::::@:==::999<987766889;::98543333556338766996653333233334676565566655544444567:<;<96644:75333444669;985545588:;;;<;5////08876544445667)''&&'%%%654444472211*.*****7;97667;<?<<;::5888:=<5434343336676799:887/..-,,++++**+,++**+*,8:9:866668::99888888877889:76666789776678500000455544444
@0708252b-914d-4019-9b46-52f75512d03b runid=3ffb29643267db9bb8aae685166434a5232ac074 sampleid=1_launch read=28089 ch=463 start_time=2024-11-11T04:09:06Z model_version_id=dna_r10.4.1_e8.2_5khz_400bps_sup@v4.2.0 barcode=barcode05
TGGTACAGATCGTAAAATTGCGTAAGCAAATATAAAGTATCATTCAGGTTTAATATGTAAAGGTGTATTTAAAGGATCAGCTTTGGAAAAAAATTTTCCTTTGCTATTCTAAAATGAAAATCAATAAGAAAAAATGATAATATTAAGCAATAAAATATTACTATTAATATTAAAGAAATTAAATCTTTAAATATAAATCTTTTATTTAAAATAGATTTATCTTTTCTTGAATTTAATCCTACTAAGTTCAGATGAGCCTTTTTCATGAAGAATAGATAAATGAATTATTGATATAGCTAAAATTATTAAAGGTATTAAAAAATGTAAAGAAAAAAATGGATTAAATATGAGTATCAACGGAAAATCTTCCTCAAACTCAAAAAACAATTTTTTTCCCTAAAATAGAATGAAGATAAAATATTAGTAATAACTCTTGCTCCCCAAAAAGATATTTGTCCTCAAGGTAAAACACAATAAAAGCGGATCCTATAATTA
+
;8888889770..//1:::62/0002:::;==<<===<<:::99223334<9;;9:::;;;:987644455<?9<::778880.../5=@AA?====<>99=9=@<10/./22=?<<<<@A20////,()))3669944455/7889922223<:3>;:867989:87554--.0888<?<;:855566???=;000353333822+((34442220-'.---13-22239::=;::766443&%$$%&&''/11222224876:;:9:87875323239;4333377<999988778::999:+****89887760034=>=655447;2/06=<<-,,,-)(('&&$$%%&''(()),--.:=877558-----932243664332210//01364,,-22(&&&,''(+*)'')22654*****34433*****9764/)8=?@?;;::<;7987764458888999(&&&&256773////0567989777
@4de6bdda-c453-4cbe-8ff9-c152492229b9 runid=3ffb29643267db9bb8aae685166434a5232ac074 sampleid=1_launch read=22829 ch=456 start_time=2024-11-11T04:09:07Z model_version_id=dna_r10.4.1_e8.2_5khz_400bps_sup@v4.2.0 barcode=barcode05
AATTATAGGATCCGCTTTTATTGGGTATGTTTTACCTTTGAGGACAAATATCTTTGGGGAGCAACAGTTATTACTAATATTTTATCTTCAATTCCATTTTTAGGGAAAAAAATTGTTTTTTCGTTGAGGAAGATTTTCCGTTGATAATCCTACATTAAATCGATTTTTTTCTTACATTTTTTAATACCTTTAATAATTTTAGCTATATCAATAATTCATTTATCTATTCTTCATGAAAAAGGCTCATCTAACCAAATAGGATTAAATTCAAGAAAAGATAAAATCTATTTTAATAAAAGATTTATATTTAAAGATTTAATTTCTTTAATATTAATAGTAATATTTTATTGCTTAATATTATCATTTTTTATTGATTTTCATTTTAGAATAGCAAAGGAAAATTTTTTTCCAGCTGATCCTTTAAATACACCTTTACATATTAAACCTGAATGATACTTTATATTTGCTTACGCAATTTTACGATCTGTACCAA
+
MHMN{{HFJHJ{LJKIS{{KGL{OHIJMJ{O{{MKDHJ422>?>>=E;33?:330*:F{OLNJI{NKKNJ{{N_J{LQLIMU{J{M{VLING{TOG{PJV{IJHFI{KMO{RHMLVRQMHM/+++/4@FF{{KK{KIDHDGIGIGP{IL{{L{L{MH{WH{{H{L{MK{{EA@//IKMI{{{OJXIT{PL{LJIH{IR{{KYLKI{EH@;:;;<GGFJEKIINILHHHHH{GQIIMMNHPJOHJMIGKMJJ{JG{NJJFI{{{QIQIKJ{F{FGJ{M{MHOJLMRMJHL{TQLJNQLN{NYMRL{HJN{M{MHIGJIMW{JYKL{{?>KKG{JNHHFHJFOTK{K{J{I{KK{MP{GMGMNFKIPL{{{IHHGIMJ{NJGBF{DA{HKKHHEEEIHOJHJIKKI{{{{IJGHJKMIFGEGE@;=FNKEFFOHELHELGJ{LHHHH{IGHHDDFGGKFEJFPKFG{IJK{HDBCBBCHFFJODCBBBFGGEULF
@7fe5e3f6-0a4f-4999-aa5d-022e17016eac runid=3ffb29643267db9bb8aae685166434a5232ac074 sampleid=1_launch read=24342 ch=17 start_time=2024-11-11T04:09:04Z model_version_id=dna_r10.4.1_e8.2_5khz_400bps_sup@v4.2.0 barcode=barcode05
TGGTACAGATCGTAAAATTGCGTAAGCAAATATAAAGTATCATTCAGGTTTAATATGTAAAGGTGTATTTAAAGGATCAGCTGGAAAAAAATTTTCCTTTGCTATTCTAAAATGAAAATCAATAAAAAATGATAATATTAAGCAATAAAATATTACTATTAATATTAAAGAAATTAAATCTTTAAATATAAATCTTTTATTAAAATAGATTTTATCTTTCTTGAATTTAATCCTATTTGGTTAGATGAGCCTTTTTCATGAAGAATAGATAAATGAATTATTGATATAGCTAAAATTATTAAAGGTATTAAAAAATGTAAAGAAAAAAAATCGATTTAATGTAGGATTATCAACGGAAAATCTTCCTCAAACTCAAAAAACAATTTTTTTCCCTAAAAATGGAATTGAAGATAAAATATTAGTAATAACTGTTGCTCCCCGAAAAAGATATTTGTCCTCAAGGTAAAACATACCCAATAAAAGCGGATCCTATAATTA
+
@??@@@??@?>:::::<<=;97888:>>>?@?????@>?==<<=>??>>?>>?>==<<<>?>@?>>>?>?@@A??>><<<<<>888:=<<:::8-9;,,.((@><<;<=@@BD@@?@BC@A?=<<;:;;:9::99:;<===<=<<<<<<===<===<<==?==;::;;<<<<<<?><=<;<>?@BA><;;::<=>BDGD??=<=<<;::;;;>>D766,%'''*666>=<=<;<<=>@??==;99999<=<;:93..:><==<:::;:::::<<<;<;;;;=<;<<;;;:;<<=>??>=<::;<=<;;;::;;=:9888888:=<=?@ECB>66667>==;::999;<=>888622223?@>>>=<<<<=?>A;9888=><::;<BEHGDA><4;;;<><<:::9::::99899:;>;::8877778;;<<;;:776646(''''8:9899994;;=<=;;;:::;;;<;999::<@><<<<<95444589:887778
@44d51f01-c5ef-4927-b8ef-bad6c3fab447 runid=3ffb29643267db9bb8aae685166434a5232ac074 sampleid=1_launch read=194920 ch=490 start_time=2024-11-11T04:09:21Z model_version_id=dna_r10.4.1_e8.2_5khz_400bps_sup@v4.2.0 barcode=barcode05
TGGTACAGATCGTAAAGATGCGTAAGCAAATATAAAGTATCATTCAGGTTTAATATGTAAAGGTGTATTTAAAGGATCAGCTAAAAAATTTTCCTTGCTATTCTAAAATGAAAATCAATAAAAAATGATAATATTAAGCAATAAAATATTACTATTAATATTAAAGAAATTAAATCTTTAAATATAAATCTTTTATTAAAATAGATTTTATCTTTTCTTGAATTTAATCCTATTTGGTTAGATGAGCCTTTTTCATGAAGAATAGATAAATGAATTATTGATATAGCTAAAATTATTAAAGGTATTAAAAAATGTAAAGAAAAAAATCGATTTAATGTAGGATTATCAACGGAAAATCTTCCTCAAACTCAAAAAACAATTTTTTTCCCTAAAAATGGAATTGAAGATAAAATATTAGTAATAACTGTTGCTCCCCAAAAAGATATTTGTCCTCAAGGTAAAACATACCCAATAAAAGCGGATCCTATAATTA
+
BDEEHLJIHD;666679994(((((;=>=>>>>>>@@@@?@@BA::::9>@CF@??>==<=<>>>>>@AB@@B=75521001---/>>==ACA;:://BACAADB:::DDCBFCDDCBB@AADFEDBBA@??@@A@@?@???@@BCAA@@@@@AACCBAA@@ABABAA@ABAABCA@ABBKJGAA@@@DDDGGHPGFDACCA@<<<<=DFDDCEDDACDBAEECDACA??@@BBCBBBBB@@A>=;;;;=AJ{H@@???@@@@?>>>>?BCBBCBBCBB@?>>====>?@@@@@??@>>?==<<<>@@?>?=<::;;=AB557DNEC<55555AA@><<<;<===?>=<744446AB?>?==>>@AA???>>=<=<;;;<=@JZGGB?<.>>>??><;;;::98887999<=><;;:97877898998887799<??>>=>:98889:::<;;;99877888:98666777:766666322101111411113
@b3e5f7cb-1d19-4199-af40-c9fe69e5d7d1 runid=3ffb29643267db9bb8aae685166434a5232ac074 sampleid=1_launch read=175113 ch=31 start_time=2024-11-11T04:09:08Z model_version_id=dna_r10.4.1_e8.2_5khz_400bps_sup@v4.2.0 barcode=barcode05
TTGGTACAGATCGTAAAATTGCGTAAGCAAATATAAAGTATCATTCAGGTTTAATATGTAAAGGTGTATTTAAAGGATCAGCTGGAAAAAAATTTTCCTTTGCTATTCTAAAATGAAAATCAATAAAAAATGATAATATTAAGCAATAAAATATTACTATTAATATTAAAGAAATTAAATCTTTAAATATAAATCTTTTATTAAAATAGATTTTATCTTTTCTTGAATTTAATCCTATTTGGTTAGATGAGCCTTTTTCATGAAGAATAGATGAATGAATTATTGATATAGCTAAAATTATTAAAGGTATTAAAAAATGTAAAGAAAAAAATCGATTTAATGTTGGGTTCTAAACGGAAAATTTTCCTCAAACTCAAAAAACAATTTTTTTCCCTAAAAATGGAATTGAAGATAAAATATTAGTAATAACTGTTGCTCCCCAAAAAGATATTTGTCCTCAAGGTAAAACATACCCAATAAAAGCGGATCCTATAATTA
+
-2.0245667630000177642////06667874443344345678885555585443344555544466789:7988787678789<===:9899::88;9;:97877787::776799999:;<;==><7655567999988554567/00/-)),,++334766657666669877655667;:7655567779:=<9986776645555<:9:999<87756887:765444678998776445433322379<<7654455677777779:9:99988865554566798889:777668764444431487641--.0656:;<;:.+***-11445645110//(((('**+,7.:6(,3//678778544132213359;===<:917678987666566665444467875543233346667776665524488797544468988878777778889975555689899981410001576433334
@762df9b5-aa93-48fc-8800-7a713bd4789a runid=3ffb29643267db9bb8aae685166434a5232ac074 sampleid=1_launch read=27872 ch=388 start_time=2024-11-11T04:09:34Z model_version_id=dna_r10.4.1_e8.2_5khz_400bps_sup@v4.2.0 barcode=barcode05
TGGTACAGATCGTAAAATTGCGTAAGCAAATATAAAGTATCATTCAGGTTTAATATGTAAAGGTGTATTTAAAGGATCAGCTGGAAAAAAATTTTCCTTTGCTATTCTAAAATGAAAATCAATAAAAAATGATAATATTAAGCAATAAAATACTACTATTAATATTAAAGAAATTAAATCTTTAAATATAAATCTTTTATTAAAATAGATTTTATCTTTTCTTGAATTTAATCCTATTTGGTTAGATGAGCCTTTTTCATGAAGAATAGATAAATGAATTATTGATATAGCTAAAATTATTAAAGGTATTAAAAAATGTAAAGAAAAGAATCGATTTAATGTAGGATTATCAACGGAAAATCTTCCTCAAACTCAAAAAACAATTTTTTTCCCTAAAAATGGAATTGAAGATAAAATATTAGTAATAACTGTTGCTCCCCAAAAAGATATTTGTCCTCAAGGTAAAACATACCCAATAAAAGCGGATCCTATAAA
+
BABLJNHJ{{H{FGFRHKRCDDBDGHIM{FHN{KH{KKI{LJHJMKHMIM{NH{H{`{HLIJK{MKKN{JKHQPIPKIDGVJ{B?@BJJ{{MGGGW{IFHHJJI{{{G{KIP{CG[K{KHY{IKG{L{{{NJQH{{{EEEFEJJSUH{PININFJFFKB===>FP{ULH{S{HHJGGIJ{LJKLJ{JKF?@@DPP{I{GEJENFDF?>>??EFAK?<<<B4C@;;B{IKHQKLL{NHIFH?FLBBGEGEITJ{FHT{{JLJGKJJL{KHR{GJK{KIWIJ{{J{KHJGJNK{MK{\{IF22222GWHHP{II{N{{JKNJNPLIHIHKHP{K?@@?@KO{I?>>>>?DAA@CEDGKQMJ{LJJNJKF>>=>=??8888JJ{IE{FTML{{....6KFHRKJML{GMQFHHGIJHNK{LILIHIFFKJJQKGFJIKG@C>94;;;HLGFGEIIKGIIJK{H{HKJ{I{JMHK{JHEJ{{HJGAGIGIDEDGFHGED
@e2c9e2d6-e0fb-488d-a25e-ce23ba6b4c46 runid=3ffb29643267db9bb8aae685166434a5232ac074 sampleid=1_launch read=18911 ch=120 start_time=2024-11-11T04:09:38Z model_version_id=dna_r10.4.1_e8.2_5khz_400bps_sup@v4.2.0 barcode=barcode05
AATTATAGGATCCGCTTATTGGGTATGTTTTACCTTGAGGACAAATATCTTTTTGGGGAGCAACAGTTATTACTAATATTTTATCTTCAATTCCATTTTTAGGGAAAAAAATTGTTTTTTGAGTTTGAGGAAGATTTTCCGTTGATAATCCTACATTAAATCGATTTTTTTCTTTACATTTTTTAATACCTTTAATAATTTTAGCTATATCAATAATTCATTTATCTATTCTTCATGAAAAAGGCTCATCTAACCAAATAGGATTAAATTCAAGAAAAGATAAAATCTATTTTAATAAAAGATTTATATTTAAAGATTTAATTTCTTTAATATTAATAGTAATATTTTATTGCTTAATATTATCATTTTTATTGATTTTCATTTTAGAATAGCAAAGGAAAATTTTTTTCCAGCTGATCCTTTAAATACACCTTTACATATTAAACCTGAATGATACTTTATATTTGCTTACGCAATTTTACGATCTGTACCAA
+
{K{GL{LL{JMMNFHDF226667DJJIML{L{{O{{EGNH{{GDEAB>:;=>FGFQGI{FOFCJDEDDDFILKLKSS{J{N{N{HH{GJJFLK{HDDQR{+++++,BBEHGUEFHFGIK7////9<;>ADDILF??>93<222INILLLNG{IKS{H{ILT<<<<?HKN{{9465*6EIEF{{{KHHKH{{NJIP{LJ{N{NKIHH{{GHV{H{IGS{M{FGK{{JJ{IGFFGBACGGIHIO{{{IJJ{{HO{G{IO{JMGU{{{FCB@AGTKOIIJJOOGH{HN{PNK{M{G{FJMPHN{MHSHOOL{{HOKKGMFJJLKO{{IMHOJFFLGGLLTHI{PMFFGKMINQTJH{{JGKKM{FIEIFA<MGHKTKLJFJD@JFCB@:FFKHKJ{HFPG{FILNMR{GJ{OJIACGHIHKHLRI{{KL{KFGJHKJOFFHKTFJFHFIIEDFEBBCEFIKKA>=B?@CBBEGBABA@DEGTGIG@????EKFHIPL
@5e31f164-a4da-4fef-a80b-f374dae080a4 runid=3ffb29643267db9bb8aae685166434a5232ac074 sampleid=1_launch read=24033 ch=112 start_time=2024-11-11T04:09:31Z model_version_id=dna_r10.4.1_e8.2_5khz_400bps_sup@v4.2.0 barcode=barcode05
AATTATAGGATCCGCTTTTATTGGGTATGTTTTACCTTGAGGACAAATATCTTTTTGGGGAGCAACAGTTATTACTAATATTTTATCTTCAATTCCATTTTTAGGGAAAAAAATTGTTTTTTGAGTTTGAGGAAGATTTTCCGTTGATAATCCTACATTAAATCGATTTTTTTCTTTACATTTTTTAATACCTTTAATAATTTTAGCTATATCAATAATTCATTTATCTATTCTTCATGAAAAAGGCTCATCTAACCAAATAGGATCAAATTCAAGAAAAGATAAAATCTATTTTAATAAAAGATTTATATTTAAAGATTTAATCTCTTTAATATTAATAGTAATATTTTATTGCTTAATATTATCATTTTTTATTGATTTTCATTTTAGAATAGCAAAGGAAAATTTTTTTCCAGCTGATCCTTTAAATACACCTTTACAGTATCTAAACCTGAATGATACTTTATATTTGCTTACGCAATTTTACGATCTGTACCAA
+
EKGIDDDFDDCB@@@AACHDDCFEEFFFGDJL{IPJJMDBDHEF???>@C?A;3<;;EFDGGDBAA@BEEEDGDCEDABBBBJJIGFJEFBBBBBD@ABGHL=<<=EHJGP{{HOIBEDESLIC?A@966ABJGHHKIE;>C;;?AEFEDDGFHLHGGGGHGGFFDIGFIL{KHIM?<=EFGGGGMKLMIFHEK{AIHECBCEFIIEDEFDDDEFFDCECCKFIFEMDFGFEEHIFCDBJBCCCBDCDCHDFEEDBCCDGEDABBCFFEFCCGFFGECDEFDCEDEHIIGDEDOWIEDCBABBABDFGEEDCB=GHCCCDDLQFEEEJFIFGEEDDDEEEBCCACCBESLHDIFGNDFCCCBCCCBEEHFIG{ILDEEAAD==CBBA{HDDBA?@?@?BCCADEBFHQLJ{{GC<=>ECBCD@<??-DGCBAAABFCHFD331/-**+,-=@A??AAAEB;97786<DDEFFFJFDB==<=>CDHFB???>@;7787??
@65aa0121-97e4-4518-95c2-2beb3aa39b5d runid=3ffb29643267db9bb8aae685166434a5232ac074 sampleid=1_launch read=13251 ch=79 start_time=2024-11-11T04:09:26Z model_version_id=dna_r10.4.1_e8.2_5khz_400bps_sup@v4.2.0 barcode=barcode05
TGGTACAGATGGTAAAAATGCGCTAGCGATTGTAAAGTATCATTCAGTTTTTAATATGTAAAGGTGTATTTCAAAGGATCAGCTGGAAAAAAATCTTCCTTTTGCTATTCTAAAATGAAAATCAATAAAAAATGATAATATTAAGCAATAAAATATTACTATTACTAATATTAAAGAAATTAAATTGTTACAATATAAATCTTTTCTACAATCAGATTTTATCTTTTCTTGAATTTAATCCTATTTGGTAACGTTTCCCTTTTTTACATAAAGATGATTAAATGAATTATTGATATAGCTAAAATTATTAAAGGTATTAAAAAATGTAAAGAAAAAAATCGATTTAATGTAGGATTATCAACGGAAAATCTTCCTCAAACTCAAAAAACAATTTTTTTCCCCTAAAAATGGAATTGAAGATAAAATATTAGTAATAACTGTTGCTCCCCAAAAAGATATTTGTCCTCAAGGTAAAACATACCCAATAAAAGCGGATCCTATAATTA
+
.,,.224433('''',,//(((((&&&%%%&%%&((6:76(((('+,(('('(-1+((*///;;:::::::)))))46666556<=;;??@>=<8764411;5.9:32221255==;<<=@B=<<;::98=;:888889997666;;::;99::88889:;;:21----.--,,*(,01,22441+)))('&'''2,,-,,,,,,('''',--.../88@>?9999<78769766766;6665466102**)()))(''&'')(()244*))))'&'+,347:98888;:;998866678:<<<<;98888877667899:;=:9766789?=@AA@?=711112::987666678766563////09;88899;21111511133::9899:>?A@A=>;9.::;;@><9987777777788::<987654444577788996787685::<?<98888:;999998887789:;;96666789766678610000666432223
@dbc2c0e7-781a-4d3a-990e-356b3dd555d7 runid=3ffb29643267db9bb8aae685166434a5232ac074 sampleid=1_launch read=58332 ch=433 start_time=2024-11-11T04:09:57Z model_version_id=dna_r10.4.1_e8.2_5khz_400bps_sup@v4.2.0 barcode=barcode05
AATTATAGGATCCGCTTTTATTGGGTATGTTTTACCTTGAGGACGAATATCTTTTTGGGGGGCAACAGTTATTACTAATATTTTATCTTCAATTCCATTTTTCAGGAAAAAAATTGTTTTTTGAGTTTGAGGAAGATTTTCCGTTGATAATCCTACATTAGATCGATTTTTTCTTTACATTTTAATACCTTTAATAATTTTAGCTATATCAATAATTCATTTATCTATTTCTTCATGAAGGCTCATCTAACCAAATAGGATTAAATTCAAGAAAAGATAAAATCTATTTTAATAAAAGATTTATATTTAAAGATTTAATTTCTTTAATATTAATAGTAATATTTTATTGCTTAATATTATCATTTTTTATTGATTTTCATTTTAGAATAGCAAAGGAAAATTTTTTTCCAGCTGATAGCTTAAATACACCTTTACATATTAAACCTGAATGATACTTTATATTTGCTTACGCAATTTTACGATCTGTACCAA
+
>GEA??;:;;==>:::;;D>CBCBBBDCCCEJGGF?;2(),,+,(((''''''+*,-7=<===<>??????@ACBCDABABBFGGGEFEFCDBCCDFLE{KP311004?DHEFCDBEDJDLG>=====<CFFFLIKEHIGHE;;A>>ABEEDFFDBBBBEEEBA@ACCEJK{C=@?0=BC94{DCBAAAAADCGFEDBDEHFFDDBA@@ACDFFEFECBAAA59764/.,((43341+'&(*))))79>?>A@AA@A@@@AABDCCDCCBAABDEEDAA@AACAB@AABBBBBA@@@??AA>9:>====@B@@@AAABEJIDGHEC@??>>??@?>===>?@BELHACB@><:::>@@AAAAACDGGFGDBCBEGM{MFCCDDEA@?======>@BAAB>?=:;:=???A@AB??@.......>CDBB@.--9-9?AAAAABBAABAA?>==>>@ABBBBBBADDEGB@>87778<=?;8*((''''(.234
@59c15caa-de8b-461b-a9a1-cca5f9dfaeba runid=3ffb29643267db9bb8aae685166434a5232ac074 sampleid=1_launch read=396339 ch=432 start_time=2024-11-11T04:09:58Z model_version_id=dna_r10.4.1_e8.2_5khz_400bps_sup@v4.2.0 barcode=barcode05
AATTATAGGATCCGCTTTTATTGGGTATGTTTTACCTTAGAGGACAAATATCTTTTGGGGAGCAACAGTTATTACTAATATTTTATCTTCAATTCCATTTTTAGGGAAAAAAATTGTTTTTTGAGTTTGAGGAAGATTTTTCCGTTGATAATCCTACATTAAATCGATTTTTTCTTTTACATTTTAATACCTTTAATAATTTTAGCTATATCAATAATTCATTTATCTATTCTTCATGAAAAAGGCTCATCTAACCAAATAGGATTAAATTCAAGAAAAGATAAAATCTATTTAATAAAAGATTTATATTTAAAGATTAATTTCTTTTAATATTAATAGTAATATTTTATTGCTTAATATTATTATTTTTTATTGATTTTCATTTTAGAATAGCAAAGGAAAGTTTTTCCAGCTGATCCTTTAAATACACCTTTACATATTAAACCTGAATGATACTTTATATTTGCTTACGCAATTTTACGATCTGTACCAA
+
9HFCAA>>;:99999;>@DCCEA@A@@A?@??++//./('''&(**/.*+/---00.331-////0(((('(('''((3?@AEDBFDBDC@???@CB@BB?E:9:84;DBJ@?<<77;<=D>00017889BBBBBB@??967>66:<=A??>??AAB@@?><=<<9:9:;GG{CABB83DBA@5EBA?====>A?B@>=<=?CBA@?=<;;;<=><<==>>>????=<<<<>>??=><<::::9:;=>><::99;;58://..../7778;666777=@744..003.+((*)'///0:<;:;;<==<<=>=?>:99:78;;;<=>;219:9:::999777789<=BEA??<<<755510..,-//09<>B@??<<<=>30>=>>>554435(((998:558''''7?;;98:>>>@32111,,2699999:;???=;:::99:99;.....89322235><;::8899996666668866555222222344
@3985dd2b-ede1-48e8-b8e5-5c69e8b87bb3 runid=3ffb29643267db9bb8aae685166434a5232ac074 sampleid=1_launch read=38775 ch=134 start_time=2024-11-11T04:09:44Z model_version_id=dna_r10.4.1_e8.2_5khz_400bps_sup@v4.2.0 barcode=barcode05
TGGTACAGATCGTAAAATTGCGTAAGCAAATATAAAGTATCATTCAGGTTTAATATGTAAAGGTGTATTTAAAGGATCAGCTGGAAAAAAATTTTCCTTTGCTATTCTAAAATGAAAATCAATAAAAAATGATAATATTAAGCAATAAAATATTACTATTAATATTAAAGAAATTAAATCTTTAAATATAAATCTTTTATTAAAATAGATTTTATCTTTTCTTGAATTTAATCCTATTTGGTTAGATGAGCCTTTTTCATGAAGAATAGATAAATGAATTATTGATATAGCTAAAATTACTAAAGGTATTAAAAAATGTAAAGAAAAAAATCGATTTAATGTAGGATTATCAACGGAAAATCTTCCTCAAACTCAAAAAACAATTTTTTTCCCTAAAAATGGAATTGAAGATAAAATATTAGTAATAACTGTTGCTCCCGAAAAAGATATTTGTCCTCAAGGTAAAACATACCCAATAAAAGCGGATCCTATAATTA
+
F)((((;=<<53222H{{{B====>IJIKJN{HYGKGKIHG{FKHDFGFO{{{KK{H{JILNPLO{IKK{T{SGKN{{{{RJN{GH{H{{{IJHM@=66A7H{MJK{K{J{{{{{K{M{U55557HJ{W{BBB65555655;BAA@A74;.ACE=67777{{FH{{EBC>E{KIL{{J{{MPIEL{FKFFEHD7666B7OIH{O{H{HGIK{{UKJHHIPHGJBDE{QPI{NKLLHIMBA>@@1111/111=?@@?>?FNDEEDA@A????>?A@?>>>=CDDDLOGJGHIQEGDJK{{=;;;;XJ{FF=8667GHDFEDECAEIK{K{{GA@AACF@@DDBCECFP{IH54444A>>A<?;99779=<>>;<55555FKJCACCV{{{{{PK?{S{MKIJBCDCCFDCBBAAACCJEDE>>==<<=?>?ADFB@@976*++++GGCA@@ADHEGHEDEBBDBBDFEEBBBAADDKDBCABB@;::::=?AAA???=
@9a3d0f5b-d353-41c1-bebe-aaaca81cb072 runid=3ffb29643267db9bb8aae685166434a5232ac074 sampleid=1_launch read=13651 ch=114 start_time=2024-11-11T04:09:57Z model_version_id=dna_r10.4.1_e8.2_5khz_400bps_sup@v4.2.0 barcode=barcode05
TCGTACAGATACGTAAAATTGCGTAAGCAAATATAAAGTATCATTCAGGTTTAATGTGTAAAGGTGTATTTAAAGGATCAGCTGGAAAAAAATTTTCCTTTGCTATTCTAAAATGAAAATCAATAAAAAATGATAATATTAAGCAATAAAATATTACTATTAATATTAAAGAAATTAAATCTTTAAATATAAATCTTTTATTAAAATAGATTTTATCTTTTTTGAATTTAATCCTATTTGGTTAGATGAGCCTTTTTCATGAAGAATAGATAAATGAATTATTGATATAGCTAAAATTATTAAAGGTATTAAAAAATGTAAAGAAAAAAATCGATTTAATGTAGGATTATCAACGGAAAATCTTCCTCAAACTCAAAAAACAATTTTTTTCCCCTAAAAATGGAATTGAAGATAAAATATTAGTAATAACTGTTGCTCCCCAAAAAGATATTTGTCCTCAAGGTAAAACATACCCAATAAAAGCGGATCCTATAATTA
+
>22111;50..--/02=>;;:::AA@@CABCBCCBCDCCDDDBBDBBBAAABACGDCDECCDECDEEDDCFFEFDFCECCBCCDECDIFIFESGJHIC>>>?AGCCEDCCJFIPDBABCDBBCBBBBCDGCA@??>???????@?AA@BAC@E@@@??B@BDAB?>??>A@@@ACCB??>=<>>>DED@@?>>>>?ADFHGDB@A?=?>>>>?IBL@@?;9:B?BABDECDHDCBBCDEFFLE>===;<>>>A@GIGI>>===?@?@>===<==;>???@AACA??=<<<<=???@@AABA@?@>?>>?@>=>>??>====?@DBCCEEDE=66667A@==>9::22?89888<;=>>?AD8810000ACBBAA>=<;<<:;<<@C{H{]IB9/*?@@@BA?==<;;<<<<;;;<=>><;;//////;====;<;:;<<=7))))>><;8877777>=>?>>>>=>>???<<<<<=><;;;73:65656:<=;:9888
@5b59cd16-81fc-4d02-b851-b0c685ad770b runid=3ffb29643267db9bb8aae685166434a5232ac074 sampleid=1_launch read=18127 ch=412 start_time=2024-11-11T04:10:01Z model_version_id=dna_r10.4.1_e8.2_5khz_400bps_sup@v4.2.0 barcode=barcode05
AATTATAGGATCCGCTTTTATTGGGTATGTTTTACCTTGAGGACAAATATCTTTTTGGGGAGCAACAGTTATTACTAATATTTTATCTTCAATTCCATTTTTAGGGAAAAAAATTGTTTTTTGAGTTTGAGGAAGATTTTCCGTTGATAATCCTACATTAAATCGATTTTTTTCTTTACATTTTTTAATACCTTTAATAATTTTAGCTATATCAATAATTCATTTATCTATTCTTCATGAAAAAGGCTCATCTAACCAAATAGGATTAAATTCAAGAAGGATTAAAATCTATTTTAATAAAAGATTTATATTTAAAGATTTAATTTCTTTAATATTAATAGTAATATTTTATTGCTTAATATTATCATTTTTTATTGATTTTCATTTTAGAATAGCAAAGGAAAATTTTTTTCCAGCTGATCCTTTAAATACACCTTTACATATTAAACCTGAATGATACTTTATATTTGCTTACGCAATTTTACGATCTGTACCAA
+
I{{{{J{NMJ{KHKLWLB@=?@;;<=@EFFGE844434++,++-,-,+-;::9<=:1222F{SH{FcG{{GK{{{{X{K{G{{KO{ENHABDFGE?><?@I{???>FRKNT{{IMIIQJIQC43333537AEEE{{NH{H{A;;<H{{KHLHPMTL{{LK{{{IT{KDJQ{{NG>@>3JLIGMQ{{NLKIRPMKMF{{JNE>@A>@98889DHCFEDE{{CDCDB{{LJH{{LL{{JTHGLGML{IJKJT{PO{{S{H{{_{{JKJ{I{{HPHEB@9/+++..../:?>;;:;>>FH??CCFJIFG{N{FCA>3<=JGFIJEKK{L{NWTGKNL{S{{WGHNHFH?>?>>F{OIG{TOKN{QR{{LLEAIJ{{>??<DNLI{IJFHJMHFK{IK{{;:::;FM{{LEEKG{{E>889FM{NO{I{{KJOI{HFFFECCCZJVKIGI{OJLNJGEGK{{IA????JL{{{L{O{HFFIHTI{{{KEGEDEG@>>??IH
@ce525349-b1ef-4a69-8040-10fb148d4a3b runid=3ffb29643267db9bb8aae685166434a5232ac074 sampleid=1_launch read=24382 ch=61 start_time=2024-11-11T04:09:58Z model_version_id=dna_r10.4.1_e8.2_5khz_400bps_sup@v4.2.0 barcode=barcode05
AATTATAGGATCCGCTTTTATTGGGTATGTTTTACCTTGAGGACAAATATCTTTTTGGGGAGCAACAGTTATTACTAATATTTTATCTTCAATTCCATTCTTAGGAAAAAGAACTCTTTTTGAGTTTGGAAGATTTTCCGTTGATAATCCTACATTAAATCGATTTTTTTCTTTACATTTTTTAATACCTTTAATAATTTTAGCTATATCAATAATTCATTTATCTATTCTTCATGAAAAAGGCTCATCTAACCAAATAGGATTAAATTCAAGAAAAGATAAAATCTATTTTAATAAAAGATTTATATTTAAAGATTTAATTTCTTTAATATTAATAGTAATATTTTATTGCTTAATATTATCATTTTTTATTGATTTTCATTTTAGAATAGCAAAGGAAAATTTTTTTCCAGCTGATCCTTTAAATACACCTTTACATATTAAACCTGAATGATACTTTATATTTGCTTACGCAATTTTACGATCTGTACCAA
+
HKLKM{HDFFHJYIHIIJHKLGIL{JMJKLP{{KIKKGFHFLMLJ{P{IMOLGJGIEEEDNOIJ{{{FJJIGIHKFQS{{H{JHFKNK{OHGITIMA31+++**/)*546='''')(((0<;:998-,,,-IHEHGA@<111F{{IGOHMIZHJJR{{LKH{FRKJNO{HCDGB8FGEE>2/EFFFFIJIW{JIGIFSHDEDFENHKIIFIOIIFGHKHGKMG{L{NGRILLKGJQGHH{KGF{IZGHKHLKHIJGQIQHHK{MJHHKKGEECB?BGFABBB{GPJEEEFGJHOJEEDEFHHHGJOGHH{JGJFECEGF{JHGEGGFGMGHNFECCBABDBBABDEPB99988><<?@@A@BCDDDIKK{GPHDC{:D@43333:9@BBA?@@BCD@ECBEEFEDEDABBA>?BCBCFBDJED@ADAACBB=--8-.@B@?@AAB@@A??>>>>@AA@AA@@@??AACDB@>;;;;<@BC@?333349989:?=
@797544ca-91c1-4a38-95db-094029d96585 runid=3ffb29643267db9bb8aae685166434a5232ac074 sampleid=1_launch read=194952 ch=490 start_time=2024-11-11T04:10:17Z model_version_id=dna_r10.4.1_e8.2_5khz_400bps_sup@v4.2.0 barcode=barcode05
AATTATAGGATCCGCTTTTATTGGGTATGTTTTACCTTGAGGACAAATATCTTTTTGGGGAGCAACAGTTATTACTAATATTTTATCTTCAATTCCATTTTTAGGGAAAAAAATTGTTTTTTGAGTTTGAGGAAGATTTTCCGTCGATAATCCTACATTAAATCGATTTTTTTCTTTACATTTTTTAATACCTTTAATAATTTTAGCTATATCAATAATTCATTTATCTATTCTTCATGAAAAAGGCTCATCTAACCAAATAGGATTAAATTCAAGAAAAGATAAAATCTATTTTAATAAAAGATTTATATTTAAAGATTTAATTTCTTTAATATTAATAGTAATATTTTATTGCTTAATATTATCATTTTTTATTGATTTCATTTTAGAATAGCAAAGGAAAATTTTTTTCCAGCTGATCCTTTAAATACACCTTTACATATTAAACCTGAATGATACTTTATATTTGCTTACGCAATTTTACGATCTGTACCAA
+
NIJIIKP{{{{I{HMON{{KH{I{IMKLILKJG<<<<>88887:=>>>?AA@@FFCDGHIKKGNJOLK{{K{GMJKJHKK{L{{I{X{KLFKHUKHJIGNQJKIILHHLH{{O{XNQLPJ{{CCBBKJKPGOTII{IFH?>H;<JIJIMLLJIFL{{TMJM{{KTHG{JK{{LH{ISEG{JFDEQKK{IFFDGG{IFGKLJJ{{LIHGL{IIIG{{HTIKL{KJJOOJKFMIK{{IIMHFMINKK{GK{RKN{IJHGMHJ{LHTHHNKJH{JFFEJFJHLTGHJGILMG{G{O{{IJDEHMJSPIM{ILQJI{HIJHJHLMKIG{GKK{LJIPJLLGGHHHEEEDGIMLKKJ{{FKLIPNOJFMGM{JA@41A93210397+>?=@FGLIMDFJDGGLJJFHLILJH{{{JIFBCIGJIHLF><<<LJGHGHELCDJEEH{MFEFFKIGHDGFDDEGFFFIJGIIFIGHIJIEBCBBBDEFHIL=<<<<CBCEGFC
@fa9b5e1b-eff1-44bc-8979-f77f05496af5 runid=3ffb29643267db9bb8aae685166434a5232ac074 sampleid=1_launch read=25251 ch=467 start_time=2024-11-11T04:10:20Z model_version_id=dna_r10.4.1_e8.2_5khz_400bps_sup@v4.2.0 barcode=barcode05
TGGTACAGATCGTAAAATTGCGTAAGCAAATATAAAGTATCATTCAGGTTTAATATGTAAAGGTGTATTTAAAGGATCAGCTGGAAAAAAATTTCCTTTGCTATTCTAAAATGAAAATCAATAAAAAATGATAATATTAAGCAATAAAATATTACTATTAATATTAAAGAAATTAAATCTTTAAATATAAATCTTTTATTAAAATAGATTTTATCTTTTCTTGAATTTAATCCTATTTGGTTAGGTGAGCCTTTTTCATGAAGAATAGATAAATGAATTATTGATATAGCTAAAATTATTAAAGGTATTAAAAAATGTAAAGAAAAAAATCGATTTAATGTAGGATTATCAACGGAAAATCTTCCTCAAACTCAAAAAACAATTTTTTTCCCTAAAAATGGAATTGAAGATAAAATATTAGTAATAACTGTTGCTCCCCAAAAAGTTATTTGTCCTCAAGGTAAAACATACCCAATAAAAGCGGATCCTATAATTA
+
D::;;<{LKJIOG{JVK{NIHJFIGF{H{KFTKJFNIGG{BA??>IKKI{ILS{LGQK{KMJKGMH{{MK{{GKO{HIEEGGFD>A<;<<MG{LGIHGIILIJVNHKKLKK{OLHHNI@?>??AF@@@@@@AACGK{KGIOFGDHFFHHGMHI{44444TKNU{QHIJGIUJHXGLIGKMI{OJ{MGGFJJFIGMI{PILF{IKFLFGKFHOKGJHKMHEIG@@GVU{QM{MIKJKKJJIHJFLMFJFGHHLDDGFEFEEJJNGKLGJFIFFHDJGFGOIK{LFGGHJD{{JFKII{JI{KKGJGFG??>>?NNHFBDBECCGEJH{{RN74333678?>?>?>>?CCBFHGGDD@@EKI{MFFKGBAAB@@BCBEDFEBBBDEFJ{{{IFA3==>CBDB@AAABBAAAA@BCEEDDBA@????@@@A@BCCECE>>?:7666??????@AAAAB@BA?>>=>?????@?@A@?C?=>>2*=<=;:::=::9;;;;
@15974d4e-3aaa-42c0-a5a6-9bfc6f44c195 runid=3ffb29643267db9bb8aae685166434a5232ac074 sampleid=1_launch read=22334 ch=415 start_time=2024-11-11T04:10:25Z model_version_id=dna_r10.4.1_e8.2_5khz_400bps_sup@v4.2.0 barcode=barcode05
TGGTACAGATCGTAAAATTGCGTAAGCAAATATAAAGTATCATTCAGGTTTAATATGTAAAGGTGTATTTAAAGGATCAGCTGGAAAAAAATTTTCCTTTGCTATTCTAAAATGAAAATCAATAAAAAATGATAATATTAAGCAATAAAATATTACTATTAATATTAAAGAAATTAAATCTTTAAATATAAATCTTTTATTAAAATAGATTTTATCTTTTCTTGAATTTAATCCTATTTGGTTAGATGAGCCTTTTTCATGAAGAATAGATAAATGAATTATTGATATAGCTAAAATTATTAAAGGTATTAAAAAATGTAAAGAAAAAAATCGATTTAATGTAGGATTATCAACGGAAAATCTTCCTCAAACTCAAAAAACAATTTTTTTCCCTAAAAATGGAATTGAAGATAAAATATTAGTAATAACTGTTGCTCCCCAAAAAGATATTTGTCCTCAAGGTAAAACATACCCAATAAAAGCGGATCCTATAATTA
+
HJL{NJO{HM12==?P{{{IJEFCA@B421'''**056788ABBBQ{J{LLJT{MM{{LQJP{{{{L{G{JKNJ_K{GHEHGGGGHI{H{{{H{{{KHOXJ{{{K{HOK{KIKIGKKIIM{I{KJIK{{OMQWKQ{{{QKFRF>?@?CH8:@@@ADEEECIGNRIIJPNLG{H{{JKML{MCHCDDCEF?@@AMNHSLNEHKIK{K{HKFLJ{JHKHILNH{TDDG[JKIJLK{RJPLHHJJRKGGDI{{{JDAF{ILFJMN{LR{GIT{FGF{JJEPIHK{G{GHP{{M{MLMPR{{{OHLS{{R{KII2111{{F{KIIOMJJIK{{{HNGLEJKI{SKFPKOKF{JTP{LHLMINMJNN{{{{{KIJKN{KMJUIY{{O{KGCLJ{{?>912>KGJGHE??@@@GHKK{H{I{KJ{KLOPHK{NLRFCED989778/,000ELHHH;;;;<G{OFJ{HGFJJLNMRIM{{ILKI{JR{MII{GEHHIFKFF{GE
@29006064-5721-41a0-a2af-9479584b6c04 runid=3ffb29643267db9bb8aae685166434a5232ac074 sampleid=1_launch read=47222 ch=379 start_time=2024-11-11T04:10:21Z model_version_id=dna_r10.4.1_e8.2_5khz_400bps_sup@v4.2.0 barcode=barcode05
GGTACAGATCGTAAAATTGCGTAAGCAAATATAAAGTATCATTCAGGTTTAATATGTAAAGGTGTATTTAAAGGATCAGCTGGAAAAAAATTTTCCTTTGCTATTCTAAAATGAAAATCAATAAAAAATGATAATATTAAGCAATAAAATATTACTATTAATATTAGAGAAATTAAATCTTTAAATATAAATCTTTTATTAAAATAGATTTTATCTTTTCTTGAATTTAATCCTATTTGGTTAGATGAGCCTTTTTCATGAAGAATAGATAAATGAATTATTGATATAGCTAAAATTATTAAAGGTATTAAAAAATGTAAAGAAAAAAATCGATTTAATGTAGGATTATCAACGGAAAATCTTCCTCAAACTTGAAAAAACAATTTTTTTCCCTAAAAATGGAATTGAAGATAAAATATTAGTAATAACTGTTGCTCCCCAAAAAGATATTTGTCCTCAAGGTAAAACATACCCAATAAAAGCGGATCCTATAATTA
+
MHFIKNHA?0007:BLL{HEGDEDFHGVIIG{K{HHMJGIGEEEDGJF{P[{{IIEECECP{{LTI{{GP{JKLILFDBGGWFEJIE{{{66655G>?B@EKJGYGF@88889ABBCJYKNEGFFGG{GKNPGA@??@A655555@@A?2A@@AACH{KHIGH{{AA@@AEKHLDYOIGEJIGGV{HHEABBCDCCEC{EDCGEBACA@@A;8>****7/?B;;DGGEDKFCFCDGOGC=BB;877)***>::6656;;78889@BCCBDFCGGEFEDFDCFIGFFDCACBCEGKRKE??>=>@A@@BBEFGRHHHEECCCEIH{GV{{G@::::;DE{FG@??><>;;::977:::<DEA@@766('''')2..149EDBB??@CEIFDKLD@ABCJPGC@@???>>>=<;;;=>@@??@@>>>=>>??@?@@????ADCGEDDA???>>?@@AABC@??>>??@ABAB??=5/011>>=;;65556:;>=;:998
@4050003b-07e0-4326-a9f5-9fe1e5088fa1 runid=3ffb29643267db9bb8aae685166434a5232ac074 sampleid=1_launch read=22013 ch=334 start_time=2024-11-11T04:10:22Z model_version_id=dna_r10.4.1_e8.2_5khz_400bps_sup@v4.2.0 barcode=barcode05
AATTATAGGATCCGCTTTTATTGGGTATGTTTTACCTTGAGGACGAATGTCTTTTGGGGAGCAACAGTTATTACTAATATTTTATCTTCAATTCCATTTTTAGGGAAAAAAATTGTTTTTTGAGTTTGAGGAAGATTTTCCGTTGATAATCCTACATTAAATCGATTTTTTTCTTTACATTTTTAATACCTTTAATAATTTTAGCTATATCAATAATTCATTTATCTATTCTTCATGAAAAAGGCTCATCTAACCAAATAGGATTAAATTCAAGAAAAGATAAAATCTATTTTAATAAAAGATTTATATTTAAAGATTTAATTTCTTTAATATTAATAGTAACATTTTATTGCTTAATATTATCATTTTTTATTGATTTTCATTTTAGAATAGCAAAGGAAAATTTTTTTCCAGCTGATCCTTTAAATACACCTTTACATATTAAACCCGAATGATACTTTTATATTTGCTTACGCAATTTTACGATCTGTACCAA
+
PKJ{J{CCBCF{HBB@@;669CJEFIJLGMO{IJJDQIBBFIG2,,,,,,,,.2015CD{JHO{GINJGK{XJOI{{JI{KVKH{{JLP{KJK{IGGFIQQDDDFDOIHO{G<;:::B@=4))))+,++,,/E{J{NJIEIACCGKIMPK{{{H{FISGMK{H@>>:?FFJLKFHHACHMEDMEIJFQSJJINITJKPGJ{JKJJG{KJHKGFGQJOKIHHQGOKJPFJL{KMJI{L{G{MIGIFGK{NJFHGNLLHHLHQLIIKIJIGJKGGWK]{OPH{GK{KOLNMFKM{{H{F{G{{K{JPN{HFJJK{HHGQITJRITQMJ[IHJHKIMK{IJIKGFJFKFY{LFH{I{IG{UGF{KFIN{CG={HKFKI{HMKIHBOCH{RPLKOFGHFFHJGFFM{{{KKG{M@?22<J{LIFA<988LHIJGFEHACIBEG{L{GGH{KIHBCCBBQ{KFIOH/)DCADFGJHFEDBBBBDDHIFL@????HMEIHFB
@6f810942-9af5-4349-8c3d-254ba1d3c9e5 runid=3ffb29643267db9bb8aae685166434a5232ac074 sampleid=1_launch read=22884 ch=21 start_time=2024-11-11T04:10:27Z model_version_id=dna_r10.4.1_e8.2_5khz_400bps_sup@v4.2.0 barcode=barcode05
TGGTACAGATGAAAATTGCGTAAGCAAATATGAAGTTCTACATTAGGTTTAATATGTAAAGGTGTATTTAAAGGATCAGCTGGAAAAAAATTTTCCTTTGCTATTCTAAAATGAAAATCAATAAAAAATGATAATATTAAGCAATAAAATATTACTATTAATATTAAAGAAATTAAATCTTTATCTTCTAAATCTTTTATTAAAATAGATTTTATCTTTTCTTGAATTTAATCCTATTTGGTTAGATGAGCCTTTTTCATGAAGAATAGATAAATGAATTTATCGATATAGCTAAAATTATTAAAGGTATTAAAAATGTAAAGAAAAAAATCGATTTAATGTAGGATTATCAACGGAAAATCTTCCTCAAACTCAAAAAACAATTTTTTTCCCTAAAAATGGAATTGAAGATAAAATATTAGTAATAACTGTTGCTCCCCAAAAAGATATTTGTCCTCAAGGTAAAACATACCCAATAAAAGCGGATCCTATAATTA
+
6445::HCBA2/.)'(('''''?BDDDEDEMBBBABGBA-,++,)))*:CCDD@?>>?ACFO{KGKOGLIIKHLG{HGHFHHEFEHNN{{KKHKFECEH?BHHFQ@<;<;GMIEHIIGICCCBCEGNIFGHFEGFHIG@??BBBCBCIMPI{MDDFEDBDDCFEGBCFGGIG{NHIJF222214..-++,/0:44444CCDBBDEC@=<;;<@?D760,6.-,,.0,,,,-BFIIFLHGBBBB8888899?70--IBADDDGGFFFECBDBCDBB::975)(0(((((@B@=<<==JM{GHLFEGEKFJDDDBEFED==<<<FFGDIIGGN0////7BDH<11112BHHD@@??>ABACGIEHGMFGFFFIKIFLDDCDECEEDFEJI{{EEB5FIGJJFFCBBACAB@?>>??BDBCBBBA?@@???@@AADDBB@@=>5<;;DEB@?@@@BCDCCCAAAA>@A@@@@>>>>?@A?>==>>=877679;<;:9889
@504360f3-0f7a-49f0-90d5-99c431567210 runid=3ffb29643267db9bb8aae685166434a5232ac074 sampleid=1_launch read=28889 ch=459 start_time=2024-11-11T04:10:47Z model_version_id=dna_r10.4.1_e8.2_5khz_400bps_sup@v4.2.0 barcode=barcode05
AATTATAGGATCCGCTTTTATTGGGTATGTTTTACCTTGAGGACAAATATCTTTTTGGGGAGCAACAGTTATTACTAATATTTTATCTTCAATTCCATTTTTAGGGAAAAAAATTGTTTTTTGAGTTTGAGGAAGATTTTCCGTTGATAATCCTACATTAAATCGATTTTTTTCTTTACATTTTTTAATACCTTTAATAATTTTAGCTATATCAATAATTCATTTATCTATTCTTCATGAAAAAGGCTCATCTAACCAAATAGGATTAAATTCAAGAAAAGATAAAATCTATTTTAATAAAAGATTTATATTCAAAGATTTAATTTCTTTAATATTAATAGTAATATTTTATTGCTTAATATTATCATTTTTTATTGATTTTCATTTTCTAGAATAGCAAAGGAAAATTTTTTTCCAGCTGATCCTTTAAATACACCTTTACATATTAAACCTCGAATGATACTTTTTATATTTGCTTACGCAATTTTACGATCTGTACCAA
+
JMEOH{HGI{{PIKMIS{{H{HJFH{{KIME42,++++''().2777899799:<<<?CDKKKLJIHF{{IG{NKJ{{JL{JH{GI{JL{LKUFMN{HLLLHRFJDAKKML{{NG@ABAADE:::;=ABF{NIF{HILENF{EIDDKKJFKA@@@@DJGJIHH:9989=DFFG?86426==<;<@HGOIHWFDFDDF{FNGN{HQKLLJHCB-,,,,07/.../646.---.DCJCDBGJFFT{IJEFLMKGGPG{OHGJ{I{HKKM{P{THFRFKIHJB@HEDHQK{HFJLJH{N{HLJEHNNLJ{H{JKJIKLLIKMI{IFKGKTHM{GGLKJ{MHGNN{HKHIG{K{JLK{{J{HGFHGGGEHGHMFH{{{IG{IMDGLF?=<<.*/***-=?BBFHJIGFKNFEHHNJ{{EB:;FIB@;:;=633;;<<><<<CCIDEGKHFEKGHGIM0*''')A@:9741222@AAAGDFTGBDBABBCHIJHO@?@?>BABABDD
@49fd2b3e-d9b5-4ecc-b01b-7dbb532b6225 runid=3ffb29643267db9bb8aae685166434a5232ac074 sampleid=1_launch read=42650 ch=257 start_time=2024-11-11T04:10:34Z model_version_id=dna_r10.4.1_e8.2_5khz_400bps_sup@v4.2.0 barcode=barcode05
TGGTACAGATCGTGAAGATTCCGTAAGCAAATATAAAGTATCATTCAGGTTTAATATGTAAAGGTGTATTTAAAGGATCAGCTGGAAAAAAATTTTCCTTTGCTATTCTAAAATGAAAATCAATAAAAAATGATAATATTAAGCAATAAAATATTACTATTAATATTAAAGAAATTAAATCTTTAAATATAAATCTTTTATTAAATAGAATTTTATCTTTTCTTGAATTTAATCCTATTTGGTTAGATGAGCCTTTCATGAAGAATAGATAAATGAATTATTGATATAGCTAAAATTATTAAAGGTATTAAAAAATGTAAAGAAAAAAATCGATCTAATGTAGGATTATCAACGGAAAATCTTCCTCAAACTCAAAAAACAATTTTTTTCCCTAAAAATGGAATTGAAGATAAAATATTAGTAATAACTGTTGCTCCCCAAAAAGATATTTGTCCTCAAGGTAAAACATACCCAATAAAAGCGGATCCTATAATTA
+
LIFU{{N^BA)))'()++0.,,,-13;DDHHF{KLMHGFLN{GIHGFHFLNK\{J{JIGK{JI{LLIOKO{{{{MNJKJFDDC=9789?CFGAAC@AB;;?79{DE@/////?>=<==>GUHGFBGH@???BED222+*))''''(()9=97999.-122312D???ACCIH{GNNGSKHIMIKG{MJZIDCDDHFDNB422223-6'&&&&(>+EFHHHFBC5../DFKKJKTIIH{LFBBDB6---,,,,+)'((9@,,,,<BCACDDFFEGAB@ACVHHSFHGGCDECEFII{{FGDGHFFFEBDC<<ACM{IIFEDFHHCG{{{K{E;::::CCCEEBCBBDHKWIIEDBBDEP{TBC1100/((((+&&'(/AECCBCCC{EJIGG@8FFIJ{GEDBAAAA@?????ABBD@?>>==>=>>@?BBABBA@>>>2(;;;B@>===>??AAAA:::999>?@>?>==>>>>?====>>=87656889988778
@9e4900a2-7930-46bf-afd6-87b79f21ff0f runid=3ffb29643267db9bb8aae685166434a5232ac074 sampleid=1_launch read=44192 ch=254 start_time=2024-11-11T04:10:46Z model_version_id=dna_r10.4.1_e8.2_5khz_400bps_sup@v4.2.0 barcode=barcode05
AATTATAGGATCCGCTTTTATTGGGTATGTTTTACCTTGAGGACAAATATCTTTTTGGGGAGCAACAGTTATTACTAATATTTTATCTCAATTCCATTTTTAGGGAAAAAAATTGTTTTTTGAGTTTGAGGAAGATTTTTCCGTTGATAATCCTACATTAAATCGGTTTTTTTCTTTACATTTTTTAATACCTTTAATAATTTTAGCTATATCAATAATTCATTTATCTATTCTTCATGAAAAAGGCTCATCTAACCAAATAGGATTAAATTCAAGAAAAGATAAAATCTATTTTAATAAAAGATTTATATTTAAAGATTTAATTTCTTTAATATTAATAGTAATATTTTATTGCTTAATATTATCATTTTTATTGATTTTCATTTTAGAATAGCAAAGGAAAATTTTTTTCCAGCTGATCCTTTAAATACACCTTTACATATTAAACCTGAATGATACTTTATATTTGCTTACGCAATTTTACGATCTGTACC
+
GMHJINGIEG{JIIHI{LJHEHJIM{KMKIKK{LHGII.----11C@<={FEDDF?0/00176678<===={FH{G[MJKHIL{?@?>;(''''*)()*******;DFFE{{IPJ{KJYGM*))**923{{HIKNGHNGKQ8...HLKNNKJMH{OGHGHLG{HKHJIII{{KIBI@:;DEFHI{{L{{J{MECAAQ{G{IL{FKKHFLK{{KOPGHJH{CDFECPKPIJIOMI{LJK{GJ{{M{HI{KO{JILGIKJGJIJPGJKILJHK{?DCCEGHNKIGFEGIEHGA?<;:;<9;EDIFEGH{J{G77777A@HKGHAJNMKH{P{LGPIM{IGGLIFGEEGFIJ{M{KKHKJLJPJ{{LLGD@77HGEDDFEJHJ{JGK@L{DDDCHFNJFHEIGGGIDFJSJ{{HC@8:CJGJ{HKM{{KJIDHHNHEGJEA@@A><<;;;BCB99999<<000007?@ABD<;;;;=?>>??DGJHE:88****)))
@213f2d60-523f-4345-a9e8-fa68a8b2f7a4 runid=3ffb29643267db9bb8aae685166434a5232ac074 sampleid=1_launch read=25208 ch=368 start_time=2024-11-11T04:11:00Z model_version_id=dna_r10.4.1_e8.2_5khz_400bps_sup@v4.2.0 barcode=barcode05
TGGTACAGATCGTAAAATTGCGTAAGCAAATATAAAGTATCACTCAGGTTTAATATGTAAAGGTGTATTTAAAGGATCAGCTGGAAAAAAATTTTCCTTTGCTATTCTAAAATGAAAATCAATAAAAAATGATAATATTAAGCAATAAAATATTACTATTAATATTAAATTAAATCTTTAAATATAAATCTTTTATTAAAATAGATTTTATCTTTTCTTGAATTTAATCCTATTTGGTTAGATGAGCCTTTTTCATGAAGAATAGATAAATGAATTATTGATATAGCTAAAATTATTAAAGGTATCAAAAAATGTAAAGAAAAAAATCGATTTAATGTAGGATTATCAACGGAAAATCTTCCTCAAACTCAAAAAACAATTTTTTTCCCTAAAAATGGAATTGAAGATAAAATATTAGTAATAACTGTTGCTCCCCAAAAAGATATTTGTCCTCAAGGTAAAACATACCCAATAAAAGCGGATCCTATAATTA
+
=<;::99:97744566<==:744445;;:<<;;;;:::999:::;;;99999=;:::999:9;:98899;=?>;;998899:;:;;?@BA==<=>?@::?79==;;::;;<>?;:::<>;;;;;:9:=>>44322555545:<888668:8:;;:63((())*+++*))-78776420/.357::988899;>@A@?==@>??8879983;5556@:>=::899<998888::;===<<;9887787+++5@@@<;::98888777777::::;:;<;;999978889:;<===:999897767679::;<;;::777;==>????>:66667><:98998::::;:99533335=>;;;;:;;;<>>>>===<<=<:::<?CFDCA=92::;=@?=;;::::99888889:;8777544446778978767889;::9998666689:9877888988899::::89:;8;:9877740///0577765555
@ff9c30fc-c5f9-46da-a600-9ba1014e2c6f runid=3ffb29643267db9bb8aae685166434a5232ac074 sampleid=1_launch read=410826 ch=136 start_time=2024-11-11T04:11:04Z model_version_id=dna_r10.4.1_e8.2_5khz_400bps_sup@v4.2.0 barcode=barcode05
TGGTACAGATCGTAAAATTGCGTAAGCAAATATAAAGTATCATTGAGGTTTAATATGTAAAGGTGTATTTAAAGGATCAGCTGGGAAAAAATTTTCCTTTGCTATTCTAAAATGAAAATCAATAAAAAATGATAATATTAAGCAATAAAATATTACTATTAATATTAAAGAAATTAAATCTTTAAATATAAATCTTTTATTAAAATAGATTTTATCTTTTCTTGAATTTAATCCTATTTGGTTAGATGAGCCTTTTTCATGAAGAATAGATAAATGAATTATTGATATAGCTAAAATTATTAAAGGTATTAAAAAATGTAAAGAAAAAAATGACTAATATAGGTATCAAACGGAAAATCTTCCTCAAACTCAAAAAACAATTTTTTCCCTAAAAATGGAATTGAAGATAAAATATTAGTAATAACTGTTGCTCCCCAAAAAGATATTTGTCCTCAAGGTAAGACATACCCAATAAAAGCGGATCCTATAATTA
+
23323333431----.33310---./66676544344521///1,-...4555433222232322123235553434332223567:=:;50001076694697555556565232256566554445332222223555667777666666555555455566651112233365454334569854332335579<<::2++++((((()8265556<9:9765547454333434,**1.((((--01222566665433322221112256544445554333223346556664443354432210--.7;;:7432111133655)(%$$%%&&%&(())())('&''(*11220//-*,,,,5:9986654334455666884///8987666556554444355642,)((*,,--122220/////3147796434457888667666645533332333356555556322325433122102
@7da29ba7-33d0-4862-b540-322a28bea7df runid=3ffb29643267db9bb8aae685166434a5232ac074 sampleid=1_launch read=38801 ch=134 start_time=2024-11-11T04:10:48Z model_version_id=dna_r10.4.1_e8.2_5khz_400bps_sup@v4.2.0 barcode=barcode05
AATTATAGGATCCGCTTTTATTGGGTATGTTTTACCTTGAGGACAAATATCTTTTTGGGGAGCAACAGTTATTACTAATATTTTATCTTCAATTCCATTTTTAGGGAAAAAAATTGTTTTTTGAGTTTGAGGAAGATTTTCCGTTGATAATCCTACATTAAATCGATTTTTTTCTTTACATTTTTTAATACCTTTAATAATTTTAGCTATATCAATAATTCATTTATCTATTCTTCATGAAAAAGGCTCATCTAACCAAATAGGATTAATTCAAGAAAAGATAAAATCTATTTTAATAAAAGATTTATATTTAAAGATTTAATTTCTTTAATATTAATAGTAATATTTTATTGCTTAATATTATCATTTTTTATTGATTTTCATTTTAGAATAGCAAAGGAAAATTTTTTCCAGCTGATCCTTTAAATACACCTTTACATATTAAACCTGAATGATACTTTATATTTGCTTACGCAATTTTACGATCTGTACCAA
+
M{\{QFLI{{{JG{KJ{{{K{KJ{GOM{LJLM{N{LO{{KJ{IKLHNLK{EK{O{ICLABDCC@???@AHEF{K{ONK{OJ{{{HTGMMDEG>>L{UWHH{UJ{GOGKFII{{HVIJ{I{KKF>=>>>JI{{{LTK{DCC<@66:LFL{G{HJI\{MKGHGHI33336ERG{{FFHD>EF{OGM{{PI{LHRH{KMQJ{KH{{K{K{NJLOLMO{{I{FKNGDEJF{LHJJJK{MKJJK{LNHL{H{HJFLNOOKMHOMLFBB@?>?;-**-;==ABG{MHOJGNK{OGHLHOLE{{L{LLKLTL{{JK{{JF{RR{H{{KLOKKJKKKELIP{{{J{M{KKHPM{LKHMMHLIL{KLJI{F{{LFDBD{M{LE{H{III{HJLHO{PMKGG{LEMTIGINJKN{PDOJJ?=::@IJMHSIK{LMKJIKKVLF?>A==J{G{HJ{TM{KFFDFEFGFGLH{FQIFGIHHFFDGGLKK^JK{EKK{{8867:;<CD
@52470ccc-1c6a-4015-b2cb-b4f3352dff6c runid=3ffb29643267db9bb8aae685166434a5232ac074 sampleid=1_launch read=58368 ch=433 start_time=2024-11-11T04:11:10Z model_version_id=dna_r10.4.1_e8.2_5khz_400bps_sup@v4.2.0 barcode=barcode05
AATTATAGGATCCGCTTTTATTGGGTATGTTTTACCTTAAGGGTCAAATATCTTTTGGGGAGCAACAGTTATTACTAATATTTTGTCTTTCAATTCCATTTTTAGGGAAGAAAATTCTTTTTGAGTTTGAGGAAGATTTTCCGTTGATAATCCTACATTAAATCGATTTTTTTCTTTACGTTTTAATACCTTTAATAATTTTAGCTATATCAATAATTGATTTATCTATTCTTCATGAAAAAGGCTCATCTAACCAAATAGGATTAAATTCAAAGATAAAATCTATTTTAATAAAAGATTTATATTTAAAGATTTAATTTCTTTAATATTAATAGTAATATTTTATTGCTTAATATTATCATTTTTTATTGATTTTCATTTTAGAATAGCAAAGGAAAATTTTTTTCCAGCTGATCCTTTAAATACACCTTTACATATTAAACCTGAATGATACTTTATATTTGCTTACGCAATTTTACGATCTGTACCAA
+
@:99888==>C@@77773///:::=ADGGEIHJHK>@+''(**)&&&&)*,++*+**-9;A:76668889877556.---,,,,'%%%%&%&&'86667BDGC43332>9899;6:++++,7-,,++,+,;@BBOPHJHDHA::A?@A;<</.......9<=EGDGDDGM{{KD;95+4((((20LDFEGEH{{GKHCDCIKHNHHFIEDGFDJFJFI54444DF=<<<<ECFA@ABAALIJFHHDFGJ@?@?@CBFFBDC?@A?41,*,&'(*+256@CE@DGCDBDEDDEAAABCEB??67<99:8;ACEEE?;;{EC::::9CCDBB@@AA@@?>?@BCFGFAA@@A><;<@BBCCCCCCF{FIIIKIK{IMGMGIISPDBBB?<<=:;<>@A@BACDGIG{{IEBBDGEECDDFEHEFGDBB?>777<7<77887;;;DEE////0??;9994/0<@?A?@@>;:889;<DCDD@::82110011??
@eaf1182c-d64a-4013-aefb-40157c1c2cf0 runid=3ffb29643267db9bb8aae685166434a5232ac074 sampleid=1_launch read=21254 ch=367 start_time=2024-11-11T04:11:05Z model_version_id=dna_r10.4.1_e8.2_5khz_400bps_sup@v4.2.0 barcode=barcode05
TGGTACAGATCGTAAAATTGCGTAAGCAAATATAAAGTATCATTCAGGTTTAATATGTAAAGGTGTATTTAAAGGATCAGCTGGAAAAAAATTTTCCTTTGCTATTCTAAAATGAAAATCAATAAAAAATGATAATATTAAGCAATAAAATATTACTATTAATATTAAAGAAATTAAATCTTTAAAATATAAATCTTTTATTAAAATAGATTTTATCTTTTCTTGAATTTAATCCTATTTGGTTAGATGAGCCTTTTTCATGAAGAATAGATAAATGAATTATTGACATAGCTGAAATTATTAAAGGTATTAAAAAATGTAAAGAAAAAAATCAATTTAATGTAGGATTATCAACGGTAAATCTTCCTCAAACTCAAAAAACAATTTTTTTCCCTAAAAATGGAATTGAAGATAAAATATTAGTAATAACTGTTGCTCCCAAAAAGATATTTGTCCTCAAGGTAAAACATACCCAATAAAAGCGGATCCTATAATTA
+
B@AGI{VKGEIEMJ{FHMIFDDHFFDHFHJHGGLJIFLGHGENGFHFJ{JK{PLIGIFEOINLK\ILLIJM{PMMMM{{FIJB777>HIGGHGHHIGHM{EJTFOO{{IJKHHGHHIKMHICCDEEH{{JIEHHFHIFFG{MEDEDDGDGFFGJFEEHGIHENGGEEDDEFFEE{IJJFFIFI>BE7:I:444=@@@@F@{GFEHFCDBACBB;8C@BA<;24448>.---.EIHDCDGIFFRIFIDGDABAACDF{OFGDDDC@@BC>:999:==32223ABBCBCB@?>??@CFEGGFDCBDDBBA@ACDCJHGECA@@@B@=,,-6ERJA10002>???>>==>??@@A@?<9999<AA?>65566?@@@ACA>?>>?>?@ACMMK{JIGD9?@AFEHCAAA@@??>>==>>?@@>>=<:9999:>>>?>?@?@A=6/;<;??==>>ACBBAAA??>?=>?@@@@>>>>@@=?=====>=77767;<;988778
@40bbfbe3-4333-4451-94c2-1e6cc97182ff runid=3ffb29643267db9bb8aae685166434a5232ac074 sampleid=1_launch read=23279 ch=280 start_time=2024-11-11T04:11:08Z model_version_id=dna_r10.4.1_e8.2_5khz_400bps_sup@v4.2.0 barcode=barcode05
TGGTACAGATCGTAAAATTGCGTAAGCAAATATAAAGTATCATTCAGGTTTAATATGTAAAGGTGTATTTAAAGGATCAGCTGGAAAAAAATTTTCCTTTGCTATTCTAAAATGAAAATCAATAAAAAATGATAATATTAAGCAATAAAATATTACTATTAATATTAAAGAAATTAAATCTTTAAATATAAATCTTTTATTAAAATAGATTTTATCTTTTCTTGAATTTAATCCTATTTGGTTAGATGAGCCTTTTTCATGAAGAATAGATAAATGAATTATTGATATAGCTAAAATTATTAAAGGTATTAAAAAATGTAAAGAAAAAAATCGATTTAATGTAGGATTATCAACGGAAAATCTTCCTCAAACTCAAAAAACAATTTTTTTCCCCTAAAAATGGAATTGAAGATAAAATATTAGTAATAACTGTTGCTCCCCAAAAAGATATTTGTCCTCAAGGTAAAACATACCCAATAAAAGCGGATCCTATATTA
+
GLFJLS{KKLLGGGM{J{KPKN{K{GH{KHHJGJLRJJLGULH{LMKIKK{{M{JJK{IP{LMGP{JIN{KLKMLL{LINON{{GHRJJ{{{HMBFACA@>GMKGLPHOJTQNMKJ`{IL9999<FLF{JQ{M<<<0//.-/89<<CC]VJUMKJFFDFCOJ{OHO{THFW{J{PJHK{ML{{JH{{LNS{H{JI{K{J{HNJ{GLLFGLHJSG?0...JDIC==@IJ{NKJILQ{{GHJGHFIIJ{LO{{KIJK{LKKHHLJIHMJLJJHHGGGHHHKFJKQMK{K{JLNPKGKJ{IM?????ILJJJ{{{MLKK{IL=>>IIFMMK{{{@@@A@MGH{{GKHHGHHJ{A?AAAROGMIHLL?===>JBHHKIGNN{{{IIRNHKMM{{GG@4)GGK{I{PPHHI{LKPIEJMGJIVLTHKIEHFGHIFSHJFJNGHYJH>CBCFLLIIJLIG{MIKOQKHIKGJIIKMJ@IB@;><<DD87<;<<>CBCAC?>??
@3a3df0dc-f40e-40a1-b2fe-f73a56f23ed0 runid=3ffb29643267db9bb8aae685166434a5232ac074 sampleid=1_launch read=101692 ch=450 start_time=2024-11-11T04:11:51Z model_version_id=dna_r10.4.1_e8.2_5khz_400bps_sup@v4.2.0 barcode=barcode05
TGCGTAGGATTCGTAAAATTGCGTAAGCAAATATAAAGTATCATTCAGTTTTAATATGTAAAGGTGTATTTAAAAGAATAGCTGAAAAAAATTTTTCCTTTGCTATTCTAAAATAAAAATCGATAAAAAATGATAATATTAAGCAATAAAATATTACTATTAATATTAAAGAAATTAAATCTTTAAATATAAATCTTTTATTAAAATAGATTTATCTTTTCTTGAATTTAATCCTATTTGGTTAGATGAGCCTTTTTCATGAAGAATAGATAAATGAATTATTGATATAGCTAAAATTAGTAAAGGTATTAAAAATGTAAAGAAAAAAATCGATTGATGTTAAGAATCAACGGAAAATCTTCCTCAAACTCAAAAAACAATTTTTTTCCCTAAAAATGGAATTGAAGATAAAATATTAGTAATAACTATTACTACCCCAAAAAGATATTTGTCCTCAAGGTAAAACATACCCAATAAAAGCGGATCCTATAATTA
+
8''''())*,,,,,59NGGIEFBB@@?@@A@<ADAAEIGPGD?@?4220000-59,+++*00>H{99898@+76,+00000002)))<?CBB?@?>:9455./?AAA3211388+)''7:;.---.56777:<<99;;=A=>>??CFBDIGDG?@?>?FCCED{KK{HDGE={ID{E{L{NJHJHJK{GKEBBBAABA@>FD><932=98547)544330***))**,6*+85445>BBBFHF@<<=<>HGDA@4212ENFJEEIKI?====@FEEGFHGJ{HJKM{DB---:;<EIH====<@@DH?@>963522*((((*-.146:;9,))))&')(('$$$%%%$%499@FFG{KHF87778AFCDFFCDDDHOIHKIGK{O{LMX:78<>;:9,,,,,5455=;;87784432(()))*3357'&&&&''&((+****>@>9977623665((((()>@@<=>=9<<7255+)((&)356@?>?44557?:
@631298c4-d4c2-4102-8d68-88c4f23d36fd runid=3ffb29643267db9bb8aae685166434a5232ac074 sampleid=1_launch read=25292 ch=467 start_time=2024-11-11T04:12:09Z model_version_id=dna_r10.4.1_e8.2_5khz_400bps_sup@v4.2.0 barcode=barcode05
AATTATAGGATCCGCTTTTATTGGGTATGTTTTACCTTGAGGACAAATATCTTTTTGGGGAGCAACAGTTATTACTAATATTTTATCTTCAATTCCATTTTTAGGGAAAAAAATTGTTTTTTGAGTTTGAGGAAGATTTTCCGTTGATAATCCTACATTAAATCGATTTTTTTCTTTACATTTTTTAATACCTTTAATAATTTTAGCTATATCAATAATTCATTTATCTATTCTTCATGAAAAAGGCTCATCTAACCAAATAGGATTAAATTCAAGAAAAGATAAAATCTATTTTAATAAAAGATTTATATTTAAAGATTTAATTTCTTTAATATTAATAGTAATATTTTATTGCTTAATATTATCATTTTTTATTGATTTTCATTTTAGAATAGCAAAGGAAAATTTTTTTCCAGCTGATCCTTTAAATACACCTTTACATATTAAACCTGAATGATACTTTATATTTGCTTACGCAATTTTACGATCTGTACCAA
+
SI{NIPDGKRKM\?>:=1(():;;>BMG{LKO{IHEE@''((5A??>=>BABCGGGDIFKJJ{MTVGFMNJHJ{K{JM{QIRINJZGQHNPSSJJPJ{JML{HJG=8=I{K{{P{MLNNMK{@???AHGFIHLJF{IGEDCA>=>IOGMLIJG?888889;;CEDHJBKGQ{KA<<<6:DEIFMI{KJ{I{HGO{J^KMEEEFGF{ZLHHIFDBDDBBFFEEDFJJMJ{U{{PJKOHFECJJHMKIJFIL{KIJHHGDNLQJIIIIJM{JLKJPHKIKRIGIECADCDEDDCDHIHFLFGFGHKFJ{N{{NKJJFGHIRK@;;LQGAFFF=ACEDFEFHEEBCCCEGEI{KJ{IK{SJJMIFEEH33333FDF?==<=@:?85566EF=>==FEEGHGHGFFFGEGJ[T{{{PGBAEIIIGJG?==<{E@@CCDAA@F?ACCB@CBCCDECBA??>?@ABDCCDBBBACBDGE@?>>>@;<HD;>87777=>@AAB@
@84cad495-2153-438c-b353-e8250c64aa6d runid=3ffb29643267db9bb8aae685166434a5232ac074 sampleid=1_launch read=44227 ch=254 start_time=2024-11-11T04:12:10Z model_version_id=dna_r10.4.1_e8.2_5khz_400bps_sup@v4.2.0 barcode=barcode05
TGGTACAGATCGTAAAATTGCGTAAGCAAATATAAAGTATCATTCAGGTTTAATATGTAAAGGTGTATTTAAAGGATCAGCTGGAAAAAAATTTTCCTTTGCTATTCTAAAATGAAAATCAATAAAAAATGATAATATTAAGCAATAAAATATTACTATTAATATTAAAGAAATTAAATCTTTAAATATAAATCTTTTATTAAAATAGATTTTATCTTTTCTTGAATTTAATCCTATTTGGTTAGATGAGCCTTTTTCATGAAGAATAGATAAATGAATTATTGGTATAGCTAAAATTATTAAAGGTATTAAAAAAATTAAGGAAAAAAATCGATTTAATGTAGGGATTATCAACGGAAAATCTTCCTCAAACTCAAAAAACAATTTTTTTCCCTAAAGATGGAATTGAAGATAAAATATTAGTAATAACTGTTGCTCCCCAAAAAGAATCTATTTTGTCCTCAAGGTAAAACATACCCAATAAAAGCGGATCCTATAATTA
+
977787000/.***+6443.--//289:::<;988887877799:<<88888;:9987777788888::;;;;:88888::;;:;;=>?>>;<;/<9117/3::::55555<=9999;<66654779:9977766778898899::;:;;;988888999:::98999:99899<;::9899::>><988778::<=@=::98:::988899><:99:;@B>>::;::<::8889:::;;;::9877656662,+>==7666688778788889:::::::9:977866778::;;;;877767766444--,,+(()'&&&'')+.0112.....2000.0+++,()222////.2225<<;;<;;<;;;;;;;::87877789:<?BB@>=9/:997777688788877666799;:887544445667766555))))*,-,.1)(&%&&&',0(5999:9988899:;;:888970866778950////456665445
@9bfe4ed4-6730-4fb7-8a4b-55eec3aeab11 runid=3ffb29643267db9bb8aae685166434a5232ac074 sampleid=1_launch read=18994 ch=120 start_time=2024-11-11T04:12:06Z model_version_id=dna_r10.4.1_e8.2_5khz_400bps_sup@v4.2.0 barcode=barcode05
AATTATAGGATCCGCTTTTATTGGGTATGTTTTACCTTGAGGACAAATATCTTTTTGGGGAGCAACAGTTATTACTAATATTTTATCTTCAATTCCATTTTTAGGGAAAAAAATTGTTTTTTGAGTTTGAGGAAGATTTTCCGTTGATAATCCTACATTAAATCGATTTTTTTCTTTACATTTTTTAATACCTTTAATAATTTTAGCTATATCAATAATTCATTTATCTATTCTTCATGAAAAAGGCTCATCTAACCAAATAGGATTAAATTCAAGAAAAGATAAAATCTATTTTAATAAAAGATTTATATTTAAAGATTAATTTCTTTAATATTAATAGTAATATTTTATTGCTTAATATTATCATTTTTTATTGATTTTCATTTTAGAATAGCAAAGGAAAATTTTTTTCCAGCTGATCCTTTAAATACACCTTTACATATTAAACCTGAATGATACTTTATATTTGCTTACGCAATTTTACGATCTGTACCAA
+
IL{IQFJIFL{JINMH{HLEFH{L{KJGJ{MIFA{FJREEJS{{IHH{J{F{B>@;****HHIGGGGHFJLIJJM{{H{LI{{NGR{LJPHJ{TKIL{KL{{LIOLJ{SXO{{{PHGOFLMJ/////8EGIIIKG{QQ{{HMBDDHNIKLLJ{GHKHPGKP{JTK{KC{L{{{;9:62=EEIKL{{{HFPKLIJ{NKKKIKI{G9989444<@D{{FJ{{DABBBKIIKK{{H{{I{HDFHIH{HKJKK{{MI{_{KGNHNFGFHIGLLKMKG{NIGJI{LMONIGJIFHJLJL{K{H@BCHMIJ{EBHIEJMAJ{{MI{IGMFHFGIIG{GM{HKOHKMEHFGFJJM{KTOMU{OLGSLMJLQJGFJO{MK{RX{{FKI{MJFIN{KSQIJFGEDEOIIH{G{KM{P{{NJG>>{PBCCDCDH.()DAEJFHEJIGGGP{IGKKIJIKIFFEDEFDHHK{HJHP{I{JLUKHFOFHHJO{`LWBBA??99889EE
@51b5b83a-ee53-4e33-b68b-5d527c7f777b runid=3ffb29643267db9bb8aae685166434a5232ac074 sampleid=1_launch read=104867 ch=229 start_time=2024-11-11T04:12:13Z model_version_id=dna_r10.4.1_e8.2_5khz_400bps_sup@v4.2.0 barcode=barcode05
TGGTACAGATCGTAAAATTGCGTAAGCAAATATAAAGTATCATTCAGGTTTAATATGTAAAGGTGTATTTAAAGGATCAGCTGGAAAAAAATTTTCCTTGCTATTCTAAAATGAAAATCAATAAAAAATGATAATATTAAGCAATAAAATATTACTATTAATATTAAAGAAATTAAATCTTTAAATATAAATCTTTTATTAAAATAGATTTTATCTTTTCTTGAATTTAATCCTATTTGGTTAGATGAGCCTTTTTCATGAAGAATAGATAAATGAATTATTGATATAGCTAAAATTATTAAAGGTATTAAAAAATGTAAAGAAAAAAATCGATTTAATGTAGGATTATCAACGGAAAATCTTCTCAAACTCAAAAACCAATTTTTTTCCCTAAAAATGGAATTGAAGATAAAATATTAGTAATAACTGTTGCTCCCCAAAAAGATATTTGTCCTCAAGGTAAAACATACCCAATAAAAGCGGATCCA
+
DDD@H{FGEECD>EDEEHFAA>>==<>>>?@BBACDBBCBBBAA@@@>>>?>BA>===<>@@AAABBBDDHFFCA?>>=>>?AABBBGEA?><95322222@BAB@BABBDGA@?@AA???>>>>>?>>=>>86669>88;<<<<<==>>=>==>=====<=<;;;<=<>>>>A@??>88888BB?>=<<<==JL{FDMIO{N{MK{HK`QI{JIK\{NFJJIGIQU{OS{O{{H{GGFNNLQ{SKOIIHO::ENMKLIHIMKJKIQGJIKJKGOKMM{{{MYNLL{LHHJGFIQ{{K@BAAA{S{H{SGBBD{N{MJGJFC@B?EN{R{JFSJLD@ALJHLJTLJMKEIHEE{I{J{PK{{MH777JGQM{MLUVQWLLJOJ{{{{{NI>5L{{{P{KQKLKIJMMK{LMGM{IP{LKGHGIJGGOKMJKHMG<==71EK{{{MJIJS{LHMSMKLKJI{KN{NKI{HF@:11FEFHKDFHFEHG{J
@c775fc66-820f-44f2-9680-4110a8956e85 runid=3ffb29643267db9bb8aae685166434a5232ac074 sampleid=1_launch read=13507 ch=67 start_time=2024-11-11T04:12:11Z model_version_id=dna_r10.4.1_e8.2_5khz_400bps_sup@v4.2.0 barcode=barcode05
TGGTACAGATCGTAAAATTGCGTAAGCAAATATAAAGTATCACTCAGGTTTAATATGTAAAGGTGTCTTTAAAGGATCAGCTGGAAAAAAATTTTCCTTGCTATTCTAAAATGAAAATCAATAAAAAATGATAATATTACAAGCAATAAAATATTACTATTAATATTAAGGAAATTAAATCTTTAAATATAAATCTTTTATTAAAATAGATTTTCTGTATCTTTTCTTGAATTTAATCCTATTTGGTTAGATGAGCCTTTTTCATGAAGAATAGATAAATGAATTACTGATATAGCTAAAATTATTAAAGATATTAAAAAATGTAAAGAAAAAAATCGATTTAATGTAGGATTATCAACGGAAAATCTTCCTCAAACTCGAAAAAACAATTTTTTTCCCTAAAAATGGAATTGAAGATAAAATATTAGTAATAACTGTTGCTCCCCAAAAAGATATTTGTCCTCAAGGTAAAGCATACCCAATAAAAGCGGATCCTATAATTA
+
?./;;;==>A>9999?>=><:88889<;:-(,/(()-----55=<<>=<=<32113000114:;87,))))*.7?CBBBDEDB;99>@HEDA@BA?555**CB@?@AACCCF???@DDC>?>>?ABA@?<<<:9;:5430****<=>>@BA?@@@>=?==>@?>??@@@A@@@B@CBDHD===<<;;;FC@?====>BC??>>;;;<A=====4......)***3.11..:;>FB@A@?@AABAAABBB===<<==<<=?=:;BCA@A?AAA?>>>=>=63++++-****+=????A?@AQUE?==>=?A@???@?>?@A@>==>>@ADEEF{{LIA::::;CCAAA>>>??CBB8888688:<CCCBA?<:87888;@10000>@;;<<AEGFFHA=;5666EECA@ABAA@@@>>==>ACEEDD84444678=>?AAA@@=??:7ABADA>??>>>3:@@@@>>>>>?@@@A@>=>=>?B?===?>>==;:99:;<?><<<
@06c2307e-d62c-4104-8b2e-9577ac000c8c runid=3ffb29643267db9bb8aae685166434a5232ac074 sampleid=1_launch read=52651 ch=285 start_time=2024-11-11T04:12:40Z model_version_id=dna_r10.4.1_e8.2_5khz_400bps_sup@v4.2.0 barcode=barcode05
TGGTACAGATCGTAAAATTGCGTAAGCAAATATAAAGTATCATTCAGGTTTAATATGTAAAGGTGTATTTAAAGGATCAGCTGGAAAAAAATTTTCCTTTGCTATTCTAAAATGAAAATCAATAAAAAATGATAATATTAAGCAATAAAATATTACTATTAATATTAAAGAAATTAAATCTTTAAATATAAATCTTTTATTAAAATAGATTTTATCTTTTCTTGAATTTAATCCTATTTGGTTAGATGAGCCTTTTTTCATGAAGAATAGATAAATGAATTATTGATATAGCTAAAATTATTAAAGGTATTAAAAAATGTAAAGAAAAAAATCGATTTAATGTAGGATTATCAACGGAAAATCTTCCTCAAACTCAAAAAACAATTTTTTTCCCTAAAAATGGAATTGAAGATAAAATATTAGTAATAACTGTTGCTCCCCAAAAAGATATTTGTCCTCAAGGTAAAACATACCCAATAAAAGCGGATCCTATAAA
+
D>?DEE{JKIFDFGFMVG{ECDFCDEDDCEDF]KFIEFHGJ{H{EDEDFDJEKKFGGE=>>{HF{LJKJ{KQ{G[LJKLIHNN{ERbQP{{JX{JK{HH{E{{JTA---.8@CGJEGQILABABBDCGDE:9:::B@@A@AABBB@@ACJGFLGECCBBCJGEDFEEDEDNFFHEGDFDBBFDCINGFHCBAABBGGHJNHFCFDBECBBCDLIGCCBCMFLD>?IHHFIFHGDEG?E'''''&)*+,-.///....;:==/00079788@@@?EDAAA@ABBCBBBBCBAACABBBCJGCCBAA@BAABCAAEDFEC@@???@ACCHJGGD>88889DDBB??>==>>>@?>=;8889:DEEEDBAA?@AB;<<<<ABCDA?@AADIO{OCB7+-89<B@=;<<;;;;:>=<<<>>?>==<;:;;;<?@@ABCB??<>>;:BCBBA?>>>?@AABBAA@??>>??@@A@??@@@>AA=>=8.;66667=?>@:::
@95cbc3e5-49a1-4e21-9b9d-1729fad973e1 runid=3ffb29643267db9bb8aae685166434a5232ac074 sampleid=1_launch read=24538 ch=222 start_time=2024-11-11T04:12:39Z model_version_id=dna_r10.4.1_e8.2_5khz_400bps_sup@v4.2.0 barcode=barcode05
TAGTACAGATCGTAAAATTGCGTAAGCAAATATAAAGTATCATTCAGGTTTAATATGTAAAGGTGTATTTAAAGGATCAGCTGGAAAAAAATTTATTTGCTATTCTAAAATGAAAATCAATAAAAAATGATAATATTAAGCAATAAAATATTCCTATTTAATATTAAAGAAATTAAATCTTAAATATAAATCTTTTATTAAAATAGATTTTATCTTTTCTTGAATTTAATCCTATTTGGTTAGATGAGCCTTTTTCATGAAGGATCGATAAATGAATTATTGATATAGCTAAAATTATTAAGGTATTAAAAAATGTAAAGAAAACAATCGATTTAATGTAGGTACTATCAACGGAAAATCTTCCTCAAACTCAAAAAACAATTTTTTTCCCTAAAAATGGAATTGAAGTCAAACTGTTGCGTAATAACTGTTGCTCCCCAAAAAGATATTTGTCCTCAAGGTAAAACATACCAATAAAAGCAGTGCCTCTAATTTG
+
2(&%%).4.,*****,,22.-,,,-.343562100023322334555334447433345669:<210011/01054323334668899:87755&&&&&/5544666777744447721110//--.////0/11233345587777734.-'&%%%23''5433222224436799:''''',4651115000116540/222****+-75655568343,,,,,7115444557777;;8533112245..21023221/'&&&&''(/335676565600111333466789988920*%%%$$$&''-03-----4433454443)((()321('&&&&&&'(((,---0003989975446678883111176544459:;;;:::4/.-.02-*((()'')&&%%%&&'*)))((((+022233352220000288897422123545445555545556644321))++241,2,++(&(((1000210
@bd5c40ba-18a9-4b90-97e2-eab5be6dae88 runid=3ffb29643267db9bb8aae685166434a5232ac074 sampleid=1_launch read=25406 ch=182 start_time=2024-11-11T04:12:32Z model_version_id=dna_r10.4.1_e8.2_5khz_400bps_sup@v4.2.0 barcode=barcode05
TGGTACAGATCGTAAAATTGCGTAAGCAAATATAAAGTATCATTCAGGTTTAATATGTAAAGGTGTATTTAAAGGATCAGCTGGAAAAAAATTTTCCTTTGCTATTCTAAAATGAAAATCAATAAAAAATGATAATATTAAGCAATAAAATATTACTATTAATATTAAAGAAATTAAATCTTTAAATATAAATCTTTTATTAAAATAGATTTTATCTTTTCTTGAATTTAGTCCTATTTGGTTAGATGAGCCTTTTTCATGAAGAATAGATAAATGAATTATTGATATAGCTAAAATTATTAAAGGTATTAAAAAATGTAAAGAAAAAAATCGATTTAATGTAGGATTATCAACGGAAAATCTTCCTCAAACTCAAAAAACAATTTTTTTCCCTAAAAATGGAATTGAAGATAAAATATTAGTACTAACTGTTGCTCCCCAAAAAGATATTTGTCCTCAAGGTAAAACATACCCAATAAAAGCGGATCCTATAATA
+
C9;DEGJGFECDGDIKIIVGEEDGEEFGGLJDEBBCHLIH{HNJABA@BJGHI{I{JGVJJKRKHN{LGOL{{HSJ{MIQJJG@?@CULFE??>286013))D>>=>>ACABC>B@AD{{FDFEFMK{{{LIHNLHK{KJGJHHKGOGNJI^HKIHHFHFKLJLGGHFHNDKMHNI{MJHIJKEG{H{FHJFKJTJM{L{KI{M{NTJEIILKTK@@@@/+BB=>E{JHKOG{KIIVJGFHGFG{NLIPLFEDKF?::A@@ABCBCEA==>?@CACCDCGKG{IH{JFGDFCDFLI{{{77777FKMG@>-.77;;>64112;:=ADRGGID=<<<>HIHGIDEGCEDCEHNFC???AAIGIQEEDECGHMHGJLFDDEFFB@A@CIH{JDKB6??@KEHFCBCA@@AA@??=875-:97222332223557767@@@BA?AAAMDCCBBDGGGGGFGEDGDD;:::GHJACB?<=>>A?3.?>>>>@CEDFBCAB
@07aa5637-137d-4f53-825d-561806e893fc runid=3ffb29643267db9bb8aae685166434a5232ac074 sampleid=1_launch read=24225 ch=420 start_time=2024-11-11T04:12:55Z model_version_id=dna_r10.4.1_e8.2_5khz_400bps_sup@v4.2.0 barcode=barcode05
TGGTACAGATCGTAAAATTGCGTAAGCAAATATAAAGTATCATTCAGGTTTAATATGTAAAGGTGTATTTAAAGGATCAGCTGGAAAAAAATTTTCCTTGCTATTCTAAAATGAAAATCAATAAAAAATGATAATATTAAGCAATAAAATATTACTATTAATATTAAAGAAATTAAATCTTTAAATATAAATCTTTTATTAAAATAGATTTTATCTTTTCTTGAATTTAATCCTATTTGGTTAGATGAGCCTTTTTCATGAAGAATAGATAAATGAATTATTGATATAGCTAAAATTATTAAAGGTATTAAAAAATGTAAAGAAAAAAATCGATTTAATGTAGGATTATCAACGGAAAATCTTCCTCAAACTCAAAAAACAATTTTTTTCCCTAAAAATGGAATTGAAGATAAAATATTAGTAATAACTGTTGCTCCCAAAAAGATATTTGTCCTCAAGGTCAACACCCCAATAAAAGCGGATCCTATAATTA
+
CCCEFNHDHE<<<<<CBCE@?===>@DCCDGHFHQIMMFCFDEFHIHEDECDLGFJFEDCEDFEEEDIHIDPGKJFDDEDCEDBCFVFY{KIGQBB<8878CCDCDKDDGHH?@@ABF77779@A33333<<<=AA@A<=BABBCDEIAD@>?@?@B=<===AAA2222DECDHBECDD??<9...././1(*((((+*))))**,,,69=B<D>@@AG:::57BBCDA@?=?@?@A@>>@AB>>?<<>==??FFFAAB?A@=<>><889857767>==??=7777A1100056DCECDB??@=A@<<<:;>@GIG?=778:;78=?A@@10000100111:::<?@@A27766789:GEKDC@>=;;<>=@@?>@>?=;;<==5333412-**++ACB@@?@?@ABA@??,+++.422--1245=>?@@@AA=<;85.;>=>DA@???>99;;:544446,+***+/))()588@@><8.**)***000134
@12210aac-283b-4964-a6ea-f11636351848 runid=3ffb29643267db9bb8aae685166434a5232ac074 sampleid=1_launch read=204165 ch=144 start_time=2024-11-11T04:12:49Z model_version_id=dna_r10.4.1_e8.2_5khz_400bps_sup@v4.2.0 barcode=barcode05
TGGTACAGATCGTAAAATTGCGTAAGCAAATATAAAGTATCATTCAGGTTTAATATGTAAAGGTGTATTTAAAGGATCAGCTGGAAAAAAATTTTCCTTTGCTATTGAAGTGAAAATCAATAAAAAATGATAATATTAAGCAATAAAATATTACTATTAATATTAAAGAAATTAAATCTTTAAATATAAATCTTTTATTAAAATAGATTTTATCTTTTCTTGAATTTAATCCTATTTGGTTAGATGAGCCTTTTTCATGAAGAATAGATAAATGAATTATTGATATAGCTAAAATTATTAAAGGTATTAAAAAAATGTAAAGAAAAAAATCGATTTAATGTAGGATTATCAACGGAAAATCTTCCTCAAACTCAAAAAACAATTTTTTTCCCTAAAAATGGAATTGAAGATAAAATATTAGTAATAACTGTTGCTCCCCAAAAAGATATTTGTCCTCAAGGTAAAACATACCCAATAAAAGCGGATCCTATAATTA
+
;;:89888996233336776422223778:9986668877766677988999;:8876666666655778999777888:997557:?B<;;:1.-----,.;766''&&&&&')/*:9988999:98877767788987777787788777778878999666668777779876656799=<976655677:<@@>=;::::766678<9:999:C<>>;:999;;9877789;;;<>9775666665669@AA;:9877777777788:;;::999998877777789:;<<<<<<768654444557:8><;877889==8>>>?;6000018876655445557776411224==<;;:::::;;;;<;;::::87789<?AAAA>=7:::;=<:889888876666689:7654312222556767666764869:9:755423334777000///10/11133224,.//45563000/0566543334
@5efa1e81-da2d-450e-a685-d85a74b03062 runid=3ffb29643267db9bb8aae685166434a5232ac074 sampleid=1_launch read=37127 ch=99 start_time=2024-11-11T04:12:51Z model_version_id=dna_r10.4.1_e8.2_5khz_400bps_sup@v4.2.0 barcode=barcode05
AATTATAGGATCCGCTTTTATTGGGTATGTTTTACCTTGAGGACAAATATCTTTTTGGGGAGCAACAGTTATTACTAATATTTTATCTTCAATTCCATTTTTAGGGAAAAAAATTGTTTTTTGAGTTTGAGGAAGATTTTCCGTTGATAATCCTACATTAAATCGATTTTTTTCTTACATTTTTAATACCTTTAATAATTTTAGCTATATCAATAATTCATTTATCTATTCTTCATGAAAAAGGCTCATCTAACCAAATAGGATTAAATTCAAGAAAAGATAAAATCTATTTTAATAAAAGATTTATATTTAAAGATTTAATTTCTTTAATATTAATAGTAATATTTTATTGCTTAATATTGTCATTTTTTATTGATTTTCATTTTAGAATAGCAAGGGAAAATTTTTTTCCAGCTGATCCTTTAAATACACCCTTACATATTAAACCTGAATGATACTTTATATTTGCTTACGCAATTTTACGATCTGTACCAA
+
N{IIJHHJOKGHFIGOKOGE{LIOHKGIGKMH{JGK{JIJFJ{K>===>{IIIHLIEINEALIIJFIHENIIMHHF{IG{YE{K{{J{H{HMPIJJG{HPJGHFD615AGHEECEDEEFIKB66799@<={HFQKFDGE-,F55>EHGLHIIMI{C@@?>@ABECDEE{IK{{B9<+,CBCE{{MIGHGI{MOJNKHGGF{PM{MIGJIHGFGHGDDFEFO{I{KLIFHFFHFIGHEEIGIL{GGFFJFFEEDFEEDDDDBEFFEB<=99554549<<<=EADHKFHFGEIKFHHEFGFFFGEHXJ{JFGJDHIFDEFGFFLKIGHEA>>DDDDFEGFEDCABCDFJHJGKFKHGEGFCDE>>>==ABGHGGEIFGFPJC@H{CIA@A???>@@AABEBDEGBCCDCHGHGFAAAB?>>>>?ACCEHHEBA@>++8+,ACB@@@@???@>>>>>>????AA@AA@@BAABB@>9999:BCCB>55556@AA?>>>
@4932070b-c72d-4d9c-8c0b-26f2c0b7d005 runid=3ffb29643267db9bb8aae685166434a5232ac074 sampleid=1_launch read=20728 ch=295 start_time=2024-11-11T04:13:03Z model_version_id=dna_r10.4.1_e8.2_5khz_400bps_sup@v4.2.0 barcode=barcode05
AATTATAGGATCCGCTTTTATTGGGTATGTTTTACCTTGAGGACAAATATCTTTTTGGGGAGCAACAGTTATTACTAATATTTTATCTTCAATTCCATTTTTAGGGAAAAAAATTGTTTTTTGAGTTTGAGGAAGATTTTCCGTTGATAATCCTACATTAAATCGATTTTTTCTTTACATTTTTTAATACCTTTAATAATTTTAGCTATATCAATAATTCATTTATCTATTCTTCATGAAAAAGGCTCATCTTGACCAAGCGGATTAAATTCAAGAAAAGACAAAATCTATTTTAATAAAAGATTTATATTTAAAGATTTAATTTCTTTAATATTAATAGTAATATTTTATTGCTTAATATTATCATTTTTTATTGATTTTCATTTTAGAATAGCGAAGGAAAATTTTTTTCCAGCTGATCCTTTAAATACACCTTTACATATTAAACCTGAATGATACTTTATATTTGCTTACGCAATTTTACGATCTGTACCAA
+
OK{V{IIGOEGOR{GGJVLE{HI{GIJ{{JG{{K{KEBA?BCBCA>,))**+*9;<<?DE{G{MJIHPI{{{O{HJ{H{OPE@;22...-,.,-280.00276799;DLK{{{N{KI{I{{{F{ELEKI_{IO{{KMOGELMTDIN{MP{W{MJK{IGKJK{LNAA??@EHG=888./G{LGDH{KIJMI{KHGHKIKKKK{NPLFKSJK{H{{{GIGKGHF{{HII{QBBBBBTGTGKLLI{{{KLE>>87*%&&&&'%$$$$&-...9;DF{HOI{[NP{H{K{{HFF@@@@A{GLOG{KM{{IQMJFP{QPJ{OT{{KIUKJ{JM{MN{IL{{HGMP{NF{NKNJ{L{PIJH{IQUIHLEIIFOG{{{{WH{K{FG@0)''''((6AAA?A@*****@AFGH{GSIGJ{RMIKJM{J{KI{{EJMFDBCBDCDFAAGHGDF{GQ{INJHPJGEFFKFHFGHIEI{JGM{KJGMHH{HK{KIFCAABD{GHIGK
@cd4e74ff-4d94-4933-9e56-d6bf7af2d95b runid=3ffb29643267db9bb8aae685166434a5232ac074 sampleid=1_launch read=13989 ch=32 start_time=2024-11-11T04:13:03Z model_version_id=dna_r10.4.1_e8.2_5khz_400bps_sup@v4.2.0 barcode=barcode05
AATTATAGGATCCGCTTTTATTGGGTATGTTTTACCTTGAGGACAAATATCTTTTTGGGGAGCAACAGTTATTACTAATATTTTATCTTCAATTCCATTTTTAGGGAAAAAAATTCTTTTTGAGTTTGAGGAAGATTTTCCGTTGATAATCCTACATTAAATCGATTTTTTTCTTTACATTTTTTAATACCTTTAATAATTTTAGCTATATCAATAATTCATTTATCTCTCATGAAAAAGGCTCATCTAACCAAATAGGATTAAATTAAGAAAAGATAAAATCTATTTTAATAAAAGATTTATATTTAAAGATTTAATTTCTTTAATATTAATAGTAATATTTTATTGCTAATATTATCATTTTTTATTGATTTTCATTTCAAGTAGCAAAGGAAAATTTTTTTCCAGCTGATCCTTTAAATACACCTTTACATATTAAATCTGAATGATACTTTATATTTGCTTACGCAATTTTACGGATGTACCAA
+
E>=:22011>S{IHKLHX{{MYHLHFHQI?==:3333/-,,,-.-.,*+//0.////;HEHK{JGHCBCBCBHLI{{{IH{JH{{{G{{OIEONJNMHIJ{{CC?A,LBR{FEC8*)))7>55557<?FGIHNPGPJTOJMFQKI{GILKKIEIIR{MG{P{NJJ{G{{I{{J@?<;KIJGOFEIKR{I{HEJFDL{IGIF{MKIGKG{{HDFDC?;D:6555899.*''())111BGGSKJIHG{>===>{BBCBBNINHGGBBBB3334H{GGJGINTN{FHCCA===>>B<DA6{HH{LL{PJ{{KKFF{Q{EGJL{IH{MH{KJJRLIPEFHEFLHHJ{{GKK=;=666???99555556355/-**+,:C<::9:++***''(**+46=?AEEFCBA??>>45BDDCDF@D50(<<67?==1++2+,CFA9999:{MKJGEEFEIGPGGH>HFGFHDEEB::::;D;;@>:5.----../1<=
@2c545d7b-ab7f-4e1c-81ce-9af67b993efd runid=3ffb29643267db9bb8aae685166434a5232ac074 sampleid=1_launch read=20746 ch=295 start_time=2024-11-11T04:13:31Z model_version_id=dna_r10.4.1_e8.2_5khz_400bps_sup@v4.2.0 barcode=barcode05
AATTATAGGATCCGCTTTTATTGGGTATGTTTTACCTAGAGGACAAATATCTTTTTGGGGAGCAACAGTTATTACTAATATTTTATCTTCAATTCCATTTTTAGGGAAAAAAATTGTTTTTTGAGTTTGAGGAAGATTTTCCGTTGATAATCCTACATTAAATCGATTTTTTTCTTACATTTTTAATACCTTTAATAATTTTAGCTATATCAATAATTCATTTATCTATTCTTCATGAAAAAGGCTCATCTAACCAAATAGGATTAGATTCAAGAAAAGATGAAATCTATTTTAATAAAAGATTTATATTTAAAGATTTAATTTCTTTAATATTAATAGTAATATTTTATTGCTTAATATTATCATTTTTTATTGATTTTCATTTAGAATCACAAAGGAAAATTTTTTTCCAGCTGATCCTTTAAATACACCTTTACATATTAAACCTGAATGATACTTTATATTTGCTTACGCAATTTTACGATCTGTACCAA
+
K{H{J{HFL{KQFNKNJ{IFDDGDFJO]{FJJEBD>@..-..69????DJICD@A>>JEIJQMEH{L{HIJ{H{{IFHI{{J{{F{J{JH{`J{PLIJHN{LFEEDH{NEL{{M{HQII{{{??=>>EHM{J{I{{HLG?;{CDEKKUKN{{MKQ{HIKF{NSRGHNGFI{{NH>B--BKEGPRIJFIJINJ{H{{MIKH{IMKHMS{X{IQJ{FHNNLIG{KKGJNJ{LMHNJH{G{KJO{VK{RMWMLN{GQKV{MIEB20001...('((8<@LH{I{OGJ{KLGJ{GEOLHIIPMO{L\L{L{U{KIJF{IN{{XA{JGF{LKIFGJJ{KJ{IHMGIIJJML{{{IKG{{{QVJL{H;;GDEB{J{{GJGMIHFEH<<:48*AA@@*)))))AEGF{EFEEEL{{HLFH{{[{MNFI{{{{KVM]Q{J{{{I{{{KJJJ{KNKKKKKFFG{HH{HE?{JKK{KOJ{FHFMUG{J{TJTIEH>>>=>EIGF
@9281ce37-cc33-4f47-86ef-c9aba6cb7f83 runid=3ffb29643267db9bb8aae685166434a5232ac074 sampleid=1_launch read=43009 ch=257 start_time=2024-11-11T04:13:29Z model_version_id=dna_r10.4.1_e8.2_5khz_400bps_sup@v4.2.0 barcode=barcode05
AATTATAGGATCCGCTTTTATTGGGTATGTTTTACCTTTGAGGACAAATATCTTTTTGGGGAGCAACAGCTATTACTAATATTTTATCTTCAATTCCATTTTTAGGGAAAAAAATTGTTTTTTGAGTTTGAGGAAGATTTTCGTTGATAATCCTACATTAAATCGATTTTTTTCTTTACATTTTTTAATACCTTTAATAATTTTAGCTATATCAATAATTGCGTTATTATTCTTCATGAAAAAGGCTCATCTAACCAAATAGGATTAAATTCAAGAAAAGATAAAATCTATTTTAATAAAAGATTTATATTTAAAGATTTAATTTCTTTAATATTAATAGTAATATTTTATTGCTTAATATTATCATTTTTTATTGATTTTCATTTTAGAATAGCAAAGGAAAATTTTTTTCCAGCTGATCCTTTAAATACACCTTTACATATTAAACCTGAATGATACTTTATATTTGCTTACGCAATTTTACAGATATCTACCAA
+
GEGKKFKKCI{{NKRIGIFCGJIIK{{KIKOKHH{GGC.,-4CFMIQL{S{JIMFB?@EN{NGICCB0000------..09:9<3,@=>>??@FFJKMGFG{{---.>{I{{{{`{KJEGEC6-----.22??<=;;;:::534479DHDHDF??DFGEKJII{HH{GL{{{{DC:9+=DCHFOQ{OE{>=5--3++@E{GI{E>=>>CD>=7,,,++,+&&&&'%&)(()>==99:DHG{{{M{J{K{JHH{{FJIQ{K{MH{{{B2222<A===;;;;<PEDMNKMKSVK{{J{{EHNJL{JR{>==EJFPI{LHII{{{H{{{DAC-AFE>>===BDBCCGB@??=<>ACGIIHFEIGECCEEFDFG{CBAAIKAO{{GIF>GLIECFFHDBL{{{P{HI{N{{GG{D@?<=>JELH9999F==CBBBDDC>>A:=?BDCECCCJEG@@@??BEECDCD>EFCFGDGGGEDAAACDFIDA-)&&&)+)))*+67
@681f0048-5f07-4a7b-8300-dc17b628b72f runid=3ffb29643267db9bb8aae685166434a5232ac074 sampleid=1_launch read=17518 ch=240 start_time=2024-11-11T04:13:23Z model_version_id=dna_r10.4.1_e8.2_5khz_400bps_sup@v4.2.0 barcode=barcode05
GGTGTCGGATCCGCTTTTATTGGGTATGTTTTACCTTGAGGACAATCTGTTTTTGGGGAGCAACAGTTATTACTAATATTTTATCTTCAATTCCATTTTTAGGGAAAAAAATTGTTTTTTCATTTGAGGAAGATTTTCCGTTGATAATCCTACATTAAATCGATTTTTTTCTTACATTTTTTAATACCTTTAATAATTTTAGCTATATCAATAATTCATTTATCTACTCTTCATGAAAAAGGCTCATCTAACCAAATAGGATTAAATTCAAGAAAAGATAAAATCTATTTTAATAAAAGATTTATATTTAAAGATTTAATTTCTTTAATATTAATAGTAATATTTTATTGCTTAATATTATCATTTTTATTGATTTTCATTTTAGAATAGCAAAGGAAAATTTTTTTCCAGCTGATCCTTTAAATACACCTTTACATATTAAACCTGAATGATACTTTATATTTGCTTACGCAATTTTACGATCTGTACCAA
+
644*'&&&((/3--..--,-4/024BFEIGHGJFE{I:9<>))0///3---//98==DKLG{IO{G{IGNIJQ{MG{J{H{HCINIJEHHHWJH{NLIK{;;:836CDHAA?@==>@545(((('&(*012694433050/0007889A@AACG{JG{I{FGGIHMIJ{I955((6654/19)(('&&&&&'():A@BBBBMHJFKIGCCDDBDGE+++++44B@AAA?<9/,,,12479;;662221277444458ADAABNCFDDDAC<:;@CCABHFDDDEHDFEDIF:96579>CDG>A56HBBCCCGGIHFJQL{LGGKHOLFIIEGFFIGFCGIDIHJJFOSLJKJNGGKGMOHJLEFACOOJE{HIICIDA{LEHKILGNEAA@AADEDCBA@@BDJS{{UG>?GHG{{JKCF?;<CEFHDDE::?:;JGDDAAAADDEBA@??@@BCCBA9BECEDFHGFDA?@?@AFFGFI<;;:;=>>ADCA
@5325490d-3594-4076-8894-58ab00003289 runid=3ffb29643267db9bb8aae685166434a5232ac074 sampleid=1_launch read=41235 ch=361 start_time=2024-11-11T04:13:37Z model_version_id=dna_r10.4.1_e8.2_5khz_400bps_sup@v4.2.0 barcode=barcode05
AATTATAGGATCCGCTTATTGGGTATGTTTTACCTTTGAGGACAAATATCTTTTTGGGGAGCAACAGTTATTACTAATATTTTATCTTCAATTCCATTTTTAGGGAAAAAAATTGTTTTTTGAGTTTGAGGAAGATTTTCCGTTGATAATCCTACATTAAATCGATTTTTTTCTTTACATTTTTAATACCTTTAATAATTTTAGCTATATCAATAATTCATTTATCTATTCTTCATGAAAAAGGCTCATCTAACCAAATAGGATTAAATTCAAGAAAAGATAAAATCTATTTTAATAAAAGATTTATATTTAAAGATTTAATTTCTTTAATATTAATAGTAATATTTTATTGCTTAATATTATCATTTTTTATTGATTTTCATTTTAGAATAGCAAAGGAAAATTTTTTTCCAGCTGATCCTTTAAATACACCTTTACATATTAAACCTCAATGATACTTTATATTTGCTTACGCAATTTTACGATCTGTACCAA
+
543321...../.,,,--.422221111223456554./54344465555689::97655332233334444544433334587544444333235679:=:532256:;:98866777==;9766667855433444781----/44211234543443562////2:;<@@;;9268779<A>7543234668664569875454332234454544333411('''())*+,06544454433467766676678665333334456/....1674//..577677777887443354445666655667722234888798::;9865455444322224567:988767765544444455679<;98876677<977775322243444444432422233:<<<:75554333357:16600644-,,4,5651000015,,*)**,1232433298767788762..../57873----.5666565
@2cd4adcd-b49e-49ca-ad55-2bb44a7896d1 runid=3ffb29643267db9bb8aae685166434a5232ac074 sampleid=1_launch read=25258 ch=368 start_time=2024-11-11T04:13:45Z model_version_id=dna_r10.4.1_e8.2_5khz_400bps_sup@v4.2.0 barcode=barcode05
AATTATGGATCCGCTTTTATTGGGTATGTTTTACCTAAGGACAAATATCTTTTTGGGGAGCAACAGTTATTACTAATATTTTATCTTCAATTAAGTTTAGGGAAAAAAATTGTTTTTTGAGTTTGAGGAAGATTTTCCGTTGATAATCCTACATTAAATCGATTTTTTTCTTTACATTTTTAATACCTTTAATAATTTTAGCTATATCAATAATTCATTTATCTATTCTTCATGAAAAAGGCTCATCTAACCAAATAGGATTAAATTCAAGAAAAGATAAAATCTAGTTTAATAAAAGATTTATATTTAAAGATTTAATTTCTTTAATATTAATAGTAATATTTTATTGCTTAATATTATCATTTTTTATTGATTTTCATTTTAGAATAGCAAAGGAAAATTTTTTTCCAGCTGATCCTTTAAATACACCTTTACATATTAAACCTGAATGATACTTTATATTTGCTTACGCAATTTTACGATCTGTACCAA
+
487765*)))21///01966665543344666442/&&&((33477777788<<;:867445556545566755655677:=9666677655++**+*&(((*0567:997)((((:=100003347656566669940000154333445566665650----/>CBAA>;6-.7779=@<9655456989754458;;876554443344456778888766545556756543445332345667788887877644445665766666556533335676787667675555665556764445599444456755769:;:765444444333345679:988667766655443444679==;9976566:;8787;<5554466567999:==@@@==<;:;97776455568;99864333100613977666777776544333445789866567898751000289;:4/.../7898887
@dc08b1e7-cc82-417b-9e14-d4cd16c82206 runid=3ffb29643267db9bb8aae685166434a5232ac074 sampleid=1_launch read=163337 ch=302 start_time=2024-11-11T04:13:37Z model_version_id=dna_r10.4.1_e8.2_5khz_400bps_sup@v4.2.0 barcode=barcode05
GGTACAGATCGTAAAATTGCGTAAGCAAATATAAAGTATCATTCAGGTTTAATGTGTAAAGGTGTATTTAAAGGATCAGCTGGAAAAAAGATTTCCTTGCTATTCTAAAATGAAAATCAATAAATGATAATATTAAGCAATAAAATATTACTATTAATATTAAAGAAATTAAATCTTTAAATATAAATCTTTTATTAAAATAGATTTTATCTTTTCTTGAATTTAATCCTATTTGGTTAGATAGTTTTTCATGAAGAATAGATAAATGAATTATTGATATAGCTAAAATTGTTAAAGGTATTAAAAAAATGTAAAGGAGAAAAAATCGATTTAATGTAGGATTATCAACGGAAAATCTTCCTCAAACTCAAAAAACAATTTTTTTCCCTAAAAATGGAATTGAAGATAAAATATTAGTAATAACTGTTGCTCCCCAAAAAGATATTTGTCCTCAAGGTAAAACATACCCAATAAAAGCGGATCCTATAATTA
+
*))))))''&&'*+/--5....-0078;:687440)1..++++*,,,,.867;99;:;=>AOUFGHHHIIQFBDDE<=<<<3-,++0245.,*)%(''&(74320-**+/5ACBCIAF7776/.-688100001117<>@@@B{WEMJ{N{JKJGLLOLLKIHH=GGJAC?@;96541..379<778754443..,,,-6+8BCCCDNDILKIJM==:789::@PLJJJ{BACBADDC==<<.,,,+577:;:9:::DCDFIG@BBAABAABOGKUL@IFDDEEABEHFCBBBFHGIV{FB0,+,,-./4+)&&'((('+25@LJH>====FNL{JKIIK{H{NNJRK{{KJRQ{{J{?>=;+))))4878<={{{SHQJK{{{{JJG?M{{QM{KN{{JKKIWNKRI{{N{RMKKJMK{RQ{J{KJ{MHLKFF>7{NOP{{I{{LMM{MJ{I{L{YNLMKZ{N{GDCHBEJGIILLLLMKIGFGGFJ{HHO
@78eeeabc-f3ae-4c52-9840-6c6247f51e4a runid=3ffb29643267db9bb8aae685166434a5232ac074 sampleid=1_launch read=30661 ch=378 start_time=2024-11-11T04:13:40Z model_version_id=dna_r10.4.1_e8.2_5khz_400bps_sup@v4.2.0 barcode=barcode05
AATTATAGGATCCGCTTTTATTGGGTATGTTTTACCTTGAGGGACAAATATCTTTTTGGGGAGCAACAGTTATTACTAATATTTTATCTTCAATTCCATTTTTAGGAAAAAAATTGTTTTTTGAGTTTGAGGAAGATTTTCCGTTGATAATCCTACATTAAATCGATTTTTTTCTTTACATTTTTTAATACCTTTAATAATTTTAGCTATATCAATAATTCATTTATCTATTCTTCATGAAAAAGGCTCATCTAACCAAATAGGATTAAATTCAGAAAAGATAAAATCTATTTTAATAAAAGATTTATATTTAAAGATTTAATTTCTTTAATATTAATAGTAATATTTTATTGCTTAATATTATCATTTTTTATTGATTTTCATTTTAGAATAGCAAAGGAAAATTTTTTTCCAGCTGATCCTTTAAATACACCTTTACATATTAAACCTGAATGATACTTTATATTTGCTTACGCAATTTTACGATCTGTACCAA
+
(99DDECBCFE@@>>>?<921222<DFEGILNJ===;901325./8988;<:::;===BEDPCA@?@@ACBCCLFHIFKEIHHH{GJJHGHHFJGFFIJLH{IA@7))GFFFGDF?==>=JF...../03?@@@OFJFGLGC@?@D{JEEFDDEFEECCGEEGDBECDGG{{P=>?913>??DFGLEDCCDCDGIEGGCABBEIFHGFDD@??>=>==?9BBCCDBEEECDDCED;;;;;;BBECCDEEEFDDBAB@@AA@@?>?>??>>>>+*&&'-/+,,-,,.?>==<=@@A=<;;;==<>?@AA?>>??@?>=>>=:;EBB@BAAA>=<;;<;<<;:;;;<?AEHFHH;9::99@<<<11@A?@ACGHEFCDBCCC{N{KFM:9::::0/////;=>=?<?@BGJFHLF?@?@>=<;;<>@EFC@<<;:;<?BB=33222555<<<:9888::<<=;;;@=<;<<=>><966669?@A@9332238:<<<<<
@00e859c3-4dea-4a95-a66c-e0c32d9fded7 runid=3ffb29643267db9bb8aae685166434a5232ac074 sampleid=1_launch read=30733 ch=127 start_time=2024-11-11T04:13:39Z model_version_id=dna_r10.4.1_e8.2_5khz_400bps_sup@v4.2.0 barcode=barcode05
AATTATAGGATCCGCTTTTATTGGGTATGTTTTACCTTGAGGAGCAATTTCTTGGGGAGCAACAGTTATTACTAATATTTTATCTTCAATTCCATTTTTAGGAAAAAGATTGTTTTTGAGTTTGAGGAAGATTTTTTCCGTTGATAATCCTACATTAAATCGATTTTTTCTTTACATTTTTAATACCTTTAATAATTTTAGCTATATCAATAATTCATTTATCTATTCTTCATGAAAAAGGCTCATCTAACCAAATAGGATTAAATTCAAGAAAAGATAAAATCTATTTTAATAAAAGATTTATATTTAAAGATTTAATTTCTTTAATATTAATAGTAATATTTTATTGCTTAATATTATCATTTTTTTATTGATTTTCATTTTAGAATAAGCAAAGGAAAATTTTTTTCCAGCTGATCCTTTAAATACACCTTTACATATTAAACCTTGAATGATACTTTTATATTTGCTTACGCAATTTTACGATCTGTACCAA
+
EDBA55555HGACBCCC64438789ECDDINV{INEED78EC?)((()((''),-:;JFC9995566677/..-.<AABKKN{NM{MMJHIIPCMGI{L6//**0./2//100887986664314GGJAD>88+0077811333ABAGA<<<<<AB=?IFA655547HFB@91-.44567DDFHFIA<8527@22218=;EEGEEEDF;;;;=HG<<;;;8??A@@@??@A=>=><<<<:<<=???>>>>??@@A???>>@AA////064447862773334677767??@?>==>?@@BBCBA?>>??DDA?@@A@EDA;:::;9@@>>??@@><;;;<>?@GFEEFCCDCCAA?????>=;9964>CCFEBAABBID?@>@63554520..(((((.08509++-2>>?=>@BBBBBBFPIF{JEDC>=6//5-5<;,++'((((**(),56=?97442.*4:88999BCA>;;;<=CHHEC><<;<;;66678
@12665bd4-1a3b-44ea-8ba6-77915887ca11 runid=3ffb29643267db9bb8aae685166434a5232ac074 sampleid=1_launch read=24528 ch=61 start_time=2024-11-11T04:13:48Z model_version_id=dna_r10.4.1_e8.2_5khz_400bps_sup@v4.2.0 barcode=barcode05
AATTATAGGATCCACTTATTGGGTATGTTTTACCTTGAGGACGTATGTCTTTTGGGGAGCAACAGTTATTACTAATATTTTATCTTCAATTCCATTTTTAGGGAAAAAAATTGTTTTTTGAGTTTGAGGAAGATTTTCCGTTGATAATCCTACATTAAATCGATTTTTTTCTTTAGTTTTTAATACCTTTAATAATTTTAGCTATATCAATAATTCATTTATCTATTCTTCATGAAAAAGGCTCATCTAACCAAATAGGATTAAATTCAAGAAAAGATAAAATCTATTTTAATAAAAGATTTATATTTAAAGATTTAATTTCTTTAATATTAATAGTAATATTTTATTGCTTAATACTATCATTTTTTATTGATTTTCATTTTAGAATAGCAAAGGAAAATTTTTTTCCAGCTGATCCTTTAAATACACCCTTACATATTAAACCTGAATGATACTTTATATTTGCTTACGCAATTTTACGGTGTACCAA
+
6544223335554++,,,-3))))366677888985++++,0'$$$%%''(03.68786555555556787788665567:977774433333.+++,5001069<<=:9788889:??54333667:87766777::3////04200112565555576311114;A@?0///,----488963222*'&:644458:97776654444554445689988/////76777833333:7776766666666777666566778:57:9887667754444676765+*9875544653444776566*8744455777797:::9755445444222234679;:8876666667666666679;@>;.....77;<8777;<5543233456787899::;<??<<;767763322.***57420001*(4((76544445444555545550011054444677763000028:53.(&%%%&'(,,
@34d0cbdc-a2e2-4379-964b-bd118e0a15cc runid=3ffb29643267db9bb8aae685166434a5232ac074 sampleid=1_launch read=37442 ch=188 start_time=2024-11-11T04:13:36Z model_version_id=dna_r10.4.1_e8.2_5khz_400bps_sup@v4.2.0 barcode=barcode05
TGGTACAGATCGTAAAATTGCGTAAGCAAATATAAAGTATCATTCAGGTTTAATATGTAAAGGTGTATTTAAAGGATCAGCTGGAAAAAAATTTTCCTTTGCTATTCTAAAATGAAAATCAATAAAAAATGATAATACTAAGCAATAAAATATTACTATTAATATTAAAGAAATTAAATCTTTAAATATAAATCTTTTATTAAAATAGATTTTATCTTTTCTTGGATTTAATCCTATTTGGTTAGATGAGCCTTTTTCATGAAGAATAGATAAATGAATTATTGATATAGCTAAAATTATTAAAGGTATTAAAAAATGTAAAGAAAAAAATCGATTTAATGTAGGATTATCAACGGAAAATCTTCCTCAAACTCAAAAAACAATTTTTTTCCCTAAAATGGAATTGAAGATAAAATATTAGTAATAACTGTTGCTCCCAAAAAGATATTTGTCCTCAAGGTAAAACATACCCAATAAAGCGGATCCTATAATTA
+
/4489:JIOHDBCCF{{{QEEDHFA@@AAAFL{LMNM{{{PI{MNHMZKY{{RLMHO{{KKM{{I{{{KNY{{H{{K:9888<LFKJIL{{MN{N{MRPKR{{KN{GHCEJ^]{{Z{{HHIFC>AA42==Q{LM{H@22222{ICGCFLIEPLP{HKJ{{{{{{{{M{QN{{M{KJNR{{J{{L{OH{J{{QK[T{{{{{OGI{HHPHK{{{{L{K{J{{I{IDGDDEF@GKI{{IGN{GG{K??{{::::;.,-,++CGITMLM{{{SL{LHM{KKL{V{HLGK{{{IJ{O{N{{{{P{JRM{I{K{{N9999{{HF54443A?B{{{{{{DCDDEJILHA86667{KI32224@@AGGE4441020++++)((((){{GNKKGH{{{{K{<78=CGEIGJ{J{M{{M{{KHLMU{J{LJL{I{JNM{QO{{{GCE>/BGHHKOKDE{{FFEE>>JNTJLP{K{R{KLG{KJIKMA7.FHNIEOK{KLI{L{M
@3f9e67cc-cfa5-4fb9-8607-c097cf4b44c7 runid=3ffb29643267db9bb8aae685166434a5232ac074 sampleid=1_launch read=17044 ch=464 start_time=2024-11-11T04:13:59Z model_version_id=dna_r10.4.1_e8.2_5khz_400bps_sup@v4.2.0 barcode=barcode05
TGGTACAGATCGTAAAATTGCGTAAGCAAATATAGAGTATCATTCAGGTTTAATATGTAAAGGTGTATTTAAAGGATCAGCTGGAAAAAAATTTTCCTTTGCTATTCTAAAATGAAAATCAATAAAAAATGATAATATTAAGCAATAAATATTTATTAATATTAAAGAAATTAAATCTTTAAATATAAAATATTTTATTAAAATAGATTTTATCTTTTCTTGAATTTAATCCTATTTGGTTAGATGAGCCTTTTCATGAAGAATAGATAAATGAATTATTGATATAGCTAAAATTATTAAAGGTATTAAAAAATGTAAAGAAAAAAATCGATTTAATGTAGGATTATCAACGGAAAATCTTCCTCTAAACTCAAAAAACAATTTTTTTCCCTAAAAATGGAATTGAAGATAAAATATTAGTAATAACTGTTCTCCCCAAAAAGATATTTGTCCTCAAGGTAAAACATACCCAATAAAAGCGGATCCTATAATTA
+
3343434443,++++./11.--.../45565522100112223455643333654333334443423334444220001225578899:866567876697877554455688443323+)))).045554422012223444465521'.))))'(***212213444446556545666994432242)'''''876545443211228763334900/./2338543222446801111566667544467457443101022333255444434453322112236667443334443311123455910//+,,366678::94..../77543344555433331----/6744556810..0056557775544559:===<;9)766798655555555333334565210/./0100//01,))*.46266453322334)765565554455678765555084444451----.233322122
@847c15be-9cc0-4dbd-b9a1-8e02db0790f3 runid=3ffb29643267db9bb8aae685166434a5232ac074 sampleid=1_launch read=23735 ch=494 start_time=2024-11-11T04:14:04Z model_version_id=dna_r10.4.1_e8.2_5khz_400bps_sup@v4.2.0 barcode=barcode05
AATTATAGGATCCGCTTTTATTGGGTATGTTTTACCTTGAGGACAGATATCTTTTTGGGGAGCAACAGTTATTACTAATATTTTATCTTCAATTCCATTTTTAGGGAAAAAAATTGTTTTTTGAGTTTGAGGAGGATTTTCCGTTGATAATCCTATATTAAATCGATTTTTTTCTTTAGTTTTTAATACCTTTAATAATTTTAGCTATATCAATAATCCATTTATCTATTCTTCATGAAAAAGGCTCATCTAACCAAATAGGATTAAATTCAAGAAAAGATAAAATCCATTTTAATAAAAGATTTATATTTAAAGATTTAATTTCTTTAATATTAATAGTAATATTTTATTGCTTAATATTATCATTTTTTATTGATTTTCATTTTAGAATAGCAAAGGAAAATTTTTTTCCAGCTGATCCTTTAAATACACCTTTACATATTAAACCTGAATGATACTTTATATTTGCTTACGCAATTTTACGATCTGTACCAA
+
CBAA?>?@?A@>=::;;=EDECDCCBACBBDEFFCECDAAA@>??@A@@@ADGFQ{GHFHGDCB@A?????@B@@@@????@CHECCCBDBB@@@BBDEDJI<<<:9>HEECEEA<4444@7*****0+,5489:63332-5//079?@@??@BCA@????B@??@@AENFFH8650,*)(()55=AA@@ABBAADBBAAA9111101222::;<@A77777DCCB@@?@??@A@BCBA?????>>>A@@@@AAA@ABABB>?>?>@@?@@@?????@A@AAADCE@A@@ACDBB@?@AACBBCDEC@@@A@CA>>>?@BCCCCABCDBA@@??@@@?=<=<=?ABGFDCC@@@@?>><<<<<>>=??ADCA??>>>>?DDCAD83/?>=<;<;;<=?A@@B?BBCGN{MIC=<<>=<;;;<>B@B@>;;:;11172>@><;;;;=;;;;;<;:::;;;<=>>=<<==>?>=;77778>?A@:44446==?>>@@
@03f4ca64-4b9f-4a7e-a43a-e5192f1be7fe runid=3ffb29643267db9bb8aae685166434a5232ac074 sampleid=1_launch read=26690 ch=176 start_time=2024-11-11T04:13:59Z model_version_id=dna_r10.4.1_e8.2_5khz_400bps_sup@v4.2.0 barcode=barcode05
TGGTACAGATCGTAAAATTGCGTAAGCAAATATAAAGTATCATTCAGGTTTAATATGTAAAGGTGTATTTAAAGGATCAGCTGGAAAAAAATTTTCCTTTGTTATTATCTTAAAATGAAAATCAATAAAAAATGATAATATTAAGCAATAAAATATTACTATTAATATTAAAGAAATTAAATCTTTAAATATAAATCTTTTATTAAAATAGATTTTATCTTTTCTGAACTTAATCCTATTTGGTTAGATGAGCCTTTTTCATGAAGAATAGATAAATGAATTATTGATATAGCTAAAATTATTAAAGGTATTAAAAAATGTAAAGAAAAAAATCGATTTAATGTAGGATTATCAACGGAAAATCTTCCTCAAACTCAAAAAACAATTTTTTTCCCTAAAAATGGAATTGAAGATAAAATATTAGTAATAACTGTTGCTCCCCAAAAAGATATTTGTCCTCAAGGTAAAACATACCCAATAAAAGCGGATCCTATAATTA
+
DDCEDDDFFID@AABBCEEA@<====BBBDDGDCEDEEECEBBCBCB@@ABBEA@AAAAABCCABBBCEDEHEAB@@@@BABBA?@DGEA@::;62/,-/*..../))))(''';=>ACBED@??><<<>EFG@?>>=?@?@A@@AA@A@@ABAA?@@@@@@@BAA@@@@@@????@BBABA??@@@DD@>==:;<<<@CEGECA?A>@:666660+;88788,,***+*+++;>>>=>?@@?FDCB@@?>>>>=>>?=<AA?@@@AA?@?@AA@BBAAAA@A@B@???===>>?@ABAB@>?>>?>>=<<=<;=>?@@>>>??@CBDDEEFE@;;;;<DCA@@??@@BLBA--,++..09<<995223./////BAAAABA@>>>>EJK{JH{FA?@@ACA@????????@?A@@@BCA@@?>==<<<>=>?@A>>@65389DEDJA><<<=>???>>=====<==>>@?<<<<=@A>>>>>@=99888;<<<;;;;;
@9e813862-8c79-4514-8180-d3b41c0d4d6a runid=3ffb29643267db9bb8aae685166434a5232ac074 sampleid=1_launch read=20593 ch=141 start_time=2024-11-11T04:14:17Z model_version_id=dna_r10.4.1_e8.2_5khz_400bps_sup@v4.2.0 barcode=barcode05
AATTATAGGATCCGCTTTTATTGGGTATGTTTTACCTTGAGGACAAATATCTTTTTGGGGAGCAACAGTTATTACCAATATTTTATCTTCAATTCCATTTTTAGGGAAAAAAATTGTTTTTTGAGTTTGAGGGAGATTTTCCGTTGATAATCCTACATTAAATCGATTTTTTTCTTACATTTTTTAATACCTTTAATAATTTTAGCTATATCAATAATTCATTTATCTATTCTTCATGAAAAAGGCTCATCTAACCAAATAGGATTAAATTCAAGAAGATAAAATCTATTTTAATAAAAGATTTATATTTAAAGATTTAATTTCTTTAATATTAATAGTAATATTTTATTGCTTAATATTATCATTTTTTATTGATTTTCATTTTAGAATAGCAAAGGAAAATTTTTTTCCAGCTGATCCTTTAAATACACCTTTACATATTAAACCTGAATGATACTTTATATTTGCTTACGCAATTTTACGATCTGTACCAA
+
=AAJK{G{SHOGIKPGHCA@>@???FJ{JNL{KKMLLMHINFHCAACCLKLFL@HJHNKJ{{KHJ{FEMG?DD@AC;;=>{KN{HMM{NOMHL{J{UHRIKKK{K{KIKHM{KJJGKKMK{LA?>??A?AJ{PHJC{MMGNS=>CJUKK{OK{K{JKK{O{SNHHLLRHHO{{>:A((E{HNQN{OI{MKJLHJH{H{{JJ{HMJHQIK{HDJMGFEFGGFFH{GKIFHGIKL{IHI{SJ{HJL{XNKPI{JKIN{NGLKJLNIJ{III{M@>=1//,,==>FKLGFDEDJ{JIEBGFKJOL{{KHPGI{S{{M{JMKJQHI{HLKHHMHJ{NHHKMUNHW{GHGKLC{MNKGJJLIJIKHEIIRIJ{{{JF{JIHIJ{LF{QTFA@@@KHGHMLNG{{JLHJH{EQ{MFGBDFK{FLMJFJ{V{HM{NH{J>=P==LFHKIH{FFG{FEDDBCDGCDEECGJII{I{{KIGGKFIEG{JGE=;;9::;;CFFC
@05f5d1c8-1c03-4cb6-b888-b052b21c5be1 runid=3ffb29643267db9bb8aae685166434a5232ac074 sampleid=1_launch read=19076 ch=120 start_time=2024-11-11T04:14:14Z model_version_id=dna_r10.4.1_e8.2_5khz_400bps_sup@v4.2.0 barcode=barcode05
TGGTACAGATCGTAAAATTGCGTAAGCAAATATAAAGTATCATTCAGGTTTAATATGTAAAGGTGTATTTAAAGGATCAGCTGGAAAAAAATTTTCCTTTGCTATTCTAAAATGAAAATCAATAAAAAATGATAATATTAAGCAATAAAATATTACTATTAATATTAAAGAAATTAAATCTTTAAATATAAATCTTTTATTAAAATAGATTTTATCTTTTCTTGAATTTAATCCTATTTGGTTAGATGAGCCTTTTTCATGAAGAATAGATAAATGAATTATTGATATAGCTAAAATTATTAAAGGTATTAAAAAATGTAAAGAAAAAAATCGATTTAAATATCAGGATTATCAACGGAAAATCTTCCTCAAACTCAAAAAACAATTTTTTTCCCTAAAAATGGAATTGAAGATAAAATATTAGTAATAACTGTTGCTCCCCAAAAAGATATTTGTCCTCAAGGTAAAACATACCCAATAAAGCGGATCCTATAATTA
+
EBABCAJLEEECDDFGFIPDCBEDBBBCBEDFKEEFFHGDCBDDBCDCCELGHLDBCABACDFDEHNFKHDJFELHHIFHIFGDEGHJH{{HIFEFHACD=>GIEKEKFDMGGFGJGHKGFHEDDDHNHSK{KFIGGGIICFDEGDCCB?;{<<;::A@@IDCBBACCECEDFEKGHGFCDDDCIIGCDA@ABCBFFGGGFDBCCB@>>>>?CCFHHEI{FEFEDDDEGDHJ;;;;==<;<FDFFGFCCDBA@3/GHFCC@@?@ABCCAAAAACCCBBCBBDDBBCA?====?ACIGEDHHFEB@ABB99889FIJC?><<>?@;589333+)))*+'(&&&&&&'(,0655,,,,,/46;?@>?8888:@AAAAAA@@?@@>?>@D{J{FHFIF7ECCDC@?<;<;;<<;:9::;==?<;;:9999::::::;??<=;;<33=?>@=<;;;<=>>?>=><<;<;==>??>;;;;;<<;;9:.;;:866778655559
@a9e6159a-f8b6-476b-814c-c0615e8c7ca4 runid=3ffb29643267db9bb8aae685166434a5232ac074 sampleid=1_launch read=13374 ch=79 start_time=2024-11-11T04:14:27Z model_version_id=dna_r10.4.1_e8.2_5khz_400bps_sup@v4.2.0 barcode=barcode05
TGGTACAGTAAGAGAGTAAAATTGCGTAAGCAAATATAAAGTATCATTCAGGTTTAATATGTAAAGGTGTATTTAAAGGATCAGCTGGAAAAAAATTTTCCTTTGCTATTCTAAAATGAAAATCAATAAAAAATGATAATATTAAGCAATAAAATATTACTATTAATATTAAAGAAATTAAATCTTTAAATATAAATCTTTTATTAAAATAGATTTTATCTTTTCTTGAATTTAATCCTATTTGGTTAGATGAGCCTTTTTTTTCATGAAGAATAGATAAATGAATTATTGATATAGCTAAAATTATTAAAGGTATTAAAAAATGTAAAGAAAAAAATCGATTTAATGTAGGATTATCAACGGAAAATCTCCCTCAAACTCAAAAAACAATTTTTTTCCCTAAAAATGGAATTGAAGATAAAATATTAGTAATAACTGTTGCTCCCCAAAAAGATATTTGTCCTCAAGGTAAAACATACCCAATAAAAGCGGATCCTATAATTA
+
5)))))6810.--,+*--/544420....088899866667776766667866677;8877677777765666787876665566676567:;9989;343223/2::89:::;;:887778922222587987676666677667778899:;;999889987776655657655669887678,,,,,976666899;=>=99878:9987788==;::::><>><;:::;:877667667788876555578884.+*+,;;876666555555566889899:8897777566679989987777676655567798:87667778<:;=>?><622222::987765565677773////1:989)))))::<;;;::;:;;:899:?ABAB@@:66889;:87777888866777::0;7654233234445454445567598897655567887667777656666776****)..333443.....334432224
@c9b90d36-f272-4b61-93c2-7a037efb64e3 runid=3ffb29643267db9bb8aae685166434a5232ac074 sampleid=1_launch read=20985 ch=344 start_time=2024-11-11T04:14:50Z model_version_id=dna_r10.4.1_e8.2_5khz_400bps_sup@v4.2.0 barcode=barcode05
AATTATAGGATCCGCTTTTATTGGGTATGTTTTACCTTGAGGACAAATATCTTTTTGGGGAGCAACAGGTTCTACTAATATTTTATCTTCAATTCCATTTTTAGGGAAAAAAATTGTTTTTTCATTTAAGGAAGATTTTCCGTTGATAATCCTACATTAAATCGATTTTTTTCTTTACATTTTTTAATACCTTTAATAATTTTAGCTATATCAATAATTCATTTATCTATTCTTAATGAAAAAGGCTCATCTAACCAAATAGGATTAAATTCAAGAAAAGATAAAATCTATTTTAATAAAAGATTTATATTTAAAGATTTAATTTCTTTAATATTAATAGTAATATTTTATTGCTTAATATTATCATTTTTTATTGATTTTCATTTTAGAATAGCAAAGGAAAATTTTTTTCCAGCTGATCCTTTAAATACACCTTTACATATTAAACCTAATGATACTTTATATTTGCTTACGCAATTTTACGATCTGTACCAA
+
JKSLJG{{HRLK{G]GGSJCCC:750..-('(((,988**:98610101213/--,-4;;<<<:99+++*)(('%&''*>@GGCAIFFG??>9:=A77?@@?32211;DEFCCDF?<==<BB4.../,---.>9><<<777..=BHHEEEDDC740,,+(())+9:<GFO{{<8:<)A????>?{HPHIHI{{GJLFIJ{FGIRHF{JGIIFCDDCJFJ{P{H{G{H{IOKHIH)((((344IDCFDBAC>>@?@FEFIEMGGGFOMWKHIGIEFFFGGIJGAAC72BAC55555@CEFI{{GISIKYIHG{OQJJIILJLHJI{IL{IGFFEBCBABIFJHMMEEEL{KGINGGHH{MIPGEFHHDDFFY{NG{I{{M{NJREAJFD{GGFCDFEGHEGF{RHGGGEMGEFEABBKIIFFDGDD<>HNFQHGD99C99DF=<;444331,,''07544445:CADFELELGBA@ABBFGGIGB@@>?AACGQHE
@24452a2b-f2f0-4967-bce6-16f0d8cae668 runid=3ffb29643267db9bb8aae685166434a5232ac074 sampleid=1_launch read=28981 ch=160 start_time=2024-11-11T04:14:39Z model_version_id=dna_r10.4.1_e8.2_5khz_400bps_sup@v4.2.0 barcode=barcode05
AATTATAGGATCCGCTTTTATTGGGTATGTTTTACCTTGAGGACAAATATATTTGGGAGCAACAGTTATTTACAATATTTTATCTTTCAATTCCATTTTTAGGGAGAAAAAATTCTTTTTGAGTTTGAGGAAGATTTTCCGTTGATAATCCTACATTAAATCGATTTTTTTCTTAGTTTTTAATACCTTTAATAATTTTAGCTATATCAATAATTCATTTATCTATTCTTCATGAAAAAGGCTCATCTAACCAAATAGGATTAGATTAGAAAAGATAAAATCTATTAAATAAAAAGATTTATATTTAAAGATTTAATTTCCTTAATATTAATAGTAATATTTTATTGCTTAATATTATCATTTTTTATTGATTTTCATTTTAGAATAGCAAAGGAAAATTTTTTTCCAGCTGATCCTTTAAATACACCTTTACATATTAAACCTGAATGATACTTTATATTTGCTTTTTACGCAATTTTAGAATATATACCAA
+
?DBCBAAAADFM{DDEECI{NCBABAAA>::::+****''..49;?;9:@<;;;6D?7>@ADF6444--,+)))))*:?@@<?4440-.9BDEH>=@BDF=66553336DBCC=----AA77778BBEOI{I{OIBDBB<44489=>CDDG{HNF{JRFLGMGL{HK{Q{J631.-///1>>HYBBAAD><<HLHF{J{{ILMFGBCBCDHFGJHHGIFGIIFEFEEDDFDCCB@AAFSKIHJ?2111.00<66;611101-*(('''(),--(2323<<=0/+)*''0./556?@??<712>@BEADJFIFFBABGEJEDC<778<C?;;@B@@@@@ADIJLFGDDBD@>==?AABCFCDHI{{{I{JFMKIJ{<<;<<<CBBBA@A@++++,12>DB:778?A:;./?@<;9666666BB=>C>=<66>56(''')/0;??>99999<>8-++++???@>;8763)('&)))47::91++**+,,+-./00
@1406bdf7-2e2c-424d-ba77-87ab66995d60 runid=3ffb29643267db9bb8aae685166434a5232ac074 sampleid=1_launch read=12889 ch=3 start_time=2024-11-11T04:14:43Z model_version_id=dna_r10.4.1_e8.2_5khz_400bps_sup@v4.2.0 barcode=barcode05
TGGTACAGATCGTAAAATTGCGTAAGCAAATATAAAGTATCATTCAGGTTTAATATGTAAAGGTGTATTTAAAGGATCAGCTGGAAAAAATTTTGCCTTGCTATTCTAAAATGAAAATCAATAAAAAATGATAATATTAAGCAATAAAATATTACTATTAATATTAAAGAAATTAAATCTTTAAATATAAATCTTTTATTAAAATAGATTTTATCTTTTCTTGAATTTAATCCTATTTGGTTGATGAGCCTTTTTCATGAAGAATAGATAAATGAATTATTGATATAGCTAAAATTATTAAAGGTATTAAAAAATGTAAAGAAAAAAATCGATTTAATGTAGGATTATAAACAGAAAATCTCCTCAAACTCAAAAAACAATTTTTTTCCCTAAAAATGGAATTGAAGATAAAATATTGGTAATAACTGTTGCTCCCCAAAAAGATATTTGTCCTCAAGGTAAAACATACCCAATAAAAGCGGATCCTA
+
@AAABAA@?><::::9<<<;;999::??>?A@??@?????@?@@???>=>?>AB>=<==?A?E@;::<<@<<CA@?>>>??AA?>=;;:;:998(''')+,5B?A==<==CEABABEDCA@@>??@ABA@??>>?@??>>>>>>==>>>>??@??@@@@ABA?>==>??>>>>A@@@???@?:----....;==>>?BA@=<?>==<<<==CBC????E?;4113??B?=><<<==>AABEB-+++788::<>@DB>><<<<;;;::;;7676;;<;<>=><::98999;<==>>><<<;;<:;::;<=<>=>=<;;999<===??AA?933333>>=<;;;;<===>654+44444=810)))455557;<;;;;<;;<<>BDGGI?52*<<=>@?>===<=;;:98999;;<:9:::9:999::;<::99999:64=<<=;999:;==<;;:;:99989::;<;99988:<9:999:955555=<=
@f303ae19-52fd-49b9-9d8a-5fcce0b0770c runid=3ffb29643267db9bb8aae685166434a5232ac074 sampleid=1_launch read=16281 ch=286 start_time=2024-11-11T04:14:57Z model_version_id=dna_r10.4.1_e8.2_5khz_400bps_sup@v4.2.0 barcode=barcode05
AATTATAAGATACCACTTATTGGGTATGTTTTACCTTGAGGACAAATATCTTTTCGGGGAGCAACAGTTATTACTGATATTTTATCTTCAATTCCATTTTTAGGGAAAAAAATTGTTTTTTGAGTTTGAGGAAGATTTCCGTTGATAATCCTACATTAAATCGATTTTTTTCTTACATTTTTTAATACCTTTAATAATTTTAGCTATATCAATAATTCATTTATCTACTCTTCATGAAAAAGGCTCATCTAACCAAATAGGATTAAATTCAAGAAAAGATAAAATCTATTTTAATAAAAGATTTATATTTAAAGATTTAATTTCTTTAATATTGATGGTTAATATTTTATTTGTTAATATTATCATTTTTTATTGATTTTCATTTTAGAATAGCAAAGGAAAATTTTTTTCCAGCTGATCTTTTAAATACACTTTACATATTAAACCTGAATGATACTTTATATTTGCTTACGCAATTTTACGATCTGTACCAA
+
:98855-*''')++++-///6446666779<9555456667787787799:;<?,+++*56644445677677688888889<:87779865556899=?C98876;>>>;;9:::;<=B://////../.,,*((()&,))).79865555788877798511113<>?B?99..777:>BB>:87778:=8=:9888;>=98877666667768889::;;:8888899;<::997778776668888888888989877777887811112-))))88787977889:<;:88778766678877778;;877889;99;;<==<<;988+++))))')**.127322.++,))+,32))---/1<B@?<<98899<<;9:;>>988667779:9:9876778;==<:8777988921110*+*))*+)()(&'098776665678987666667899877779::996444459;==611112:;;9998
@f09c3deb-ddc9-4dcf-86f3-14d8e54b7d70 runid=3ffb29643267db9bb8aae685166434a5232ac074 sampleid=1_launch read=22142 ch=334 start_time=2024-11-11T04:14:57Z model_version_id=dna_r10.4.1_e8.2_5khz_400bps_sup@v4.2.0 barcode=barcode05
TTGGTACAGATGAGTCGGTCCGACAAATATAAAGTATCATTCAGGTTTAATATGTAAAGGTGTATTTTAAAGGATCAGCTGGAAAAAAATTTTCCTTTGCTATTCTAAAATGAAAATCAATAAAAAATAATGTAAGTAAAATATTATTAATCTAAAGAAATTAAATCTTTAAATATAAATCTTTTATTAAAATAGATTTTATCTTTTCTTGAATTTAATCCTATTTGGTTAGATGAGCCTTTTTCATGAAGAATAGATAAATCAATTATTGATATAGCTAAAATTATTAAAGGTATTAAAAAATGTAAAGAAAAAAATCGATTTAATGTAGGATTATCAACGGAAAATCTTCCTCAAACTCAAAAAACAATTTTTTTCCCTAAAAATGGAATTGAAGATAAAATATTAGTAATAACTGTTGCTCCCAAAAAGATATTTGTCCTAGAAGATTGAAAACATACCAAATAAAGCAGATCCTGTTTAGTTTGGGT
+
66655555410*)%%$$%%%%%%&())**2112333233334554444464333233444443*('&'&)++42111114566689=9988:35655<+:8755555668966668877766666355(&''&%&%''')*2***0++//1---,-4445576666567779:65444455679;;7655576655566;::8899=:86+,6669775555677665544344444422152//5443344444555423.(''''333+'''&&&(*((+999777657532111234799865544456689:;960///099999533310//-...+,,-/52661000279::;;987787655569;<>A-,,'222899532111235666668997676534333556778743110,69;<:65547766554*)))('('&%&(*/./))('')(,27*42.))()/0**)'())*&&&&
@cab16f40-53b9-4cb1-961d-7024e7ce52b4 runid=3ffb29643267db9bb8aae685166434a5232ac074 sampleid=1_launch read=38899 ch=134 start_time=2024-11-11T04:15:03Z model_version_id=dna_r10.4.1_e8.2_5khz_400bps_sup@v4.2.0 barcode=barcode05
AATTATAGGATCCGCTTTTATTGGGTATGTTTTACCTTGAGGGACAAATATCTCTTTTGGGGAGCAACAGTTATTACTAATATTTTATCTTCAATTCCATTTTTAGGGAAAGAAATTGTTTTTTGAGTTTGAGGAAGATTTTCCGTTGATAATCCTACATTAAATCGATTTTTTTCTTACATTTTTTAATACCTTTAATAATTTTAGCTATATCAATAATTCATTTATCTATTCTTCATGAAAAAGGCTCATCTAACCAAATAGGATTAAATTCAAGAAAAGATAAAATCTATTTTAATAAAAGATTTATATTTAAAGATTTAATTTCTTTAATATTAATAGTAATATTTTATTGCTTAATATTATCATTTTTTATTGATTTTCATTTTAGAATAGCAAAGGAAAATTTTTTTCCAGCTGATCCTTTAAATACACCTTTATATATTAAACCTGAATGATACTTTATATTTGCTTACGCAATTTTACGATCTGTACCAA
+
A@>>;;;<<><<;99::;;:<A?>?>>?AABB=4323.(())-))))((*,+,++,02(=BAEA@?>>===>>@@@@?@?>>>?ABCBBACC?><<<=>?@CF{FC@>=@?=====BBEEEH{OHGEDCCDBB@>?@@A@A+26,,,9<A?<<<<>@@?>>>=?>=;<=<>F>GGFEC<;>>><31IDA??>==?C?E@@>>?DFEBBA?>>==>>?=<<<=>?@A?@??>>>?>@A???>=@?A=>==@@???>?@A@AA@??>>?@@@B@BA@??@@BBC@@?@DDFCBBAABCD@=<<<>?>>?@@?<;<<<??=<<=>?A@@CADDDAA??>??>?><;;;;<>@BGDDC@@@??>>====<==>?@DGEC@A?=>>>BC?>>>AC=<<;:<;<=>????B@BEI{HEFG{77????B:99:A<AA?=3334;<E<>?=<=>==>>>>?=<;;:;<<=>???>==>?@??=:77779?BDBB:999;:962211
@89ff571c-1501-48fd-b67d-34ad24ad2bc9 runid=3ffb29643267db9bb8aae685166434a5232ac074 sampleid=1_launch read=108327 ch=352 start_time=2024-11-11T04:15:10Z model_version_id=dna_r10.4.1_e8.2_5khz_400bps_sup@v4.2.0 barcode=barcode05
TGGTTGAGGATACCGTAAAATTGCGTAAGCAAATATCAAGTTCTTCATTCAGGTTTAATATGTAAAGGTGTATTTAGAGGATCAGCTGGAAAAAAATTTTCCTTTGCTATTCTAAAATGAAAATCAATAAAAAATGATAATATTAAGCAATAAAATATTACTATTAATATTAAAGAAATTAAATCTTTAAATATAAATCTTTTATTAAAATAGATTTTACTTTTTCTTGAATTTAATCCTATTTGGTTAGATGAGCCTTTTTCATGAAGAATAGATAAATGAATTATTGATATAGCTAAAATTATTAAAGGTATTAAAAAATGTAAAGAAAAAAATCAATTAGATGTAGGATTATCAACGGAAAATCTTCCTCAAACTCAAAAAACGATTTCCCTAAAAATGGAATTGAAGATAAAATATTAGTAATAACTGTTGCTCCCCAAAAAGATATTTGTCCTCAAGGTAAAACATACCCAATAAAAGCGGATCCTATAATTA
+
&&'''('''(,,--..06==<<:878778;;;===>///..1(((&'+44==;:;;;=<:::9:;<;;::9:;;==<<;;;<=====>=<<@@ECCCAA>@@>?@>??><;:;<=>?A>==>@A@@?=;;:;<<;;:988899:::9::;:::;<<;:::9999998887788;::::;=;::9>??@@EEB>>===?@ACGIEDA?=>>>998546<:3444AD885114CCMCCA@@@AAA@AADCCA@?><;<;<?DK{W>==<<<<<<<<<<<=?@@?@@@@@@><<;::;;<>@@BABA;;;:::;999:<>@@DBA>===>@BBCAA>==('''''(((),3458==<;3333899:;BC>>4101&&&))/***@<=<9333332>@67>>@CA?==>===<<;;;;<=??><;;98877789:;;==99954;8?>==;:8989;<<=<<<<;:::::;==<9999:;=::::;<933334:;;988779
@63c4fe5d-527e-48be-acd7-44aa04a42321 runid=3ffb29643267db9bb8aae685166434a5232ac074 sampleid=1_launch read=25655 ch=320 start_time=2024-11-11T04:15:25Z model_version_id=dna_r10.4.1_e8.2_5khz_400bps_sup@v4.2.0 barcode=barcode05
AATTATAGGATCCGCTTTTATTGGGTATGTTTACCTTTGAGGGACAAATATCTTTTTGGGGAGCAACAGTTATTACTAATATTTTATCTTCAATTCCATTTTTCAGGGAAAAAAATTGTTTTTTGAGTTTGAGGAAGATTTTCCGTTGATAATCCTACATTAAATCGATTTTTTTCTTTACATTTTTTAATACCTTTAATAATTTTAGCTATATCAATAATTCATTTTTTTTGGTCTTTTTAATGATCATGTTCTAAAGCCATAGGGATTAGATTAAGAAAAGATAAAATCTATTTTAATAAAAGATCTATATTTTAAAGATTAATTTCTTTAATATTAATAGTAATATTTTATTGCTTAATATTATCATTTTTTATTGATTTTCATTTTAGAATAGCAAAGGAAAATTTTTTTCCAGCTGATACCTTAAATACACCTTTACATATTAAACCTGAATGATACTTTATATTTGCTTACGCAATTTTACAATTGTGTACCAA
+
@@?JS{CGDEFHMJEMH8223800@BFJGHIJAJIHO.....6,,DFEENSKKGJMD?B@AMI{{FHGEFHE{OFC;<<<77430.6553112A=;<;<?GG{,+++,@GHK{{{HPEH{HL{{KICDHJI{K{I{_GSFJHH@777H{{[RJIGI{O{NHG{GNFHK{GCI`{{PMIF;GEJE{XOKJHLIK{N{Q{K{JJGG{GJLHKIFHHD66679EFA=<;:2223700..23640(''&&&&&)&'&%%%%%'())('%%$$$%$$$%&(--.07;@BJFL{FORDDDCGFEEHJIGIL{MEGNFGF{I+(L{MGGL(){H{H{JODENPG{JL{HGGIGJHM{MNLHOHI{;777CDFFGGFGI{{_{QHMG{{HH{EBFB<,***+@+*=>?@IIIN{QMIJJ{{M{{HHGKEEH/---3..GHHHGHB@@F@BGGF@>;;;FII-----:9.))))(567AD@BFFDEDDEDEEJI9.((()+/...5555
@5a85c3f2-e007-43ce-b983-edc6719d5ae9 runid=3ffb29643267db9bb8aae685166434a5232ac074 sampleid=1_launch read=30792 ch=205 start_time=2024-11-11T04:15:21Z model_version_id=dna_r10.4.1_e8.2_5khz_400bps_sup@v4.2.0 barcode=barcode05
TGGTACAGATCGTAAAATTGCGTAAGCAAATATAAAGTATCATTCAGGTTTAATATGTAAAGGTGTATTTAAAGGATCAGCTGGAAAAAAATTTTCCTTGCTATTCTAAAATGAAAATCAATAAAAAATGATAAATATTAAGCAATAAAATATTCTATTAATATTAAAGAAATTAAATCTTTAAATATAAAATATTTTATTAAAATAGATTTTATCTTTTCTTTGAATTTAATCCTATTCATTTAATAAGCCTTTCATGAAGAATAGATAAATGAATTATTGATATAGCTAAATTATTAAAGGTATTAAAAAATGTAAAGAAAAAATCGATTAAATATAGATTATCAAACAGAAAATCTCCTCAAATTCAAAAAACAATTTTTTTCCCTAAAAATGGAATTGAAGATAAAATATTAGTAATAACTGTTGCTTCCCCAAAAAGAATATTTTGTCCTCAAGGTAAAACATACCCAATAAAAGCAGATCCTATAATTA
+
6432223210,++++.12210..../4567652/..+.--,--01531000144332112336511/../.142210..,,-1379<>?63212+,,)*))9766567788955469:544401/--01+**--32232...../-,(--+-3.&&''(/044332232444241112&&&&&(94677798755555:98//1112111338341001/)-..),3//0456544435+*//*(*++...-+)))774444366533433655566576755555644410+'+)))'()/1/--/,-6676523---343/88;:*'''')),))+**)))(')++-+*('''+-++))*00121499;<:;:75555:<???><;599:;?>854445544333335575552110012556111.-,+**++(/50,1/.++,./3..---87765554455544445677778692)(''''.)('((((
@d875461c-2f98-45cf-ab0b-dc1e793d14be runid=3ffb29643267db9bb8aae685166434a5232ac074 sampleid=1_launch read=51504 ch=118 start_time=2024-11-11T04:15:25Z model_version_id=dna_r10.4.1_e8.2_5khz_400bps_sup@v4.2.0 barcode=barcode05
TGGTACAGATCGTAAAATTGCGTAAGCAAATATAAAGTATCATTCAGGTTTAATATGTAAAGGTGTATTTAAAGGATCAGCTGGAAAAAAATTTTCCTTTGCTATTCTAAAATGAAAATCAATAAAAAGTGATAATATTAAGCAATAAAATATTACTATTAATATTAAAGAAATTAAATCTTTAAATATAAATCTTTTATTAAAATAAATTTATGTTTTCTTGAATTTAATCCTATTTGGTTAGATGAGCCTTTTTCATGAAGAATAGATAAATGAATTATTGATATAGCTAAAATTATTAAAGGTATTAAAAAATGTAAAGAAAAAAATCGATTTAATGTAGGATTATCAACGGAAAATCCTCCTCAAACTCAAAAAACAATTTTTTTCCCTAAAAATGGAATTGGAGATAAAATATTAGTAATAATTTTTGCTCCCAAAAAAGATATTTGTCCTCAAGGTAAAACATACCCAATAAAAGCGGATCCTATAATTA
+
NKM{KLHHJK====@GPFJFEGHHHG{DCEDGPMMJLRJIK{MN{JJJIIHL{GIGJ{JKHHMG=33446?@NFIKKHGDGEFIGGKIH{KQHKFIHEEG@FMFFIGKH33333?=ABHFIFLEEGCHL{I{KK{{GHGGJKMHIHIGFJEMKIEBE755{GFFHLFBEFIHIQNM{J{KOHFABA>CB++,3:::::8980/.+++&%$&)(0)))*++--++211111E{FG>===<?CD98888886+)()134ADEFGFFGGFGHIHDKFKKIJMLHGJ{JGKOJHFGJIK{INGEHFNDJHJSEDGGGHJGGIDEDFJEFHQGFD.----988>CEABBCGGJFFHGF@@AAAPJILFKP{FFDGA@?=:>>IGIDJIIKL{{{FC=3EGFIL{HFEECDDBBBABCEDIGHDH3333333,*******4,,,+->DECDDBDCCEACBCBEGFCCCDDDEEEEDEEEEECCBCCEBA@A@?BBBCFDCCA
@a5f21f63-8082-4f76-9906-64c439d42f47 runid=3ffb29643267db9bb8aae685166434a5232ac074 sampleid=1_launch read=37194 ch=99 start_time=2024-11-11T04:15:14Z model_version_id=dna_r10.4.1_e8.2_5khz_400bps_sup@v4.2.0 barcode=barcode05
TGGTACAGATCGTAAAATTGCGTAAGCAAATATAAAGTATCATTCAGGTTTAATATGTAAAGGTGTATTTAAAGGATCAGCTGGAAAAAAATTTTCCTTTGCTATTCTAAAATGAAAATCAATAAAAAATGATAATATTAAGCAATAAAATATTACTATTAATATTAAAGAAATTAAGTCTTTAAATATAAATCTTTTATTAAAATAGATTTATCTTTTCTTGAATTTAATCCCATTTGGTTAGATGAGCCTTTTTCATGAAGAATAGATAAATGAATTATTGATATAGCTAAAATTATTAAAGGTATTAAAAAATGTAAAGAAAAAAATGGATTAGATGTAGGATTATCAACGGAAAATCTTCCTCAAACTCAAAAAACAATTTTTTTACCTAAAATGGAATTGAAGATAAAATATTAGTAATAACTGTTGCTCCCGAAAAGATATTTGTCCTCAAGGTAAAACATACCCAATAAAAGCGGATCCTATAATTA
+
KNKGL{{KIJ{HKHI{OKIIPQJMJ{{FFHMJGH{NM{LGQI{KKPGLJ{SLNHKHNGGKKINKK{IHP{{{LJIJ{KEDCGDH{FHQK{{{G{IO\^GKE{{LGK{HWJV{TKJJNK{K{I{LEIJJ{NLNKHLKO{{HOKLHLNHN{JJ{{RHLV{{JMIHK{{MJJSSJL{LHHHGLN{{R{OQKOJL_GHNJKVK{{GOKQIGFA@A;*{OGHI{KJ{KFHH{HHN{GTGKK{{JGI{JLFWFJGFFGG@<:;RLHHGNH{GFKG{EFHGGJHLJ{IH{KVILHGHIFMMG{OHFWFFGJ{FFHF;839ABB=>@@AGFJIFGLIG,,,,/0)(((())*+,8889<=?@EEF{HKGEEDCCCD@ABB21111BCCBCDFGI{KF+****7;?>?>>ADEDEEBBDCCJGNPJFCECECFEDFIEFJGCC@=>*777<EEEF>==<>CBA?@?@DGGIHEGGDDOGF?FGCDEB>F>?>>>BA@@???@A
@73cbefa3-28db-4e16-b508-e2b7c1e11d01 runid=3ffb29643267db9bb8aae685166434a5232ac074 sampleid=1_launch read=27705 ch=28 start_time=2024-11-11T04:15:20Z model_version_id=dna_r10.4.1_e8.2_5khz_400bps_sup@v4.2.0 barcode=barcode05
TGGTACAGATCGTAAAATTGCGTAAGCAAATATAAAGTATCATTCAGGTTTAATATGTAAAGGTGTATTTAAAGGATCAGCTGGAAAAAAATTTTCCTTTGCTATTCTAAAATGAAAATCAATAAAAAATGATAATATTAAGCAATAAAATATTACTCTATTAATATTAAAGAAATTAAATCTTTGATAAAATATTTTATTAAAATAGATTTTATCTTTTCTTGAATTTAATCCTATTTGGTTAGATGAGCCTTTTTCATGAAGAATAGATAAATGAATTAATGATATAGCTAAAATTATTAAAGGTATTAAAAAATGTAAAGAAAAAAATCGATTTAATGTAGGATTATAAACGGAAAATCTTCCTCAAACTCAAAAAACAATTTTTTTCCCTAAAAATGGAATTGAAGATAAAATATTCAGTAATAACTGTTGCTCCCCAAAAAGATATTTGTCCTCAAGGTAAAACATACCCAATAAAAGCGGATCCTATTAGTCG
+
55433333332.,---45542...-/4567764333333232344442223475433222323221233457968540/../,,*+69<865579;<557678766667889:666688666689;9998653323344444445567799977666/---33354445577667798778779:22225799:<::;;::97778666567=;95556619:434:9;9654335567667776765555666;>?>76554566676566577667778887666544568888885665575644567798987655667:978:<;:50000189766554456785431////1<<;;86677::;9:977657655667<<A@?6//)6669;:5433333335454553.666334323224446687670000.4978755556787776777877765665445667866773,1-+***,-.,,**,)&
@b275051a-7a3d-4794-9d4d-9fa4e93f6d7f runid=3ffb29643267db9bb8aae685166434a5232ac074 sampleid=1_launch read=51506 ch=118 start_time=2024-11-11T04:15:27Z model_version_id=dna_r10.4.1_e8.2_5khz_400bps_sup@v4.2.0 barcode=barcode05
TGGTACAGATCGTAAAATTGCGTAAGCAAATATAAAGTATCATTCAGGTTTAATATGTAAAGGTGTATTTAAAGGATCAGCTGGAAAAAAATTTTCCTTTGCTATTCTAAAATGAAAATCAATAAAAAATGATAATATTAAGCAATAAAATATTACTATTAATATTAAAGAAATTAAATCTTTAAATATAAATCTTTTATTAAAATAGATTTTATCTTTTCTTGAATTTAATCTTATTTGGTTAGATGAGCCTTTTTCATGAAGAATAGATAAATGAATTATTGATATAGCTAAAATTATTAAAGGTATTAAAGAATGTAAAGAAAAAAATCGATTTAATGTAGGATTATCAACAGGAAAATCTTCCTCAAACTCAAAAAACAATTTTTTTCCCTAAAAATGGAATTGAAGATAAATATTAGTAATAACTGTTGCTTCCCCAAAAAGATATTTGTCCTCAAGGTAAAACATACCCAATAAAAGCGGATCCTATAATTA
+
EEDGECEEFDDBBCCDHHIGC>=>=?EFFHHMT{HKGFGFDDEQGFDEDEEFKEBCBBADEDL{HEGHE{FHQHNHICBBCCHIKNH{M{LGFFEJH@CD@FIECECEDCCDFCCDFHIIDFGEHFJIGFDDBBABBBDDCBBBAAAAEFFEDFCBCCCDECEBBCCEJJIEDEFCLRIBB:::;;EDCCABDDCGIJKVFDCIIEDAG{O{{{{H]JLJKIMKKKK{OHQ{L{SIKOIM{O{JPKRI{LOHHB;323JFDEJK{{HLILGHILKLHLJJMI{LI{M{JKH{J{L{KPOHOM{LG{{KOEA@>::???FEHFEN88:ET{MGBAABDPK{QOFLGHGHJICA@9,++++:>>765346..../1>:::;{JIEKGOH{{{O?821...CGD@<;;;;9888,)))*398877@ABDDFGGIJPGD@<4337*=KHL{LLHCNMDGGKEH{JKRHLLOLJ{KG{JHHIHIHOHJLCAB@ADDEEDFEIG
@c94d2c13-297c-4298-9254-3c590230c29e runid=3ffb29643267db9bb8aae685166434a5232ac074 sampleid=1_launch read=195087 ch=490 start_time=2024-11-11T04:15:44Z model_version_id=dna_r10.4.1_e8.2_5khz_400bps_sup@v4.2.0 barcode=barcode05
TGGTACAGATCGTAAAATTGCGTAAGCAAATATAAAGTATCATTCAGGTTTAATATGTAAAGGTGTATTTAAAGGATCAGCTGGAAAAAAATTTTCCTTTGCTATTCTAAAATGAAAATCAATAAAAAATGATAATATTAAGCAATAAAATATTACTATTAATATTAAAGAAATTAAATCTTTAAATATAAATCTTTTATTAAAATAGATTTTATCTTTTCTTGAATTTAATCCTATTTGGTTAGATGAGCCTTTTTTATGAAGAATAGATAAATGAATTATTGATATAGCTAAAATTATTAAAGGTATTAAAAAATGTAAAGAAAAAAATCGATTTAATGTAGGATTATCAACGGAAAATCTTCCTCAAACTCAAAAAACAATTTTTTTCCCTAAAAATGGAATTGAAGATAAAATATTAGTAATAACTGTTGCTCCCCAAAAAGATATTTGTCCTCAAGGTAAAACATACCCAATAAAAGCGGATCCTATAATTA
+
FBBA{{IJJOHIGFI{IL{LQ{{HJ{IH{FMJSKK{JKMJIJ{K<;;;;;FGIGGHJJDFDLJ{KG{LHLLM{EIOJHEF{KHCBDLQO{N{IICEIHBB>FJK{KIPHL{NRM{KK{NK{IKKGJK{KKOL{LKIKKNRJS{IK{MJKQJM{UIGHJ{{HKKJR{J{J{MN{{QIHO{K{NKN{K{{IRMJGJGMMIAJLL{UQFKJGLHHOI{4443B;B>;;<GNHI{JQLKITNLGF{FEILG{H{{PFLJI{{HKDMA=NIFFCDFDHJIH{JGMJ{{KLGJKKHFIJH{{IKI{TKHYILJJFHLJK{G{MJGCFDHBCAG{{{{C>==>?KMJI{MJ{KJJL{JGHK{HJG{MJJLILJ{CBEEDMHEGJP{NUK{HP{IL{{HA8-GI{{P{IJRILSKMIHJHIGKMK]OMGHIGGRIGH{OI{H{JGHGFA{S{IOHHFFHH{IKL{KGIJG{INLN{GEFEIGJHFIHIHDE?>==>CDEDBACBD
@0edc0bdf-772b-4bab-a072-49fa9cafe4fd runid=3ffb29643267db9bb8aae685166434a5232ac074 sampleid=1_launch read=53063 ch=486 start_time=2024-11-11T04:15:50Z model_version_id=dna_r10.4.1_e8.2_5khz_400bps_sup@v4.2.0 barcode=barcode05
TGGTACAGATCGTAAAATTGCGTAAGCAAATATAAAGTATCATTCAGGTTTAATATGTAAAGGTGTATTTAAAGGATCAGCTGGAAAAAAATTTTCCTTTGCTATTCTAAAATGAAAATCAATAAAAAATGATAATATTAAGCAATAAAATACTACTATTAATATTAAAGAAATTAAATCTTTAAATATAAATCTTTTATTAAAATAGATTTTATCTTTTCTTGAATTTAATCCTATTTGGTTAGATGAGCCTTTTTCATGAAGAATAGATAAATGAATCATTGATATCGCTAAAATTATTAAAGGTATTAAAAAATGTAAAGAAAAAAATCGATTTAATGTAGGATTATCAACGGAAAATCTTCCTCAAACTCAAAAAACAATTTTTTTCCCTAAAAATGGAATTGAAGATAAAATATTAGTAATAACTGTTGCTCCCCAAAAAGATATTTGTCCTCAAGGTAAAACATACCCAATAAAAGCGGATCCTATAATTA
+
LKJHH{LQH{HGKGHJN{IHILFHIFUJLJ{KIJLY{QYIPM{{JI{{IK{NKFRIM{{ORNJHM{{{H{KT{LKN{JIGEG{{GJ{L{{{KH{KH{G{ILKHOM{QGKV[KSJGK{NNI{IL@5556CF66666A@BGEDGJDED<985+<,++++AAEIEHIG>>>@D?CH=JFJJKX{I{KU{INRKFI575556@*****IJKFGFAC91F=>??V?{JA@@A@S@@ICBBCEI{KMK{GLGHLLMOFIKNMIRRFJMIKHJUJPQHMJ{{IPM{MNGQKGJJMH{MIIIUPN{M{{KIPFLIJFJI{NJ{KKJ{HEHGGKHNO{OLEA@@@BDJFDKEKCFG{JKJ{K{N{GJJL{L{JG{FHQJLNKHHHJW{{V{HGGLMK{{OKJ=GLPKHNHHGKLHKPHJHLGILK{{SHHMMIIHEHFGGFGL:9999D@KI{JOHJHGKHHFJJHJIHGLEIG{GG==<=>CCGDDEM=7HBABAAEFGDCDBDB
@fbffc05e-7c44-4d3f-aa9a-36f85f2acba2 runid=3ffb29643267db9bb8aae685166434a5232ac074 sampleid=1_launch read=24488 ch=454 start_time=2024-11-11T04:15:57Z model_version_id=dna_r10.4.1_e8.2_5khz_400bps_sup@v4.2.0 barcode=barcode05
AATTATAGGATCCGCTTTTATTGGGTATGTTTTCCTTGAGGACAAATATCTTTTTGGGGAGCAACAGTTATTACTAATATTTTATCTTCAATTCCATTTTTGGGAAAAAAATTGTTTTTTGAGTTAGAGGAAGATTTTCCGTTGATAATCCTACATTAAATCGATTTTTTATTTACATTTTTTAATACCTTTAATAATTTTAGCTATATCAATAATTCATTTATCTATTCTTCATGAAAAAGGCTCATCTAACCAAATAGGATTAAATTCAAGAAAAGATAAAATCTATTTTAATAAAAGATTTATATTTAAAGATTTAATTTCTTTAATATTAATAGTAATATTTTATTGCTTAATATTATCATTTTATTGATTTTCATTTTAGAATAGCAAAGGAAAATCTTTTTCCAGCTGATCCTTTAAATACACCTTTACATATTAAACCTGAATGATACTTTATATTTGCTTACGCAATTTTACGATCTGTACCAA
+
HLKGEBCDCHEBBBBFGHMMHQKKGHGJCDA71**&'///67>==:79=:;=;<<=IHEGEDBBBBAABBDENH{FI{GIFII??>>?AA@BBBFIDB?DA,,,-69;>@B??>?>BBSN87655-----;<>>=>=859/0;>@DBBCDDDFIHJIHGFD766540++-****)/<>?DDPIKFDCBCBCGDHGFDDCHGCBACDBBC@??>>@AAABACDBFDDBCCEFEAAAB<<=KGZJBB)))(()))023=<=7888>>1000/10/.-,++-1127>@<;99997****+<70ADEGF{FCGDEICABAB@??EDE?@?=4***,7455>>=>=@@ACHHFUFCBDCBCBBCBCCHEGC-@65534ABGJGDECCHFDCB@>>?=>>?@@BDDFBA>?DGEF@@BDDDIGFSMFDGDICB@@B??C>?DBCCDACC??>=>>==>>?AD>>=LCBBB544444====>FIIE>9888:?ABA@@>
@8e806265-a632-4afe-b767-b495443478a5 runid=3ffb29643267db9bb8aae685166434a5232ac074 sampleid=1_launch read=36074 ch=250 start_time=2024-11-11T04:15:46Z model_version_id=dna_r10.4.1_e8.2_5khz_400bps_sup@v4.2.0 barcode=barcode05
TGGTACAGATCGTAAAATTGCGTAAGCAAATATAAAGTATCATTCAGGTTTAATATGTAAAGGTGTATTTAAAGGATCAGCTGGAAAAAAATTTCCTTGCTATTCTAAAATGAAAATCAATAAAAAATGATAATATTAAGCAATAAAATATTACTATCAATATTAAAGAAATTAAATCTTTAAATATAAATCTTTTATTAAAATAGATTTTATCTTTTCTTGAATTTAATCCTATTTGGTTAGATGAGCCTTTTTCATGAAGAATAGATAAATGAATTATTGATATAGCTAAAATTATTAAAGGTATTAAAAAATGTAAAGAAAAAAATCGATTTAATGTAGGATTATCAACGGAAAATCTTCCTCAAACTCAAAAAACAATTTTTTTCCCTAAAAATGGAATTGAAGATAAAATATTAGTAATAACTGTTGCTCCCCAAAAAGATATTTGTCCTCAAGGTAAAACATACCCAATAAAAGCAGATATTATAATTA
+
NJ{IIGMJKJIHIIFIFIMEGEPFGHFFNGHJFF{H{HLKLF{HFGGGGJGHKFLIG{I{JHIKOK{KMHL{LFKL{JHHHMGIMHL{{{KEIIGCEB::FKEKIFJIJ{LHFFGJHIHGHFEMIHQ{KKEJZ{KIJEDHMFHFLJKK{PG{LEEGGHFHNHIJJJHCQHHKIIIJJNFLHKLLGNJBBDGFFGGFNHIIGHFAFEFDBDGHIFKGF{EGJFHGLFFHHEFDFGDHELFIHMEDD<<<<=ECERBCIKFFHDEDDCCCBCEEFFEGDEFDIECDCCCBABBABDCEDEFFGEAC@@ABBBDCCDCA@AABBGEBFFFHGE<<<<<DEDCAB@@?@A@CCBB=9999;EECCA@??@?@@@ADDFFDGDDCCBBDJG{{GHD2@BADGKDA>>=>=@>>=>>>ABBA@@?><==<;;;;<<>=<>>>?84ACBBA@???@AAACA@A>=====>?@A@>====>@>>@@?>@++++&&&$$$&'('
@5a1d3b9c-9667-4222-bb2d-238eb9563030 runid=3ffb29643267db9bb8aae685166434a5232ac074 sampleid=1_launch read=23047 ch=21 start_time=2024-11-11T04:15:54Z model_version_id=dna_r10.4.1_e8.2_5khz_400bps_sup@v4.2.0 barcode=barcode05
TGGTACAGATCGTAAAATTGCGTAAGCAAATATAAAGTATCATTCAGGTTTAATATTTAAAGGTGTATTTAAAGGATCAGCTGGAAAAAAATTTTCCTTTGCTATTCTAAAATGAAAATCAATAAAAAATGATAATATTAAGCAATAAAATATTACTATTAATATTAAAGAAATTAAATCTTTAAATATAAATCTTTTATTAAAATAGATTTTATCTTTTACTTGAATTTAATCCTATTTGGTTAGATGAGCCTTTTTCATGAAGAATAGATAAATAAATTATTGATATAGCTAAAATTATTAAAGGTATTAAAAAATGTAAAGAAAAAAATCGATTTAATGTAGGATTATCAACGGAAAATCTTCCTCAAACTCAAAAAACAATTTTTTTCCCTAAAAATGGAATTGAAGAGAAGATAAAATATTAGTAATAACTGTTGCTCCCCAAAAAGATATTTGTCCTCAAGGTAAAACATACCCAATAAAAGCGGATCCTATAATTA
+
66544334542.....44430+++,-5678886666/////3455555332+*'&''&&&'476666778877553300//0)))346;;;:9:57:23<5:;200('((0986667;<76666:6000165444567766666777899:876435666988777767655546556656778<<;9988888999;987547777///00;:;66557))(('()))))*987777798665444545555448:;:8875555542/..))*(,,,,-666655545445545/--,,,..776444577899876455569:;;<;::.+++,068865543344454330,,,,../&&&&&'--..,//-.//3433445778892-,(445697533333.--('&%%%/1347786544210000223567432...13777754444678777666665455566433334565555562,,,+,..//00//1
@a4182b23-3877-4061-b216-9b70fd426923 runid=3ffb29643267db9bb8aae685166434a5232ac074 sampleid=1_launch read=33976 ch=238 start_time=2024-11-11T04:16:14Z model_version_id=dna_r10.4.1_e8.2_5khz_400bps_sup@v4.2.0 barcode=barcode05
AATTATGGATCCACTTTGGTTATGTTTACCTTTGAGGACAAATATCTTTTTGGGGGCAAACAGTTATTACTAATATTTTATCTTCAATTAGTAGAAAGACTGTTTTTTGAGTTTGAGGAAGATTTTCCGTTGATAATCCTACATTAAATCGATTTTTTTCTTTTTACATTTTTTAATACCTTTAATAATTTTAGCTATATCAATAATTCATTTATCTATTCTTCATGAAAAAGGCTCATCTAACCAAATAGGATTAAATTCAAGAAAAGATAAAATCTATTTTAATAAAAGATTTATATTTAAAGATTAATTTCTTTAATATTAATAGTAATATTTTATTGCTTAATATTATCATTTTTTATTGATTTTCATTTAGAATAGCAAAGGAAAATTTTTTTCCAGCTGATCCTTTAAATACACCCTTACATATTAAACCTGAATGATACTTTATATTTGCTTACGCAATTTTACGATCTGTACCAA
+
0000//)'''((&&')'%''(***121122220)*144:<DFBCDBBA@?;796210)'&%%&'()))++,//1258<>>GBAA+****+''''(*6+9.---.<:BA100/1/(+3345;B:::93422227A@AC7663233378>:<>=>>?{NGHGB9,+*+@ACECBEGDCCDIBEB848852116==AAADCCCDFGEIIFIHCGDIGJHHJ{JHGG<;:::@ADIEDFKG{FCCCCGF{HH{I=<<=>:;C<C<<:8;;6445:4556??>==>BC>HFGKGK{L{J{HJJJGICFFCBB9*+EE{GJHK@>AA@D6565555AA@CFEEGCFA>=+(()'''&&&99?EIG{GGJDFHFGJHLFGI@GCCBBBAACDCEDEFFFG{{K{NHICBCDDABABDD{HEDCA@?>>11=11CA?@?8551//)))))7:;=>>>=@?>?ABBBA?<9999<BGDB9//.-....//?>
@0c220a6c-9e88-4027-9105-965f2a7bae46 runid=3ffb29643267db9bb8aae685166434a5232ac074 sampleid=1_launch read=33969 ch=238 start_time=2024-11-11T04:16:09Z model_version_id=dna_r10.4.1_e8.2_5khz_400bps_sup@v4.2.0 barcode=barcode05
AATTATAGGATCCAGCTTTTATTGGTTATGCTTACCTTTTGAGGACGATCCTTTGTAAAGGTGACAGGTATTACTAATATTTTATCTTCAATTCCATTTTAGGGAAAAAAATTGTTTTTTGAGTTTGAGGAAGATTTTTCGTTGATAATCCTACATTAAAATCGATTTTTTTCTTTACATTTTTTAATACCTTTAATAATTTTAGCTATATCAATAATTCATTTATCTATTCTTCATGAAAAAGGCTCATCTAACCAAATAGGATTAAATTAGAGAAAAGATAAAATCTATTTAATGAAAGATTTATATTTAAAGATTTAATTTCTTTAATATTAATAGTAATATTTTATTGCTTAATATTATCATTTTTTATTGATTTTCATTTTAGAATAGCAAAGGAAAATTTTTTTCCAGCTGATCCTTTAAATACACCTTTACATATTAAACCTGAATGATACTTTATATTTGCTTACGCAATTTTACGATCTGTACCAA
+
KJIIFE2110220*)))),+))*((''))))(''()1/-('*-422'&%%$%&&%'%$$$'+'&$$%%%%&%%%%&&03///00;9:::9:::;>88<=<:@EFBM{I{{{PLF{KUL{{=<:;;524HFECCA?=;711777;;GELKMHJ{JKK{HK{1.GFDFEFON{{{{A82177788DHJ{{???>@IPNKMGGG{{KLJFLIJQ{H{{GJNLKIR{K{Z{IOLLQJFIKHCEEOKUOJGIJ{{I{G{JHK{MGQJFG{{ECBAB52.--*)*)****+-./2*)))())%&('')$$$$'**,,(.3?ADDCAB{HD@A@AAEH655557@BBBADCDE{KIQUIGGECDCM:::::DDCIAOA7778@BIN{GIGE{KRGFIECEEDCDEIHS{I{LUFO{OFA11<FIGECEFJFCFHFCAA@-++7+9A@=<9889CED66667ED?86664B@???@ACB??;;;<=DGDB@;;::;>>>??AA
@cdee0094-67ca-473c-993f-aa592f90f275 runid=3ffb29643267db9bb8aae685166434a5232ac074 sampleid=1_launch read=22445 ch=107 start_time=2024-11-11T04:16:09Z model_version_id=dna_r10.4.1_e8.2_5khz_400bps_sup@v4.2.0 barcode=barcode05
AATTATAGGATCCGCTTTTATTGGGTATGTTTTACCTTGAGGACAAATATCTTTTTGGGGAGCAACAGTTATTACTAATATTTTATCTTCAATTCCATTTTTAGGGAAAAAAATTGTTTTTTGAGTTTGAGGAAGATTTTCCCGTTGATAATCCTACATTAAATCGATTTTTTCTTTACATTTTTTAATACCTTTAATAATTTTAGCTATATCAATAATTCATTTATCTATTCTTCATGAAAAAGGCTCATCTAACCAAATAGGATTAAATTCAAGAAAAGATAAAATCTATTTTAATAAAAGATTTATATTTAAAGATTTAATTTCTTTAATATTAATAGTAATATTTTATTGCTTAATATTATCATTTTTTATTGATTTTCATTTTAGAATAGCAAAGGAAAATTTTTTTCCAGCTGATCCTTTAAATACACCTTTACATATTAAACCTGAATGATACTTTATATTTGCTTACGCAATTTTACGATCTGTACCAA
+
IGGNGKHFERGCCBBBDEKH{{QIL{HOGGHF405443''''*3788?G{IEEHLICEGIFJIFCFCBEEGIGIQFLJHERGJQIGJ{JNCGFDEHJLLK{{HMCFD{{V{{{GIBFEFB@@11111>::EDHHIJFHFLHE6/0@?BDCEOHG{F{EIJGFJHE87777;D{<=?>4@GIEJJ{{JNKKFFGK{H{FFDDDDGHKGPHRFHHHJGFGFIGG{MKLFKEH{IGKGKCECDHJGGFGEEEELGEDEEFEFGJFEFHEFKEEDE/....0B@<@FEDFGGNEEJEGHHJCCBCBAAABECDFCEGFGFGCCDDEHJKGGJJJEKFBCCCACDBA???@CCFKHHOICCFCCBCAACBCB?7:<9A???@AACGFBGBGJKFJFFBA@@@DDDECCEBDIS{L{{D>34ABBBC11133//>>=<;;;;;D<@CCA???@@BA@>>>=<====>??>A?>>?>>??>;77778>?CA>87777::;;;B@
@49433cf8-0a75-4089-b8e0-1595aba715fc runid=3ffb29643267db9bb8aae685166434a5232ac074 sampleid=1_launch read=24325 ch=420 start_time=2024-11-11T04:16:25Z model_version_id=dna_r10.4.1_e8.2_5khz_400bps_sup@v4.2.0 barcode=barcode05
TAATTATAGGATCCGCTTCTTGGGTATGTTTTACCTTGAGGACAAATATCTTTTTGGGGAGCAACAGTTATTACTAATATTTTATCTCCAATTCCATTTTTAGGGAAAAAAATTGTTTTTTCTGAGTTTGAGGAAGATTTTCCGTTGATAATCCTACATTAAATCGATTTTTTTCTTTACATTTTTTAATACCTTTAATAATTTTAGCTATATCAATAATTCATTTATCTATTCTTCATGAAAAAGGCTCATCTAACCAAATAGGATTAAATTCAAGAAAAGATAAAATCTATTTTAATAAAAGATTTATATTTAAAGATTTAATTTCTTTAATATTAATAGTAATATTTTATTGCTTAATATTATCATTTTTTATTGATTTTCATTTTAAAAATTAGCAAAGGAAAATTTTTTCCAGCTGATCCTTAAGAAATACACCTTTACATATTAAACCTGAATGATACTTTATATTTGCTTACGCAATTTTACGATCTGTACCAA
+
'''')0>?@ADEFF??@9448334HFIKMN{{H{IILEFFFHK@A@ACOGH{JKQIKJGJJLEFFFEETFEMJDA---FKFL{IKDD000@GGHKFKE{NMGHIEAHDGG{HFECHDE<9<))(**./300126;:<877982)))<?FDCEGIHIKINGGIRHH@@@?>>;@B/...()@??B@?{JIDGCBBDG::::<;;;?;9999;2/('''')00/0001.8889::===:9:<>>DGIDECCEFIAA@AAEBDF@DCBDFFC76666:::;ABDDCDCEEHFB@@66665>@@@DEDHCEFACOHFGGFUEEEEDHFFJGDGHGHEFDDDFCGCCAABBCEEFFFJF;888550033223BBCDJMLGJEFEEBMDBA??@74,**++,***//;>?CBDDGF>IGD@@:;CFBCA?>99(()((((53333::;7422555==>?>=<<=><>>==>??@@????ABADA?;;;;<ABDCA55545777<<??
@5e695a48-471b-448b-a4db-304b46ad95e3 runid=3ffb29643267db9bb8aae685166434a5232ac074 sampleid=1_launch read=21017 ch=344 start_time=2024-11-11T04:16:20Z model_version_id=dna_r10.4.1_e8.2_5khz_400bps_sup@v4.2.0 barcode=barcode05
AATTATAGGATCCGCTTTTATTGGGTATGTTTTACCTTGAGGACAAATATCTTTTTGGGGAGCAACAGTTATTACTAATATTTTATCTTCAATTCCATTTTTAGGGAAAAAAATTGTTTTTTGAGTTTGAGGAAGATTTTCCGTTGATAATCCTACATTAAATCGATTTTTTTCTTTACATTTTTTAATACCTTTAATAATTTTAGCTATATCAATAATTCATTTATCTATTCTTCATGAAAAAGGCTCATCTAACCAAATAGGATTAAATTCAAGAAAAGATAAAATCTATTTTAATAAAAGATTTATATTTAAAGATTTAATTTCTTTAATATTAATAGTAATATTTTATTGCTTAATATTATCATTTTTTATTGATTTTCATTTTAGAATAGCAAAGGAAAATTTTTTTCCAGCTGATCCTTTAAATACACCTTTACATATTAAACGTCAATGATACTTTATATTTGCTTACGCAATTTTACGATCTGTACCAA
+
HRH{{{{G{N{O{K{{I{{{{{LI{HKJIJLC<<@>;922:<@AD@-)*987620//@DBDUFJ{KMII{P{ONNGK{{O{OJ{J{{NPJ{{NL[{@@AGJ{DECD@B{{{{{{JMNLLL{NJKF{Q512GHJKEHLDHGCB888IHJI{MLJMM{{{OG{QM===<E{Q{{{GCEA8=@EC?CB{{RKI{IPL{QT{G{Q{{{OY{KPILIKJIHHEIEP{{KP{K{GL{{{HKKIGIQJ{{NPRMGHG{{{OT{{{KIID7878<GILFMBEA<?3///0DJHJJ{IIK{L{{LIGEHH{HHS{{L{C7**))+HF{M{L{{O{KMHF6G{OJHKFFDDDEGFGN{IINRM{I{KIEGG{IHHP{H?FF{{CFHQKGFNLK{KCKFFIDGFEEFFEFDKGFQIFFQTNB;:9;BEKFFCCDEHMIIKMHFCB=9:E:<FGFEDCCEN8744566>DE98888A==>>=64444=>?CDGGI{H====>AABCBFF
@080af5df-04b4-43d9-8c8c-2dadf4439090 runid=3ffb29643267db9bb8aae685166434a5232ac074 sampleid=1_launch read=12931 ch=3 start_time=2024-11-11T04:16:18Z model_version_id=dna_r10.4.1_e8.2_5khz_400bps_sup@v4.2.0 barcode=barcode05
AATTATAGGATCCGCTTTTATTGGGTATGTTTTACCTTGAGGACAAATATCTTTTTGGGGAGCAACAGTTATTACTAATATTTTATCTTCAATTCCATTTTTAGGGAAAAAAATTGTTTTTTGAGTTTGAGGAAGATTTTCCGTTGATAATCCTACATTAAATCGATTTTTTTCTTTACATTTTTTAATACCTTTAATAATTTTAGCTATATCAATAATTCATTTATCTATTCTTCATGAAAAAGGCTCATCTAACCAAATAGGATTAAATTCAAGAAAAGATAAAATCTATTTTAATAAAAGATTTATATTTAAAGATTTAATTTCTTTAATATTAATAGTAATATTTTATTGCTTAATATTATCATTTTTTATTGATTTTCATTTTAGAATAGCAAAGGAAAATTTTTTTCCAGCTGATCCTTTAAATACACCTTTACATATTAAACCTGAATGATACTTTATATTTGCTTACGCAATTTTACGATCTGTACCA
+
HKFECCDC?EDC?=<==>KFDEGFEGEEFDEHGFEEBC99CFEFCDDGEFIGC>JC9999DCAA>?A@BFDDDFGDCABACBHHKDCCC?>@?AABCCCFGMCABA?DRKLFFFGHDJGHM?00/08?@BAABBEDCBCEFA==>>@ACAABCEE?@?@@DCDA???@BMJ{{JB><;ECCACI{{KGEDCCCDFDGFDCBCEEHFJFBA@@@@?@=<===ABEEDGBAA?@@@AB@@?@?BAA@@??@@@@@@@@??@AA@@A@ACCCDBA==<==>@A@=<<<?ABBE99/*)(*89:<<<;<=@AC@@@@@B>;;;;=?@>>@?@ABB>=<;;<;<;98889:==AB@@@><<;;:;:::::;:;;=?ECA>>>=>@@?>@@??BD<<;98888:;<===<:;<<BDBBD?::;;::::;-)**3:97655678>;><;:::::;:::::998899:;;<;;:999:;;::854545:<;;7////0777779
@7d30e4c6-e5b2-4a8e-8405-149c8af8be9d runid=3ffb29643267db9bb8aae685166434a5232ac074 sampleid=1_launch read=128008 ch=338 start_time=2024-11-11T04:16:34Z model_version_id=dna_r10.4.1_e8.2_5khz_400bps_sup@v4.2.0 barcode=barcode05
AATTATAGGATCCGCTTTTATTGGGTATGTTTTACCTTGAGGACAAATATCTTTTTGGGGAGCAACAGTTATTACTAATATTTTATCTTCAATTCCATTTTTAGGGAAAAAAATTGTTTTTTCATTTGAGGAAGATTTTCCGTTGATAATCCTACATTAAATCGATTTTTTTCTTTACATTTTTTAATACCTTTAATAATTTTAGCTATATCAATAATTCATTTATCTATTCTTCATGAAAAAGGCTCATCTAACCAAATAGGATTAAATTCAAGAAAAGATAAAATCTATTTTAATAAAAGATTTATATTTAAAGATTTAATTTCTTTAATATTAATAGTAATATTTTATTGCTTAATATTATCATTTTTTATTGATTTTCATTTTAGAATAGCAAAGGAAAATTTTTTTCCAGCTGATCCTTTAAATACACCTTTACATATTAAACCTGAATGATACTTTATATTTGCTTACGCAATTTTACGATCTGTACCAA
+
DEBD<<..../4411232.&&&&&+:==>IFHIEGD>8667??DFHK{U{K{GFbCCIGHIGHCBBBAAFEJG{EGJFKFGHMGKFHIJHGFEFFFHEJEM{999749;=?DCEDBG?<95500000/7??>>>BDBABB@;:>>CGDCFLHGBE:::5455544567<<=?81/0(55588=<EDCB?>?>742ILCBCBDRKHHGEFDDBECHFJDBA@>?@6><<;3333333332./EFDDAACDG?????FIDCBA@?@ABEEFEFFPCGEFJB;@@===@FA?44446<<<<AEEKGGHHH{JHEFBHILEHID>@JDDA@@?;CEBCCBCCA@A???ABDLJL{NCBF???@@CB88ABDEFJHGIEIEEHHQEFEGFK<7777B@@B22222AAFCFGIHHFFGGBADIEDBCBDED;;;;;<::20060+(((()669ACE;;;::>>?@BAD4CBABC@AAA@@==<<=ABCAA:999:ABBAAA?
@b5254312-2d78-4cf4-b3f9-93b79f66294f runid=3ffb29643267db9bb8aae685166434a5232ac074 sampleid=1_launch read=24286 ch=112 start_time=2024-11-11T04:16:43Z model_version_id=dna_r10.4.1_e8.2_5khz_400bps_sup@v4.2.0 barcode=barcode05
TGGTACAGATCGTAAAATTGCGTAAGCAAATATAAAGTATCATTCAGGTTTAATATGTATAGGTGTATTTAAAGGATCAGCTGGAAAAAAATTTCCTTGCTATTCTAAAATGAAAATCAATAAAAAATGATAATATTAAGCAATAAAATATTACTATTAATATTAAATTAAATCTTTAAATATAAACCTTTTATTAAAATAGATTTTATCTTTTCTTGAATTTAATCCTATTTGGTTAGATGAGCCTTTTTCATGAAGAATAGATAAATGAATTATTGATATAGCTAAAATTATTAAAGGTATTAAAAAATGTAAAGAAAAAAATCGATTTAATGTAGGATTATCAACGGAAAATCTTCCTCAAACTCAAAAAACAATTTTTTTCCCTAAAAATGGAATTGAAGATAAAATATTAGTAATAACTGTTGCTCCCCAAAAAGATATTTGTCCTCAAGGTAAAACATACCCAATAAAAGCGGATCCTATAATTA
+
HEDGGGF{EDBABECIFEECDDA@@@@ABCCCCEGGGNPLJD{FGJGDCDNCGHCDDCCEDDEJHHEMHHFHPEHJEKEFGGGFJCHL{{{DC=161211EGEDGEGGIUPEDFDGHIFGHFG{QGGO?@@@@DH?>>>=CAAAABEEFEEEBABBBBFABBCC9622ADDEJDEECEHIEDDA@@AAACHGHHEBAAA@@AA@ACFIKGDGE{FLE::EGEIEEDCBBBABBBD{?/...,,,-:=?>=;;@@@@@AAB@@@@AAAA@@??@?@?@??>>=<<<=>?@AAAAA@@?@>=<<<=?@ABCAA>>>>@ACABDDCEB;66678BBB@?>=<<<=:;4***))//5@B@?><<<<<==>>>====>=<<=>@DFG[{=<<:;::3/.&&&'(*+++;;:;;<==<;;;:888778889;2000--.28??>?=:8889;;;;::;;;;<;1112=<:::;;=@;;<;:494433489:875556
@541766cf-b106-406d-b1e7-3e7927f49416 runid=3ffb29643267db9bb8aae685166434a5232ac074 sampleid=1_launch read=27840 ch=366 start_time=2024-11-11T04:17:05Z model_version_id=dna_r10.4.1_e8.2_5khz_400bps_sup@v4.2.0 barcode=barcode05
TGGTACAGATCGTAAAATTGCGTAAGCAAATATAAAGTATCATTCAGGTTTAATATGTAAAGGTGTATTTAAAGGATCAGCTGGAAAAAAATTTTCCTTTGCTATTCTAAAATGAAAATCAATAAAAAATGATAATATTAAGCAATAAAATATTACTATTAATATTAAAGAAATTAAATCTTTAAATATAAATCTTTTATTAAAATAGATTTTATCTTTTCTTGAATTTAATCCTATTTGGTTAGATGAGCCTTTTTCATGAAGAATAGATAAATGAATTATTGATATAGCTAAAATTATTAAAGGTATTAAAAAATGTAAAGAAAAAAATCAATTTAATGTAGGATTATCAACGGAAAATCTTCCTCAAACTCAAAAAACAATTTTTTTCCCTAAAAATGGAATTGAAGATAAAATATTAGTAATAACTGTTGCTCCCCAAAAAGATATTTGTCCTCAAGGTAAAACATACCCAATAAAAGCGGATCCTATAATTA
+
HGFJ{JHJPIKLGHI{J{{IGEOIEGHIHJGJHKIHL{NH{IFQ{JPSGGJKK{LOH{KLIHL{J{JGIG{{KLLL{LHL{K{IFF{IH{{UKM{HfIILHL{{{OHIJJJKHI{{NI{HHOGFIII{R{{{IIJNH{JNFJRIKGJH{TKI{MH{IKGJNNFG{KHOKORGHAIM{{{KGGFQJINKEEFINFKHJ{K{JJHMHEKDBDAC:5GCFCC@987119>?E?@CADECDCDBBLIJHHLGIGFCA=42//;BCEDDGNGEIHOFDEHBBCBCKEJMFHGFGIFFFFGIKIJFIGGEHGFDCC?<BBJHICB??AACEFHE{{G6((((*4@DCAAABCGH{G77777FDCJIGHIOGJM=>>=<<@<=>>FBAAAEEKJ{{K{HH9CGDFGFFDCCAAA@?>=>>>?AA@A?@>===>>??@BACB?<553+'+++ECA@??@ABABA@AAAAAACCGDEB?>=>>?B@????@=665559:;<;:9::
@978f0362-2601-4a0c-a01e-277c523b0b50 runid=3ffb29643267db9bb8aae685166434a5232ac074 sampleid=1_launch read=20698 ch=141 start_time=2024-11-11T04:16:54Z model_version_id=dna_r10.4.1_e8.2_5khz_400bps_sup@v4.2.0 barcode=barcode05
TGGTACAGATCGTAAAATTGCGTAAGCAAATATAAAGTATCATTCAGGTTTAATATGTAAAGGTGTATTTAAAGGATCAGCTGGAAAAAAATTTTCCTTTGCTATTCTAAAATGAAAATCAATAAAAAATGATAATATTAAGCAATAAAATATTACTATTAATATTAAAGAAATTAAATCTTTAAATATAAATCTTTTATTAAAATAGATTTTATCTTTTCTTGAATTTAATCCTATTTGGTTGATGAGCCTTTTTCATGAAGAATAGATAAATGAATTATTGATATAGCTAAAATTATTAAAGGTATTAAAAAATGTAAAGAAAAAAATCGATTTAATGTAGGATTATCAACGGAAAATCTTCCTCAAACTCAAAAAACAATTTTTTTCCCTAAAAATGGAATTGAAGATAAAATATTAGTAATAACTGTTGCTCCCCAAAAAGATATTTGTCCTCAAGGTAAAACATACCCAATAAAAGCGGATCCTATAATTA
+
GHHKKHIG{LCFIM{GOLTNKQ{{JM{M{JGPVPJ{M{{HII{O{IJ{HMMJNIMPKKSK{KM{L{{{LPKJIFNOKFEBGCD{{HNMJ{{I{OFI{TNWE{{HJ{KNIJGIIRMNINUKJJ{GLJI{{KJMIKGJJ{HIEHIIKHNKI{G{{NIIEI{I{G{MNG{FKGFGG{MGN{LL{GJGKP{H{L{IJA@ABMAJMEFMLEDKCGIHHNH<;;;E5IIIPHHL{OJKOMPLJNMTIGKGUJN{FI{GQM{{NQ{LELFI{IB@AABFWFBDEDEKFG{RKJHEDFH{{RL{ROABABAJ{MSPLG{IP{{{FHEFHF{=6I{{{HHFEGFMHJLI{HHKGJcGPGGGGDHGG{JGPJKJGX2000./6<=BCKILGFGHKL{{{B;4-556GFGGFDGDCFCDEDCDDHHKIHIEDCBBBAABAFCFFJF,,,-7EEHNGGDDEEHHOUH{IHHEDCFNGFHHEEGDA>@BB@B@?CBAABAAAA@AC@AA
@84dd79e8-358c-485c-a8eb-5f9ce3abeeaf runid=3ffb29643267db9bb8aae685166434a5232ac074 sampleid=1_launch read=51560 ch=118 start_time=2024-11-11T04:16:56Z model_version_id=dna_r10.4.1_e8.2_5khz_400bps_sup@v4.2.0 barcode=barcode05
TGGTACAGATCGTAAAATTGCGTAAGCAAATATAAAGTATCATTCAGGTTTAATATGTAAAGGTGTATTTAAAGGATCAGCTGGAAAAAAATTTTCCTTTGCTATTCTAAAATGAAAATCAATAAAAAATGATAATATTAAGCAATAAAATATTACTATTAATATTAAAGAAATTAAATCTTTAAATATAAATACTTTATTAAAATAGATTTTATCTTTTCTTGAATTTAATCCTATTTGGTTAGATCAGCCTTTTTCATGAAGAATAGATAAATGAATTATTGATATAGCTAAAATTATTAAAGGTATTAAAAAATGTAAAGAAGAAAATCAATTTAATGTATAGATATCAACGGAAAATCTTCCTCAAACTCAAAAAACAATTTTTTTCCCCAAAAATGGAATTGAAGATAAAATATTAGTAATAACTGTTGCTCCCCAAAAAGATATTTGTCCTCAAGGTAAAACATACCCAATAAAAGCGGATCCTATAATTA
+
HFHJEDHKFH<;;;<EHHLDBCEFEHJHEN{[JFHIGGIQJK{{ONH{KN{KNHDKD>555DJGLNJKL{IJ{J{JHHNJ{KJDACEEEEHDDH:>GCDEDI{J{GFEHFDGKGFDINLQHJFHIUNJIFGK{LI{JDHDCDT{GILI{HKKEHLE{DGEIHHHIYGIGEHLSMJJIKIXOJ{HHNHBBBBA>)'''*(/<::EGEC?>@?@FDB55555***'*++,A<<{HDDEEGEGCDC.*))'&&&'/000005??@?<74344:;>>A>BOEEFFDFFGCDEGEDG?;<CFDD>>>>>DHHCGCAACCCAA?@55669A<;?D=44****+222.,&%$$%&(()-.9;===?HQDA;9999CMGFGEBABAFIHDDEF{NM{{A@@?:BEEJLFCCCCDBBCBAACBFGEDDB44<<BBBABBBBEDABAABFDEECDDBAABFOCDHGEC?>>ADCBDCECBDGAA>?==<;7*;:99:<ABC@?@??@
@e7858ca7-4af1-430d-8c3e-27a7144a55f2 runid=3ffb29643267db9bb8aae685166434a5232ac074 sampleid=1_launch read=51558 ch=118 start_time=2024-11-11T04:16:54Z model_version_id=dna_r10.4.1_e8.2_5khz_400bps_sup@v4.2.0 barcode=barcode05
AATTATAGGATCCGCTTTTATTGGGTATGTTTTACCTTGAGGACAATATCTTTTTGGGGAGCAACAGTTATTACTAATATTTTATCTTCAATTAATTTTGGGGAAAAAAATTGTTTTTTGAGTTTGAGGAAGATTTTCCGTTGATAATCCTAGTAAATAGATTTCTTCTTTACATTTTTTAATACCTTTAATAATTTTAGCTATATCAATAATTCATTTATCTATTCTTCATGAAAAAGGCTCATCTAACCAAATAGGATTAAATTCAAGAAAAGATAAAATCTATTTTAATAAAAGATTTATATTTAAAGATTTAATTTCTTTAATATTAATAGTAATATCTTATTGCTTAATATTATCATTTTTTATTGATTTTCATTTTAGAATAGCAAAGGAAAATTTTTTTCCAGCTGATCCTTTAAATACACCTTTACATATTAAACCTGAATGATACTTTATATTTGCTTACGCAATTTTAGATATATACCAA
+
000775553431.,,--05456656655557888787666677655--544558>8765:545556545556777766778;=;9554//00124+++**---1,+,.:<::99:;9:4)))))447;99:99:;;402,,,-.7756677,****,5433231-.544=:77<<<<>AA=:876678;;><:999<@?=;::988755666::99:::;<88888999222222;<><855--.-.777888;9976666778799:99:::;9777799;99:87779:6676765667:987772::766779;:9::;;<:9776677785565679(((((:98999998876566688:==<;;:8788<=;;;;<=6554356679:<;;<=>>?@AA@?<88888666568<8;:86443234:5<;;988767667776655554569.:998999988511124::;4''''(-((((00
@a96d24e4-a791-46d9-9bf2-d2cbb4d5737f runid=3ffb29643267db9bb8aae685166434a5232ac074 sampleid=1_launch read=113669 ch=39 start_time=2024-11-11T04:16:55Z model_version_id=dna_r10.4.1_e8.2_5khz_400bps_sup@v4.2.0 barcode=barcode05
AATTATAGGATCCACTTATTGGGTATGTTTTACCTTGAGGACAAATATCTTTTTGGGGAGCAACAGTTATTACTAATATTTTATCTTCAATTCCATTTTTAGGGAAAAAAATTGTTTTTTGAGTTTGAGGAAGATTTCCGTTGATAATCCTACATTAAATCGATTTTTTTCTTTACATTTTTTAATACCTTTAATAATTTTAGCTATATCAATAATTCATTTATCTATTCTTCATGAAAAAGGCTCATCTAACCAAATAGGATTAAATTCAAGAAAAGATAAAATCTATTTTAATAAAAGATTTATATTTAAAGATTTAATTTCTTTAATATTAATAGTAATATTTTATTGCTTAATATTATCATTTTTTATTGATTTTCATTTTAGAATAGCAAAGGAAAATTTTTTTCCAGCTGATCCTTTAAATACACCTTTACATCCAAACCTGAATGATACTTTATATTTGCTTACGCAATTTTACGATCTGTACCAA
+
7555322213334446522433233333556667770001124886655567988:9785544333222334434333446875445665443456789<743347:<=986665566<;4321244675444455601----/32000114444444541---./=@@?>:96356667;@><9666568:78753347665445443333432233466666443334468666434465544455555566668665444423524322234688644345655556677643335433345543334563223346556689:9754444566444445678:98765666554334455678:<;86643333776676:;5443233456676676789:=<<<:54566556567;8:86433323494644*&&&&'887766443344687776667887630000189:94.---/6899988
@bad56204-f93b-4989-8826-ad09437b9489 runid=3ffb29643267db9bb8aae685166434a5232ac074 sampleid=1_launch read=10185 ch=203 start_time=2024-11-11T04:17:14Z model_version_id=dna_r10.4.1_e8.2_5khz_400bps_sup@v4.2.0 barcode=barcode05
TGGTACAGATCGTAAAATTGCGTAAGCAAATATAAAGTATCATTCAGGTTTAATATGTAAAGGTGTATTTAAAGGATCAGCTAAAAGATTTCCTTTGCTATTCTAAAATGAAAATCAATAAAAAATGATAATATTAAGCAATAAAATATTACTATTAATATTAAAGAAATTAAATCTTTAAATATAAATCTTTTATTAAATCAATTTTATTGTTTCTTGAGTTTAATCCTATTTGGTTAGATGAGCCTTTTTCATGAAGAATAAATAAATGAATTATTGATATAGCTAAAATTATTAAAGGTATTAGAAAATGTAAAGAAAAAAATCGATTTAATGTAGGATTATCAACGGAAAATCTCCCTCAAACTCAAAAAACAATTTTTTTCCCTAAAAATGGAATTGAAGATAAAATATTAGTAATAACTGTTGCTCCCCAAAAAGATATTTGTCCTCAAGGTAAAACATACCCAATAAAAGCGGATCCTATAATTA
+
*&&''/22/.)''''22***)(,,,.5556664444233334667887667664321121244442223420//..,(%%%'&%&*0,,+-+*))+)+364434433110***+(*)***+,-4664321011320/0234445554433,,//04321121//.01123655554344487532211112359:661**)(())))))*'%%%&&72,,-//4..433234544477544432211110-,,2566666773)))))665555576854332222356677755565654122246677::644334656788862****+22312...-,--,+,,+*+++/5643..../6667787766764445689::9977245679874432222222222456543)))('&&*+2123226....0765643222345576676655455455322233563333462----.454211001
@c7b1c406-ffaa-4907-aa47-baaf7546116c runid=3ffb29643267db9bb8aae685166434a5232ac074 sampleid=1_launch read=10181 ch=203 start_time=2024-11-11T04:17:08Z model_version_id=dna_r10.4.1_e8.2_5khz_400bps_sup@v4.2.0 barcode=barcode05
TGGTACAGATCGTAAAATTGCGTAAGCAAATATAAAGTATCATTCAGGTTTAATATGTAAAGGTGTATTTAAAGGATCAGCTGGAAAAAAATTTTCCTTTGCTATTCTAAAATGAAAATCAATAAAAAATGATAATATTAAGCAATAAAATATTACTATTAATATTAAAGAAATTAAATCTTTAAATATAAATCTTTTATTAAAATAGATTTTATCTTTTCTTGAATTTAATCCTATTTGGTTAGATGAGCCTTTTTCATGAAGAATAGATAAATGAATTATTGATATAGCTAAAATTATTAAAGGTATTAAAAAATGTAAAGAAAAAAATCGATTTAATGTAGGATTATCAACGGAAAATCTTCCTCAAACTCAAAAAACAATTTTTTTCCCCTAAAAATGGAATTGAAGATAAAATATTAGTAATAACTGTTGCTCCCCAAAAAGATATTTGTCCTCAAGGTAAAACATACCCAATAAAAGCGGATCCTATAATTA
+
I<<<<</****+333IHQJGHHKQFHIHFI{IMHL{GLJ{GJGSGDFFFIKL`JJFHNGLMOJHJR{{HKKLJLU{QJILG{K{HLMLM{{LNKFGHECE9@{JIKMHLNGHKJGM{HJ88888GHKJ{KISHHH{EFFIMJGHIGEEFIHIFIFGK{{JIK{NK{H{GJIOF{{OKOJM{JHKOIIH{FDGGFF\L{O{IIFJHFFCHDGH{HLFFEK>55501CHI{HNOK{GF??655FHILFHK{IOHGBDIIGGEIGFHIKJQIGKH{HIHOEHEIIILHGIEDEEGE{KJJKGI{HLJELFH{GEKKJ{{HIE<<;9<BBJJ{{MJA?@?AIGGICCABADIEHDCCAAADCFMKGFKIIFGFF{FG{KEEFDEDFFCFIO{{{ED?1,DGBEDEB@>===@@A11112=66A==;;=???@BAAA?????BDDCA@@@BBABBAABAADCBCBA@A@AABBAA?????@A>===>B@98878;<=;:999;
@c7a364f0-752a-4420-be37-55e276e3b240 runid=3ffb29643267db9bb8aae685166434a5232ac074 sampleid=1_launch read=53126 ch=486 start_time=2024-11-11T04:17:37Z model_version_id=dna_r10.4.1_e8.2_5khz_400bps_sup@v4.2.0 barcode=barcode05
AATTATAGGATCCGCTTTTATTGGGTATGTTTCACCTTGAGGACAAATATCTTTTTGGGGAGCGACAGTTATTACTAATATTTTATCTTCAATTCCATTTTTAGGGAAAAAAATTGTTTTTTCATTTGAGGAAGATTTTCCGTTGATAATCCTACATTAAATCGATTTTTTTCTTTACATTTTTTAATACCTTTAATAATTTTAGCTATATCAATAATTCATTTATCTATTCTTCATGAAAAAGGCTCATCTAACCAAATAGGATTAAATTCAAGAAAAGATAAAATCTATTTTAATAAAAGATTTATATTTAAAGATTTAATTTCTTCAATATTAATAGTAATATTTTATTGCTTAATATTATCATTTTTTATTGATTTTCATTTTAGAATAGCAAAGGAAAATTTTTTTCCAGCTGATCCTTTAAATACACCTTTACATATTAAACCTGAATGATACTTTATATTTGCTTACGCAATTTTACGATCTGTACCAA
+
HJGHG{KSUF{I{BBBA:655555>EHIM{L{MM{LISCCZMM{JHKFI{MI{ILFDLJGJMFFIFNJ{JHFIGGI{MGH{IHTJD?ED=666666//1<?GCBHCCFMK{{{ISOLK{IMJ21222)<BBCDB@<<=8:B88?G{IUNPNKPO{IHG{IIG{JIGRKIS{{<<<:)4>????AIFIH{QKIL{NHGPK]GN{WLKPJ{PJN{LPMJKRBABBBED{ELBABBCIJ{E>>>>R{{{H{K{HJH{RNNHOHNJ{J{{LIKG{D{TJJNJWK{OH{II{KHNBBBBDSIKIIK{{{HNI{IHJUHG{<<<<<FFHPKFOGAFJ{KHMGMTKFLG{IL{JO{MFMI{IILI{L{HJK;;::;J{MH{{{H{VLSH>C??.---.<DEGHI{GFSGHKNLMOR{{M{DDF{P{{JGB??89978@ABBIHHHK{GKKILH{HJPCCDFEOKNFIJFGLIEGIJ{MGFFECEFKJJIEC;;;00*)))*DB
@16d49e7f-620a-44a9-b689-51952ce4a9bf runid=3ffb29643267db9bb8aae685166434a5232ac074 sampleid=1_launch read=163440 ch=302 start_time=2024-11-11T04:17:34Z model_version_id=dna_r10.4.1_e8.2_5khz_400bps_sup@v4.2.0 barcode=barcode05
TGGTACGAATCGTAAAATTGCGTAAGCAAATATAAAGTATCATTCAGGTTTAATATGTAGAGGTTGTTATTAAAGGATCAGCTGAAAAAAATTATTTGCTATTGTAAAATAGAAATCAATAAAAAATGATAATAATTAAGCAATAAATATTACTATTAATATTAAATTAATTGTTAGATATTAAATATTTTATTAGATATAGATTTATATATTTTTCTTATAAAATTAATCCTATTTGGTTAGATGAGCCTTTTTCTCATGAAGAATAGATAAATGAATTATTGATATAGCTAAAATTATTAAAGGTATTAAAAAATGTAAAGAAAAAAATCGATTTAATGTAGGATTATCAACGGAAAATCTTCCTCAAACTCAAAAAACAATTTTTTTCCCTAAAAATGGAATTGAAGATAAAATATTAGTAATAACTGTTGCTCCCCAAAAAGATATTTGTCCTCAAGGTAAAACATACCCAATAAAAGCGGATCCTATGATTA
+
A>>>86)(((''*--44/74448:;9:790,.///089542000/0331231320...)%$$&%&%%%%&(''(2=??:73221+,,21-,,,('''&')+))&&&)(,,)''')(55556@@@EDDB></..+**(&&%&&&'))**,22**59::>>DBA?2111344,,//0(&&&&&)&&&5310//*((&%%%&(&%&&'*&'&&%%%&&(&((&&&&&(&-))3....))(((7;;<<=@@@ABH<@866-))):<>ABGHF@@BCBB@:998901:8:=ACB@?@CEF=>C88888@AFECCD??FGHIFEECDDDJ@<CH{{IEA@@ABABLFGABBBCHEG*****.//2;A43333?@@BDGLHBCCDIJFDBFFHBIB@@<8,::::::2222272223>C?>>BHGH=999:@DEIFI@PHB<;///.,,,*,,,,1,,,238;;BDDEDH=<<=GGFBFDC3323;?84=553469://///54
@600b2b41-d0f2-4e64-ad59-8dc984d18bd9 runid=3ffb29643267db9bb8aae685166434a5232ac074 sampleid=1_launch read=28131 ch=388 start_time=2024-11-11T04:17:34Z model_version_id=dna_r10.4.1_e8.2_5khz_400bps_sup@v4.2.0 barcode=barcode05
AATTATAGGATCCGCTTTTATTGGGTATGTTTTACCTTGAGGACAATCTGTTTGGGGAGCAACAGTTATTACTAATATTTTATCTTCAATTCCATTTTTAGGGAAAAAAATTGTTTTTTGAGTTTGAGGAAGATTTTCCGTTGATAATCCTACATTAAATCGATTTTTTTCTTACATTTTTTAATACCTTTAATAATTTTAGCTATATCAATAATTCATTTATCTATTCTTCATGAAAAAGGCTCATCTAACCAAATAGGATTAAATTCAAGAAAAGATAAAATCTATTTTAATAAAAGATTTATATTTAAAGATTTAATTTCCTTAATATTAATAGTAATATTTTATTGCTTAATATTATCATTTTTTATTGATTTTCATTTTAGAATAGCAAAGGAAAATTTTTTTCCAGCTGATCCTTTAAATACACCTTTACATATTAAACCTGAATGATACTTTATTTGCTTACGCAATTTTACGATCTGTACCAA
+
I{JHHEPK{{{ILOJGI{HO{HKNPGYFO{HJFAHFG*(()-11//..0(((('>EHLIILIG{OIHHGJ{K{IKH{JI{{RH{HLIJHGL{JLDIGIHBCG?8BJI{{{HJJ{NGG{PDECCFGDJJ{LGIIJJM{KJGNIIHQMKH{H{L{QQ{JKSOIHQFJIJ{{{DEA56AB=<J{]IJJK{O{MKI{L{KKKKOMTZIFJ{GK{{NK{FTI{KHOQ{{{M{{KJO{KHVG{P{{N{HJGLKN{NGLJMN{JKI{MLJMKKLKRELIJGIG{{KKEHG{KJKK{{{TJIFFHPHIGK{JGKPJKI{HHJFJGEHI{NIH{HNGINKHGGHJFFGGJF{GKLHMMJGGIHKIHHVHGFEFIJL{{MHKMJG{N{IJIINKM{LJI****56+E?@DEJHHMK{GLH?@GEDECDFGFD?@CAFFCA@++7++GJFCEEGFHEBBAAAACBCAAA@<-*/+12@>>>>??ACFFEB::::;@BCBECB
@a4995b04-8526-4e2c-bcab-4e6767f82495 runid=3ffb29643267db9bb8aae685166434a5232ac074 sampleid=1_launch read=28127 ch=388 start_time=2024-11-11T04:17:29Z model_version_id=dna_r10.4.1_e8.2_5khz_400bps_sup@v4.2.0 barcode=barcode05
TGGTACAGATCGTAAAATTGCGTAAGCAAATATAAAGTATCATTCAGGTTTAATATGTAAAGGTGTATTTAAAGGATCAGCTGGAAAAAAATTTTCCTTTGCTATTCTAAAATGAAAATCAATAAAAAATGATAATATTAAGCAATAAAATATTACTATTAATATTAAAGAAATTAAATCTTTAAATATAAATCTTTTATTAAAATAGATTTTATCTTTTCTTGAATTTAATCCTATTTGGTTAGATGAGCCTTTTTTCATGAAGAATAGATAAATGAATTATTGATATAGCTAAAATTATTAAAGGTATTAAAAAATGTAAAGAAAAAAATCGATTTAATGTAGGATTATCAACGGAAAATCTTCCTCAAACTCAAAAAACAATTTTTTCCCTAAAAATGGAATTGAAGATAAAATATTAGTAATAACTGTTGCTCCCCAAAAAGATATTTGTCCTCAAGGTAAAACATACCCAATAAAAGCGGATCCTATAATTA
+
II{{{LL{{HJUM{LG{{{HU{{MIHIIJIGJLGRLIHGOHIGKHILM{H{KJKJTLNOKI{KKH{F{KJJIIGJKEJ==>=>C@BFJR{{GEEDD<//<13MNHGMEGUGLHIKL{GJ{EGHBD{DCIGFHHDJVGJ{MGMOHEJLJHIKS{JHI_SGG{IMIMNNKNJI{{\THNM{GJFHHH{K{GPJNGPJJ{{J{L{L\HHIHGH<@.,GED@>.'''')GEHKJKHH{JHGIDDCECI{VDFFHDCC<AD?FGFHFIPLK{{GKH{VIHKJMKLPJV{K{{{M{KIEHGH{{JLPLKGGIHHJEKF{EK{LIFC?>?HC>@EJ{{QGIEDFGIJLK{IN{GJJIFECDDEHF{WMLIFJGHH432223::9::FFGAA56BDDCBCC9ILKKJGMKKFEHLIGFGDIFJJ{KHHIGNGGHLJHGHHJKLJILIJCKH{HIIGJE{MHJ{KMH{GHEEGFJJIHK@?>;1FDEEDHAGEC@??@@CGFEDBC
@6eb1c406-d5c1-4a42-88f2-c0c3d23f4e91 runid=3ffb29643267db9bb8aae685166434a5232ac074 sampleid=1_launch read=124003 ch=386 start_time=2024-11-11T04:17:36Z model_version_id=dna_r10.4.1_e8.2_5khz_400bps_sup@v4.2.0 barcode=barcode05
AATTATAGGATCCGCTTTTATTGGGTATGTTTTACCTTTGAGAGAAGACAATCTCTTTTGGGGAGCAACAGTTATTACTAATATTTTATCTTCAATTCCATTTTTAGGGAAAAAAATTGTTTTTTGAGTTTGAGGAAGATTTTCCGTTGATAATCCTACATTAAATCGATTTTTTTCTTTACATTTTTTAATACCTTTAATAATTTTAGCTATATCAATAATTCATTTATCTATTCTTCATGAAAGAGGCTCATCTAACCAAATAGGATTAAATTAGAAAAAGATAAAATCTATTTTAATAAAAGATTTATATTTAAAGATTTAATTTCTTTAATATTAATAGTAATATTTTATTGCTTAATATTATCATTTTTTATTGATTTTCATTTTAGAATAGCAAAGGAAAATTTTTTTTCCAGCTGATCCTTTAAATACACCTTTACATATTAAACCTGAATGATACTTTATATTTGCTTACGCAATTTTACGATCTGTACCAA
+
<::955555776211114;978777888889:;;<833+&&&&'(*++,87778:<>B@=<:9:888775556678988877778:==:988777777889:<>@:999;>?@@<;:::;<<=AB=:760-)1665699888824////06533345676666566323347???C;543*+**)+2+99<:9777895888667:<;998755555665555689998755445567978876877655666777778888:7610//0/./+++'''+***220/001/.++,-.5976767767789:87889<<76677:988:9;<<<:8777776655555789;=<::989887777766766779?><::87777=>;;;;?A98875666788:9:;8<::;:<@@?=988:77777;=>:<<86544568;9;98877779778887766666899::999;;<;:97333349:;;711113::;:999
@2c362293-909e-47a9-a291-b97976d8b325 runid=3ffb29643267db9bb8aae685166434a5232ac074 sampleid=1_launch read=47761 ch=379 start_time=2024-11-11T04:17:27Z model_version_id=dna_r10.4.1_e8.2_5khz_400bps_sup@v4.2.0 barcode=barcode05
AATTATAGGATCCGCTTTTATTGGGTATGTTTTACCTTGAGGACAAATATCTTTTTGGGGAGCAACAGTTATTACTAATATTTTATCTTCAATTCCATTTTTAGGGAAAAAAATTGTTTTTTGAGTTTGAGGAAGATTTTCCGTTGATAATCCTACATTAAATCGATTTTTTTCTTTACATTTTTTAATACCTTTAATAATTTTAGCTATATCAATAATTCATTTATCTATTCTTCATGAAAAAGGCTCATCTAACCAAATAGGATTAAATTCAAGAAAAGATAAAATCTATTTTAATAAAAGATTTATATTTAAAGATTTAATTTCTTTAATATTAATAGTAATATTTTATTGCTTAATATTATCATTTTTTATTGATTTTCATTTTAGAATAGCAAAGGAAAATTTTTTTCCAGCTGATCCTTTAAATACACCTTTACATATTAAACCTGAATGATACTTTATATTTGCTTACGCAATTTTACGATCTGTACCAA
+
JPJHGDDCDEDCB???@AJ{GLQJIGIKMHHK{LJG{EECEHHHGBDDDLAB:+K{HHPI{IFDEDFDJ{GFGGEFEHEFFHKIGG{EFGECBECHFJX{{RDIFA=A{{{{{{{FCBCC{{))))*7.:BBCCNMEGFFIP@@@DCFECCCECEDBBBB@?>>>@BCEH{{{?=;3*/-----JINGDDDDEEFFEDBAAAFGFHFEDDAA@@AB@>>>?ADDHDEECDBBDFFGAA@@?BBCA?>>?@AAA@AABBCDBAA@ABBAAA@ABD>=<=>>>>?>?ABBCBA@@ABBB@?>?A@@@@BBA?>>??@?=;;<>@@@?BAFEA=<><<<<;===<==@@BCDEDBAAAB?>===???>>>>@@G{{GFEBCEFHHK{D?BBAAA@@???>??@B>@ECGGEJH{KJ<55DE@==<=>CICIE@?>>????F@EDA@???@A@A@?@??>>>?>>>?>B@>>??AB@=<99::<BFFDD<;;88888>=@>
@2ea2c0c8-c3fc-4a1d-b602-58d88cf6909d runid=3ffb29643267db9bb8aae685166434a5232ac074 sampleid=1_launch read=14745 ch=375 start_time=2024-11-11T04:17:36Z model_version_id=dna_r10.4.1_e8.2_5khz_400bps_sup@v4.2.0 barcode=barcode05
AATTATAGGATCCACTTTTGCTTGGGTATGTTTTACCTTTGAGGACAAATATCTTTTTGGGGAGCAACAGTTATTACTAATATTTTATCTTCAATTCCATTTTTAGGGAAAAAAATTGTTTTTTGAGTTTGAGGAAGATTTCCGTTGATAATCCTACATTAAATCGATTTTTTTCTTTACATTTTTAATACCTTTAATAATTTTAGCTATATCAATAATTCATTTATCTATTCTTCATGAAAAAGGCTCATCTAACCAAATAGGATTAAATTCAAGAAAAGATAAAATCTATTTTAATAAAAGATTTATATTTAAAGATTAATTTCTTTAATATTAATAGTAATATTTTATTGCTTAATATTATCATTTTTTATTGATTTTCATTTTAGAATAGCAAAGGAAAATTTTTTTCCAGCTGATCCTTTAAATACACCTTTACATATTAAACCTGAATGATACTTATATTTGCTTACGCAAATTTAGGATCTGTACCAA
+
556843)''&(%&%%&++,***)(,,-/.-,,+**,-/04+,65555665444555434876643322222323343332222247655456311113333677656506587654445677<:-----0+-544666754*0((,,.33222345566666552....1;<<?<:9+'(5567;=;74331125.6332238:9655322122344233357886544200,,)''(44444532123566666666676643333456575555656663333467667667885311246///.++&''''/84432*+5678:::9754333344211113557:988766555511111555678:976654455;:7777:<54432444577978889:::<;<;:65565555457:898643333128238654433322345333344453+.&&&&&&&&&*'&&&&)('&%%&&&)((),,56
@b6828008-7f00-4472-ad88-94af49c92bae runid=3ffb29643267db9bb8aae685166434a5232ac074 sampleid=1_launch read=25820 ch=23 start_time=2024-11-11T04:17:33Z model_version_id=dna_r10.4.1_e8.2_5khz_400bps_sup@v4.2.0 barcode=barcode05
ATTATAGGATCCGCTTTTATTGGGTATGTTTTACCTTGAGGACAAATATCTTTTTGGGGAGCAACAGTTATTACTAATATTTTATCTTCAATTCCATTTTTAGGGAAAAAAATTGTTTTTTAGTTTGAGGAAGATTTTCCGTTGATAATCCTACATTAAATCGATTTTTTTCTTTACATTTTTTAATACCTTTAATAATTTTAGCTATATCAATAATTCATTTATCTATTCTTCATGAAAAAGGCTGATCTAACCAAATAGGATTAAATTCAAGAAAAGATAAAATCTATTTTAATAAAAGATTTATATTTAAAGATTTAATTTCTTTAATATTAATAGTAATATTTTATTGCTTAATATTATCATTTTTTATTGATTTTCATTTTAGAATAGCAAAGGAAAATTTTTTTCCAGCTGATCCTTTAAATACACCTTTACATATCAAACCTGAATGATACTTTATATTTGCTTACGCAATTTTACGATACTGTACCAA
+
@??88,,,,56<656::=:@C@@@BEMA>?><1D{FECCCGDERHEFPMGG=<IC7788K{IJGFL{{{{N{L{{M{HM{{J{FP>H{OJEHF{{JRGJLL=:8758CCEFIKHA@???D=))))4*+FEF{{{KFEFBG>?JJIIKIH{MK{{L{TLO{I{SCFA{S{{{DCIH:<IOGJ{JHMNK{QIOI{K{KMEDGTL{{IHFFDECFFGGDGFGO{GOFIMGIJF{{{{IHKLJK{K{LDD+**))./6EA====4444ID////0:88:@FGHHEB?DCE34***))**4;CCDDDEDHHIGHGLELDDACBDBJH{{JQIF?CBCDDBCFCBB@BCBGI{{L{HFGM?=<<?@AA@BCBDHK{{HEIEGEIFWFHQDIKIBBBB@BCABAADCB{D{M{N{{JQE??ACBBC@A@@>:;>?ABA@?88<67=>53(''''**&&&&&/>433337=>==?@ACB=:77778?BE>://&&%%%%&),68
@ee37c66d-db71-4d68-b3a4-a4af632fc262 runid=3ffb29643267db9bb8aae685166434a5232ac074 sampleid=1_launch read=21057 ch=344 start_time=2024-11-11T04:17:43Z model_version_id=dna_r10.4.1_e8.2_5khz_400bps_sup@v4.2.0 barcode=barcode05
TGGTACAGATCGTAAAATTGCGTAAGCAAATATAAAGTATCATTCAGGTTTAATATGTAAAGGTGTATTTAAAGGATCAGCTGGAAAAAAATTTTCCTTTGCTATTCTAAAATGAAAATCAATAAAAAATGATAATATTAAGCAATAAAATATTACTATTAATATTAAAGAAATTAAATCTTTAAATATAAATCTTTTATTAAAATAGATTTTATCTTTTCTTGAATTTAATCCTATTTGGTTAGATGAGCCTTTTTCATGAAGAATAGATAAATGAATTATTGATATAGCTAAAATTATTAAAGGTATTAAAAAATGTAAAGAAAAAAATCGATTTAATGTAGGATTATCAACGGAAAATCTTCCTCAAACTCAAAAAACAATTTTTTTCCCTAAAAATGGAATTGAAGATAAAATATTAGTAATAACTGTTGCTCCCCAAAAAGATATTTGTCCTCAAGGTAAAACATACCCAATAAAAGCGGATCCTATAATTA
+
KHFGJIJ{HELNPKMRIGGIIHKGIFIHHKHHSGEEGMN{{{HG=====IHLRLT{HNL{J{KN{KMLG{O{{JP{IFC;<<<ELKSM{{{GIKLIB>>>G{YL{{K{J{{J{HJTJLG44444IGQIJHJPJKG{{KKLDFFBEFGGHQD{J{JFHH{QIIJG{HGK{KKJNMKMI{IMR{K{HO{I{{GIHKULGLKIILIKUNJHFCEGC=GIEEES==,++++08//6+++++5<;<ABBBECCGFH{{GRINKHHGMPGIIIJGHHI{GIEEBDCPQHMIH{{LGFTJFLS{RH]FHKJJHHFKJNHIF{IKJFEGKIK;=AEFI{943435--EFFFHGEFKK{JJFEFDGJMZKIJLGBA*))))230///CFEEEE{{{{{{IFB2GLEFIFCDBCCEBDBDBFMFKFHHHFDCCDDDEBCADCHHCCBEBF>>?>JMEEEFEFEHTMFJJCFHGILFFCDABABBBEDB??@>?98877:;<=;;:;;
@62313a02-249e-40c5-9564-dd8038a8ddf7 runid=3ffb29643267db9bb8aae685166434a5232ac074 sampleid=1_launch read=28251 ch=288 start_time=2024-11-11T04:17:49Z model_version_id=dna_r10.4.1_e8.2_5khz_400bps_sup@v4.2.0 barcode=barcode05
TTTGGTACAGATCGTAAAATTGCGTAAGCAAATATAAAGTATCATTCAGGTTTAATATGTAAAGGTGTATTTAAAGGATCAGCTGGAAAAAAATTTTCCTTTGCTATTCTAAAATGAAAATAAATAAAAAATGATAATATTAAGCAATAAAATATTACTATTAATATTAAAGAAATTAAATCTTTAAATATAAATCTTTTATTAAAATAGATTTTATCTTTTCTTGAATTTAATCCTATTTGGTTAGATGAGCCTTTCTCATGAAGAATAGATAAATGAATTATTGATATAGCTAAAATTATTAAAGGTATTAAAAAATGTAAAGAAAAAAATCGATTTAATGTAGGATTATCAACGGAAAATCTTCCTCAAACTCAAAAAACAATTTTTTTCCCTAAAAATGGAATTGAAGATAAAATATTAGTAATAACTGTTGCTCCCAAAAAGATATTTGTCCTCAAGGTAAAACATACCCAATAAAAGCGGATCCTATAATTA
+
:/-+-AEFFHBA@@@DDLPLGA@@@@@ADCCDDDJ<;6332++,.004677?EECFEFDFEGDJIFGGHGEFGGKFJNFEDFHDGFCAGK{{{HJLGKI{HGHHJJEIGNDJHPHFDEKFK..../<>>BL{IHIGFJJHQIPEGDDCCDEFFHHGIDFKHH{FJEJEEDGFGJEFHGJHHFJOHHHHIHKEDFEHIJI{JJGECEDBDABAACGIIHFFJMHJD::BCDDDDEFFJEGFEGFIFECDEDDGFFGHJ@AAADBAA>?CGAAA@ADFDCCBCBDECDBDCA@@@ACCCEGGCCBAAB@@>>>?A@BABB@????ABEAAEFHGB<8999;DFEDBCCDCGDCAA?>;88889BB@@@@@AAABBCBBBA???@??A@BFML{IIGE<AFECFDCAA@@@==<;;;;<=>?<<;;;;;;<<=>>><=<;;<<=?>??@===<<=?@>>>>=<;;::<<>>>=;:;;;<=;;:;;<:54444899877667
@26fb5cdc-8b00-4eab-af72-0b360a426c15 runid=3ffb29643267db9bb8aae685166434a5232ac074 sampleid=1_launch read=36144 ch=250 start_time=2024-11-11T04:17:47Z model_version_id=dna_r10.4.1_e8.2_5khz_400bps_sup@v4.2.0 barcode=barcode05
TGGTACAGATCGTAAAATTGCGTAAGCAAATATAAAGCATCATTCAGGTTTAATATGTAAAGGTGTATTTAAAGGATCAGCTGGAAAAAAATTTTCCTTTGCTATTCTAAAATGAAAATCAATAAAAAATGATAATATTAAGCAATAAAATATTACTATTAATATTAAAGAAATTAAATCTTTAAATATAAATCTTTTATTAAAATAGATTTTATCTTTTCTTGAATTTAATCCTATTTGGTTGATAAAGTTATTTTTCATGAGGAATAGATAAATGAATTATTGATATAGCTAAAATTATTAAAGGTATTAAAAAATGTAAAGAAAAAAATCGATTTAATGTAGGATTATCAACGGAAAATCTTCCTCAAACTCAAAAAACAATTTTTTTCCCTAAAAATGGAATTGAAGATAAAATATTAGTAATAACTGCTGCTCCCCAAAAAGATATTTGTCCTCAAGGTAAAACATACCCAATAAAAGCGGATCCTATAATTA
+
BA@ABEJG{{FOML{K{{{{OIGIILHFF>375+++**,,(()))79:9:EGQ{JFKF{N{G{{L{S{{HK{PG{HOHIDEB=;::=DL{N{HL{IQGHGCGIIGLQ{{G{IHMNJ{{HJJILL{JKK{{H{HLHJGJLHHJGHNHIGFB=IJIGDEGGE{JHO{OG{UAH{IMKI{JIBA@?:;;IGVG{GDFDCFF@@@@ADGIGMCEEH/)AACBCG>MC??AGN{I]KIJHH{{OJX{G,,,,+*)*+22.----9C@@ABCG{HHMFGIGIIIIJGPILNR{KOKJJFIJHLQJM{{KLJKL{F{ONIGK{KJKK??@BAC8?IEEB@::::;MM{JRKK{L{M{{TDDDBFKH{LH{{KLKJ<;/++3BCDEIJ{GFJEJKI{{{E;<1@AAJMMJFKML{{N{INFEG{{TLPR,,,,,LIHGKJFJNHHCBC<6FLL{{EEGKTIKKIJMIGVGEGQGKEHG{,,,,,ABBEEFHEB@@>?ADDCDDFDE
@bb39233c-c00f-4afa-a6fa-4d7f7c33e5c5 runid=3ffb29643267db9bb8aae685166434a5232ac074 sampleid=1_launch read=24721 ch=222 start_time=2024-11-11T04:17:49Z model_version_id=dna_r10.4.1_e8.2_5khz_400bps_sup@v4.2.0 barcode=barcode05
TGGTACAGATCGTAAAATTGCGTAAGCAAATATAAAGTATCATTCAGGTTTAATATGTAAAGGTGTATTTAAAGGATCAGCTGGAAAAAAATTTTCCTTTGCTATTCTAAAATGAAAATCAATAAAAAATGATAATATTAAGCAATAAAATATTACTATTAATATTAAAGAAATTAAATCTTTAAATATAAATCTTTTATTAAAATAGATTTTATCTTTTCTTGAATTTAATCCTATTTGGTTAGATGAGCCTTTTTCATGAAGAATAGATAAATGAATTATTGATATAGCTAAAATTATTAAAGGTATTAAAAAATGTAAAGAAAAAAATCGATTTAATGTAGGATTATAAACAGAAAGTACCCTCAAACTCAAAAAACAATTTTTTGCCTAAAAATGGAATTGAAGATAAAATATTAGTAATAACTGTTGCTCCACAAAAAGATATTTGTCCTCAAGGTAAAACATACCCAATAAAAGCGGATCCTATAATTA
+
C?@ALI{{{L>=<==^HL{GHFLFKIG{FMFKKEGFIFQG===>>H{OHGKJKKJFEMGEHHL{IKMOV{JLMMR{{GNBDBEDBIHF{{JIEIABNBBIJ9999;65555DDFJNFKRJOGIIGEGGGHIIFNK{ILHNIIFGHHFEISFGMEGG{LFHHFMFHGEDGFFFFIJO{{H998889KKFF?@>39:::=;@GFEFIDIDFFCEIGMOIGHH==;89@{{IEISGEEFFRKJJG{CA@>)))))CEJMQIDEBCDCBBCABABFDBC<====FHGLGJEDB@AABBGFIECCCCCC@@?>?ACBEEDEDAAA@BC@>=@F{KF:33334AADA?>>>?@A@@//.,.2222--)&%%$&(.356?A@@@@A??@BCFGLC3&&&'5=?@?><===>???==>=?@@B=<;:766668;;<>>?:77679><;:<A=;::9:<<=@A@?=====>?@>><;;<<=<<;:999;9211129;;?;;;;=
@addbee44-b94f-4ba7-933f-02c649ee7e75 runid=3ffb29643267db9bb8aae685166434a5232ac074 sampleid=1_launch read=25831 ch=23 start_time=2024-11-11T04:17:46Z model_version_id=dna_r10.4.1_e8.2_5khz_400bps_sup@v4.2.0 barcode=barcode05
TGGTACAGATCGTAAAATTGCGTAAGCAAATATAAAGTATCATTCAGGTTTAATATGTAAAGGTGTATTTAAAGGATCAGCTGGAAAAAAATTTTCCTTTGCTATTCTAAAATGAAAATCAATAAAAAATGATAATATTAAGCAATAAAATATTACTATTAATATTAAAGAAATTAAATCTTTAAATATAAATCTTTTATTAAAATAGATTTTATCTTTTACTCGAATTTAATCCTATTTGGTTAGGTGAGCCTTTTTCATGAAGAATAGATAAATGAATTATTGATATAGCTAAAATTATTAAAGGTATTAAAAAATGTAAAGAAAAAAATCGATTTAATGTAGGATTATCAACGGAAAATCTTCCTCAAACTCAAAAAACAATTTTTTTCCCTAAAAATGGAATTGAAGATAAAATATTAGTAATAACTGTTGCTCCCCAAAAAGATATTTGTCCTCAAGGTAAAACATACCCAATAAAAGCGGATCCTATAATTA
+
&&&)BKEHHLDIDFINJHHBAAGEEDGEDFEG^_HHMJHKBDDDEMGCDDDEGHCBCCDEJIJGJ{{GMGH{KGGEC>=<<=?BBLJ{{{{OGJGJEDGIE\IHKGEFIHLH{HEFFIFGEFCCDCFIKHIIFDCDDCGFCDCBBCEDFEHGEEDBCCCGHGHEECDCBAAABBDDFDCABCEBHIDDH???>DCB?O@AA@?@85A?@@ABFEGBDCB=3450.../3B?@DCCCFFFGGIHFEJFGDDAAA@>:IGDAA@@<8>?CA@@A@@@AA@AA@??A@@A@>>>??CFGFIFDBDCA@>?==>@@@BACA?>==>@AGEDFNGFE?66666BA??>>>??AAA@@>=;9999;DDAA@?>?@?A@A@AA???@@???@@EIG{OGDL5@@??>><76667<=>5442255::::;<;:::9999:;>977---3----@>=;;::;<=??=>>?==<<<===<:9::;=>;:9::;722212567877778
@89df59d6-22aa-41fa-9898-91e012771a42 runid=3ffb29643267db9bb8aae685166434a5232ac074 sampleid=1_launch read=26912 ch=271 start_time=2024-11-11T04:18:10Z model_version_id=dna_r10.4.1_e8.2_5khz_400bps_sup@v4.2.0 barcode=barcode05
TGGTACAGATCGTAAAATTGCGTAAGCAAATATAAAGTATCATTCAGGTTTAATGTAGAGGTTGTTCAAAACATTTTTGGAAAAAAAATTTTCCTTTGCTATTCTAAAATGAAAATCAATAAAAAATGATGATCCTCAAGCAATAAAATATTCTTATTAATATAAAGAAATTAAATCTTTAAATATAAATCTTTTATTAAAATAGATTACTTTTCTGATTTAATCCTATTTGGTTAGATGAGCCTTTTTTCATGAAGAATAGATAAATGAATTATTGATATGGCTACAAAACTATTAAAGGTATTAAAAAATGTAAAGAAAAAAATGGATTGAATGTAGGATTATCAACGGAAAATCTTCCTCAAACTCAAAAAACAATTTTTTTCCCCTAAAAATGGAATTGAAGATAAAATATTAGTAATAACTGTACTCCAAAAAGATATTTGTCCTCAAGGTAAAACATACCCAATAAAAGCGGATCCTATAATTA
+
<<;;;;;;<<;222228854101237=>>>><;;;;;;:92000+,,,,,0((%#%%&&')*+)))&&''()***+)()-125637793222.000446@?<<<<:<;55222655(((((334:;:555---***'''(*799966550+*))*(()'(+(('')(3566@<<>=;:;-)*@=::97899:>?A?<<98998,++))%&**+1.(''&-)(%$$&'(-.002::9::::;75442/**229<;:9888889999:<520000.-004422.../--,+,.11111>=;:87777889;>?><<<<==@@BBCCBA88889333239;:;;<>>><;:434447=?<<==>?<<;;9>;7788@@=;9<=ABECD<77;+<==?@?=<;<;<;;::9:::===>=<*)))).-.--+,&&&%%%')/8;9777<:66666<;<;;;:;;;<<999:::<876668533335:;:777679
@5c649ba0-6fa8-4c98-8be4-2fdc57255647 runid=3ffb29643267db9bb8aae685166434a5232ac074 sampleid=1_launch read=105101 ch=229 start_time=2024-11-11T04:17:58Z model_version_id=dna_r10.4.1_e8.2_5khz_400bps_sup@v4.2.0 barcode=barcode05
TGGTACAGATCGTAAAATTGCGTAAGCAAATATAAAGTATCATTCAGGTTTAATATGTAAAGGTGTATTTAAAGGATCAGCTGGAAAAAAATTTTCCTTTGCTATTCTAAAATGAAAATCAATAAAAAATGATAATATTAAGCAATAAAATATTACTATTAATATTAAAGAAATTAAATCTTTAAATATAAATCTTTTATTAAAATAGATCTTATCTTTTCTTGAATTTAATCCTATTTGGTTAGATGAGCCTTTTTCATGAAGAATAAGATAAATGAATTATTGATATAGCTAAAATTATTAAAGGTACTAAAAAATGTAAAGAAAAAAATCGATTTAATGTAGGATTATATCAACGGAAAATCTTCCTCAAACTCAAAAACAATTTTTTTCCCTAAAAATGGAATTGAAGATAAAATATTAGTAATAACTGTTGCTCCCCAAAAAGATATTTGTCCTCAAGGTAAAACATACCCAATAAAAGCGGATCCTATAATTA
+
HJJJOKI\KPG{SL{QJM{MFI{JKHKRIIHLKOJ{99999EDM>>?@DHLKIILH{G{FGHNRJ{{{{{KNIIQQHL{LJILLLIMHP{{MJJGKC??C78M{{PKNKHJ{HH{JJ{{OCBCAB0((((GEBEEGHGLHFGEHDJKEHHB{JJFMIH{JKIGGIGFMNNFFMFIFIKIH{L{G{VQOQIFH{EIEPFFD{HJQFDGDHIFDHFQI{G{JKIIBCGGO{I{HGIFGGFFGHHLHKKFGRHIHNGI{L{KFFDMFFFFG/--.?@BCEFFCFGEK{GJIECDCEEIQKR{HFGHDEILGGDDDEGKIFMGCGCHKJIH{{{{{C====>FGEED@BBCFQIC+)+2223AAAEFHD{7667>CFHHFFCAADE=77799{{{{HGE4=<?AEFBA@AAB@?@>>???ACGEGD?734>>?B@ACABCBBDDBDDDCBCA@>?>@AA?@?????>>>>@BCE@>;;9/(*<<<<==:32222688999999
@14881971-d472-45f8-8992-856088a0534d runid=3ffb29643267db9bb8aae685166434a5232ac074 sampleid=1_launch read=29009 ch=496 start_time=2024-11-11T04:18:14Z model_version_id=dna_r10.4.1_e8.2_5khz_400bps_sup@v4.2.0 barcode=barcode05
TGGTACAGATCGTAAAATTGCGTAAGCAAATATAAAGTATCATTCAGGTTTAATATGTAAAGGTGTATTTAAAGGATCAGCTGGAAAAAGATTTTCTTTGCTATTCTAAAATGAAAATCAATAAAAAATGATAATATTAAGCAATAAAATATTACTATTAATATTAAAGAAATTAAATCTTTAAATATAAATCTTTTATTAAAATAGATTTTATCTTTTCTTGAATTTAATCCTATTTGGTTAGATGAGCCTTTTTCATGAAGAATAGGTAAATGAATTATTGATATAGCTAAAATTATTAAAGGTATTAAAAAATGTAAAGAGAAAAAAATCGATTTAATGTAGGATTATCAACGGAAAATCTTCCTCAAACTCAAAAAACAATTTTTTTCCCTAAAAATGGAATTGAAGATAAAATATTAGTAATAACTGTTGCTCCCCAAAAAGATATTTGTCCTCAAGGTAAAACATACCCAATAAAAGCGGATCCTATAATTA
+
HTHGI{JEDD87777?DFDEA??@@ACDDENIKHFJ?NH{KGEGFEEDCEHGOHJECBCCFIHEHEH{G{HGQIJIGFHEFLI=;;<IKTJBCA71)))*+KHFGDMFGFHOECHGIGHGGE@@AEJJHGEEDCCCCCDDCC00004BB=EA@@@?BBBCBAA@ABBCDHEEIIEEGDDDJHI{IGCCBABBCEJEC@BBBABDEEAA@@AIH{EEGIJHJGEFFDEHECGEDDCEFGFEDDDCAA@??@?@BC@>=DB@@@?BC@@@A@@BCB@???@BAEDBCBA????@ABCED@@????<<;:::<<>?DFA>=8899<+)+.11AAA;+****118((('')))++:55444::<GH@>?==?>>?@@ABA@@AA@?>??A{KM{RKG@5EDB@A@==?>>?=<<:9999<=><<;;;::::;<<>>;<;;;<<<><?>>?>><==>>>>>>>>==<;;;<<>=<:;;<;9::9;;;8722212567988776
@6051fb5f-60f3-4d25-b1fe-1e12ebb349e2 runid=3ffb29643267db9bb8aae685166434a5232ac074 sampleid=1_launch read=21414 ch=264 start_time=2024-11-11T04:18:27Z model_version_id=dna_r10.4.1_e8.2_5khz_400bps_sup@v4.2.0 barcode=barcode05
TGGTACAGATCGTAAAATTGCGTAAGCAAATATAAAGTATCATTCAGGTTTAATATGTAAAGGTGTATTTAAAGGATCAGCTGGAAAAAAATTTTCCTTTGCTATTCTAAAATGAAAATCAATAAAAAATGCATAATATTAAGCAATAAATATTACTATTAATATTAAAGAAATTAAATCTTTAAATATAAATCTTTTATTAAAATAGATTTTATCTTTTCTTGAATTTAATCCTATTTGGTTAGATGAGCCTTTTTCATGAAGAATAGATAAATGAATTATTGATATAGCTAAAATTATTAAAGGTATTAAAAAATGTAAAGAAAAAAATGGATTAGATATTGGTATTAGAACGGAAAATCTTCCTCAAACTCAAAAAACAATTTTTTTCCCTAAAAATGGAATTGAAGATAAAATATTAGTAATAACTGTTGCTCCCCAAAAAGATATTTGTCCTCAAGGTAAAACATACCCAATAAAAGCGGATCCTATAATTA
+
@AAACBCFBA76666<@AA;;:<<<<@@@CBEC=<<:>BCB@BA??@?@B@AAA?>;;::<CCD=:033537A?BAB::::;:5449>BA@?>?28=//<5BC?>>=>?>>>?<=>?CD///.----555)(&&&+999:77:;////41+765-,,,0<((::;;9:==>>=??@=>=<<=>>??=;:989:<<?ACC@@>=??>=::::95*B@@@@EDEH<;?==?@??=<<=66666<<<::::9983/-.266>=;:9888899:<<=??>==<<<;<;;;;9:::;<=>??@?98888;:9988879;?::54113<>:878;;;''&&',+++(%&%%&'*+******1335>A::9889:<<=====<<;<<;::;<>ABCDDEC=@A>>>=:877678876666799:87776454457789899887774/;;<?<8555689899999887788999877889:;776667533323555245434
@47421d72-ff41-481b-9cca-19cc9861a2cc runid=3ffb29643267db9bb8aae685166434a5232ac074 sampleid=1_launch read=50650 ch=166 start_time=2024-11-11T04:18:16Z model_version_id=dna_r10.4.1_e8.2_5khz_400bps_sup@v4.2.0 barcode=barcode05
TAGGTACAGATCGTAAAATTGCGTAAGCAAATATAAAGTATCATTCAGGTTTAATATGTAAAGGTGTATTTAAAGGATCAGCTGGAAAAAAATTTTCCTTTGCTATTCTAAAATGAAAATGAATAAAAAATGATAATATTAAGCAATAAAATATTACTATTAATATTAAAGAAATTAAATCTTTAAATATAAATCTTTTATTAAAATAGATTTTATCTTTTCTTGAATTTAATCCTATTTGGTTAGATGAGCCTTTTTCATGAAGAATAGATAAATGAATTATTGATATAGCTAAAATTATTAAAGGTATTAAAAAATGTAAAGAAAAAAATCGATTTAATGTAGGATTATCAACGGAAAAGTTTCCTCAAACTCAAAAAACAATTTTTTTCCCTAAAAATGGAATTGAAGATAAAATATTAGTAATAACTGTTGCTCCCCAAAAAGATATTTGTCCTCAAGGTAAAACATACCCAATAAAAGCGGATCCTATAATTA
+
'%&')-@FEBBBBDGOOG{JKHEEGGGHDDEEFOKGIGINGGLJNDBBCEJ{LJ{K{WHGILJQ{YIKGGIL{LGJGHCA:::;ADEKH{{{{{HEIE>>/++{H{KHIRGEJJ{HEN{I,,,,,9755992112ABBB?=>?DEKCFIIRLSIHKGHL{PIO{FPFFJOHK{QGHJ{L{JHK{IKMMKLIFI{{GM{JMKILK{IDJGR{L{KIG::::L:LMHH{J{QGFNGIGHDD-))..@RPFEBCDBEGKHJGFIFGGDGINJHKHEGHGI{JLN{KIRGKGHIEGIMHSK{KIEJJNKGJ{IFFJGIJHHHBA///BIECIQ{{GJFEEEFKQKT{E{MGIKHGFGIDECBCEQG111019@CLESJEDCJJFGEEDFDJQJ{{GLD=>FHFFOGIMGDEGEGDDDDEEKEDCEBCABBBBGCDFHGLHFEGFJFMGHHEBA@@ABCCEDCCDCAAACDEDGCAAAB>7=BBBA@@?::999<>?==<<;<
@b2aadd4a-a468-46ef-bc3b-fcfd0b133a84 runid=3ffb29643267db9bb8aae685166434a5232ac074 sampleid=1_launch read=396546 ch=432 start_time=2024-11-11T04:18:50Z model_version_id=dna_r10.4.1_e8.2_5khz_400bps_sup@v4.2.0 barcode=barcode05
TGGTACAGATCGTAAAATTGCGTAAGCAAATATAAAGTATCATTCAGGTTTAATATGTAAAGGTGTATTTAAAGGATCAGCTGGAAAAAAATTTTCCTTTGCTATTCTAAAATGAAAATCAATAAAAAATGATAATATTAAGCAATAAAATATTACTATTAATATTAAAGAAATTAAATCTTTAAATATAAATCTTTTATTAAAATAGATTTTATCTTTTCTTGAATTTAATCCTATTTGACTAGATGAGCCTTTTCATGAAGAATAGATAAATGAATTATTGATATAGCTAAAATTATTAAAGGTATTAAAAAATGTAAAGAAAAAAATCGATTTAATGTAGGATTATAAAGAAAATGTTCCTAGAAACTCAAAAAACAATTTTTTTCCCTAAAAATGGAATTGAAGATAAAATATTAGTAATAACTGTTGCTCCCCAAAAAGATATTTGTCCTCAAGGTAAAACATACCCAATAAAAGCAGTATTCAAGTTA
+
87665556652..//076642..../555776555567661+**''''''0355443222234443333567:7:7754322('''(*765322,*5223-/8876663778944445976666752153..33566654335698999::888876766666555557666668766545667;<86654556679:98864544444455;:76677989900555765444466666-,,(''))).32102;58765533222123337766766878654433446777877677889743333//689994300121+))*2::3....08886554446633,++'%$$'/-----2.,,,(%%%%%**4322223:=??B<;62112354333555777434347874332233334444434222(((*'.6324200023.0566765554555554344557854332.32/&%%&))-...+
@97eabce4-b47c-47f1-88ac-2b5e3651f0ef runid=3ffb29643267db9bb8aae685166434a5232ac074 sampleid=1_launch read=51235 ch=354 start_time=2024-11-11T04:18:57Z model_version_id=dna_r10.4.1_e8.2_5khz_400bps_sup@v4.2.0 barcode=barcode05
AATTATAGGATCCGCTTTTATTGGGTATGTTTTACCTTGAGGACAAATATCTTTTTGGGGAGCAACAGTTATTACTAATATTTTATCTTCAATTCCATTTTTAGGGAAAAAAATTGTTTTTTGAGTTTGAGGAAGATTCCGTTGATAATCCTACATTAAATCGATTTTTTCTTTACATTTAATACCTTTAATAATTTTAGCTATATCAATAATTCATTTATCTATTCTTCATGAAAAAGGCTCATCTAACCAAATAGGATTAAATTCAAGAAAAGATAAAATCTATTTTAATAAAAGATTTATATTTAAAGATTTAATTTCTTTAATATTAATAGTAATATTTTATTGCTTAATATTATCATTTTTTATTGATTTTCATTTTAGAATAGCAAAGGAAAATTTTTTTCCAGCTGATCCTTTAAATACACCTTTACATATTAAACCTGAATGATACTTTATATTTGCTTACGCAATTTTACGATCTGTACCAA
+
{I{{{UFLFE{O{OJIOGGEPGEDFGMJKLGJ{V{G{A--ABJG?>??INJA@@{DD{GGGHRI{{M{LK{L{MOKNL{{Q{V{JKIJM{JMNI{QMN{L{{INRNSLML{{{{K{{U{{{{??::;82577685544(')))*+,-0<CFJIJ{H]{{{H00002=GFJ7:<0)-88.**:FDFMIHTAHMI{NL{M{{{K{{MJN{{{HT{VR{{H{K{G{KO{{{KI{{{K{QP{{LWJHN{EIEJGKDCFGEGGIBE>=@88;;:::=FEP{FH{^Q{OPLLFL{U{{H{RM{{IO{{{LGIKHHTL{{{{{P{{O{{{{DG{J{IOKHKKPIIKNMJ{{LPPJFHRGJ{{{{PNEGIH{{{{I{NJ{L{{N{JLFKJOIMLGE{KGP{L{J{{{{{OO{{{IFEE{{JHQ{H{{{{{{GL{L{G{{{JPK{NKKSHJJKMK{{FKFHFJ{L{G{J{H{LKL{QPFGDHIJG?=7//.//.....AB
@41a242a9-9963-4aeb-88f1-28360a536840 runid=3ffb29643267db9bb8aae685166434a5232ac074 sampleid=1_launch read=124050 ch=386 start_time=2024-11-11T04:19:00Z model_version_id=dna_r10.4.1_e8.2_5khz_400bps_sup@v4.2.0 barcode=barcode05
AATTATAGGATCCGCTTTTATTGGGTATGTTTTACCTTGAGGACAAATATCTTTTTGGGGAGCAACAGTTATTACTAATATTTTATCTTCAATTCCATTTTTAGGGAAAAAAATTGTTTTTTGAGTTTGAGGAAGATTTTCGTTGATAATCCTACATTAAATCGATTTTTTTCTTTACATTTTTTAATACCTTTAATAATTTTAGCTATATCAATAATTCATTTATCTATTCTTCATGAAAAAGGCTCATCTAACCAAATAGGATTAAATTCAAGAAAAGATAAAATCTATTTTAATAAAAGATTTATATTTAAAGATTTAATTTCTTTAATATTAATAGTAATATTTTATTGCTTAATATTATCATTTTTTATTGATTTTCATTTTAGAATAGCAAAGGAAAATTTTTTTCCAGCTGATCCTTTAAATACACCTATACATATTAAACCTGAATGATACTTTATATTTGCTTACGCAATTTTACGATCTGTACCAA
+
K{T{{{K{HF{GGHILKLMIKIADCD{JMJ{NIJ{MVCA@BG{J{{PIKLOIJL{{IKJJ{PLUS{{J{U{K{K{KOKLS{{J{JJ{J{LGEDCI{{F{J{{A@A?FHN{{{{LOHF{GJK<///,,-,-9ABFEH{GHDE444GIMMH{II{IK{{IT{OJEECE>ELJ{QHDCA:@G{I{K{{{N{JJ{KN{U{{GKIL{K{KH{FFFEFAAAAAE><<<=FGNIFHLIFEGCBCDNHRLI{{IJKIK{KLI{G{GKKILNLGIA<3-1557BAFFA:ECBCDG{J{IGGFJIMPEEEIEGCEEFGIGWFJFKKHJEH<QJF{K]{{JHHFMFFDGHFEDEDFFH{{QQJMNGHHFGEIFGEFFLJFKM{SK{{{LGND>@><@><GFED<;;+++-/33C33333:>@;9788;;;DDDG{MGLJEFEDCDDFGHD@?>>@>>B=CCCCBA@AA??@@A@DA@AAACCCA@====?CFGGD=<<<=BDDDBB@
@0d0fdad0-4ec9-4855-a138-daae414f3db0 runid=3ffb29643267db9bb8aae685166434a5232ac074 sampleid=1_launch read=64687 ch=329 start_time=2024-11-11T04:18:57Z model_version_id=dna_r10.4.1_e8.2_5khz_400bps_sup@v4.2.0 barcode=barcode05
TGGTACAGATCGTAAAATTGCGTAAGCAAATATAAAGTATCATTCAGGTTTAATATGTAAAGGTGTATTTAATAGCTGAAAAAAATTTTACCTTGCTATTCTAAAATGAAAATCAATAAAAAATGATAATATTAAGCAATAAAATATTACTATTAATATTAAAGAAATTAAATCTTTAAATATAAATCTTTTATTAGAATCAATTTTATCTTTTCTTGAATTTAATCCTATTTGGTTAGATGAGCCTTTTTCATGAGGAATAGATAAATGAATTATTGATATAGCTAAAATTATTAAAGGTATTAAAAAATGTAAAGAAAAAAATCGATTTAATGTAGGATTATCAACGGAAAATCTTCCTCAAACTCAAAAAACAATTTTTTTCCCTAAAAATGGAATTGAAGATAAAATATTAGTAATAACTGTTGCTCCCCAAAAAGATATTTGTCCTCAAGGTAAAACATACCAATAAAGCGGATCCTATAATTA
+
@??@QNLIGMECBDFNI{JHFIGGEMFDEJJNRL{{HGNMHGHIGPI{KMKQLMEDGGCHGIIFHGHGIC3&%%'''(-./5BB42225)''',))BDCC::999JGGIFJM{IIHHFA@GPJ{JHJGEOFLNIEHIKGHKFKONOI{FN{QM{L{{KJIFFIHKNSJOF{TFDB===>>HKNKFGLIHJ{{NGEC/----.....GC{BCBCG=@:777==?BA{KFJI{GGLIJHGRCFAA@CCDFO{{OMMBBCBFDHBCBBCDGDDBCGFGFFJHFDDABCBCGO{{JGGHEJEFDBBCBABIKJHDA:...=A5<DKJ{I44444>??RFAA@??AAACBBA?<<<<>{{K{<:::>?@CGE?<?A@A??9845KLO{{>=<.CDDGGDDBCCDDAA??>??@CDE@>>=======>>>??A@<<..-02;:;B@<;;;=A@ACCCCBA@@@AAA=>99020++/4;=3;9988:<<<776668
@c905581c-76ab-4d10-97d0-2c22df51ee8f runid=3ffb29643267db9bb8aae685166434a5232ac074 sampleid=1_launch read=21428 ch=264 start_time=2024-11-11T04:18:55Z model_version_id=dna_r10.4.1_e8.2_5khz_400bps_sup@v4.2.0 barcode=barcode05
AATTATAGGATCCGCTTTTATTATTACCTTGAGGACAAATATCTTTTGGGGAGCAACAGTTATTACTAATATTTTATCTTCAATTCCATTTTTAGGGAAAAAAATTGTTTTGAGTTTGAGGAAGATTTTCCGTTGATAATCCTACATTAAATCGATTTTTTTCTTACATTTTTTAATACCTTTAATAATTTTAGCTATATCAATAATTCATTTACCTATTCTTCATGAAAAAGGCTCATCTAACCAAATAGGATTAAATTCAAGAAAAGATAAAATCTATTTTAATAAAAGATTTATATTTGAAAAATTAATTTTCTTAATATTAATAGTAATATTTTATTGCTTAATATTATCATTTTTATCGATTTTCACTTTAGAATAGCAAAGGAAAAACTTTCTCCAGCTGATCCTTTAAATACACCTTTACATATTAAACCTGAATGATACTTTATATTTGCTTACGCAATTTTCA
+
EJDH443348@9968@@76,+*''%%%(((***--:??>=?C;>>AC>>>>FCBEDFJ{{J{{{LL{GGL{JVP{{{NHK{GFDEE{GGJO{O{{MJDPOILA<:98856:,,,,,-++??ADKGEII=-,''+-AEG{JMLLQ{{IL{{{DFFDBF{FK{{<:8**@??<54769943333CAH{FIL{{NLK{LKEFLEM{GGFGJI{{{N{{{{{OJUNMMJQEHI{LKGJGFGTHIJNHKJ{IKHHOHGNGEJSK{LF{ECCDHDHEDDGIJJJH{F{K{MGBACCG{E{IGEB??.'''''''''3221.+,+&&--0:--@?::;@DCHG{KJJ{GKH{I{HGL{HFTHG>BFHEHJA@@@A>666666@?A@><>?<<>;)))05-+++++23::AB{Q{HHFTD<:788<<<;;@@H?@CBAAAAAAACB:::::@@@=>>>=BB@A@;=?>==;:+++*-/++
@1ac796b5-241d-4838-821a-9e3fc4a6a63d runid=3ffb29643267db9bb8aae685166434a5232ac074 sampleid=1_launch read=24083 ch=247 start_time=2024-11-11T04:18:47Z model_version_id=dna_r10.4.1_e8.2_5khz_400bps_sup@v4.2.0 barcode=barcode05
TGGTACAGATCGTAAAATTGCGTAAGCAAATATAAAGTATCATTCAGGTTTAATATGTAAAGGTGTATTTAAAGGATCAGCTGGAAAAAAATTTTCCTTTGCTATTCTAAAATGAAAATCAATAAAAAATGATAATATTAAGCAATAAAATATTACTATTAATATTAAAGAAATTAAATATTTAAATATAAATCTTTTATTAAAATAGATTTTATCTTTTCTTGAATTTAATCCTATTTGGTTAGATGAGCCTTTTTCATGAAGAATAGATAAATGAATTATTGATATAGCTAAAATTATTAAAGGTATTAAAAAATGTAAAGAAAAAAATCAATTTAATGTAGGATTATCAACGGAAAATCTTCCTCAAATTCAAAAAACAATTTTTTTCCCTAAAAATGGAATTGAATATAAAATATTAGTAATAACTGTTGCTCCCCAAAAAGATATTTGTCCTCAAGGTAAAACATACCCAATAAAGCGGATCCTATCATTA
+
:988:;ADDG6----BA@A>=;<<<=@??AABABCCCCBABABBAA@?>?@@DDBAB@?@@@@@>>>??AAACBCBE;:9;;?BABFKLDDBCD>@?<<=:;DC@@@AABDCECCDDGHA@>>>?@ABAA@?>==>>@@>=====>=>?>;???>?@????>><<<;<A?A87666;;:)))(&'358:6552++++-345989;=:88888A??:8886233247==>==AAA@?>>:88999555335430*(966999;::9::9667;<?<99999?>?>>?AA?>====>@@@???>>?>??>?5+**+CCC><:99:??ADDDDGB55555;<;:<988888891..-.6778AC>><;::/--,&'(()22=<;::99;AABA441./112@><;;;;<<;;::;;<=AACAA4220/0//..((('&&&&'')+36>=<<<;<=;>???=<<<<=@?@>?<=<<96((((.1&3433357711+**++
@ce7741fa-4085-4fca-a1db-5bd52b16f5c8 runid=3ffb29643267db9bb8aae685166434a5232ac074 sampleid=1_launch read=24099 ch=247 start_time=2024-11-11T04:19:16Z model_version_id=dna_r10.4.1_e8.2_5khz_400bps_sup@v4.2.0 barcode=barcode05
ATCCGCTTTTATTGGGTATGTTTTACCTTGAGGACAAATATCTTTTTGGGGAGCAACAGTTATTACTAATATTTTATCTTCAATTCCATTTTTAGGGAAAAAAATTGTTTTTTGAGTTTGAGGAAGATTTTCCGTTGATAATCCTACATTAAATCGATTTTTTTCTTTATATTTTTTAATACCTTTAATAATTTTAGCTATATCAATAATTCATTTATCTATTCTTTCATGAAAAAGGCTCATCTAACCAAATAGGATTCATTCAAGAAAAGATAAAATCTATTTAATAAAAGATTTATATTTAAAGATTTAATTTCTTTAATATTAATAGTAATATTTTATTGCTTAATATTATCATTTTTTATTGATTTTCATTTTAGAATAGCAAAGGAAAATTTTTTTCCAGCTGATCCTTTAAATACACCTTTACATATTAAACCTGAATGATACTTTATATTTGCTTACGCAATTTTACGATCTGTACCAA
+
K{J{LHJIJJNK{S{JHO{LS{P{JHFI0....,-;:::>FAB?BB@<>>>MI{FQK{TJOJ{JQ{KLH{HPNJPP{NLJT????@OA;FH{LC>>85<FJ{{{{SL{{_{{{FF@CF=999:EKGTJ{{NKSOEJHJRIKN{{{U{LI{K{TH32223E{{{{><=;6>H{{LOX{{K{K{I{{{UKJKGEGK{P{H{ZJO{I{NKKNJ{MQP{K{IHKIJJ,,,,++6689D{L{IGLJ{{IKDDDE@A@>--*))))((((((((+/02342--.4100//2/39:=?GJIJ{{{N{I{KIK{LMNIFFG{W{IJGIEH{JKIJ{{CBCCAAA55555::99<:778;>=99>DE=EFKDCCBAA@B{MG{{HHACIEEEDDEECJFMEENFPNHO{{{DA45IG{I{{JL{NLL{JI{GF=((@((CCFEEGHMGILEGFGEEKJDEDFAKFFFFF{HMDC@@AABR{OPHDABBCDO{TJJE
@87d758ca-8e88-4fa6-a9ce-e947d6e3b56c runid=3ffb29643267db9bb8aae685166434a5232ac074 sampleid=1_launch read=23993 ch=214 start_time=2024-11-11T04:19:13Z model_version_id=dna_r10.4.1_e8.2_5khz_400bps_sup@v4.2.0 barcode=barcode05
AATTATAGGATCCGCTTTTATTGGGTATGTTTTACCTTTGAGGACAAATATCTTTTTGGGGAGCAACAGTTATTACTAATATTTTATCTTCAATTCCATTTTTAGGGAAAAAAATTGTTTTTTGAGTTTGAGGAAGATTTTCGTTGATAATCCTACATTAAATCGATTTTTTTCTTTACATTTTTTAATACCTTTAATAATTTTAGCTATATCAATAATTCATTTATCTATTCTTCATGAAAAAGGCTCATCTAACCAAATAGGATTAAATTCAAGAAAAGATAAAATCTATTTTAATAAAAGATTTATATTTAAAGATTTAATTTCTTTAATATTAATAGTAATATTTTATTGCTTAATATTATCATTTTTTATTGATTTTCATTTTAGAATAGCAAAGGAAAATTTTTTTCCAGCTGATCCTTTAAATACACCTTTACATATTAAACCTGAATGATACTTTATATTTGCTTACGCAATTTTACGATCTGTACCAA
+
JKHGN{GJQJ{MHEEFLBAAAHHHL{J{HI{J{JNCHM-*+DDFSK{GIORLFQ>IHDUK\JJLMKHHMIONKNIHWPE{F{JXM{QMGKI{HN{{UFGJJ{RAABBGJHJ{{{{QKQLHO{OLJIFNFFC@@@?IHFNHEC---HFJHGLOQILLJJHGHHU[KHNGGV{{MHHEB>?=====CFCCFGIMEED@AHM{INQKKKWHFHDDEDFIFECFHGIE{KILHHRGKHEIFJF{EIHIKLGGJIGIUKKFGGIHGHKGII{{JJKJGILIFHHKNEEEFRG{?>>?>{:7E@AEDIGEGHKJKKIF{HQGGGEGIMIFHN>>>>>GGLHHLGFGEFECEEFIG{GQHGI{LEDCCDFHHGIEFJIR{LGI{MMH{LILC@D50BABCDEECFEGEGCIFHG{ML{KJIHJFFGEFGOI{HHGJIEDDCFGFIGEHDFCFFFEBDCAA?>>>??==>>>GDBBECECC@>;;;;<@AC>=:::9<9889997
@ad760e44-9cb3-47db-b2f5-b7dfcb70b6c9 runid=3ffb29643267db9bb8aae685166434a5232ac074 sampleid=1_launch read=22477 ch=115 start_time=2024-11-11T04:19:02Z model_version_id=dna_r10.4.1_e8.2_5khz_400bps_sup@v4.2.0 barcode=barcode05
TGGTACAGATCGTAAAATTGCGTAAGCAAATATAAAGTATCATTCAGGTTTAATATGTAAAGGTGTATTTAAAGGATCGGCTGGAAAAAAATTTTCCTTGCTATTCTAAAATGAAAATCAATAAAAAATGATAATATTAAGCAATAAAATATTACTATTAATATTAAAGAAATTAAATCTTTAAATATAAATCTTTTATTAAAATAGATTTTATCTTTTCTTGAATTTAATCCTATTTGGTTAGATGGGCCTTTTTCATGAAGAATAGATAAATGAATTATTGATATAGCTAAAATTATTAAAGGTATTAAAAAATGTAAAGAAAAAAATCGATTTAATGTAGGATTATCAACGGAAAATCTTCCTCAAACTCAAAAAACAATTTTTTTCCCTAAAAATGGAATTGAAGTAGAATCTTTGGTCATAACTGTTGCTCCCCAAAAAGATATTTGTCCTCAAGGTAAAACATACCCAATAAAAGCGGATCCTATAATTA
+
C?>>?@BFE;98:;;PQLMFFFGIGMK{IQKTOIH{JLQN{PL{KJHJHIHLKIMHHH6667ELIOGEIHFEECE11F?@@@C@;>?DJGA===?>988++JHLSIE?334::NDLHJHFHHIGD<???HIII{JH{FBBDGKHGQFHDAGAB=;:::;FDFG{PG{{MM{K{JGMIGIFECABG{L{IFGCI{KFGJILDAC??DCCCFG<9{@FDCE4445FFNIEFGWECBA>>?>?HED>>>>?EGDFFNJM<:;J{LTHMJIMTSFFGC{{J{GJQJK{OLG{KFON{PI{KQHFFKJHI{NKKGIMK{{{FHHFFKLBFIL{O{J{HIJ{{HH{IBFG{=====JCBBBBENK{GI54444JIHKJICDEELLFHOG{M{L{{N{?6KKGJIFGKEGGHAGA?;,+++,)))(&(($$%&&))),---11110/9<={JLNKFNGHGKIFGIGIGIB@BBDDD:::-*2))6-*(---.9=?@>?=<<<;
@a76cf27d-dc28-4af2-9276-99e34e3f6947 runid=3ffb29643267db9bb8aae685166434a5232ac074 sampleid=1_launch read=78205 ch=323 start_time=2024-11-11T04:19:24Z model_version_id=dna_r10.4.1_e8.2_5khz_400bps_sup@v4.2.0 barcode=barcode05
AATTATAGGATCCGCTTTTATTGGGTATGTTTTACCTTGAGGACGAATATTCTTTTGGGGAGCAACAGTTATTACTAATATTTTATCTTCAATTCCATTTTTAGGGAAAAAAATTGTTTTTTGAGTTTGAGGAAGATTTTCCGTTGATAATCCTACATTAAATCGATTTTTTTCTTTACATTTTTTAATACCTTTAATAATTTTAGCTATATCAATAATTCATTTATCTATTCTTCATGAAAAAGGCTCATCTAACCAAACAGGATTAAATTCAAGAAAAGATAAAATCTATTTTAATAAAAGATTTATATTTAAAGATTTAATTTCTTTAATATTAATAGTAATATTTTATTGCTTAATATTATCATTTTTTATTGATTTTCATTTTAGATAAGCAAAGGAAAATTTTTTTCCAGCTGATCCTTTAAATACACCTTTCATATTAAACCTGAATGATACTTTATATTTGCTTACGCAATTTTACGATCTGTACCAA
+
HKWGLJF{JKHMQKLIJLLLKSLJM{H{KIIM{{IFGEEDGIFF'''''/+&&)//-7EIGMJJHPOFGNJNQHR{MJ{JJ{J{JLLYPKEEDCE{MELIMHJEBAA{K{{{{KKHWLKKJ{FH@CC;8;BBFGMMLKMMKD??@K{K{HKGH{NMKHKKJ{H{H{FHJKL{R@C:6))FEQSHK{JTLKJM{K{{{IKJPM{LUKNIO{KIIH{GMJ{{IIMIJIQIGKG{ONJJGONIKN{K{{KOM{{H{HTJ{M{OHN{PKIHJ{KGMGGKNHHMIKH{RLJUKN[LGRN{[R{IHLM{SGM{G{JKHOK{{HN{PJHJ{J{GMW{{LNK{HJIEJIFIGEEIPI{IKHI{SIMN{HXIL{HFRHI>{OIHI{MGLL{QJEF{?,))&&(../8=@NIFHHD{@{GGHGJ@@OJCDCDCO{{{H{GGLJL{JOGEKIIGIL{JJIIFS{IIININILPILM{L{JN{{HEHHKEIJ{{LIIJIGKLFLGIOE
@13978b14-f669-41ba-8552-db2974261a61 runid=3ffb29643267db9bb8aae685166434a5232ac074 sampleid=1_launch read=33132 ch=318 start_time=2024-11-11T04:19:47Z model_version_id=dna_r10.4.1_e8.2_5khz_400bps_sup@v4.2.0 barcode=barcode05
AATTATAGGATCCGCTTTTATTGGGTATGTTTTACCTTGAGGACAAATATCTTTTTGGGGAGCAACGGCAGCTACTAATATTTTATCTTCAATTCCATTTTTAGGGAAAAAAATTGTTTTTTCGAGTTTGAGGAAGATTTTCCGTTGATAATCCCACATTAAATCGATTTTTTTCTTTACATTTTTTAATACCTTTAATAATTTTAGCTATATCAATAATTGATTTATCTATTCTTCATGAAAAAGGCTCATCTAACCAAATAGGATTAAATTCAAGAAGATAAAATCTATTTTAATAAAAGATTTATATTTAAAGATTTAATTTCTTTAATATTAATAGTAATATTTTATTGCTTAATATTATCATTTTTTATTGATTTTAGTTTAGAAATAGCAAAGGAAAATTTTTTTCCAGCTGATCCTTTAAATACACCTTTACATATTAAACCTGAATGATACTTTATATTTGCTTACGCAATTTTACGATCTGTACCAA
+
JIJ{I{GJKM{FHFCCE94336+**(((('&&&%'-0/''*55645200100055<<CEDHFC:::++''&&&''*;<DKFFILCLGFIJECDDFR@BDBED54432>@BB<6/+*''((33)&%&&*.+,10...////50>666IJNIIHII{GGINFBCEDDCDE9999DM>7;7,<FDBCCHIJ{GHJEFI{L{HL\IK{{LJIIT{HK@9999HGI(((((I{I{EOJMH{HEHDIFH{JM{JH{LNNHLH{KRMJ{{{GK{LNGQEEEB>70---8444>@CCBCCL{IGII{{LHJ{ILHIGJEF?{OJ{ML{HJIR{IJLNGKNIHVMLFEFDEFNGKH>=<=B<=C=:;;DDEEGECCABLHGHL{JEGJJH,,,,,-555-')322347<==A:51113CBA6/0;;;<F=<<<<;<BBH{EHD@@I?@EHC@@?BBJGMEDDCD{{@@@@@=ADDGJI{KJEDDDCDFEYC?FCA?<===<><;:
@20df43a8-a1df-49d9-9c93-6ac196023a96 runid=3ffb29643267db9bb8aae685166434a5232ac074 sampleid=1_launch read=23089 ch=192 start_time=2024-11-11T04:19:41Z model_version_id=dna_r10.4.1_e8.2_5khz_400bps_sup@v4.2.0 barcode=barcode05
TGGTACAGATCGTAAAATTGCGTAAGCAAATATAAAGTATCATTCAGGTTTAATATGTAAAGGTGTATTTAAAGGATCAGCTGGAAAAAAATTTTCCTTTGCTATTCTAAAATGAAAATCAATAAAAAATGATAATATTAAGCAATAAAATATTACTATTAATATTAAAGAAATTAAATCTTTAAATATAAATCTTTTATTAAAATAGATTTTATCTTTTCTTGAATTTGATCCTATTTGGTTAGATGAGCCTTTTCATGAAGAATAGATAAATGAATTATTGATATAGCTAAAATTATTAAAGGTATTAAAAAATGTAAAGAAAAAAATCGATTTAATGTAGGATTATCAACGGAAAATCTTCCTCAGACTCAAAAAACAATTTTTTTCCCTAAAAATGGAATTGAAGATAAAATATTAGTAATAGCTGTTGCTCCCCAAAAGGATATTTGTCCTCAAGGTAAAACATACCCAATAAAAGCAGTCCTCTCATTTA
+
:;99999:9974443477754111127879:9777777778899::;999::=;998777888776788:;::99899999::;<<==><;;:>?=;88:4<<;8899:;;<=99777778:9997787766655789:988777889::6<*****:99::987776766677:989766789==;7766689:;<>>:87677877899:@?>....:.=<999::=:886567791..:9976665677668>57766687888777889:87776888776766777999:::9998775444446679:;;977778:99::;:950000185511-,+,,,--0441////2:;9::999889888222778876668;<?=>=:6,7668;:9888787776555679:86654444456688898672220+7987542223478::9:99999:::::8666665:777779998545553112434
@3353b26f-8ee4-46db-9fab-11cc985431fd runid=3ffb29643267db9bb8aae685166434a5232ac074 sampleid=1_launch read=24754 ch=376 start_time=2024-11-11T04:19:53Z model_version_id=dna_r10.4.1_e8.2_5khz_400bps_sup@v4.2.0 barcode=barcode05
TGGTACAGATCGTAAAATTGCGTAAGCAAATATAAAGTATCATTCAGGTTTAATATGTAAAGGTGTATTTAAAGGATCAGCTGGAAAAAAATTTTCCTTTGCTATTCTAAAATGAAAATCAATAAAAAATGATAATATTAAGCAATAAAATATTACTATTAATATTAAAGAAATTAAATCTTTAAATATAAATCTTTTATTAAAATAGATTTTATCTTTTCTTGAATTTAATCCTATTTGGTTAGATGAGCCTTTTTCATGAAGAATAGATAAATGAATTATTGATATAGCTAAAATTATTAAAGGTATTAAAAAATGTAAAGAAAAAAATCGATTTAATGTAGGATTATCAACGGAAAATCTTCCTCAAACTCAAAAAACAATTTTTTTCCCTAAAGATGGAATTGGAGATAAAATATAGTAATCATATCTGCCCAAAAAGATATTTGTCCTCAAGGTAAAACATACCCAATAAAAGCGGATCCTATAATTTG
+
:;:99999986222239997522223:::::988887887777877998:;;;:8888899:;:988889:;;987777779::::;<@=95443/0000158877:::899979:9;<44443778:::997767799999:99:::;::97787788888866666766666:876555679<;8876557779;;<::98::9988899@?=;;;;>><;8777689995545;<=>>>?;9777667774/,++==778566623333498889999997666566567788;;87777875445587789<<766779955769880....3=>?98778867554772.-..09:66)(())1110710011<;97889<@A@A@>;677777822227776676666976/.(%%'//***(&%%%&')(*//68433334-33345555599988765556779:8-/.)2))))'(((((((+)(
@97725c24-7a25-41c7-ac7f-5fdb25b3716a runid=3ffb29643267db9bb8aae685166434a5232ac074 sampleid=1_launch read=26634 ch=223 start_time=2024-11-11T04:20:00Z model_version_id=dna_r10.4.1_e8.2_5khz_400bps_sup@v4.2.0 barcode=barcode05
AATTATAGGATCCGCTTTTATTGGGTATGTTTTACCTTGAGGACAAATATCTTTTTGGGGAGCAACGGTTGTTGCTAATATTCTATCTTCAGTTCCATTTTAGGGAAAAAAATTGTTTTTTGGTTGGAAGATACTAAGTAGATAATATCTACATTAAATCGATTTTTTTCTTACATTTTTTAATACCTTTAATAATTTTAGCTATATCAATAATTGATTTATCTATTCTTCATGAAAAAGGCTCATCTAACCAAATAGGATTAAATTCAAGAAAAGATAAAATCTATTTTAATAAAAGATTTATATTTAAAGATTTAATTTCTTTAATATTAATAGTAATATTTTATTGCTTAATATTATCATTTTTTATTGATTTTCATTTTCAATAGCAAAGGAAAATTTTTTTCCAGCTGATCCTTTAAATACACTTTTAAGTATGAACACTTGAATGATACTTTATATTTGCTTACGCAATTTTACAATATGTACCAA
+
222320(''&'))&&&&&)&*43355555678955550///000*))))*'('+*++654422110,+***'''(*-,/+**&&&&&&'('''(-/0233622223:<;<:8775555555(%%%%$#%)*'%$$$$$$%%&+,-1(%%%%&'()/00021111479:<964./444469><975445583355457;;5444543333445445.....77434337779666658787422246666566678765333112424///015793766678:77778;<;7555476667887656669:7778899;;?9::810223444463333367779889777666655544555778;:997555465-&&&&)&'('(.2434676887899;=<=<:66566555568:9:864322))(+(%%%%%%&&'''(('')-.////444347678899872////289::6&&&&+'''((12
@ecc07ad8-50cd-4341-a885-e9b6b039cf36 runid=3ffb29643267db9bb8aae685166434a5232ac074 sampleid=1_launch read=22519 ch=115 start_time=2024-11-11T04:20:24Z model_version_id=dna_r10.4.1_e8.2_5khz_400bps_sup@v4.2.0 barcode=barcode05
TGGTACAGATCGTAAAATTGCGTAAGCAAATATAAAGTATCATTCAGGTTTAATATGTAAAGGTGTATTTAAAGGATCGGCTGGAAAAAAATTTTCCTTGCTATTCTAAAATGAAAATCAATAAAAAATAATAATATTAAGCAATAAAATATTACTATTAATATTAAAGAAATTAAATCTTTAAATATAAATCTTTTATTAAAATAGATTTTATCTTTTCTTGAATTTAATCCTATTTGGTTAGATGAGCCTTTTCATGAAGAATAGATAAATGAATTATTGATATAGCTAAAATTATTAAAGGTATTAAAAAATGTAGAAGAAAAAAGATGATAGGATTATCAACGGAAAATCTTCCTCAAACTCAAAAAACAATTTTTTTCCTAAAAATCAAATGAAGATAAAATATTAGTAATAACTGTTGCTCCCGAAAAAGATATTTGTCCTCAAGGTGAAAACATACCCAATAAAGACGAATCCTGTCTCGTTG
+
,+++//5432-,,**+/781.../36899;;77,,+(0+++,,677977889<;9:87---159///0/3+,.*,))(&&%%'44547:=<000..211..<<:::::==??76666921223;;;=>=543233455689::;;;;<<:<99:99767@<;98899999889<:89888:;<>=;9887799:=?@?><;:;:;:999:;<8?;:::?56311277::;=666.////8:7544576775547<8<;9987777777889;999999;;;999877788:9999:9:76677:88870/01;;;780.+,,,0--+,/('&&&$#$%&'''(***+/002:<::8875486634)&&&&6:85446;=???94.''()).&%%%&&..33765778653///1134444.--*)))*.(()).9;30001+***--333334210026687771-//*)))-+('&&'*.((((&&&((
@3f45ff85-672a-499e-b69e-17814aab3ee0 runid=3ffb29643267db9bb8aae685166434a5232ac074 sampleid=1_launch read=45265 ch=50 start_time=2024-11-11T04:20:07Z model_version_id=dna_r10.4.1_e8.2_5khz_400bps_sup@v4.2.0 barcode=barcode05
AATTATAGGATCCGCTTTTATTGGGTATGTTTTACCTTTGAGGACGATCTCTTTTGGGGAGCAACAGTTATTACTAATATTTTATCTTCAATTCCATTTTTAGGATTGCTTTTTGAGTTTGAGGAAGATTTTCCGTTGATAATCCTACATTAAATCAATTTTTTTCTTTACATTTTTAATACCTTTAATAATTTTAGCTATATCAATAATTCATTTATCTATTCTTCATGAAAAAGGCTCATCTAACCAAATAGGATTAAATTCAAGAAAAGATAAAATCTATTTTAATAAAAGATTTATATTTAAAGATTTAATTTCTTTAATATTAATAGTAATATTTTATTGCTTAATATCATCATTTTTTATTGATTTTCATTTTAGAATAGCAAAGGAAAATTTTTTTCCAGCTGATCCTTTAAATACACCTTTACATATTAAACCTGAATGATACTTTATATTTGCTTACGCAATTTTACAGATATCTTACCAA
+
CDBD::66689@D65555305?ACEDGPLJNLGHJ>A:,),=??A8843443345))))GJGMIJFGDIGDOMH{LHO{KIG{CHL{GHECGGJF:9999J000.01'''''1832222344AAEDHB<;<@?8+,;>@EHI`HHEJHHEEFJM{E999999887*(((&-=@?@ABADE>=<<>?;@DLIEEF{NFG{HGGDEEHDGGHI?>??@PHHLN{MHFC......BCNEHGHRHHIFJHIGMFLHFHGFHOIJIGF>CBBCDID?FGIFJXOEFC>>>=>?DDHGFFEJL{JKMGGHFIGFEFF834HFDBBA@,;AABBDCDCCBCBBCDFL{IJFEDIGEI{EGOGHQEHIJI{{IOLJGIGF{??>@?@:C@A@:;;::=>BCEEBEDJDFDAAA=?EGFFFDB?>=8:=<>H???::A;;BGGEIECDFDCCBAA?@AA?@A@<BCBBCBCCB?><<<=?BB?;:)(%%%%%&'%%'34
@73d8ec60-8ac8-4e36-9f25-4fbff7aa7b2a runid=3ffb29643267db9bb8aae685166434a5232ac074 sampleid=1_launch read=31285 ch=475 start_time=2024-11-11T04:20:34Z model_version_id=dna_r10.4.1_e8.2_5khz_400bps_sup@v4.2.0 barcode=barcode05
TGGTACAGATCGTAAAATTGCGTAAGCAAATATAAAGTATCATTCAGTTAATGTGAAGTTATATTAAAGGATCAGCTGGAAAAAAATTTTCCTTTGCTATTCTAAAATGAAAATCAATAAAAAATGATAATATTAAGCAATAAAATATTACTATTAATATTAAAGAAATTAAATCTTTAAATATAAATCTTTTATTAAAATAGATTTTATACTTTCTTGAATTTAATCCTATTTGGTTAGATGAGCCTTTTTCATGAAGAATAGATAAATGAATTATTGATATAGCTAAAATTATTAAAGGTATTAAAAAATGTAAAGAAAAAAATCGATTTAATGTAGGATTATCGACGGAAAATCTTCCTCAAACTCAAAAAACAATTTTTTTCCCTAAAATATGGAATTGAAGATAAAATATTAGTAATAACTGTTGCTCCCCAAGAAGATATTTGTCCTCAAGGTAAAACATACCCAATAAAAGCGGATCCTATAATTA
+
HLLIJJL{K{OM{JJ{J{{JGH{LIFJEDHICDB@@?D@@>>>>531*)(+2'('''*'(&%%'+)*;DPKJJLGGIJHIHJGO{{CCBDDC?@A;{PK{KKKMBBCCBFADFI88888{JK{{KLPHc{MKMKGNK{M{[JI{GICIB<87788??GJXLGI{L{{QW{G{{KLJ{{KHQK{HJGLIJF{JXHI{HQGIEOMJDLHHKD//-,.'3311=GEEEGHT{{HRJIGGLJOGI{QLK{KNFEKNLHKGGHBCNIEGGEEFLSBABCBGGJKF{MKEEFLOGNI{G><<<<<IM{H{MG{KJNMIQIGGEFMFKG@{{OJOGHLGJ{{KLMQN{H{KJAA?A@IEHHJJGHA>>?000000B@ABC{JHIDDJIK{{{IC>4976661/,,.FLEGJMLM{HHGFILI{GIGK{HHG{KGH{KXXJFH42?>>CBCHOGIHIKKOF)(())-))));===AGE>FIHJNLEGEFGDEMFJHIGJKF
@a71bad05-4ff4-48d1-b75c-85f5511cc66b runid=3ffb29643267db9bb8aae685166434a5232ac074 sampleid=1_launch read=28431 ch=463 start_time=2024-11-11T04:20:40Z model_version_id=dna_r10.4.1_e8.2_5khz_400bps_sup@v4.2.0 barcode=barcode05
TGGTACAGATCGTAAAATTGCGTAAGCAAATATAAAGTATCATTCAGTAATATGTAAAGGTGTATTTAAAGGATCAGCTGGAAAAAAACTTTCCTTTGCTATTCTAAAATGAAAATCAATAAAAATGATAATATTAAGCAATAAAATATTACTATTAATATTAAAGAAATTAAATCTTTAAATATAAATCTTTTATTAAAATAGATTTTTGTATTCTTCTTGAATTTAATCCTATTTGGTTAGATGAGCCTTTTACATGAATAGATAAATGAATTATTGATATAGCTAAAATTATTAAAGGTATTAAAAAATGTAAAGAAAAAAATGGATTAAATATAGATATCAACGGAAAATCTTCCTCAAACTCAAAAAACAATTTTTTTCCCTAAAAATGGAATTGAAGATGAAATATTAGTAATAATTTTCTCCCCAAAAAGATATTCTTCCTCAAGGTAAAACATACCCAATAAAAGCGGATCCTATAATTA
+
65555558;;0/.,,-00-*)),,-0777888666656655667445412498<;<:9976222325326554433323.+**('*79633324775.5;:88661119:77779:99;;<=:657975000/+++++888888999766656666765544445777779877755677::86554555689;<:977999877777>@975555331015555565586544440/1450////1222442.,+,,-,)),....05655544667117786555445754.../.76654455689;98766667;99::<::----.----''&%%%%%&)**),,,.776799:<<;;<<<)))))7954457>AGB<4.,+'''855311322)))('*&''''221-,---0.-'&&'%&&&'+(-::;:85533+***)*211112....2662210*++,/3101*****./--&&&++
@410c5797-71df-4dd6-bfec-27d84e072711 runid=3ffb29643267db9bb8aae685166434a5232ac074 sampleid=1_launch read=33199 ch=462 start_time=2024-11-11T04:20:44Z model_version_id=dna_r10.4.1_e8.2_5khz_400bps_sup@v4.2.0 barcode=barcode05
AATTATAGGATCCGCTTTTATTGGGTATGTTTTACCTTGAGGACAAATATCTTTTTGGGGAGCAACAGTTATTACTAATATTTTATCTTCAATTCCATCTTTAGGGAAAAAAATTGTTTTTTCGTTGAGGAAGATTTTCCGTTGATAATCCTACATTAAATTGATTTTTTTCTTTTACATTTTTTAATACCTTTAATAATTTTAGCTATATCAATAATTCATTTATCTATTCTTCATGAAAAAGGCTCATCTAACCAAATAGGATTAAATTCAAGAAGGTCAAAATCTACTTTAATAAAAGATTTATATTTAAAGATTTAATTTCTTTAATATTAATAGTAATATTTTATTGCTTAATATTATCATTTTTTATTGATTTTCATTTTAGAATAGCAAAGGAAAATTTTTTTCCAGCTGATTCCTAATACACCTTTACATATTAAACCTGAATGATACTTTATATTTGCTTACGCAATTTTACGATCTGTACCAA
+
LINK??8778{HIGKGJHGEDCBBBDGHEHIHFGE?<966=<02>8736C>BBABGBDDCEGNDEEFE{{HDHIIF{FJFGCBEBECBB?>GEEFHGGGPFFFHFB;CDDI{RHRECHF=>@6+**)*1156@A@BCBCG==@BCBDACCEEEDECECFDFEEGKGH{O{KIC8;.(;AAABSL{L{IEECCFKHILDECCEKHJDECBAABEDEBCAACCFGKGHICFHEIIJICBBCBCCFB@?@ABAB@AA@?@@@????@AB?=???<<750,+++&&&&)021.+**++29<?@@???@BDCCBACCDD@???@BCBCCABBC;AA?@AAAAA?>>>?@ABKFFHGCCEAABA@AA@@>>>==CDJEB@ABBDFJIDCCCIHABAA>>?54445==A44444@DE<;12;;774,+++-1''8888>><9755555?@@AAA???>=>??@A@A?@?>=>@ADCA>::::<BCDBA8761100/0045
@9abf5eef-9591-41e6-bc95-6c91f4d1a225 runid=3ffb29643267db9bb8aae685166434a5232ac074 sampleid=1_launch read=30938 ch=378 start_time=2024-11-11T04:20:54Z model_version_id=dna_r10.4.1_e8.2_5khz_400bps_sup@v4.2.0 barcode=barcode05
AATTATAGGATCCGCTTTTATTGGGTATGTTTTACCTTTGAGGACAAATATCTTTTGGGGAGCAACAGTTATTACTAATATTTTATCTTCAATTCCATTTTTAGGGAAAAAAATTGTTTTTTGAGTTTGAGGAAGATTTTCCGTTGATAATCCTACATTAAATCGATTTTTTTCTTTACATTTTTTAATACCTTTAATAATTTCCTTATCAATAATTCATTTATCTATTCTTCATGAAAAAGGCTCATCTAACCAAATAGGATTTAATTCAAGAAAAGATAAAATCTATTTTAATAAAAGATTTATATTTAAAGATTTAATTTCTTTAATATTAATAGTAATATTTTATTGCTTAATATTATCATTTTTTATTGATTTTCATTTTAGAATAGCAAAGGAAAATTTTTTTCCAGCTGATCCTTTAAATACACCTTTACATATTAAACCTGAATGATACTTTATATTTGCTTACGCAATTTTACGATCTGTACCAA
+
DDCC;;>>>CDB@?>ABCFEDDBBBBABCBCFIEEGBC1,.;;331///791000+&&&&>>?>>?>>>??@CCBBEBBBACEHEDDEHA@@??ACBBIDKI>===>EFGHGHDFEFEFAED)))))/)+9:<=FGGDE@?<..:<=C????@@AA?>?>>>=<:;<<>M{{IA>;86=?@@@EGHCB@>>???B>@@0///+'''''')6678=?@?ABBBBB@>??>>?@@>>>><>?@>=;;<<=>==>>=>>??::99990'-)),+++,3:<=;<;<=>>==>@@ACCA>=====<<<>>@@?>??@@<;;;<?>@@@????>?>=<<=<==;:::;<>@DDFA?22>>>==;;;<<:;;:<GHI@77667>?5.?=>?97?==<999000019;?@@>;::<@>?++?A@>====?BC@@>=>>><98B9:@@>=>>>>===;;:99:;=>?@=;;===><=>>==<:338;>?<>76666;=>>>==
@d1b19649-bf6e-4cc2-a73a-a0981dd36ea4 runid=3ffb29643267db9bb8aae685166434a5232ac074 sampleid=1_launch read=20828 ch=141 start_time=2024-11-11T04:20:49Z model_version_id=dna_r10.4.1_e8.2_5khz_400bps_sup@v4.2.0 barcode=barcode05
TGGTACAGATCGTAAAATTGCGTAAGCAAATATAAAGTATCATTCAGGTTTAATATGTAAAGGTGTATTTAAAGGATCAGCTGGAAAAAAATTTTCCTTTGCTATTCTAAAATGAAAATCAATAAAAAATGATAATATTAAGCAATAAAATATTACTATTAATATTAAAGAAATTAAATCTTTAAATATAAATCTTTTATTAAAATAGATTTTATCTTTTCTTGAATTTAATCCTATTTGGTTGATAGAGCCTTTCATGAAGAATAGATAAATGAATTATTGATATAGCTAAAATTATTAAAGGTATTAAAAAATGTAAAGAAAAAAATCGATTTAATGTAGGATTATCAACGGAAAATCTTCCTCAAACTCAAAAAACAATTTTTTTCCCTAAAAATGGAATTGAAGATAAAATATTAGTAATAACTGTTGCTCCCCAAAAAGATATTTGTCCTCAAGGTAAAACATACCCAATAAAAGCGGATCCTATAATTA
+
{KL{KKGKHG@AAABKHHJIKFJJFJIT{{K{GKRJG{GKKGNMKLSIHKKKHKQJKNJHJMKL^{PL{{RIKLHMP{{\IO;;;JGGE{GB<A54433966{NI{HNH{E{DNFH{MGMEHLE{NFG{OEEGFQEIIGPE{JI{GJKIQILLHJH{MIKP{{LNSI{OIN{{{{HI{{KIOKKI{INGCCBEHZFIIEH{O{GQGJMJHNHKK{KTJ{FGG{GIJ{LKNHIGNKIBB@>:?<*)(('''*3/---8;F{FIHLKPEDG=<<1BCEFDI{I{J{LGLLIH{F{JM{JNFJN{KKHFGGJLOMK{{JPFIHC@<?IQ{{FIKHGGHJH{IHFDHGIHHGHJNHMLEDINQGHB@@@@IEDCDD;;;;DGDDFEIMJ{{{<:=,DEGEEE6667JFECEGFHGGIHKGJGDEEFFECCD{GEHI>>>=:DCFKGOJFCBDCKEFHFG{GEGCDDDMKFQGHEDHCHDDDDCEFA>>=<>?ACCA@AA
@70ef5eb9-e369-4715-8fae-963eec881391 runid=3ffb29643267db9bb8aae685166434a5232ac074 sampleid=1_launch read=410939 ch=136 start_time=2024-11-11T04:20:50Z model_version_id=dna_r10.4.1_e8.2_5khz_400bps_sup@v4.2.0 barcode=barcode05
AATTATAGGATCCGCTTTTATTGGGTATGTTTTACCTTGAGGACAATCTCTTTGGGGAGCAACAGTTATTACTAATATTTTATCTTCAATTCCATTTTTAGGGAAAAAAATTGTTTTTTGAGTTAAAAGTGTCCGTTGATAATCCTACATTAAATCGATTTTTTTCTTTACATTTTTTAATACCTTTAATAATTTTAGCTATATCAATAACTCATTTATCTATTCTTCATGAAAAAGGCTCATCTAACCAAATAGGATTAAATTCAAGAAAGAATAAGAAAATCTATTTTAATAAAAGATTTATATTTAAAGATTTAATTTCTTTAATATTAATAGTAATATTTTATTGCTTAATATTATCATTTTTATTGATTTTCATTTTAGAATAGCAAAGGAAAATTTTTTCCAGCTGATCCTTTAAATACACCTTTACATATTAAACCTGAATGATACTTTATATTTGCTTACGCAATTTTACGATCTGTACCAA
+
;98866666865422335@>::888988889:<::9:6*)*****/+))*)*.,/=;=:9998887889;<:::99:::>?=:999::99889;;<>=<11111EAGF=<::<<=CBEB;9976''''+1**)))./0188:;:;;;;<<<<<<=-+++,0;AAC:93,((:;<<?BA;:99;::;<7<><:9:>@@?><;;;;;::;<;::::;=:7<00001116--.-.677=;:9:;;<44444<;;;999899::99:;8998764*41**''&&&&:;;<<<<>><::99::9;;;==;:;;;>=999:;==<<==>>><<;:9998897678844444>??<;;;:<=:::9998756766.....;>?:=<<=>=?@?<::::;=?@?@B?@?:7776822;=98888;?@<?><<<<<;88;78<@?>=<;877767777778789:8<;::;;;;;:855557<=>=911112;;:::::
@af2bea89-1a32-474c-8b8b-ba0df35102c8 runid=3ffb29643267db9bb8aae685166434a5232ac074 sampleid=1_launch read=26668 ch=223 start_time=2024-11-11T04:20:44Z model_version_id=dna_r10.4.1_e8.2_5khz_400bps_sup@v4.2.0 barcode=barcode05
AATTATAGAATACACTTATTGGGTATGTTTTCCCTTAAAGACAATCTCTTTGGGGAGCAACAGTTATTACTAATATTTTATCTTCAATTCCATTTTTAGGGAAAAAAATTGTTTTTCATTTGAGAGACTTTTCCGTTGATAATCCTACATTAAATCGATTTTTTACTTACGTTTTAATACCTTTAATAATTTTAGCTATATCAATAATTCATTTATCTATACTATTCTTCATGAAAAAGGCTCATCTAACCAAATAGGATTAAATTCAAGAAAAGATAAAATCTATTTTAATAAAAGATTTATATTTAAAGATTAATTACTTTAATATTAATAGTAATATTTTATTGCTTAATATTATCATTTTTATTGATTTTCATTTTAGAATAGCAAAGGAAAATTTTTTTCCATGATCCTTTAAATACACCTTTACATATTAGACCTGAATGATACTTTATATTTGCTTACGCAATTTTAGGATATTCTACCAA
+
532100++++++++++42011012221122+(**'),(%&&&%%%%''&&'&45454545443233334333332234663222-,,,,-6677431-,,,+/35644,*)(),,2.---,+)))30,,,50*1,,,,-32100113433333442----.89:,(((&&-,,,0886544566543221148665432-*)*))-/355444535'''''++,,35567443323344412244552234112125332223311++*+,/033211135643334333322235543333233334552111+))*''''(*+.01221120/000244698661/.+))*/0000---,(('))''''.01-....,'+++-+,,./1254578899:<8631*(**+***/1+,642100'''4(65331,+**+--100223333456666556667652----/6893*****+*(((**00
@fd42782a-da8b-45bf-87ae-9afa333007d2 runid=3ffb29643267db9bb8aae685166434a5232ac074 sampleid=1_launch read=31301 ch=475 start_time=2024-11-11T04:20:59Z model_version_id=dna_r10.4.1_e8.2_5khz_400bps_sup@v4.2.0 barcode=barcode05
TGGTACAGATCGTAAAATTGCGTAAGCAAATATAAAGTATCATTCAGGTTTAATATGTAAAGGTGTATTTAAAGGATCAGCTGGAAAAAAATTTTATTCTCTGCTATTCTAAAATGAAAATCAATAAAAAATGATAATATTAAGCAATAAAATATTACTATTAATATTAAAGAAATTAAATCTTTAAATATAAATCTTTTATTAAAATAGATTTTACCTTTTCTTGAATTTAATCCTATTTGGTTAGATGAGCCTTTTTCATGAAGAATAGATAAATGAATTATTGATATAGCTAAAATTATTAAAGGTATTAAAAAATGTAAAGAAAAAAATCGATTTAATGTAGGATTATCAACGGAAAATCTTCCTCAAACTCAAAAAACAATTCTTTTCCCTAAAAATGGAATTGAAGATAAAATATTAGTAATAACTGTTGCTCCCCAAAAAGATATTTGTCCTCAAGGTAAAACATACCCAATAAAAGCGGATCCTATAATTA
+
G@@@ABGJ{{21112;:;@76667>EFFGGGNIFIHKJKHKKLJHFJEGDF=9//556<<>@L{PHN{{{{{KGJ{LE?;;;777?CIKDC==<60/.&'('(++<<@>>=>>EEECANLNCCBBCJFJM{NKHFHJ{GNGFJDGEFIIJILJKJGHGHIJ{{FJFFFFFFHHHIHSFGKHQ{FF?KGEG;??A@@AABBIIHHKMGKHGFGELJIEIGEFHGK=99:GEKEJJJ{TIIKGGOIFG{IFEDCCBB=?HMNGIJ{HDKEGDMFIEGGHEEHGJFMGGHHGEEDCDGE{P{JFFEIGEBDCBCDECFFGJEFB@A@9C@A@BGHI>::::=IIFGHIDHFFDDE@@@@<<<<=JNDDBBBF@@@@@EB@?@@GIBBADDEDFHHKM{BDHIGFEC@???>BABAAABCFNEH??988999>??@AAAA>>>>>93BA??>=====???@???>=<<<=>?@@@>=>==>?====>?=66656:;<;:9889
@31d7ea2f-f875-41a3-80c6-b9fe6dc81ffa runid=3ffb29643267db9bb8aae685166434a5232ac074 sampleid=1_launch read=21158 ch=344 start_time=2024-11-11T04:21:10Z model_version_id=dna_r10.4.1_e8.2_5khz_400bps_sup@v4.2.0 barcode=barcode05
TGGTACAGATCGTAAAATTGCGTAAGCAAATATAAAGTATCATTCAGGTTTAATATGTAAAGGTGTATTTAAAGGATCAGCTGGAAAAAAATTTTCCTTTGCTATTCTAAAATGAAAATCAATAAAAAATGATAATATTAAGCAATAAAATATTACTATTAATATTAAAGAAATTAAATCTTTAAATATAAATCTTTTATTAAAATAGATTTTATCTTTTCTTGAATTTAATCCTATTTGGTTAGATGAGCCTTTTTCATGAAGAATAGATAAATGAATTATTGATATAGCTAAAATTATTAAAGGTATTAAAAAATGTAAAGAAAAAAATCGATTTAATGTAGGATTATCAACGGAAAATCTTCCTCAAACTCAAAAAACAATTTTTTTCCCTAAAAATGGAATTGAAGATAAAATATTAGTAATAACTGTTGCTCCCCAAAAAGATATTTGTCCTCAAGGTAAAACATACCCAATAAAAGCGGATCCTATAATTA
+
@AAABAB?=;955566>=>:967778<==?@?>>?>>===>=>====;;;<<@@=<;::;<<;::::;;<<=?==<<;;;;;<<<=??@?>=<>;=>98;55B@<<:;;==??=>>>AA>:9999;;<;<;;;;:;;;;::998889:<>?>===<<=<=>==<;;<;;:999:<<<=;:::;;??=::999:;<>@CB>><;<;;;:::;;BA>;;;<?=>@<;999<9;;99999:<<:9887777665567:@BB:877787874322347788999;;;998866667899999877667665567::;;<;9866667::;=>>=;822223<<:9876555556666200003;;;;;;:99<<;87776878877899=?BBDBA7/08;<=<;:::9:9886656678:8766544455777756555779::987866678:;;99878776657789:866666784444563////0455332224
@f3e334b3-f38c-4c3d-9f0b-03c8a4eca7bc runid=3ffb29643267db9bb8aae685166434a5232ac074 sampleid=1_launch read=28873 ch=45 start_time=2024-11-11T04:21:10Z model_version_id=dna_r10.4.1_e8.2_5khz_400bps_sup@v4.2.0 barcode=barcode05
AATTATAGGATCCGCTTTTATTGGGTATGTTTTACCTTGAGGACAAATATCTTTTTGGGGAGCAACAGTTATTACTAATATTTTATCTTGGATTCCATTTTTAGGGAAAAAAATTGTTTTTTGAGTTTGAGGGAGATTTTCCGTTGATAATCCTACATTAAATCGATTTTTTATTTACATTTTAATACCTTTAATAATTTTAGCTATATCAATAATTCATTTATCTATTCTTCATGAAAAAGGCTCATCTAACCAAATAGGATTAATTAAGAAAAGATAAAATCTATTTTAATAAAAGATTTATATTTAAAGATTTAATTTCTTTAATATTAATAGTAATATTTTATTGCTTAATATTATCATTTTTATTGATTTTCATTTTAGAATAGCAAAGGAAAATTTTTTTCCAGCTGATCCTTTAAATACACCTTTACATATTAAACCTGAATGATACTTTTTATATTTGCTTACGCAATTTTCCCCGATCTGTACCAA
+
21////---/01533567:65544455556667767862233//4653466678:=:97564433333344456555433335876654*)''(*.-,-/13223338;;;987767899>=54333788933333555872.../133111224554443543,++,,9;<4(''&+00.+677544345989875559:976654444344433445788886544456797765555654345566656663342231//.,+))+'&&'012222234444334578755546544557755555873333-))7798;==7565444444322///0/22/387322125766322224589888666669:8888::4443234455563333334699:9865676566578:898531111357585443344433444443222211////43235677653//00275/)((((''))3455555
@ece49030-77a1-4bb5-a358-2336ffa38060 runid=3ffb29643267db9bb8aae685166434a5232ac074 sampleid=1_launch read=24823 ch=17 start_time=2024-11-11T04:21:06Z model_version_id=dna_r10.4.1_e8.2_5khz_400bps_sup@v4.2.0 barcode=barcode05
AATTATAGGATCCGCTTTTATTGGGTATGTTTTACCTTGAGGACAAATATCTTTTGGGGAGCAACAGTTATTACTAATATTTTATCTTCAATTCCATTTTTAGGGAAAAAAATTGTTTTTTGAGTTTGAGGAAGATTTTCCGTTGATAATCCTACATTAAATCGATTTTTTTCTTACATTTTTTAATACTTTTTAATAATTTTAGCTATATCAATAATTCATTTATCTATTCTTCATGAAAAAGGCTCATCTAACCAAATAGGATTAAATTCAAGAAAAGATAAAATCTATTTTAATAAAAGATTTATATTTAAAGATTTAATTTCTTTAATATTAATAGTAATATTTTATTGCTTAATATTATCATTTTTTATTGATTTTCATTTTAGAATAGCAAAGGAAAATTTTTTTCCAGCTGATCCTTTAAACACACCTTTACATATTAAACCTGAATGACACTTTATATTTGCTTACGCAATTTTACGATCTGTACCAA
+
;97754444588633445B?;:9999899:;<<<<;9:77977778:::;;;;<5.==:<777778888889988988999<><<;;<;77555<9::;;B=<<<:CAHFB?=<:::;<BC??<:::;;=;::99:::<=52222333323:9:;98988:9633445?AAB=;8+*))))):@;941.*()***198889;<<<;;;:999999877779;<<<=;;;3311144::99;;=<76666;:9::::99:887544446879::::98898555589;:::;;<==;8877998999::9899:<;9888::<::<;==><<::9::998767778:;<>=<<:::99:;9987789;:?;<;87887788<<:999;;::9878889;<=<<=<=>?@B@A751.////4568:;;;:96655678:8:;9888888777889876666799:98788:;<<;844445:<==4..-.00015589
@f29e7d27-90f6-4e53-8929-b17f11cc0189 runid=3ffb29643267db9bb8aae685166434a5232ac074 sampleid=1_launch read=28357 ch=288 start_time=2024-11-11T04:21:13Z model_version_id=dna_r10.4.1_e8.2_5khz_400bps_sup@v4.2.0 barcode=barcode05
TGGTACAGATCGTAAAATTGCGTAAGCAAATAAGAAGTTCTCATTACGGTTTAATATGTAAAGGTGTATTTAAAGGATCAGCTGGAAAAAAATTTTCCTTTGCTATTCTAAAATGAAAATCAATAAAAAATGATAATGTTAAGCAATAAAATATTACTATTAATATTAAAGAAATTAAATCTTTAAATATAAATCTTTTATTAAAATAGATTTTATCTTTTCTTGAATTTAATCCTATTTGGTTAGATGAGCCTTTTTCATGAAGAATAGATAAATGAATTATTGATATAGCTAAAATTATTAAAGGTATTAAAAAATGTAAAGAAAAAAATCGATTTAATGTAGGATTATCAACGGAAAATCTTCCTCAAACTCAAAAAACAATTTTTTTCCCTAAAAATGGAATTGAAGATAAAATATTAGTAATAACTGTTGCTCCCAAAAGATATTTGTCCTCAAGGTAAAACATACCCAATAAAAGCGGATCCTATAATTA
+
FBDCBCFB<::789::@AA>??@@@@BB@@?3*-**)*+(((*-210,,,,;;;E>=<<<>@@@AA@?@@@BEFDDACB@??@ADDAEEOHFDEGDEE@@B6DCA@@@@@@ABC??>>?A?@???@?ACCEDDEB??>:::::?>>>===?>@>>?>?@@BA@@?>???@>?>@ADBBB@???A@FDBA@@>?AAAEGGHCB<;@@>?====>EDEBBADFGEFAA>==?@AFBCDB<<(''''&&))*+56=@=<<::BB@@????>??@?@@A@@???>?>?>>>><;<<<>?@ABBA@A?>?=><<=>>>@?A?<;999:;>?>BBEEA;77779AB?=;:988889;<99878::;AB?>>?>>>=>>>==<;;:;<;;=>?EEJFGEBC4?=?>B@><<<<<<<;:9:::=>=;;::98887999::99977866(0026666667889:9:998889::;<:888885655577650////367543334
@ea8615bf-267d-4f20-a613-18b4ea5889c0 runid=3ffb29643267db9bb8aae685166434a5232ac074 sampleid=1_launch read=26818 ch=198 start_time=2024-11-11T04:21:16Z model_version_id=dna_r10.4.1_e8.2_5khz_400bps_sup@v4.2.0 barcode=barcode05
TGGTACAGATCGTAAAATTGCGTAAGCAAATATAAAGTATCATTCAGGTTTAATATGTAAAGGTGTATTTAAAGGATCAGCTGGAAAAAAATTTTCCTTTGCTATTCTAAAATGAAAATCAATAAAAAATGATAATATTAAGCAATAAAATATTACTATTAATATTAAAGAAATTAAATCTTTAAATATAAATCTTTTATTAAAATAGATTTTATCTTTTCTTGAATTTAATCCTATTTGGTTAGATGAGCCTTTTTCATGAAGAATAGATAAATGAATTATTGATATAGCTAAAATTATTAAAGGTATTAAAAAATGTAAAGAAAAAAATCGATTTAATGTAGGATTATCAACGGAAAATCTTCCTCAAAGATTCTCAAAAAACAATTTTTTTCCCTAAAAATGGAATTGAAGATAAAATATTAGTAATAACTGTTGCTCCCCAAAAAGATATTTGTCCTCAAGGTAAAACATACCCAATAAAAGCGGATCCTATAATTA
+
;<<;:;::6521224799:7755545888::98888999988::....-.2///....-229:::9999:;;:99899::::521149@:8767-)))))(-?<:::::;:;<8999;;9:99898776656666776666566667778799987776666655566876555777665679:;;87552222389:9:998999999::9999::::?8<<77887:8988778899:99:977765677892.--;;9888888999999;;:9999:99665444455789;::88776643122345667655333349:;;;;992----.<;:75443322211221///013322)''(((()((((&&%&(018743323-,,-557719999<:8778787775555578:755542222233444543455664986754344578788888876566789633333466666563.---.344332223
@8fae097e-6101-47e9-b32c-81f5fc373702 runid=3ffb29643267db9bb8aae685166434a5232ac074 sampleid=1_launch read=31325 ch=475 start_time=2024-11-11T04:21:39Z model_version_id=dna_r10.4.1_e8.2_5khz_400bps_sup@v4.2.0 barcode=barcode05
TGGTAAGAATAGTAAAATTGCGTAAGCAAATATAAGGTATCATTCAGGTTTAATATGTAAAGGTGTATTTAAAGGATCAGCTGGAAAAAAATTTTCCTTGCTATTCCAAAATGAAAATCAATAAAAAATGATAATATTAAGCAATAAAATATTACTATTAATATTAAAGAAATTAAATCTTTAAATATAAATCTTTTATTAAAATAGATTTTATCTTTTCTTGAATTTAATCCTATTTGGTTAGATGAGCCTTTTTCATGAAGAATAGATAAATGAATTATTGATATAGCTAAAATTATTAAAGGTATTAAAAAATGTAAAGAAAAAAATCGATTTAATGTAGGATTATCAACGGAAAATCTTCCTCAAACTCAAAAAACAATTTTTTTCCCCTAAAAATGGAATTGAAGATAAAATATTAGTAATAACTGTTGCTCCCCAAAAAGATATTTGTCCTCAAGGTAAAACATACCCAATAAAAGCGGATCCTATAATTA
+
F?;88&&&''()---@ACJIGEEFFIJHUIHJ{JKJIFLG==<<66666=EFH{GILJCEFHKIH{KGGOIPKGOKYFGCFDDC>>AEFBCCCHCB6:2))DB???>=AJEABCCCFK?????{HBCCCCHKIEGILMF{EDCDEBD>:*CMFD.,,,,EFFFI{DCE@AA=>@?CCD=>;9678:DECDEEIEDBA?CIB88768>?=>?@;H8888?5GGACHJ\PIMJ{MMOIGHHFOUL{GFFDECFEDJJ{HGJHHJJSM{GJJ{@GC>HHHFHNIHJIKRKHSHFGDFI{MP:;:;;FIHIELFFIJSIF@?>>?CC?;EELIH11111>JMMLOGKHKFKI{AA@?>AABCQNIKHQKKKG{IKLJHFHJGIJHDCFI{{{{IA95)DFEBAA?@DFEFCDCEDDDEHHGHFDEDDCCDCCDCENF?==111.-234@?DBBAFFEFGJIFEGEEH>>>=A@?>BCD>FFDCDDBC;;:::=>@?>=<<=
@dbb37bd7-56d7-492f-85b0-61316f4d126f runid=3ffb29643267db9bb8aae685166434a5232ac074 sampleid=1_launch read=25522 ch=156 start_time=2024-11-11T20:12:52Z model_version_id=dna_r10.4.1_e8.2_5khz_400bps_sup@v4.2.0 barcode=barcode05
TGGTACAGATCGTAAAATTGCGTAAGCAAATATAAAGTATCATTCAGGTTTAATATGTGAGGTTGCTATTAAAGGATCAGCTGGAAAAAAATTTTCCTTTGCTATTCTAAAATGAAAATCAATAAAAAATGATAATATTAAGCAATAAAATATTACTATTAATATTAAAGAAATTAAATCTTTAAATATAAATCTTTTATTAAAATAGATTTTATCTTTTCTTGAATTTAATCCTATTTGGTTGATGAGCCTTTTTCATGAAGAATAGATAAATGAATTATTGATATAGCTAAAATTATTAAAGGTATTAAAAAATGTAAAGAAAAAAATCGATTTAATGTAGGATTATCAACGGAAAATCTTCTGAACTCAAAAAACAATTTTTTTCCCTAAAAATGGAATTGAAGATAAAATATTAGTAATAACTGTTGCTCCCCAAAGAATATTGTCCTCAAGGTAAAACATACCCAATAAAAGCGGATCCTATAATTA
+
BDCCABCA??>;;;;;>>?<<::::;???AA@@@@<65566ACBBA@A@BD??@<<;8''''(()....355@ADECDCDDCCDDEFGNFDBDCBCGAAKCCMHGEGELEFJGGGFFEHFCCEAAADFDDBBABACBACCCBCBDC?410/0)))(**+,9<>A@?>>@BCDCC{DFEDCDDEEEHFBAABACBBBCCNFDCBEGDFAA>=>@@E<<<<IACBCCGK{EHFEGFHGIC?===>((('000<<<?AGFDCCEABAAB?>>>>@@C?@A@@EEEBCBBBBA@@A@ABCGDBDDBBBACCDED<7598877667AEDGUFFFHB<;;;<EEBB?>==>?@?@A@?<::::=JHEA<3223777888==@@@?@BBDQHGKA>=6BCBBBA?>>>>>@??==<<<>@A?>>=<<<<<====>@CBAA::;:434)6/((05)),,-@CCCA@A@@@ABAADCB>?@@???@>99878:;=<;;;<;
@fbd2c5d6-efac-4d58-82e9-55ccc32409b4 runid=3ffb29643267db9bb8aae685166434a5232ac074 sampleid=1_launch read=50903 ch=280 start_time=2024-11-11T20:13:11Z model_version_id=dna_r10.4.1_e8.2_5khz_400bps_sup@v4.2.0 barcode=barcode05
AATTATAGGATCCGCTTTTATTGGGTATGTTTTACCTTGAGGACGAATGTCTTTTGGGGAGCAACAGTTATTACTAATATTTTCTGCTCAATTCCATTTTTAGGGAAAAAAATTGTTTTTTGAGTTTGAGGAAGATTTTCCGTTGATAATCCTACATTAAATCGATTTTTTTCTTACATTTTTTAATACCTTTAATAATTTTAGCTATATCAATAATTCATTTATCTATTCTTCATGAAAAAGGCTCATCTAACCAAATAGGATTAAATTAGAAGAGAAGATAAAATCTATTTTAATAAAAGAGTATACTTAAAGATTTAATTTCTTTAATATTAATAGTAATATTTTATTGCTTAATATTATCTTAGTTTTTATTGATTTTCATTTTAGGATAGCAAAGGAAAATTTTTTTCCAGCTGATGGTTTAAATACACCTTTACATCTATTAAACCTGAATGATACTTTTTATATTTGCTTACGCAATTTTACGATCTGTACCAA
+
<=<<99899;98644556=:9988::9::;=1/++++,/.11--((('(+*)***(,..+31112+*****+))---.-,,,0,&&%'%&())/-----0127<;9?ADGCCAAABBBCGHEC@>?:35889:?=999<;97778;<;:::;;<;:9::89988:;;@DDGE>8:22:99913B=<98999;?>@>;::;:=:98988886666688889;<<<><<<<==>=<::9978887:99---3322256;=9;;999976546000/./12355566;::98899:<=<;66666(&%$$$(((()67;??<55?>=<>>?=;:9899998766689:;=A???=;;:98989:550.,(''''(B@==<=<?@76?=>=3,---8888764-8668...---./..,,..217((((((;=;;=<<<;::8878221222001:=;97767799:8+(((4333445577733335<=?=811102445::;:
@f373feb9-524b-40be-b66e-0a875bafe76b runid=3ffb29643267db9bb8aae685166434a5232ac074 sampleid=1_launch read=56941 ch=87 start_time=2024-11-11T20:13:10Z model_version_id=dna_r10.4.1_e8.2_5khz_400bps_sup@v4.2.0 barcode=barcode05
TCGTACAGATCGTAAAATTGCGTAAGCAAATATAAAGTATCATTCAGGTTTAATATGTAAAGGTGTATTTAAAGGATCAGCTGGAAAAAAATTTTCCTTTGCTATTCTAAAATGAAAATCAATAAAAAATGATAATATTAAGCAATAAAATATTACTATTAATATTAAAGAAATTAAATCTTTAAATATAAATCTTTTATTAAAATAGATTTATCTTTTCTTGAATTTAATCCTATTTGGTTAGATGAGCCTTTTTCATGAAGAATAGATAAATGAATTATTGATATAGCTAAAATTATTAAAGGTATTAAAAAATGTAAAGAAAAAAATCGATTTAATGTAGGATTATCAACGGAAAATCTTCCTCAAACTCAAAAAGCAATTTTTTTCCCTAAAAATGGAATTGAAGATAAAATATTAGTAATAACTGTTGCTCCCCGAAAAGAATATTGTCCTCAAGGTAAAACATACCCAATAAAAGCGGATCCTATAATTA
+
K66667MNM{IHMNJLJ{MIJHMIOIKLGPRJJLJJH{J{KNTHLJMINLILM{PNLHH{{QM{{{K{L{I{{{IG{FGHJQNFG{IL{{MKIE{{A;;D<HMIKI{FG{NOJK{GIPI{GLIII{N{{IKHJJHKG{MOIOOPS{HJNKHJ{KIA@?@?;;EGEEGFGKLK{JJHHN{LGMRL{{K{HW{QIK{M{{MHHGIJ{JKGJG?F-{E{^{{H@>./VJJ{OMGK{GIHHGDBFEICBA98988>;:@A@EGAGDCHIMLHNKHLN{KOKKI{KGNI{QII{{MIHLL^NH+++++J{HJFMEEI{{{K?>3349D?88:{JJ>76667K{WHLJNOJNKJIJKOIM{GIJMVQ{HIG{GDOMKOIJMMK{HLYFQKKPL{{IJE<MJHNJILHHS{KOI{JJJHMMMFPG{IHGHI{{JE{IcHH=<::8/'+++3=5/*)-,))+,,++++==DFFEDGD@DCD@CACDG@<IGIFGEHHFDDDDCD
@d0a47ff3-d722-4b24-9bb3-8946795fefcc runid=3ffb29643267db9bb8aae685166434a5232ac074 sampleid=1_launch read=35942 ch=355 start_time=2024-11-11T20:12:59Z model_version_id=dna_r10.4.1_e8.2_5khz_400bps_sup@v4.2.0 barcode=barcode05
TGGTACAGATCGTAAAATTGCGTAAGCAAATATAAAGTATCATTCAGGTTTAATATGTAAAGGTGTATTTAAAGGATCAGCTGGAAAAAAATTTTCCTTTGCTATTCTAAAATGAAAATCAATAAAAAATGATAATATTAAGCAATAAAATATTACTATTAATATTAAAGAAATTAAATCTTTAAATATAAATCTTTTATTAAAATAGATTTTATCTTTTCTTGAATTTAATCCTATTTGGTTAGATGAGCCTTTTTCATGAAGAATAGATAAATGAATTATTGATATAGCTAAAATTATTAAAGGTATTAAAAAATGTAAAGAAAAAAATGGATTTAATGTAGGATTATCAACGGAAAATCTACCTCAAACTCAAAAAACAATTTTTTTCCTAAAAATGAAATGAAGATAAATATTAGTAATAACTGTTGCTCCCCAAAAAGATATTTGTCCTCAAGGTAAAACATACCCAATAAAAGCGGATCCTATAATTA
+
&&%%%%%0/'''''(245642/0001777887666766666789/////087;98777778866555778998776789:9987779;<<:99969<99?;;:989899::;<9998:::::99977777787666788887777778899877666666778877889777769877766789<;977666788:;<;:976877666678>=;::::@@;;88899;99876677898777656654554569;<:6655566771111-++*&&&&'))**,1345488988999777767553334578:;::98///455457000'''''.33977655644222442..../8876(('((4676888999:973335:?@>?;6+)***97-((('(()*+,-.13766643333454554443455686::::87666678787676555567788766656685555576(('''''&'''''(
@89b50d81-49ae-4bc5-bae0-fd41f66aa1f6 runid=3ffb29643267db9bb8aae685166434a5232ac074 sampleid=1_launch read=57538 ch=320 start_time=2024-11-11T20:13:04Z model_version_id=dna_r10.4.1_e8.2_5khz_400bps_sup@v4.2.0 barcode=barcode05
TGGTCAGATCGTAAAATTGCGTAAGCAAATATAAAGTATCATTCAGGTTTAATATGTAAAGGTGTATTTAAAGGATCAGCTGGAAAAAAATTTTCCTTTGCTATTCTAAAATGAAAATCAATAAAAAATGATAATATTAAGCAATAAAATATTACTATTAATATTAAAGAAATTAAATCTTTAAATATAAATCTTTTATTAAAATAGATTTTATCTTTTCTTGAATTTAATCCTATTTGGTTAGATGAGCCTTTCTCATGAAGAATAGATAAATGAATTATTGATATAGCTAAAATTATTAAAGGTATTAAAAAATGTAAAGAAAAAAATCAATTTAATGTAGGATTATCAACGGAAAATCTTCCTCAAACTCAAAAAACAATTTTTTTCCCTAAAAATGGAATTGAAGATATAAAATATTAGTAATAACTGTTGCTCCCCAAAAAGATATTTGTCCTCAAGGTAAAACATACCCAATAAAAGCGGATCCTATCATCA
+
8443//../...++,+,----..1267677756666555445555633231332211...1555445567898:9::8.,,+++:=>@><;9907700;89:8666689:<<111017556899977664544456777655567877775566*****77766667866666:889966677<<97665566667868987767432222974...6,(::6676797654446689977653333344456::<:66676775563344366655555565555455556567753300014755442,+,687444457;=?>?==<8...-/79978643332100121-...08:77865,-89::9322225666778;<@@>>=4--22776))))),)('(())('(+,4544/.0000345610000232332878964444677700-+----311126644566576676432))((((())'''''
@ec33a3f6-b7b9-44f7-acba-c85aa59f9b60 runid=3ffb29643267db9bb8aae685166434a5232ac074 sampleid=1_launch read=32293 ch=59 start_time=2024-11-11T20:13:24Z model_version_id=dna_r10.4.1_e8.2_5khz_400bps_sup@v4.2.0 barcode=barcode05
AATTATAGGATCCGCTTTTATTGGGTATGTTTTACCTTGAGGACAAATATCTTTTTGGGGAGCAACAGTTATTACTAATATTTTATCTTCAATTCCATTTTTAGGGAAAAAAATTGTTTTTCATTGAGGAAGATTTTCCGTTGATAATCCTACATTAAATCGATTTTTTTCTTTACATTTTAATACCTTTAATAATTTTAGCTATATCAATAATTCATTTATCTATTCTTCATGAAAAAGGCTCATCTAACCAAATAGGATTAAATTCAAGAAAAGATAAAATCTATTTTAATAAAAGATTTATATTTAAAGATTTAATTTCTTTAATATTAATAGTAATATTTTATTGCTTAATATTATCATTTTTTATTGATTTTCATTTTAGAATAGCAAAGGAAAATTTTTTTCCAGCTGATCCTTTAAATACACCTTTACATATTAAACCTGAATGATACTTTATATTTGCTTACGCAATTTTACGATCTGTACCAA
+
688>=>=>>GJLD?>>>?{FMB???@CJHHI{JH{BD>01CEDGAA@9CF<=:9BBABFCB@@?>>@@@CBDEEFEGDCDCCHGGGWGMF==<==@;<:@>>=?DC>HIGJFGIGF{GHGDA?>=<<===@BBACCFI<::;;@CB@???ACBBAAA?@@?>@@@BHN{K778/,-3/,)57?@==>>?KFGE@=::>C=BA??>==>>>?=<<<<=???@B@@???AABD==<<;===<<;;<=>>>>>>=<<==?A@??@>2222.....37646;;;?@@@?@?@BDC?====?>???CCB@??@@A@<;;;<;A@@A@A@B:>@@>>=<<<;:::;<?ACCCAA>==<<;<:;;<;<<==>AACBCDBAAAADD@@@@CB??><:;;;<==>==>=@ACDFGEB5*+>@@?@@?=<9...66A?>?44A44@>><<<=<<<<;;;::::;;=>?>>>==?>>?>>;55556>@C@7,,,,,9:;<<;:
@b67a9496-760a-4b47-90c4-44ed2f86a151 runid=3ffb29643267db9bb8aae685166434a5232ac074 sampleid=1_launch read=52048 ch=367 start_time=2024-11-11T20:13:40Z model_version_id=dna_r10.4.1_e8.2_5khz_400bps_sup@v4.2.0 barcode=barcode05
AATTATAGGATCCGCTTTTATTGGGTATGTTTTACCTTGAGGACAAATATCTTTTTGGGGAGCAACAGTTATTACTAATATTTTATCTTCAATTCCATTTTTAGGGAAAAAAATTGTTTTTTCGTTGAGGAAGATTTTCCGTTGATAATCCTACATTAAATCGATTTTTTTTCTTACATTTTTTAATACCTTAAATAATTTTAGCTATATCAATAATTCATTTATCTATTCTTCATGAAAAAGGCTCATCTAACCAAATCGATTAAATTCAAGAAAAGATAAAATCTATTTTAATAAAAGATTTATATTTAAAGATTTAATTTCTTTAATATTAATGGTAATATTTTATTGCTTAATATTATCATTTTTTTATTGATTTTCATTTTAGAATAGCAAAGGAAAATTTTTTTCAGCTGATCCTTTAAATACACCTTTACATATTAAACCTGAATGATACTTTTATATTTGCTTACGCAATTTTACGATCTGTACCAA
+
7ADFSJKHW{JPKFC@D6222::::KJ{MLL{{KMI{LBBIHMH9888:;:7977548;;H=::::EHFIH{{{K{PG{MK{{JA@>==+*,,,DMKFD{J_7777=KLH{{{{IGH{Q{O{.-----{EDKRKLOQNN{GHMPYO{J{{{W{Q{I{{I{{IGKGE{JH{{MJK{??GHBAGKO{LIB?==<**.+,00.///177667<AF{HL{NC98899AFDCBBAIFGECHDUIKN{KY{KT{{IGAABGJFC>52223555,.45;;<AGEBQI{G{{IIJMHK{KNK{JJHMKH{{II{{W{{JIVLK{QNL{KMK{KOQ>IHJ{IHJ{IKFGJG{L{IHEP{JFIKH{JRP{HI{JMDF{K{HJ{{IQJ{{{M{HKMVK{GIVJHLEKIGKH{IGJI<===H7../F::::9300.,,,5?ABB><>4477.-,,,,<?@22223A@=:888B<DBADEDFFIEEDDBABBIL@B===;;::;>>EB
@e72e8b3c-9cef-4a50-8bf0-4fea01903852 runid=3ffb29643267db9bb8aae685166434a5232ac074 sampleid=1_launch read=27286 ch=204 start_time=2024-11-11T20:13:47Z model_version_id=dna_r10.4.1_e8.2_5khz_400bps_sup@v4.2.0 barcode=barcode05
TGGTACAGTAGCATACGTAAAATTGCGTAAGCAAATATAAAGTATCATTCAGGTTTAATATGTAGAGGTTTATTAAAGGATCAGCTGGAAAAAAATTTTCCTTTGCTATTCTAAAATGAAAATCAATAAAAATCATGAGTGTTTAGCAATAAATATTTCTATTAATATTAAAGAAATTAAATCTTTAAATATAAATCTTTTATTAAAATAGATTTTATCTTTTCTTGAATTTAATCCTATTTGGTTAGATGAGCCTTTTCTCATGAAGAATAGATAAATGAATTATTGATATAGCTAAAATTATTAAAGGTATTAAAAATGTAAAGAAAAAAATGGATTGAATGTAGGGATTATAAACAGAAAATGTTCCTGAAACTAAAAAACAATTTTTTCCCTAAAAATGGAATTGAAGATAAAATATTAGTAATAACTGTTGCTCCCCAAAAAGATATTTGTCCTCAAGGTAAAACATACCCAATAAAAGCGGATCCTATAATTCA
+
5*()))-,******)))((*+0/400////15555332335033222234454444464322221000011011++0)*(((((((456699:54335-/4232+2764444455673333674443121123(''$$$%%%%%%%&*./343*10/-%%%%&))+-..,,2233335/-.**)))*36521101133569966545554212228754445:776212336554333445665444223///.---.--,''(--100111212223433433334434553../.))*///////754222344679765122434743777***(+'''&'0--./'&)))))).*(())))&&&%%&')+434*)))654345689<<;;3++8899864443444421111346434432111133344543343274:;==:766568866555444434445554000/.322332/.****+0111//./''
@c5f39892-2bcd-40f5-8634-c9ee1d588582 runid=3ffb29643267db9bb8aae685166434a5232ac074 sampleid=1_launch read=122696 ch=190 start_time=2024-11-11T20:13:47Z model_version_id=dna_r10.4.1_e8.2_5khz_400bps_sup@v4.2.0 barcode=barcode05
AATTATAGGATCCGCTTTTATTGGGTATGTTTTACCTTTGAGGACAAATATCTTTTTGGGGAGCAACAGTTATTACTAATATTTTATCTTCAATTCCATTTTTAGGGAAAAAAATTGTTTTTTGAGTTTGAGGAAGATTTTCCGTTGATAATCCTACATTAAATCGATTTTTTTCTTTACATTTTTTAATACCTTTAATAATTTTAGCTATATCAATAATTCATTTATCTATTCTTCATGAAAAAGGCTCATCTAACCAAATAGGATTAAATTCAAAAGATAAAATCTATTTTAATAAAAGATTTATATTTAAAGATTTAATTTCTTTAATATTAATAGTAATATTTTATTGCTTAATATTATCATTTTTTATTGATTTTCATTTTAGAATAGCAAAGGAAAATTTTTTTCCAGCTGATCCCTTAAATACACCTTTACATATTAAACCTGAATGATACTTTATATTTGCTTACGCAATTTTACGATCTGTACCAA
+
{HG{TGOI{{GPVJII{KHDEKR{{GIL{MUM{LMEHC600:;<H@@?@GCFDGGDBC{GICKK{IHMT{GNK{NJ{{GJH{S{{P{LGRJGLMJM{NFERKO@A?AAJPJH{IPOO{{OIN{EDD?:65J{HHJPIEB?J@B;;=G{PMKHOIIJ{K{{LK{{EHFMJMX{{K;<AA0?DGHH{{{MOZKKHF{{KH{JM{KR{O{H{L{IIMNKJH{{IJKJG{?G98888<;>999@CFKHHJLHLLRIHMNHFNECEA????@JE:98852//.+=???FMK{{Q{QJNIKFILI{KMJINQKMMLKPNMLPJ{{JKLL{{{{VHFSIJLQG{HIHHOEIHOKN{O{HPIIJO{HHJJKKIGHM{{{NUIM{LIL{IHCECD@C>BDHGKGLIK{JHIJGLNK{{KMMFFLMLK{HI{{KKFIKNLHELGNG{H{IK{PIKFGFLF{LJFEDEFDDDCLEEFQIFH{JFCCDFHHGH75212=>>>@CEGE
@e19a0940-36a4-49c2-a764-6918f38f013e runid=3ffb29643267db9bb8aae685166434a5232ac074 sampleid=1_launch read=52072 ch=367 start_time=2024-11-11T20:14:08Z model_version_id=dna_r10.4.1_e8.2_5khz_400bps_sup@v4.2.0 barcode=barcode05
TGGTACAGATCGTAAAATTGCGTAAGCAAATATAAATTATCATTCAGGTTTAATATGTAAAGGTGTATTTAAAGGATCAGCTGGAAAAAAATTTTCCTTTGCTATTCTAAAATGAAAATCAATAAAAAATGATAATATTAAGCAATAAAATATTACTATTAATATTAAAGAAATTAAATCTTTAAATATAAATCTTTTATTAAAATAGATTTTATATTTTCTGAATTTAATCCTATTTGGTTAGATGAGCCTTTTTCATGAAGAATAGATAAATGAATTATTGATATAGCTAAAATTATTAAAGGTATTAAAAAATGTAAAGAAAAAAATCGATTTAATGTAGGATTATCAACGGAAAATATCCCTCAAACTCAAAAAACAATTTTTTTCCCCCTAAAAATGGAATTGAAGATAAAATATAGTAATAACTGTTGCTCCCCAAAAAGATATTTGTCCTCAAGGTAAAACATACCCCAATAAAAGCGGATCCTATAATTA
+
/*+:IJPRBB@ABHHMJ{QD@>>>866:@@CCIB@@////0<<<****+3>>@>?HFDH{J{J{PJKMJKR{WHJLJJJ{HJI{NK{HN{LDFR<DHDF{K{GMI{FHNILKKHG{JQILFJOKGJPQH{M{G{F{KFIPHGHHHFGHJHD{{UHIMFKDJJEJL{H{FJIN{K{MJNMRLMTK{SIHKPEGEH{M{{J{G=<;33,,+++*))(&&&&-31''(56;77QJJKIPPGHJ{IO{CPHHN{E<54NHEIKHHHHLMHGFHIILKDJHIHRH{J{L{JHIHOGGKJOLNII{MMHHYHQGGCDMJK{FDC==>IG:;=I{{HFHHIIF@<;:===>>>???KFECDDCAGFF)))()(+=ABEDGKDFEFGFDDEIEGG{N>84211CCDBA@;;<<@@@@?A@@@AEIEA?''''()))**))+4565588:FIEGFFFDEUHHHNVEHIGDEGIGJFDEFDDFD52CA@BCCA@:::9:?@AA?===;
@76bb8d8b-03fd-4115-9124-de091543b90e runid=3ffb29643267db9bb8aae685166434a5232ac074 sampleid=1_launch read=25289 ch=67 start_time=2024-11-11T20:14:07Z model_version_id=dna_r10.4.1_e8.2_5khz_400bps_sup@v4.2.0 barcode=barcode05
AATTATAGGATCCGCTTTTATTGGGTATGTTTTACCTAAGGACAAATATCTTTTTGGGGAGCAACAGTTATTACTAATATTTTATCTTCAATTCCATTTTTAGGGAAAAAAATTGTTTTTTGAGTTTGAGGAAGATTTTCCGTTGATAATCCTACATTAAATCGATTTTTTTCTTTACATTTTTTAATACCTTTAATAATTTTAGCTATATCAATAATTCATTTATCTATTCTTCATGAAGAAGGCTCATCTAACCAAATAGGATTAAATTCAAGAAAAGATAAAATCTATTTTAATAAAAGATTTATATTTAAAGATTTAATTTCTTTAATATTAATAGTAATATTTTATTGCTTAATATTATCATTTTTTATTGATTTTCATTTTAGAATAGCAAAGGAAAATTTTTTTCCAGCTGATCCTTTAAATACACCTTTACATATTAAACCTGAATGATACTTTATATTTGCTTACGCAATTTTACGATCTGTACCAA
+
654322221211.--..1<:77555444456789888('%%&+-122444456:<;875644433332334555554333469766555433334678:<?<:971833449999::;:;8(((((,,4855444667540----043222235544444661....0;==<=;;;89888;=AB<9766678421322248;:87654454555433334567787654445675654433332344566667766665(('&''()/&(...//33554444556455679::8554455445566433447743344688898:::9876554445333335679;:8876666664443344467:=>;88544449:66679;33321334578989::;;;<>=>><87677667679<99865444557:78876566565555555444445788766567888851111289:94-,,,,,---.54
@c434c983-4c2e-4682-93e6-05f5c78ee8ab runid=3ffb29643267db9bb8aae685166434a5232ac074 sampleid=1_launch read=41926 ch=8 start_time=2024-11-11T20:14:05Z model_version_id=dna_r10.4.1_e8.2_5khz_400bps_sup@v4.2.0 barcode=barcode05
TGGTACAGATGGTAAAAATGCGTAAGCAAATATAAAGTATCATTCAGGTTTAATATGTAAAGGTGTATTTAAAGGATCAGCTGGAAAAAAATTTTCCTTTGCTATTCTAAAATGAAAATCAATAATAAATGATAATATTAAGCAATAAAATATTACTATTAATATTAAAGAAATTAAATCTTTAAATATAAATCTTTTATTAAAATAGATTTTATCTTTTCTTGAATTTAATCCTATTTGCAGATAAGCCTTTTTCATGAAGAATAGATAAATGAATTATTGATATAGCTAAAATTATTAAAGGTATTAAAAAATGTAAAGAAAAAAATCGATTTAATGTAGGATTATCAACGGAAAATCTTCCTCAAACTCAAAAAACAATTTTTTTCCCTAAAAATGGAATTGAAGATAAAATATTAGTAATAACTGTTGCTCCCCAAAAAGATATTTGTCCTCAAGGTAAAACATACCCAATAAAAGCGGATCCTATAATTA
+
GDDILGIJED****+:00.**+::<<@@BBCCCCDCBBAA@AABBABCADCCDEA@?>==??BBA??@?>?@ABBBA?<;;;=>==@BIHEDCGBCEFCCACCDBDA@AA@BB@@@BBDB>>>>>A@?>8>>=<<>>>@?>>>>>>@???@?>>>>????@>=====>>86666CCCCC>>=<;<>CAA>>>AAABDFEFCC@AB@=====@:6{@@@AA<>>9:ACBHCEDCAA=:8/+'&&'),,/5<BCEBB???21111:<?>?@?@A@???>?@AA@???===<=@@ACCBA?@??==<;;>>=?CDFB>;;;;=?C@>CEDFB966668ABA@????@ABA@?>>:8888;EFCC.,,,66=>>ABA???@???@AADGHFGGD@6@??@A@>;;;;<=>=;::::<=>=<<:988899;;<<<==;;:::96999?<;;;;<==<<;;:98778:<<=>=;;;<<;<76666984443499:765445
@975684dc-d75a-403b-80bc-73e4592e293d runid=3ffb29643267db9bb8aae685166434a5232ac074 sampleid=1_launch read=39593 ch=271 start_time=2024-11-11T20:14:16Z model_version_id=dna_r10.4.1_e8.2_5khz_400bps_sup@v4.2.0 barcode=barcode05
AATTATAGGATCCGCTTTTATTGGGTATGTTTTACCTTGAGGACAAATATCTTTTTGGGGAGCAACAGTTATTACTAATATTTTATCTTCAATTCCATTTTTAGGGAAAAAAATTGTTTTTTGAGTTTGAGGAAGATTTTCCGTTGATAATCCTACATTAAATCAATTTTTTTTTCTTACATTTTTTAATACCTTTAATAATTTTAGCTATATCAATAATTCATTTATCTATTCTTCATGAAAAAGGCTCATCTAACCAAATAGGATTAAATTCAGAAAAGATAAAATCTATTTTAATAAAAGATTCATATTTAAAGATTTAATTTCTTTAATATTAATAGTAATATTTTATTGCTTAATATTATCATTTTTATTGATTTTCATTTAGAATAGCAAAGGAAAATTTTTTTCCAGCTGATCCTTTAAATACACCTTTACATATTAAACCTGAATGATACTTTATATTTGCTTACGCAATTTTACGATCTGTACCAA
+
{H{P{{MHPK{NJIbKI:888@BCG{KMIGJI{DHC963479;DIKMJ{LJHVJ{VFLIIHM{HQOLI{QH{LS{{IHIUK{J{J{K{LC@>??64*)***:7789AHFDG{K{K{M{SKJG:9989A@AGIGJQHGD?A971004BABCGI{IMKKGOHHHED****.@9=EEL:9?**EHGFG\GIQHJIKWN{JKLNRIHGKHF{IQ{OIKHPGIHE{{{BQHCPGJF{ILZIKH{HEIKGNGNPIFEE((((6C>>?>=556;HC==<=33)''((()))*/57@BABAGEKKFDCCJGHEEHJKGHIRE{{S{MV{H{PP{F{{IDDGHG{S{{MLFIOGG{P{{LJGJGOPEFFB>=31.-,,.==><<<<=IHHJJCD?.CBDBAAA88888??BDCFFNM{H>===E{FMDJINHTCFSDEEHB988E8QHJGFKEMGDIGFDEECG{Q1///-FECDIEIGHC@===>>FHHFD?>>99989<;76
@349498b5-e1fb-4c77-a1e6-b561ac3bcb80 runid=3ffb29643267db9bb8aae685166434a5232ac074 sampleid=1_launch read=48590 ch=505 start_time=2024-11-11T20:14:31Z model_version_id=dna_r10.4.1_e8.2_5khz_400bps_sup@v4.2.0 barcode=barcode05
AATTATAGGATCCGCTTTTATTGGGTATGTTTTACCTTGAGGACAAATATCTTTTTGGGGAGCAACAGTTATTACTAATATTTTATCTTCAATTCCATTTTTAGGGAAAAAAATTGTTTTTTGAGTTTGAGGGAGATTTTCCGTTGATAATCCTACATTAAATCGATTTTTTTCTTTACATTTTTTAATACCTTTAATAATTTTAGCTATATCAATAATTCATTTATCTATTCTTCATGAAAAAGGCTCATCTAACCAAATAGGATTAAATTCAAGAAAAGATAAAATCTATTTTAATAAAAGATTTATATTTAAAGATTTAATTTCTTTAATATTAATAGTAATATTTTATTGCTTAATATTATCATTTTTTATTGATTTTCATTTTAGAATAGCAAAGGAAAATTTTTTTCCAGCTGATCCTTTAAATACACCTTTACATATTAAACCTGAATGATACTTTATATTTGCTTACGCAATTTTACGATCTGTACCAA
+
=>>>;:;;:<::755668CB??>>>>>>?>@@A@?>>>>==<<<<=??ABDAEBBDB?===<<;::999::;===>?==<<<=@?>:9998:::;;=>?BENA?>6/1AABBBBA?>??@EE@?>>=><=><;;;;<>>??955669>=<<;;<==<<<<;==:77779DGFJD?@@9@???BDIE?>=;=<<<@?A?><<=?DCC@@==<=<<=>=====>@???A?==<===>99::9:A@AA>9::<===>>>>>>@?=>===>?44445BA@>>>?>==>>@AD<;966766?>>==?>=>>??@?>???@@===>?@@???@ABB@A@>====>><;;;<=@ACFCBB@@@?>>?>>><<<<=>?DFD?@?=>=>?BABCAAEB:::::;;;;<=?;;>;=?@BCDBCB>=<=;:;;:<=<7666:;;:;44944>>=<<;;;::;;<<<<;;===><(?===?>>>==855568>??><55555===<=<<
@2f21b9cf-d804-41e1-a152-cbf04eab6c5b runid=3ffb29643267db9bb8aae685166434a5232ac074 sampleid=1_launch read=33491 ch=445 start_time=2024-11-11T20:14:48Z model_version_id=dna_r10.4.1_e8.2_5khz_400bps_sup@v4.2.0 barcode=barcode05
AATTATAGGATCCGCTTTTATTGGGTATGTTTTACCTTGAGGACAAATATCTTTTTGGGGAGCAACAGTTATTACTAATATTTTATCTTCAATTCCATTTTTAGGGAAAAAAATTGTTTTTTGAGTTTGAGGAAGATTTTCCGTTGATAATCCTACATTAAATCGATTTTTTTCTTTACATTTTTTAATACCTTTAATAATTTTAGCTATATCAATAATTCATTTATCTATTCTTCATGAAAAAGGCTCATCTAACCAAATAGGATTAAATTCAAGAAAAGATAAAATCTATTTTAATAAAAGATTTATATTTAAAGATTTAATTTCTTTAATATTAATAGTAATATTTTATTGCTTAATATTATCATTTTTTATTGATTTTCATTTTAGAATAGCAAAGGAAAATTTTTTTCCAGCTGATCCTTTAAATACACCTTTACATATTAAACCTGAATGATACTTTATATTTGCTTACGCAATTTTACGATCTGTACCAA
+
IK{{GHGM{EMC>0////../>?AIJHMNINQM{{IIKHGM{FKJRKIIKHHC9ICBFL{{QGJN{PHTVLLPH{GS{I{{HHLIIP{IFNIINLQEGHSILCJ;;(>A<K{{{HJML{J{K432223/0LEG{`KEBCHG8---GFJN{LIJ{H{{XKSGNIIRIFGH{{{K=>;7(?>@A@?>JMLIPG{{MTJIMNFNE{{]K{ILJNMFJG{HFLI=====QLF{F{EFFHIMMGQIIK{KJJI{K{KHRHIIDNKEHIJI{MLGJHJJ{{KDG{LFMJJMIIKM{IS{V{JGFLG{GIIKIIH{WJN{MNP{JJJ{IMJO{J{OGTPIHRKLI{{NGNJMHGMJJJL{S{UUKLOKOIJJK{TEEIDGJGIHFIE{HFDACGIHFHGIN{M>>>=>:<KPFIKHP{H{FDEPJK{{G{PGMGNOFFDEEA==F=?KFD66666JQ{HMHWFJEOGFGF?FJLI{M{LJMGE{GKGQL{KOFBAACIFGEHED
@f903c7db-08a7-4b26-bb5a-df9e9659c350 runid=3ffb29643267db9bb8aae685166434a5232ac074 sampleid=1_launch read=106551 ch=354 start_time=2024-11-11T20:14:51Z model_version_id=dna_r10.4.1_e8.2_5khz_400bps_sup@v4.2.0 barcode=barcode05
TGGTACAGATCGTAAAATTGCGTAAGCAAATATAAAGTATCATTCAGGTTTAATATGTAAAGGTGTATTTAAAGGATCAGCTGGAAAAAAATTTTCCTTTGCTATTCTAAAATGAAAATCAATAAAAAATGATAATATTAAGCAATAAAATATTACTATTAATATTAAAGAAATTAAATCTTTAAATATAAATCTTTTTTATTAAAATAGATTTTATCTTTTCTTGAATTTAATCCTATTTGGTTAGATGAGCCTTTTTCATGAAGAATAGATAAATGAATTATTGATATAGCTAAAATTATTAAAGGTATTAAAAAATGTAAAGAAAAAAATCGATTTAATGTAGGATTATCAACGGAAAATCTTCCTAGAAACTCAAAAAACAATTTTTTTCCCTAAAAATGGGATTGAAGATAAAATATTAGTAATAACTGTTGCTCCCCAAAAAGATATTTGTCCTCAAGGTAAAACATACCCAATAAAAGCGGATA
+
HF{{{G{L{QGFPHLRKQPHILKM{QUKHN{MLG{{OKO{I{{PKPGOPOMMJOY{IHN{IPLJPP{{N{IO{CJF{FFFJGD?A@BDDFHFCEBFI??ACG{I{OKIJIP{MJGKHNKIVKJNIMF{{KLMHJLQPLJ{HII{{{LH{I{LJIHHOKHJNH{ZKYJXVGJ{G{P{JMLHQ{E>===K{GDH{CEEB53.01201CBDGPHHJ{{INKIB@KIC2../II{{JGJIHMG{{JE{N{DDCBAQOHIGGIMHHFDKJJ_HQOHM^HEHMIIHJ{{IJKFHJKIHFIL{{{{XJHILIHKPKIK{HHMLM{HJNGKHOGKL{{{{{KEEIMH@BLDCBAACDMDGBBCBBDBBKCI@@9988//////?>>>>?IHI{NLJKUN{{GTG?JYIJLUGGFJKFGEEEGDFEMEFFFFDBDEEFGECDEEEHEGIHLKDI{{IGFEFBEHEKIH{KFDDDCCFGFGFDFFDDEFBCABABB>>>=<
@9f7156c5-1acf-4e68-a419-1450a06f2282 runid=3ffb29643267db9bb8aae685166434a5232ac074 sampleid=1_launch read=40992 ch=290 start_time=2024-11-11T20:15:06Z model_version_id=dna_r10.4.1_e8.2_5khz_400bps_sup@v4.2.0 barcode=barcode05
AATTATAGGATCCGCTTTTATTGGGTATGTTTACCTTTGAGGACAAATATCTTTTTGGGGAGCAACAGTTATTACTAATATTTTATCTTCAATTCCATTTTTTAGGGAAAAAAATTGTTTTTTGAGTTTGAGGAAGATTTTCCGTTGATAATCCTACATTAAATCGATTTTTTTCTTTACATTTTTTAATACCTTTAATAATTTTAGCTATATCAATAATTCATTTATCTATTCTTAAGTAAAAAGGCTCATCTAACCAAATAGGATTAAATTCAAGAAAAGATAAAGAACTTATTTTAATAAAAGATTTATATTTAAAGATTTAATTTCTTTAATATTAATAGTAATATTTTATTGCTTAATATTATCATTTTTTATTGATTTTCATTTTAGAATAGCAAAGGAAAATTTTTTTCCAGCTGATCCTTTAAATACACCTTTACATATTAAACCTGAATGATACTTTATATTTGCTTACGCAATTTTACGATCTGTACCAA
+
::=B@???@B@<<8883-(&&'(())+,-01103654/))**().--.155458:99FHCECBAAA????@ACGDCDBCCBCFGGLEDDEABABBCDFDGQJ:::::BJHJK{{TFHFIIFJJ=<<<======CDFDFGJ<;C==?@CECBCBBCCDBBABBDBA>>>>>E:LIB><:8:AAAE@>GFDFEBACBEDLKDBECHKFIIEDCBCAA@BBAAC???>?===<;;<982)(&&&(((ICA@@@@BBCBAB???@@AE@@@A@BEDFFGFCBABB>6641,*))(((((*,.25BCCAA@@BBDCCDECCCDDA@@AABDDBDCDEECBAAAAA@?>===<=?ABHFFEFC@?<;;;===<=?@ACDHIHFBA@??@ADFCABCFG??><:;;:<>>=?>=;==>FGFFGB=<<==?ACBEGIGFD??>>??::@:;@@>==>>>===<=<;;<=>>???:?=<<<=>>>=:66668>?BA>,,,,.0000199
@1de80304-8f20-4245-ab93-bc98df2ef384 runid=3ffb29643267db9bb8aae685166434a5232ac074 sampleid=1_launch read=52117 ch=367 start_time=2024-11-11T20:15:39Z model_version_id=dna_r10.4.1_e8.2_5khz_400bps_sup@v4.2.0 barcode=barcode05
AATTATAGGATCCACTTATTGGGTATGTTTTACCTTGAGGACAAATATCTTTTTGGGGAGCAACAGTTATTACTAATATTTTATCTTCAATTCCATTTTTAGGGAAAAAAATTGTTTTTTGAGTTTGAGGAAGATTTTCCGTTGATAATCCTACATTAAATCGATTTTTTTCTTTACATTTTTTAATACCTTTAATAATTTTAGCTATATCAATAATTCATTTATCTATTCTTAGTAAAAAGGCTCATCTAACCAAATAGGATTAAATTGAGAAAAGATAAAATCTATTTTAATAAAAGATTTATATTTAAAGATTTAATTTCTTTAATATTAATAGTAATATTTATTGCTTAATATTATCATTTTTTATTGATTTTCATTTTAGAATAGCAAAGGAAAATTTTTTTCCAGCTGATCCTTTAAATACACCTTTACATATTAAACCTGAATGATACTTTATATTTGCTTACGCAATTTTACGATCTGA
+
<;:;89999<=77((((((///899<<<=>?<<<;977<<<=43322222230//4446;:976((('''++-/.--.79=?<>;;;;;<<<<>>>>@B@,++*)-113>?==<;;;=CE:8888=>>?=<==>>?@77:66668;;;;::;;:<<<<<<<86777;GG{GB@?3..977853B@><88788*'''&(&&''(35=;;::9;:;;:;;;<====@>=>;;;<<1000000><;::;;<;;;:;;;;<;;999998721*''''*6;;:98667:88889<>><;::;==;<;<=;:99::>>98999<<:9;9::;9@><;;;9:9777779<<>>?@><<-***557:;;985831222100189:9889><3544545778:;:99:9;<=ABBB<9229;:9988:=<:88889:9-,,2,27:88878::99888878899:;;::98789:;::6211115:;76-,,,,56
@3004d7e2-b8bc-4cec-8bea-40f8bd4f9d3d runid=3ffb29643267db9bb8aae685166434a5232ac074 sampleid=1_launch read=51000 ch=280 start_time=2024-11-11T20:15:42Z model_version_id=dna_r10.4.1_e8.2_5khz_400bps_sup@v4.2.0 barcode=barcode05
AATTATAGGATCCGCTTTTATTGGGTATGTTTTCCCTTGAGGACAAATATCTTTTGGGAGCAACAGTTATTACTAATATTTTATCTTCGATTCCATTTTTAGGGAAAAAAATTGTTTTTTGAGTTCCGAGGAAGATTTTCCGTTGATAATCCTACATTAAATCGATTTTTTTCTTTACATTTTTTAATACCTTTAATAATTTTAGCTATATCAATAATTCATTTATCTATTCTTCATGAAAAAGGCTCATCTAACCAAATAGGATTAAATTCAAGAAAAGATGAACAAATCTTCTTTTAATAAAAGATTTATATTTAAAGATTTAATTTCTTTAATATTAATAGAAATATTTTATTGCTTAATATTATCATTTTTTATTAGTTTTTCATTTAGAATAGCAAAGGAAAATTTTTTTCCAGCTGATCCTTTAAATACACCTTACATCTAAACCTGAATGATACTTTATATTTGTTTACGCAATTTTACGATCTGTACCAA
+
NPH{LGEEM{{GHFFENP{GJGFGOFHIFDA<6--,+,))569??@?>ACCBBFC?AB=FE9887688778544446GHHJKEGEOG@9999;D?<EFFIDBE><CHM{{{K{;;?BAB?6+***))))*+9?BA=>=;3;778??@;:8/.....3-(().0>>>=>AHGJHAC=7:CCCDG{IKFIDFGEIJJ{HLA@ACA@@@@A@AA@=>=>?IG@5;<;8=11.--.-0,,../=@BJEA@@ABDDCBBBBBA@=44/---,,,-/00.--//-,+*'&&%%&&&++*'((((+/++589@DCBIAB@???<BGA@@@BEGDFFEDFHCDBBBCBBC@?@AAAG@@@@@AB?????@@<<;889CCADJPH>=?+())+-11*,,-)+++++,,,,,19;;<:<=>BEBA?<988=;;==<7666<<88.++(&&%&*3)('()*,-+++**,,*)++,.7645.)))))2876679>@/&&&&3556688??
@0a9996c6-a286-4e6a-b6eb-e9c7c5a94164 runid=3ffb29643267db9bb8aae685166434a5232ac074 sampleid=1_launch read=50998 ch=280 start_time=2024-11-11T20:15:40Z model_version_id=dna_r10.4.1_e8.2_5khz_400bps_sup@v4.2.0 barcode=barcode05
TCGTACAGATCGTAAAATTGCGTAAGCAAATATAAAGTATCATTCAGGTTTAATATGTAAAGGTGTATTTAAAGGATCAGCTGGAAAAAAATTTTCCTTTGCTATTCTAAAATGAAAATCAATAAAAAATGATAATATTAAGCAATAAAATATTACTATTAATATTAAAGAAATTAAATCTTTAAATATAAATCTTTTATTAAAATAGATTTTATCTTTTCTTGAATTTAATCCTATTTGGTTAGATGAGCCTTTTTCATGAAGAATAGATAAATGAATTATTGATATAGCTAAAATTATTTTTTAAAGGTATTAAAAAATGTAAAGAAAAAAATCGATTTAATGTAGGATTATCAACGGAAAATCTTCCTAGAAACTCAAAAAACAATTTTTTTCCCTAAAAATGGAATTGAAGATAAAATATTAGTAATAACTGTTGCTCCCCAAAAAGATATTTGTCCTCAAGGTAAAACATACCCAATAAAAGCGGATCCTATAATTA
+
8+***+484420011288851..../7889:9666555555567655422456644434455555445567896755456578789;?@>=;::9:988<:<::9888978998999;<9998788:;9954433577777688888888988889998998876777988788;:88766678;:765545778;<=<;:98998877677<;76667A>><98888:877666888:9877655544554457>@?9876655555666668987877878777655445///../,++++,,,185643345689:976422230++-/89;7.....:8765544566688773..../8866899<888888;633328876779;@AA?=;:17778:99777677664444467865554333345555576666665/887876554676776677777766669866666885455573/.../455433224
@6d8d8dbe-f027-43cd-ab70-91f31713760e runid=3ffb29643267db9bb8aae685166434a5232ac074 sampleid=1_launch read=52384 ch=415 start_time=2024-11-11T20:15:49Z model_version_id=dna_r10.4.1_e8.2_5khz_400bps_sup@v4.2.0 barcode=barcode05
AATTATAGGATCCGCTTTTATTGGGTATGTTTTACCTTGAGGACAAATATCTTTTTGGGGAGCAACAGTTATTACTAATATTTTATCTTCAATTCCATTTTTAGGGAAAAAAATTGTTTTTTGAGTTTGAGGAAGATTTTCCGTTGATAATCCTACATTAAATCGATTTTTTCTTTACATTTTTTAATACCTTTAATAATTTTAGCTATATCAATAATTCATTTATCTATTCTTCATGAAAAAGGCTCATCTAACCAAATAGGATTAAATTCAAGAAAAGATAAAATCTATTTTAATAAAAGGTTTATATTTAAAGATTTAATTTCTTTAATATTAATAGTAATATTTTATTGCTTAATATTATCATTTTTTATTGATTTTCATTTTAGAATAGCAAAGGAAAATTTTTTTCCAGCTGATCCTTTAAATACACCTTTACGTATTAAACCTGAATGATACTTTATATTTGCTTACGCAATTTTACGATCTGTACCAA
+
PJELLI{{G{MI{{ILJKNLJJJ{{{J{O{H{{.---.89DILICCDDDNLGNIKJIJ{{I{{LGE{M{OFH{V{{JU{JILKN{{L[LPJKGGJKJIJJL{HEFJH{SHL{JYKKHJG{KKG{H{IOOI{KMI{WJOKW{IK{KJONNKIJGG{GGHJOIJKLLGHFBJS{G;960GDHEHKGRJYMHKO{J{MHNRKLI{JHGO{JKJJRJGHMKH{MFN{J{{{LJ{MLLGBADBBCMSPHHFFLM{KOJMIGGIJLA?BAABJFB:;FJFJIOK{LJEGNH:<FDFBBA@ACBEDKHCIGKFI{{IJGMJ{LIHH{IL{J{KNV{IKHJIMHHKHIJHIJJGH{{OFLNKL{JM{KMHEJLHGGGDJ{FHLG{{LI{GH{BGIHGDEDDEHDGLFRHIGRIKJH{{{KHDFLSJI{GFHJFBBJKEFEEFGJ{KJCCDBDEG{EIEFEFEDEDFCABAAGGDEFHGEECB???AAFGFGF::::<BDDBFGG
@d66c56a9-3ab4-4c0a-9f01-4e35c20e3eb6 runid=3ffb29643267db9bb8aae685166434a5232ac074 sampleid=1_launch read=79775 ch=329 start_time=2024-11-11T20:16:07Z model_version_id=dna_r10.4.1_e8.2_5khz_400bps_sup@v4.2.0 barcode=barcode05
TGGTACAGATCGTAAAATTGCGTAAGCAAATATAAAGTATCATTCAGGTTTAATATGTAAAGGTGTATTTAAAGGATCAGCTGGAAAAAATTTTCCTTTGCTATTCTAAAATGAAAATCAATAAAAAATGATAATATTAAGCAATAAAATATTACTATTAATATTAAAGAAATTAAATCTTTAAATATCAAATCTTTTATTAAAATAGATTTTATCTTTCCTTGAATTTAATCCTATTTGGTTAGATGAGCCTTTTTCATGAAGAATAGATAAATGAATTATTGATATAGCTAAAATTATTAAAGGTATTAAAAAATGTAAAGAAAAAAATCGATTTAATGTAGGATTATCAACGGAAAATCTTCCTCAAACTCAAAAAACAATTTTTTTCCCTAAAAATGGAATTGAAGATAAAATATTAGTAATAACTGTTGCTCCCCAAAAAGATATTTGTCCTCAAGGTAAAACATACCCAATAAAAGCGGATCCTATAATTA
+
7666=BIKEDGCDEFGEKGAAADCEEJELFHGGEFFEGKLEGGD=====DPHJ{IKFIFDEEGKEGE{JGJ{LJH{KLMHMJFLHEJGHJHIGFIMKIEAMJ{MIFGHMGHIDEJFGLIDIGBBADHIJFHFFILI{ILHGGFDFGKLI{J66666@@?HIJGEE5555DDFHHIIKTGHRI@DC;85'&&&&+****<<=A@GGFQGGEGHJFLFMJHGND7334AAFDDcKGGIIHILOPIGHHEDBCDAA?IEFGHHFDDDEEDEHEHGFGJGDEJFIEHFJEFHCEEDEIIJ{NECDFAB@B@@AA>>CEIGEBB===CGKKK{{GF@>>>>AGHEC@@?>=>>>@>>>=;===?FEDCHDDDDCCEEDCCCBCDBA@@@AD{IGF0(('<<<GEDCAA@@?A@??????@@A?>==;::::;==>??@@;:;;;B@CBABA?>>>?A?=<<<)((()6>@??@><<<<<=@>>>>@?=77666:;<<;9899
@726b53bf-8d95-4241-8555-cf5302d2d487 runid=3ffb29643267db9bb8aae685166434a5232ac074 sampleid=1_launch read=79411 ch=318 start_time=2024-11-11T20:16:15Z model_version_id=dna_r10.4.1_e8.2_5khz_400bps_sup@v4.2.0 barcode=barcode05
TGGTACAGATAGTAAAATTGCGTAAGCAAATATAAAGTATCATTCAGGTTTAATATGTAAAGTCTTATTAAAGGATCAGCTGGAAAAAAATTTTCCTTTGCTATTCTAAAATGAAAATTGATGAAAAATAATAATGTTCAGCAATAAAATATTACTATTAATATTAAAGAAATTAAATCTTCAAATATAAATCTTTTATTAAAATAGATTTTATCTTTTCTTGAATTTAATCCTATTTGGTTAGATGAGCTTTTCCATGAAGAATAGATAAATGAATTATTGATATAGCTAAAATTATAAAGAGCTTTAAAAAATGTAAAGAAAAAAATGGATTGAATGTAGGATTTCAACGGAAAATCTCCTCAAAAATCAAAAAACAATTTTTTTCCCTAAAAATAGAATGAAGATAAAATATTAGTAATAACTGTTGCTCCCCAAAAAGATATTTGTCCTCAAGGTAAAACATACCCAATAAAGCGGATCCTATTA
+
4''(((-1/+&&&'(0259640000177788755555555566667766667;8666566650(((()-++758666788996669<<8876817:23<7<<977667889:88877881110144898////160/*%%%%(568777766676775597676677777788;7654*(&%$%%&33222:000071:;8666741////6378888=661110.02655444567887676544)((&&&&,**'''.100111344448855545--4----465567789::200//10.+**+)168=<<984444;;;=<===))))),.,&&*&&&&%&$$$('&''',420.(('+****'()))11;:7777:<=??@>:9.777:<:))))*,..87778;;<9887655455667768778****,:::;7666578989989888889:;;;:887889;:95/)744345;<;;96
@709fa9bb-f01e-40a7-94d7-3835d1c59820 runid=3ffb29643267db9bb8aae685166434a5232ac074 sampleid=1_launch read=82407 ch=497 start_time=2024-11-11T20:16:24Z model_version_id=dna_r10.4.1_e8.2_5khz_400bps_sup@v4.2.0 barcode=barcode05
TGGTACAGATCGTAAAATTGCGTAAGCGAATATAAGGTGTCGTTCAGGTTTAATATGTAAAGGTGTATTTAAAGGATCAGCTGGAAAAAAATTTTCCTTGCTATTCTAAAATGAAAATCAATAAAAAATGATAATATTAAGCAATAAAATATTACTATTAATATTAAAGAAATTAAATCTTTAAATATAAATCTTTTATTAAAATAGATTTTATCTTTTCTTGAATTTAATCCTATTTGGTTAGATGAGCCTTTTTTCATGAAGAATAGATAAATGAATTATTGATATAGCTAAAATTATTAAAGGTATTAAAAAATGTAAAGAAAAAAATCGATTTAATGTAGGATTATCAACGGAAAATCTTCCTCAAACTCAAAAAACAATTTTTTTCCCTAAAAATGGAATTGAAGATAAAATATTAGTAATAACTGTTGCTCCCCAAAAAGATATTTGTCCTCAAGGTAAAACATACCCAATAAAAGCGGATCCTATAATTA
+
FBBGNMHILKHFIHGJH{MJNG{I{MG@@?>>?431155687788<BA@@KEFGFHGDDEFEO{JJHKMMO{{{IN{JHH{HH{RJ{]{{KC@>020,,)+CEGFCCEFG{{IQHNMOLKDGEIFJ{{FLJHIK{J{JGGNHGHFDCCKFK{HFFC988IGEGM{HKIF{{{JJE{ONHD{C6675>7500,.,,,,@CA=<@FF=;;;:@5.F@?@@D;?7445BDLFEKIGHIDE411>>@IGE<<;<@B?EECMCABAIDFFFKGJJGHFLJIEHJIL{{KKJIFEFBEDDIJJ{JGKIFEGJGGQFGDGPIHFEFCADFFEMK{{LKG@@A@BLHJJHIFHFG{HIGAA@??DCEJIIIEDBA===>?AD@===@IE8777:?@ACC@8-.BC?>>::;;=====>>==>@DCECC@?>==>>>>??=>>?>?>>BBFECDB@?>=>??@CBCBBAA@AABBAA?===<=?@:::9:=<98888::;<==<<<
@a424b20d-45b8-4d39-994a-e716d0cc1b11 runid=3ffb29643267db9bb8aae685166434a5232ac074 sampleid=1_launch read=58840 ch=475 start_time=2024-11-11T20:16:27Z model_version_id=dna_r10.4.1_e8.2_5khz_400bps_sup@v4.2.0 barcode=barcode05
AATTATAGGATCCGCTTTTATTGGGTATGTTTTACCTTGAGGACAAATATCTTTTGGGGAGCAACAGTTATTACTAATATTTTATCTTCAATTCCATTTTTAGGGAAAAAAATTGTTTTTTGAGTTGAGGAAGATTTTCCGTTGATAATCCTACATTAAATCGATTTTTTTCTTTACATTTTTTAATACCTTTAATAATTTTAGCTATATCAATAATTCATTTATCTATTCTTCATGAAAAAGGCTCATCTAACCAAATAGGATTAAATTCAAGAAAAGATAAAATCTATTTTAATAAAAGATTTATATTTAAAGATTTAATTTCTTTAATATTAATAGTAATATTTTATTGCTTAATATTATCATTTTTTATTGATTTTCATTTTAGAATAGCAAAGGAAAATTTTTTTTCCAGCTGATCCTTTAAATACACCTTTACATATTAAACCTGAATGATACTTTATATTTGCTTACGCAATTTTACGATCTGTACCAA
+
8766333323220++,,,2.12226777669999999:88766779876666780(=;9:77777766666787776555579866568887777899;>?76545999::989999::>933356--987766789=<7322246544455665555466312226@CBCC>>=89999:?C@=;877789<54433469:9;::975545677777789998877666778:898766675523467555678879888777777768,,+++,11.4...89899:9:;<<:76656667996787888;;76667776688::;:98766656544444678:=<::8888889777879999:;>=;8865566::::::<;76654555578877889:<BFJDCB>8777655667;==;;86444457;:;987665565566777666667888766677888730000288::5..../6788877
@61d5e57b-9800-467a-8fab-9ee3c0166fa7 runid=3ffb29643267db9bb8aae685166434a5232ac074 sampleid=1_launch read=51026 ch=280 start_time=2024-11-11T20:16:26Z model_version_id=dna_r10.4.1_e8.2_5khz_400bps_sup@v4.2.0 barcode=barcode05
TGGTACAGATCGTAAAATTGCGTAAGCAAATATAAAGTATCATTCAGGTTTAATATGTAAAGGTGTATTTAAAGGATCAGCTGGAAAAAAATTTTCCTTTGCTATTCTAAAATGAAAATCAATAAAAAATGATAATATTAAGCAATAAAATATTACTATTAATATTAAAGAAATTAAATCTTTAAATATAAATCTTTTATTAAAATAGATTTTATCTTTTCTTGAATTTAATCCTATTTGGTTAGATGAGCCTTTTTCATGAAGAATAGATAAATGAATTATTGATATAGCTAAAATTATTAAAGGTATTAAAAAATGTAAAGAAAAAAAATCGATTTAATGTAGGATTATCAACGGAAAATCTTCCTCAAACTCAAAAAACAATTTTTTTCCCTAAAAATGGAATTGAAGATAAAATATTAGTAATAACTGTTGCTCCCCAAAAAGATATTTGTCCTCAAGGTAAAACATACCCAATAAAAGCGGATCCTATAATTA
+
999787777652223399964000/0666887667665555566777666669766655666655456678897655456679899;;<:766678878:::987767788:;9989:;999888789887655445667767787899<<98877665677876778:88777:977545679>>;9876665567<8;:98998755566<;98888@<<4../44:45:877888-++,,96554344457:CGB;:9876555566678:;;;;;;;9965554567799:<<<99987765444466789:9878888::978<=@?60000299866654555565553//0019:88999:99:::;;::9887656679;>=<<;:67789;:8666677765555589:76654333346678676557789998895444466768777666667789865455536111125400,**+0+++5455
@1d2d1959-e046-4dbb-9adc-f30088a7203a runid=3ffb29643267db9bb8aae685166434a5232ac074 sampleid=1_launch read=77560 ch=260 start_time=2024-11-11T20:16:26Z model_version_id=dna_r10.4.1_e8.2_5khz_400bps_sup@v4.2.0 barcode=barcode05
TGGTACAGATCGTAAAATTGCGTAAGCAAATATAAAGTATCATTCAGGTTTAATATGTAAAGGTGTATTTAAAGGATCAGCTGGAAAAAAATTTTCCTTTGCTATTCTAAAATGAAAATCAATAAAAAATGATAATATTAAGCAATAAAATATTACTATTAATATTAAAGAAATTAAATCTTTAAATATAAATCTTTTATTAAAATAGATTTTATCTTTTCTTGAATTTAATCCTATTTGGTTGATGAGCCTTTTTCATGAAGAATAGATAAATGAATTATTGATATAGCTAAAATTACTAAAGGTATTAAAAAATGTAAAGAAAAAAATCGATTTAATGTAGGATTATCAACGGAAAATCTTCCTCAAACTCAAAAAACAATTTTTTTCCCTAAAAATGGAATTGAAGATAAAATATTAGTAATAACTGTTGCTCCCCAAAAAGATATTTGTCCTCAAGGTAAAACATACCAATAAAAGCGGATCCTATAATTA
+
HLJHLHMJ{HJKKJPOZ{RLOIHKPKLIJ{K{HHIHQVHFKJNMN{{QI{MH{I{KHN{LHJNXHIHMX{L{LEHJXHGFHOGMJIKK{{{LLIRJVHJ{HQ{JM{HGH{IMRN{IL{SK{IJKGJ{{O{NM{JKJGIECDDG>>>>>NKEITIIHKIIHH{{{K{IGJI{HTIKKKLK{{HKHJN[PHHGJKKJMJ{RHL{KIKQCECDCHGH{===>F@EG88GHG{MNPLG{GGGBBBKE44414446JD@@>>KHK{NM{JMKI{GGFKGJOIFLG{JJHLN{KDP{Q{P{{IJ,++++LJK{{HGEEGGNF65222=KEHGN{{IEBABBCDEM{GI{QHEMHJ<<<<<?>?AEIILHFGHCBEDCCHBECCIIGDCCELN{{{GME3FEIHGFGFEFEEFDCAAAAAECHBBC@?>>>>?A@ACDEFBBBCCCAMDEGE@???@BBCDBBBA@@?@?ACFFGG?<922::??748565568:;;::::=
@711e9cc0-6203-47cc-ba80-2336845af0db runid=3ffb29643267db9bb8aae685166434a5232ac074 sampleid=1_launch read=39353 ch=416 start_time=2024-11-11T20:16:36Z model_version_id=dna_r10.4.1_e8.2_5khz_400bps_sup@v4.2.0 barcode=barcode05
TGGTACAGATCGTAAAATTGCGTAAGCAAATATAAAGTATCATTCAGGTTTAATATGTAAAGGTGTATTTAAAGGATCAGCTGGAAAAAAATTTTCCTTTGCTATTCTAAAATGAAAATCAATAAAAAATGATAATATTAAGCAATAAAATATTACTATTAATATTAAGGAAATTAAATCTTTAAATATAAATCTTTTATTAAAATAGATTTTATCTTTTCTTGAATTTAATCCTATTTGGTTAGATGAGCCTTTTTCATGAAGAATAGATAAATGAATTATTGATATAGCTAAAATTATTAAAGGTATTAAAAAATGTAAAGAAAAAAATCGATTTAATGTAGGATTATCAACGGAAAATCTTCCTCAAACTCAAAAAACAATTTTTTTCCCTAAAAATGGAATTGAAGATAAAATATTAGTAATAACTGTTGCTCCCCAAAAAGATATTTGTCCTCAAGGTAAAACATACCCAATAAAAGCGGATCCTATAATTA
+
FLFGKGI{IKJLHIcLK{PI{FGDECEIHHH{HIQNLM{{GH{JHEFGIG{IKHMIKHLI{NJKMJJGK{J{KGMI{HGOGIH{KKKIL{{HGHLKKGIIJ{HHEJIOMNJQHHJOF{{9999;><=BCD@@@@BHOEGGGHKGFFECEMEG44444HTFHEFH{FGDGGGFJL{JFFMJFG{F{JSIFEGGMGDIG{AHNHJHKDHFDCDDHH{B?3/?>BD??MGIFGO{LO{IGHFHIIJJEEFDEDH@;/.@>>LKFIKJFDEEFEEDFIGKIGHGGIJJGLEDGDGDFGGHJ{IKEGFGMFFFGFA@DIHGGC9(((9;FHI{{MGG>=>=>FE{JECCCBCEBFCAB@<<==?IIMGVEELGFE{FIEIJEENIECBCBMO{{{D>;+DEHDEDC@AA??A@A??@?@BBD===::9;<<?@AACCED?@99997AB?>??;;<AA?BCED@>???HCEJEF<<;<AC;>BA@A@?=98777:<>=<;;;<
@19da5030-aba4-4c55-8296-ecb5f7a2bf8f runid=3ffb29643267db9bb8aae685166434a5232ac074 sampleid=1_launch read=1635388 ch=346 start_time=2024-11-11T20:16:43Z model_version_id=dna_r10.4.1_e8.2_5khz_400bps_sup@v4.2.0 barcode=barcode05
TGGTACAGATCGTAAAATTGCGTAAGCAAATATAAAGTATCATTCAGGTTTAATATGTAAAGGTGTATTTAAAGGATCAGCTGGAAAAAAATTTTCCTTTGCTATTCTAAAATGAAAATAAATAAAAAATGATAATATTAAGCAATAAAATATTACTATTAATATTAAAGAAATTAAATCTTTAAATATAAATCTTTTATTAAAATAGATTTTATCTTTTCTTGAATTTAATCCTATTTGGTTAGATGAGCCTTTTTCATGAAGAATAGATAAATGAATTATTGATATAGCTAAAATTATTAAAGGTATTAAAAAATGTAAAGAAAAAAATCGATTTAATGTAGGATTATCAACGGAAAATCTTCCTAGAAACTCAAAAAACAATTTTTTTCCCCCTAAAAATGGAATTGAAGATAAAATATTAGTAATAACTGTTGCTCCCCCAAAAAGATATTTGTCCTCAAGGTAAAACATACCCAATAAAAGCGGATCCTATAATTA
+
:;;;;;:87765678877/---3335899:::9:::::9::99877766788;:999888877776677889988777799:;;;<>@A==<<@=BB::=44<;99:::;;:<999:<=*****788:::8876666677778888999;;;;;;877669999888899999:<:9987789:>=:8877789:;=@@>=;:;::87788;CA@??75KDB=555::<::::99:9:;;=?=<;:;:88888.*LGF877679999988889;<<<===<;;:99:99::;<==>==<<<<;;987778::;::98878789<<<<=>@>833334;;<:888777778878633334;<<<=:77'&&&&&*+,,058887889:?CB@87/-,-998:;:9787777665566689;98875454456678887443336;;<9896555578989999888789::::9655568:766668522112566543223
@3e01d950-0765-4f51-8fec-037aa206921c runid=3ffb29643267db9bb8aae685166434a5232ac074 sampleid=1_launch read=58860 ch=475 start_time=2024-11-11T20:17:10Z model_version_id=dna_r10.4.1_e8.2_5khz_400bps_sup@v4.2.0 barcode=barcode05
TGGTACAGATCGTAAAATTGCGTAAGCAAATATAAAGTATCATTCAGGTTTAATATGTAAAGGTGTATTTAAAGGATCAGCTGGAAAAAAATTTTCCTTTGCTATTCTAAAATGAAAATCAATAAAAAATGATAATATTAAGCAATAAAATATTACTATTAATATTAAAGAAATTAAATCTTTAAATATAAATCTTTTATTAAAATAGATTTTATCTTTTCTTGAATTTAATCCTATTTGGTTAGATGAGCCTTTTTTTCATGAAGAATAGATAAATGAATTATTGATATAGCTAAAATTATTAAAGGTATTAAAAAATGTAAAGAAAAAAATCGATTTAATGTAGGATTATCAACGGAAAACCTACCTCAAACTCAAAAAACAATTTTTTTCCCTAAAAATGGAATTGAAGATAAAATATTAGTAATAACTGTTGCTCCCCAAAAAGATATTTGTCCTCAAGGTAAAACATACCCAATAAAAGCGGATCCTATAATTA
+
787555557650000167740----.677:9976665555555555666788;8765555555443344689:75544466789::<<=;:77878:77<;;987777899:;8889;<:887..,*))+.4323446666566667777476666676666655556777899;866444568;;8755445668:<:7764666555678<;43566;;H<999CFFGJNGMNGEHKI{HE?@DGFEGJEF4295>EDFCCBDCGDDEBBA??AAAEHGINHKIFFFDCECEEFMLL{GGEECDCDDDGG@ADH{KIDC@@ACGICJ{{{KHA@A@BHMQFEHF<IPGEDBCC@<=<=?GFKI33333BEIHFA:899GEDCDCF{NO{PHFD;EHEEJFDCFGIGBAA@?@<9DFHC@A?=>>>?AAAACDIE,,,,-?=BCBDD@???ACDEHIGHDCBBA@BBBCCBCBDECDCAABCFB?>>=>@A@??????
@ac0175f5-bd38-44f1-8fca-d2e1075ccd94 runid=3ffb29643267db9bb8aae685166434a5232ac074 sampleid=1_launch read=85650 ch=166 start_time=2024-11-11T20:17:04Z model_version_id=dna_r10.4.1_e8.2_5khz_400bps_sup@v4.2.0 barcode=barcode05
AATTATAGGATCCGCTTTTATTGGGTATGTTTTACCTTGAGGACGAATATCTTTTTGGGGAGCAACAGTTATTACTAATATTTTATCTTCAATTCCATACGAGAAAAAAATTGTTTTTTGAGATTGAGGAAGATTTTCCGTTGATAATCCTACATTAAATCGATTTTTTTCTTACATTTTAATACCTTTAATAATTTTAGCTATATCAATAATTCATTTATCTATTCTTCATGAAAAAGGCTCATCTAACCAAATAGGATTAAATTCAAGAAAAGATAAAATCTATTTTAATAAAAAGATTTATATTTAAAGATTTAATTTCTTTAATATTAATAGTAATATTTTATTGCTTAATATTATCATTTTTTATTGATTTTCATTTTAGAATAGCAAAGGAAAATTTTTTTCCAGCTGATCCTTTAAATACACCTTTACATATTAAACCTGAATGATACTTTATATTCGCTTACGCAATTTTACGATCTGTACCAA
+
446644+**+<BCCBCDBDAACDDEG??>88887;=>94430./)''&'0/006688;JGGHFIEE@?@@@B@>>@DJcHI{{{M{J{RGB@??<5,/+*)('&&&*/0001//288:=9999IHIIFFFHHJ;763,?67=FGHDEC@@VK{G{{H{T=IME{I{L{{L<66--;<5,><@;:====HC{JP{VH{LL{{EIHECA<<<;CDFIJIIK{MCFJGMN{{GBG:<<=IJH{BCAA888BFDGGGEE77777{FGFGOEE{GFHJ{IPKDEDGDJM{F{IL{M{BA@>DCCCH{CLDFPGCIGEIAFH?BGE{{J>><<?KK{EGIJ{{FHINF?;94HC?9::88<<GEBBDCCBEQ{{IJ{L{L{{{=<;;;;<HFMMEDJEK{K{IK{{GM{{{{{{{EDE{I{MFEFHI@AG>=>==@=98679GLFGFMFIH{G{{{FDDD;32/,-//A@??CBADA@AADFGJH:776999:ADBCB
@5b2ae8a5-c1e0-48ed-8c55-8a211dea5876 runid=3ffb29643267db9bb8aae685166434a5232ac074 sampleid=1_launch read=85648 ch=166 start_time=2024-11-11T20:17:02Z model_version_id=dna_r10.4.1_e8.2_5khz_400bps_sup@v4.2.0 barcode=barcode05
TGGTACAGATGATTAAAATTGCGTAACAAAATACTAAAGTATCATTCAGGTTTAATATGTAAAGGTGTATTTAAAGGATCGGCTGGAAAAAAATTTTCCTTTGCTATTCTAAAATGAAAATCAATAAAAAATGATAATATTAAGCAATAAAATATTACTATTAATATTAAAGAAATTAAATCTTTAAATATAAATCTTTTATTAAAATAGATTTTATCTTTTCTTGAATTTAATCCTATTTGGTTAGATGAGCCTTTTTCATGAAGAATAGATAAATGAATTATTGATATAGCTAAAATTATTAAAGGTATTAAAAAATGTAAAGAAAAAAATCGATTTAATGTAGGATTATAAAGACGGAAAATCTTCCTCAATCTCAAAAAACAATTTTTTTCCCTAAAAATGGAATTGAAGATAAAATATTAGTAATAACTGTTGCTCCCCAAAAAGATATTTGTCCTCAAGGTAAAACATACCCAATAAAAGCGGATCCTATAATTA
+
SJLIJNKLPE/.,+*****,)&%%&'&''''*&%$$%''&&&%'(((JJGGKKJRIIMEIGEFGLKJKIJH{JEDAB@B7-,,,-:9;>?DA@><>@A@==734GJEHGJMIFJIGEFHLI)'''(358>AA=>><;=>>?>>CC<<<;>EF@PBB=>EDGEHKKL{KGGH7G{IHHHILNL{JJKIINIFRKKJFHJFIGLOFFHGFHGFGEJB@F////:*97000::HEDJGF{E@>63444((((*2458BA9=;<EEIDEDEDECEGFEFEIEEGIGO{NIH{IHFNEKC4444@4/0000EJJHFHEHOJHJKDBBEDB=?>DGGHI?33333EGKJERHIEROCA*))&%&''))*>3=<86669?BFEDDEFFLPGEDBCCCFP{{LK=8BKDGNFFFFGCFDCCBB@A>98*A98777999CBACBDD=,,(()318@?AB@?@@DHCBFGGGGGHGGGJFFEFF>===4B<=DE@=B@@@@ADJFFEDCCB
@09aa90fd-791d-471f-bc6a-27af774d8553 runid=3ffb29643267db9bb8aae685166434a5232ac074 sampleid=1_launch read=61834 ch=462 start_time=2024-11-11T20:17:42Z model_version_id=dna_r10.4.1_e8.2_5khz_400bps_sup@v4.2.0 barcode=barcode05
AATTATAGGATCCGCTTTTATTGGGTATGTTTTACCTTGAGGACAATCTATTTGGGGAGCAACAGTTATTACTAATATTTTATCTTCAATTCCATTTTTAGGGAAAAAAATTGTTTTTTGAGTTTGAGAAAGATTTTTCGTTGATAATCCTACATTAAATCGATTTTTTTCTTTACATTTTTTTTTTAATACCTTTAATAATTTTAGCTATATCAATAATTCATTTATCTATTCTTCATGAAAAAGGCTCATCTAACCAAATAGGATTAAATTCAAGAAAAGATAAAATCTACTTTAATAAAAGATTTATATTTAAAGATTTAATTTCTTTAATATTAATAGTAATATTTTACTGCTTAATATTATCATTTTTTATTGATTTTCATTTTAGAATAGCAAAGGAAAATTTTTTTCCAGCTGATCCTTTAAATACACCTTTACATATTAAACCTGAATGATACTTTATATTTGCTTACGCAATTTTACGATCTGTACCAA
+
{J{GIVOI{JKGIKRSHHHNLIJHGWL{ORPM{ITL{>''''''&'&%'%%%&&/EJHGO{O{O{KMNIWJP{{{{IILJP{{KN{FAAA@AEBAEDDD9989?PLJH{KMLM{IIM{F.....FBEH{IKJJJEED;9...:DNKF{LIGKHOKOLOH{DDHDIG^K{{CA0,-EA?@>:8;<IJHINLHGL{HHJ{KI{GS{LL{JHJHGGKHN{LHJKH{KINHJM{H{JI{JJOJFFIJ{KQKGJJQIJJRRJJ{KJGGH{IH{JMKKHHFHHFJHFIEKEGHEFTGKGHK{LIIJFI{{OKMGKYPLIOJIFIHEHFFIGH{HMMLKIIL{KJHJDDCCDGFFGG{IMEEJGKHQJEFHGJIFFG{K{NI{MJHGKJ{MIPIIHJGGKFGFGCDFEGFJGEGNJJK{{IVGDFSFMJFHLEGFJLFIKGHB==F=>EGJKGFGIFIFDEDCBCCDDDEICGGDFEFFHFCCAAABCEIHJI=<<5520'''88
@1702f35f-92df-44c4-84da-fa48ec2b089a runid=3ffb29643267db9bb8aae685166434a5232ac074 sampleid=1_launch read=123611 ch=190 start_time=2024-11-11T20:17:36Z model_version_id=dna_r10.4.1_e8.2_5khz_400bps_sup@v4.2.0 barcode=barcode05
AATTATAAGAATAGCTTTTATTGGGTATGTTTTACCTTGAGGACAAATATCTTTTTGGGGAGCAACAGTTATTACTAATATTTTATCTTCAATTCCACTTTTAGGGAAAAAAATTGTTTTTTGAGTTTGAGGAAGATTTTCCGTTGATAATCCTACATTAAATCGATTTTTTTCTTTACATTTTTTAATACCTTTAATAATTTTAGCTATATCAATAATTCATTTATCTATTCTTCATGAAAAAGGCTCATCTAACCAAATAGGATTAAATTCAAGAAAAGATAAAATCTATTTTAATAAAAGATTTATATTTAAAGATTTAATTTCTTTAATATTAATAGTAATATTTTATTGCTTAATATTATCATTTTTTATTGATTTTCATTTTAGGATAGCAAAGGAAAATTTTTTTCCAGCTAGGTCCTTTTTTAAATACACCTTTACATATTAAACCTGAATGATACTTTATATTTGCTTACGCAATTTTACGATCTGTACCAA
+
<645673/.*)(''(()+758DACCGIGIHFFLEJ?E>55;A<<CAA@HGDF@D:55=>=<DENF{QII{MLPHFFHFN{{{K{G{{HIGBA@AFDA@@@A;....1CEO{{JJFEABBB{IDDCB@0))FEQFRIGDD:32+,01345CFIIEM{H{PJHQIIGI{LGPL{{GII=66IHOHK{{JKPOHMO{^N{{JMH{KUHHLFR{HFFDGFHIHHNIJKHMJORJGGJ]{IKMMLIJJJJFOFG{ILGIKTGHFIGGGMJIKJEHDEC{DEFGMHHGYEGTINMEHHEEIFFAAFFFFJHKNMOMJOKKHPFGHGFKM{L{KJJLFHHGGOHUKIDBBBBBHJ{JTKKT^K{JKGIOJHGGIEHJKV{KHI{NGFHHIGECKMFLEDHIGGGO{JOCDGFEEFGJGH652256678=::;;;ADFCKE9:CCCBCAKABGHEFMFHJEFFCDAA@B@F====<DCBBDDDEFDA????@EGGID:::::DDDHGEE
@a97ad905-d042-4342-9f60-72592cb27294 runid=3ffb29643267db9bb8aae685166434a5232ac074 sampleid=1_launch read=32440 ch=59 start_time=2024-11-11T20:17:47Z model_version_id=dna_r10.4.1_e8.2_5khz_400bps_sup@v4.2.0 barcode=barcode05
TGGTACAGATCGTAAAATTGCGTAAGCAAATATAAAGTATCATTCAGGTTTAATATGTAAAGGTGTATTTAAAGGATCAGCTGGAAAAAAATTTTCCTTTGCTATTCTAAAATGAAAATCAATAAAAAATGATAATATTAAGCAGTAAAATATTACTATTAATATTAAAGAAATTAAATCTTTAAATATAAATCTTTTATTAAAATAGATTTTATCTTTTCTTGAATTTAATCCTATTTGGTTAGATGAGCCTTTTTCATGAAGAATAGATAAATGAATTATTGATATAGCTAAAATTATTAAAGGTATTAAAAAATGTTAAAGAAAAAAATCGATTTAATGCAGGATTGTCAACGGAAAATCTTCCTCGAACTCAAAAAACAATTTTTTCCCTAAAAATGGAATTGAAGATAAAATATTAGTAATAACTGTTGCTCCCCAAAAAGATATTTGTCCTCAAGGTAAAACATACCCAATAAAAGCGGATCCTATAATTA
+
<779;<EICA33;;;KJJG@@>?>>>???@@ABABBCCDC>==<=BC@AAAACCAB@A::;>@D98887/)&&&/12-*****21124>CB=<=;8C>?@ADGJGGGFFDBBB@@ADGEDGEDCCCGEOMDEDA@@AABBABAABBBADDDGGF97789;ECDEED@@BACBBBA@A@A322202ABCD@??B8888C8DDCCEFAFAC@@@FBF9999D7{F@?>;;<CCECDDEEEFEFDKHGFDB????@DFKPLBBABBEBBCAB@B?==621112>>>9:=>@?>==?@@CGE?>>>>CBA@?@A:;=>JJC>=2--.?BDEGH{I{@:999;HEEE@8888899999:;99::;EEDF;767;;==<=>8878??===>@CGFE;73)BCBDFCC>===<>>>64444>@A>==;:9999:99::;;21/,,,.3<==?>=<<<=>??@??@>>><<=>>???>4444.=:9999;:66645788976668
@a461d7a6-7cf8-4344-ba95-108a3bc2b268 runid=3ffb29643267db9bb8aae685166434a5232ac074 sampleid=1_launch read=1659 ch=40 start_time=2024-11-10T12:27:00Z model_version_id=dna_r10.4.1_e8.2_5khz_400bps_sup@v4.2.0 barcode=barcode05
TTTGGTACAGATCGTAAAATTGCGTAAGCAAATATAAAGTATCATTCAGGTTTAATATGTAAAGGTGTATTTAAAGGATCAGCTGGAAAAAAATTTTCCTTTGCTATTCTAAAATGAAAATCAATAAAAAATGATAATATTAAGCAATAAAATATTACTATTAATATTAAAGAAATTAAATCTTTAAATATAAATCTTTTATTAAAATAGATTTTATCTTTTCTTGAATTTAATCCTATTTGGTTAGATGAGCCTTTTTCATGAAGAATAGATAAATGAATTATTGATATAGCTAAAATTATTAAAGGTATTAAAAAATGTAAAGAAAAAAATCGATTAAATGTAGGATTATCAACGGAAAATCTTCCTCAAACTCAAAAAACAATTTTTTTCCCTAAAAATGGAATTGAAGATAAAATATTAGTAATAACTGTTGCTCCCCAAAAAGATATTTGTCCTCAAGGTAAAACATACCCAATAAAAGCGGATCCTATAATTA
+
8*(()KJLISK??@GIPMJ{QGJL{JJKJ{G{{{GLK{L{TLG{LJ{JL{K{QLV{K{{OEDFNN{JJHGFIGQKGRKMI>:;;;BBHPH{{{IEIEPHDDF26{{NMNIMI{LIFIH{{{EDCDEHHMT{{{H{KK{K{{{HIF{N{J{{K{UU{K{LM{QKLOLOOH{TNR{{OOF]{FKJNLG{{{I{KJMK{M{{{PK{K{{{HKHIDEF;;{GC<:<:93'''A@MII{{JI@..,**9@PXRIMMGFEBDF]TLGKEGISL{{FGFGCAB?CDFDCII{KM{ZRJK{{IIU{{NK:::::{MTHJEB=A?@?@<<989:<??::DNE.----,*-*+.4554497744555BGE{MIM{>===<DDDDE:++++H`{{GNK{{R{{>><0HI{RL{KGDEFIELEFDGDFLMIGEEEDDCCCCCBCEEMFGDDCDA?HIJMGCCBABCBBDGHEDDBBBBCGGHGFIEF@<=D?<=:3>77666<=@@?====
@0568898a-0b64-4d95-b7ad-815eba9ef8c3 runid=3ffb29643267db9bb8aae685166434a5232ac074 sampleid=1_launch read=1522 ch=3 start_time=2024-11-10T12:27:05Z model_version_id=dna_r10.4.1_e8.2_5khz_400bps_sup@v4.2.0 barcode=barcode05
TTTGGTACAGATCGTAAAATTGCGTAAGCAAATATAAAGTATCATTCAGGTTTAATATGTAAAGGTGTATTTAAAGGATCAGCTGGAAAAAAATTTTCCTTTGCTATTCTAAAATGAAAATCAATAAAAAATGATAATATTAAGCAATAAAATATTACTATTAATATTAAAGAAATTAAATCTTTAAATATAAATCTTTTATTAAAATAGATTTTATCTTTTCTTGAATTTAATCCTATTTGGTTAGATGAGCCTTTTTCATGAAGAATAGATAAATGAATTATTGATATAGCTAAAATTATTAAAGGTATTAAAAAATGTAAAGAAAAAAATCGATTTAATGTAGGATTATCAACGGAAAATCTTCCTCAAACTCAAAAAACAATTTTTTTCCCTAAAAATGGAATTGAAGATAAAATATTAGTAATAACTGTTGCTCCCCCCAAAAAGATATTTGTCCTCAAGGTAAAACATACCCAATAAAAGCGGATCCTATAATTA
+
J60+1BCDOLHIEGFNMJLLOJ{JG{{HFJOIDF{{{HHQQ{LKMIGGIGGJKGIHPIJPHIIRJOJK{{OHM{PHHFDD?:9:9;;;899:D43333=77888JGEH@AAADECCCGIGMIFHGFFDH{{IG{FKX{QLOHIIIMIIOKJIKODC>55555IH{IK{{GGP{ILIMIMJ{RJK{O{KF{FDGMFCCBCBJNHIXQJHINFFLIHB`M{K{HFDE??BDHIQG{EEDGH_DDEIHHLH{KFFHEFIJ{MJFKGOHJILIFFFEDDFJFFGKFKILIN{TGFHFMIJNI{IGHKXGIFMIEJGFMIGO{DFCACEFKFHJK{NU=211116521/.../9;:::>==<<==>GSFIFHHHJLLLTHEEDDGIHGDCEDGOJ{JHFC6>@B@AA@>@@@AABA@@B@BD@@IGE;:::;<@???@?@@=?9871-==@@@FC@?>>>@@@BBAC@@@??@AABCA@???@>>>;==0/85321258654423+
@aad86367-e8de-4ca3-b820-602e01c2f230 runid=3ffb29643267db9bb8aae685166434a5232ac074 sampleid=1_launch read=1901 ch=384 start_time=2024-11-10T12:27:21Z model_version_id=dna_r10.4.1_e8.2_5khz_400bps_sup@v4.2.0 barcode=barcode05
TGGTACAGATCGTAAAATTGCGTAAGCAAATATAAAGTATCATTCAGGTTTAATATGTAAAGGTGTATTTAAAGGATCAGCTGGAAAAAAATTTCCCTTTGCTATTCTAAAATGAAAATCAATAAAAAATGATAATATTAAGCAATAAAATATTACTATTAATATTAAAGAAATTAAATCTTTAAATATAAATCTTTTATTAAAATAGATTTTATCTTTTCTTGAATTTAATCCTATTTGGTTAGATGAGCCTTTTTCATGAAGAATAGATAAATGAATTATTGATATAGCTAAAATTATTAAAGGTATTAAAAAATGTAAAGAAAAAAATCGATTTAATGTAGGATTATCAACGGAAAATCTTCCTAGAAACTCAAAAAACAATTTTTTTCCCTAAAAATGGAATTGAAGATAAAATATTAGTAATATCTGTTGCTCCCCAAAAAGATATTTGTCCTCAAGGTAAAACATACCCAATAAAAGCGGATCCTATAATTA
+
{HMKL{QJKZKGIJKJT{GJJTGIIJI>?>>?LRK{L{I{LI{LLJIJHSPPK{KNIHJIL{MIJIIGHJS{KKNKKGQFMIDH{LLNM{NQE756646704FKDHIIHHHHLHFG{SOHRNQH@?HJHKMHKIP{LII;99{JILLJKJNK{IKIOK{IRNL{KO{FLNHM{I{I{I{{{I{MM{IK{I]GIO{P{{{KKL{KGEGI{JKM{KKIGQ{IFGGLGKKJNIIKZ{{{LJ{MG{{IHJG<:;;;FA@EDDHHCDBDE{MIOK{HM{{K{IIILM{HJHK{H{N{KHLN{NPJG{JFKOKB66667DEHHAB@A@EIA{GK{{LD7777:>?GBFGCDDDFLI90////==ALGKGC>>>))((('-2++++JQFHHGJILN{{ILI?K{JJ{KFHBFAAACBMNHHILJ{K{HGPIGGHJHKIJEJME{=<<=9=??GGHKEGFG6@CDE>>>>?LIGQEJHGGFH{FEDDDHGFCAA@@@CCBEPTIOE
@0292a371-bf4c-4f95-a486-0b487fc4ccd7 runid=3ffb29643267db9bb8aae685166434a5232ac074 sampleid=1_launch read=5104 ch=352 start_time=2024-11-10T12:27:16Z model_version_id=dna_r10.4.1_e8.2_5khz_400bps_sup@v4.2.0 barcode=barcode05
GGTACAGATCGTAAAATTGCGTAAGCAAATATAAAGTATCATTCAGGTTTAATATGTAAAGGTGTATTTAAAGGATCAGCTGGAAAAAAATTTTCCTTTGCTATTCTAAAATGAAAATCAATAAAAAATGATAATATTAAGCAATAAAATATTACTATTAATATTAAAGAAATTAAATCTTTAAATATAAATCTCTTATTAAAATAGATTTTATCTTTTCTTGAATTTAATCCTATTTGGTTAGATGAGCCTTTTTTTCATGAAGAATAGATAAATGAATTATTGATATAGCTAAAATTATTAAAGGTATTAAAAAATGTAAAGAAAAAGATCGATTTAATGTAGGATTATCAACGGAAAATCTCCTCAAACTCAAAAAACAATTTTTTTCCCTAAAAATGGAATTGAAGATAAAATATTAGTAATAACTGTTGCTGCCCAAAAGATATTTGTCCTCAAGGTAAAACATACCCAATAAAAGCGGATCCTATAATTA
+
689:;;:99989;;;>>=:977778===>>>===<<<;;;;<<<<=<<<>=?><;;:;;<;==<<<==>=>?>=>??65556ACAEDEDAA@@<<C::?8;A@>==>>?@@B?@?@ABA??>>?A65556=<<<>???<<=>=<::99<:<<<<<<=<=>>?=<<<<====>?@?68221110:B>=<;::;<<=>?>>>:9<<:;<;;<=A@A=<<=?;AB??=<=?<<:::;>=>>>@AB:::99888;<9,((.>==>=>>???>=<<;<;==>>??????>=<<:::;;==>???>>><=>==<<<:.-./0000;:9:=>?@?@>><843335=<<;:8899<=>=<:986777:<<44'''/,,,,8>>=<:;;:999:>ABCCCB?3>>>>?>=;;:::;;;;;:::;<=<;;:988889:;<;<=<:8.,--*9;99:9::;<<<>>=><;:::;;<=?=<<<==6><<<=>><66656:;<;:::::
@3621fdbc-9939-4eff-9dd3-510bc1d736b6 runid=3ffb29643267db9bb8aae685166434a5232ac074 sampleid=1_launch read=2734 ch=285 start_time=2024-11-10T12:27:16Z model_version_id=dna_r10.4.1_e8.2_5khz_400bps_sup@v4.2.0 barcode=barcode05
TGGTACAGATCGTAAAATTGCGTAAGCAAATATAAAGTATCATTCAGGTTTAATATGTAAAGGTGTATTTAAAGGATCAGCTGGAAAAAGATTTTCCTTTGCTATTCTAAAATGAAAATCAATAAAAAATGATAATATTAAGCAATAAAATATTACTATTAATATTAAAGAAATTAAATCTTTAAATATAAATCTTTTATTAAAATAGATTTATCTTTTCTTGAATTTAATCCTATTTGGTTAGATGAGCCTTTCATGAAGAATAGATAAATGAATTATTGATATAGCTAAAATTATTAAAGGTATTAAAAAATGTAAAGAAAAAAATCGATTTAATGTAGGATTATCCAACGGAAGATCTTCCTAAGAAACTCAAAAAACAATTTTTTTCCCTAAAAATGGAATTGAAGATAAAATATTAGTAATAACTGTTGCTCCCAAAAAGATATTTGTCCTCAAGGTAAAACATACCCAATAAAAGCGGATCCTATAATTA
+
/()2BCKIJHDEEHO{MJLIHF{GJHKGH{PHHKI{KHU{GNGGIKLIIMIJMEIEHGHHFJKJH{P{I{IHKIILOHMINHHH{K{{{M{{{IJG{IL;56FLNIGI{GPKMFDHILGMIHFLJGGFJNMHGIHNJJVFGEEFHHOFHLFGGJJA@@@@MJGHGJHL{HPOGMKHISJI{HHH{{HEGDCCBBCFJ{KFHGFFDCECBCDDAFEERHF=LE@ABABGGJLHLHGHIG@@AA@DCCDCDD9.,+'=ACCDDDCCCCCCBCB;?CBCC>;>=>=CCBBAADJFGILGFIECEDJEICE6-1=<<=?>====EEEGIFGE?9999:DDDED???=>AAB6.---5;;;<@???AAA@/+**+009;---->?>?@BCOHJFGDB91???DDBA@AACAA@@@?@@@ACB?>==;;;;;<===>?AA655450455@>=<<<=>>>>>>???>>>>?@A@=;:::;;=;;:;;<:55555:;<:64222
@0e382b1a-36a9-4f34-b7dc-7820e6feeb3f runid=3ffb29643267db9bb8aae685166434a5232ac074 sampleid=1_launch read=9620 ch=243 start_time=2024-11-10T12:27:12Z model_version_id=dna_r10.4.1_e8.2_5khz_400bps_sup@v4.2.0 barcode=barcode05
TGGTAGGATTCGTAAAATTGCGTAAGCAAATATAAAGTATCATTCAGGTTTAATATGTAAAGGTGTATTTAAAGGATCAGCTGGAAAAAAATTTTCCTTTGCTATTCTAAAATGAAAATCAATAAAAAATGATAATATTAAGCAATAAAATATTACTATTAATATTAAAGAAATTAAATCTTTAAATATAAATCTTTTATTAAAATAGATTTTATCTTTTCTTGAATTTAATCCTATTTGGTTAGATGAGCCTTTTTCATGAAGAATAGATAAATGAATTATTGATATAGCTAAAATTATTAAAGGTATTAAAAAATGTAAAGAAAAAAATCGATTTAATGTAGGATTATCAACGGAAAATCTTCCTCAAACTCAAAAAACAATTTTTTTCCCTAAAAATGGAATTGAAGATAAAATATTAGTAATAACTGTTGCTCCCCAAAAAGATATTTGTCCTCAAGGTAAAACATACCAGATAAAGCGATCCTATAATTA
+
A2121/1)(00008=HGGJJGIJJI{M{KM{J{{Q{KGLGKH{NJFHEDLJIJ{J{NSQ{KGQ{L{S{I{R{KKKKFKJJG{LIHINQK{{NIOGKKJFMILHI{JJHJOJ{LITK{KKIJKKKI{O{{{N{{NQHK{{KOIKKLJMJ{UMODCCEDMLIHF{IKPA?@DIPMNMFIN{HSGKNK{LO{OHHMGGFIFJKG=?C?<AEACNIHFKABCCLALMGHKIJ{MO{OJE{JJ{PYSKOM{{KIGKIHK{KHGIKFCA411CCCEFBGEFFQELRFGCDDEDGJHIFK{KMJ{GF@11DCLH@SICCDGK{IHEIGFOIK{MK{M{KGEFEEJQ{{X{FIIIKENHEDGHFKHHIQFHHBABDGFNCCCDD{Q{KGGGDKJGL{{J{E78DEPK{=:9967777DIGFHLGGFGHHFHHJHKIKJPH{LKPHEG>:MIJ{J{{HFEHFGHKL<;;;=?>?AAA:9632)''''(2,)(''*,--------
@0fc39b44-c08d-428c-bf9d-88ea35aa87ba runid=3ffb29643267db9bb8aae685166434a5232ac074 sampleid=1_launch read=1853 ch=216 start_time=2024-11-10T12:27:20Z model_version_id=dna_r10.4.1_e8.2_5khz_400bps_sup@v4.2.0 barcode=barcode05
AATTATAGGATCCGCTTTTATTGGGTATGTTTTACCTTGAGGACAATCTGTTTGGGGAGCAACAGTTATTACTAATATTTTATCTTCAATTCCATTTTTAGGGAAAAAAATTGTTTTTTGAGTTTGAGGAAGATTTCCGTTGATAATCCTACATTAAATCGATTCTTTTTCTTACATTTTTTAATACCTTTAATAATTTTTCCTATATCAATAATTCATTTATCTATTCTTCATGAAAAAGGCTCATCTAACCAAATAGGATTAGATTATTGAAGAAAAGATAAAATCTATTTTAATAAAAGATTTATATTTAAAGATTCAATTTCTTTAATATTAATAGTAATATTTTATTGCTAATATTATCATTTTTTATTGATTTTCATTTTAGAATAGCAAAGGAAAATTTTTTTCCAGCTGATCCTTTAAATACACCTTTACATATTAAACCTGAATGATACTTTATATTTGCTTACGCAATTTTACGATCTGTACCAA
+
:9886556677760000./()*2289898898*,.///--..2657++410//+=>=?<;;:::98989:::::8999:<@>>=<<=99888:;<>@DC777568@@@?@>?<<=>>EG=;988744<;:;;;;;:2300003887777898211,,,,,5667:;<<<:9;70.../558DA>:98778;9;:9999<9733///6:9:::99899:<==>=:988888999;;;::999655558:9:9::9::9,'%%%%%&%%%&&(%&&&')**+8988;;<88889;<>;9877876778:9999:;=<766668999;:;;<;:877878876554569;?A?>=<:;...5676699::;>@?>33333@@<9>>>?>7<::878889::===?A@??@BBC><989:999::<>AA@@><::9,,,;,>>>>/////::;:99888899:;<<=<;;;;6666422223:;=<;2111288:;:77
@8e75ccfc-4666-4f80-8844-a14e5eea4a9f runid=3ffb29643267db9bb8aae685166434a5232ac074 sampleid=1_launch read=3919 ch=207 start_time=2024-11-10T12:27:17Z model_version_id=dna_r10.4.1_e8.2_5khz_400bps_sup@v4.2.0 barcode=barcode05
TGGTACAGATCGTAAAATTGCGTAAGCAGATGCTGAAGTTCAGGTTTAATATGTAAAGGTGTATTTAAAGGATCAGCTGGAAAAAAATTTTCCTTTGCTATTCTAAAATGAAAATCAATAAAAAATGATAATATTAAGCAATAAAATATTACTATTAATATTAAAGAAATTAAATCTTTAAATATAAATCTTTTATTAAAATAGATTTTATCTTTTCTTGAATTTAATCCTATTTGGTTAGATGAGCCTTTTTCATGAAGAATAGATAAATGAATTATTGATATAGCTAAAATTATTAAAGGTATTAAAAAATGTAAAGAGAAAAATCGATTTAATGTAGGATTATCAACGGAAAATCTTCCTCAAACTCAAAAAACAATTTTTTTCCCTAAAAATGGAATTGAAGATAAAATATTAGTAATACATCTGCCAAAAAGATATTTGTCCTCAAGGTAAAACATACCCAATAAAAGCGGATCCTATAATTA
+
@666BDIIFI;:;99:;H{A@>>>@?@;+********-03*'(((*599CCCD>8779D{{JEAA@9FGOMPK{{LGHEDECGQO{MHFHFFJH{D@A{VMF>><<<HTKGH{IE/.../DEEJMHA@@('''',-89DEEFEFFGEHKLHBCACAOJGJFFEIECCCDDFGF{FBA@A?GKCGICDDIKRGIO{KFCCCDEFB@6209<A:=<<=89979?HE{HOGGHJFFQJGIN{OGGH====F?C@BBABCCBEDABBCMGFIFJIFBBCBDIGIFEHEEGDEFG{{IM{FLGHFAEBCCFEEJ{IHGDG///66CCEHJR{C====>CEDC@@???AAACA@?=;<<<>GFFCGFFFHEDCAA=::;;HH?>=<>GDMEFFEF9GICBBA@@@@@@>>=<;<==@@A=<911112:2///-...256ABBA>==<=>>>???><:99:;=>?>=;;;<<>@>>=<;8:----,11*'''))'
@327d742d-e54d-479e-9ab7-a0eb663ce55b runid=3ffb29643267db9bb8aae685166434a5232ac074 sampleid=1_launch read=1980 ch=98 start_time=2024-11-10T12:27:21Z model_version_id=dna_r10.4.1_e8.2_5khz_400bps_sup@v4.2.0 barcode=barcode05
TGGTACAGATCGTAAAATTGCGTAAGCAAATATAAAGTATCATTCAGGTTTAATATGTAAAGGTGTATTTAAAGGATCAGCTGGAAAAAAATTTTCCTTTGCTATTCTAAAATGAAAATCAATAAAAAATGATAATATATAAGCAATAAAATATTACTATTAATATAAAGAAATTAAATCTTTAAATATAAATCTTTTATTAAAATAGATTTTATTCTTTCTTGAATTTAATCCTATTTGGTTGATGAGCCTTTTTCATGAAGAATAGATAAATGAATTATTGATATAGCTAAAATTATTAAAGGTATTAAAAATGCAAAGAAAAAATCGATTTAAGATGGGGTTCTCAACGGAAAATCTTCCTCAAACTCAAAAAACAATTTTTTGTTAAAAATGGAATTGAAGATAAAATATTAGTAATAACTGTTGCTCCCCAAAAAGATATTTGTCCTCAAGGTAAAACATACCCAATAAAAGCGGATCCTATAATTA
+
?<:;4422254388:CBGLIGEEJOJL{OKKHHEFL=;;;;FJJBAABB{LO{{PIIC666OI{ITGIK{GFECGISA=7779BBFIIH{{{GG{EA>=>=?E?>>;;:<<LDJIIG{{{{{PLHHO{R{IJG666563120./.330/005.-.)(**+.002//++,@?H{BLD{K{LIO{CT{{NK{{J{KROQ{NK{{J{{K{GCG;3/)0+''..'4444AGGJHLN???>=?/..00//.&''(.9<>@?@HKCEGFGGL====<=C?EHEE{{IOIHH{J{{KJ{{W{KKIABBAAROYOII<78924-(&&()0=BHH{{>32221/-,''&&'*(/,,'''('**,7;8320//1++*)((***;={J{C?==<?A@.))))*>==))))),--.CFHIEX{{JMIHFLKF{PNG{KP{L{LGJG53DCBN{J{FA7I>{FEC555555CAA@?BC<;;:4?DCEKMLGHIDEBEDFGIEDDA
@953f9494-8811-47ca-85ec-46dd33814fd2 runid=3ffb29643267db9bb8aae685166434a5232ac074 sampleid=1_launch read=1658 ch=94 start_time=2024-11-10T12:27:12Z model_version_id=dna_r10.4.1_e8.2_5khz_400bps_sup@v4.2.0 barcode=barcode05
AATTATAGGATCCGCTTTTATTGGGTATGTTTTACCTTGAGGACAAATATCTTTTTGGGGAGCAACAGTTATTACTAATATTTTATCTTCAATTCCATTTTTAGGGAAAAAAATTGTTTTTTGAGTTTGAGGAAGATTTTCCGTTGATAATCCTACATTAAATCGATTTTTTTCTTTACATTTTAATACCTTTAATAATTTTAGCTATATCAATAATTCATTTATCTATTCTTCATGAAAAAGGCTCATCTAACCAAATAGGATTAAATTCAAGAAAAGATAAAATCTATTTTAATAAAAGATTTATATTTAAAGATTTAATTTCTTTAATATTAATAGTAATATTTTATTGCTTAATATTATCATTTTTTATTGATTTTCATTTTAGAATAGCAAAGGAAAATTTTTTTCCAGCTGATCCTTTAAATACACCTTTACATATTAAACCTGAATGATACTTTATATTTGCTTACGCAATTTTACGATCTGTACCAA
+
HIGGECDDHEFMICBDCELK{{F{FIGOJPKJLFK?D>))9:>?<;;:<[CDEBCGFFFDDIGBCDCEI{LOIIHJ{]OJ{QK{NLIJMI{NFJK{{IM{N{-,,,?BKIK{{VJIIKJPJ{GEFEFEABOKJGIFJIIHILBCDAA{OHGHJ{HJJHRG{IIIFDHEFMM{OA488)6<<0,?BFECDB?>?>QIJFEGH{K{HIMMJEB8888CHGIFG{N{HKE;7655;89;GGIIFVJHIEKHHFEFJEFEGIGHHIGHHFFECHECEHGEHHGCEBCWIIGCFEEJ{IGCFDBGGDFGJGLIEIWHHHGDCCB>>OFFFFRPCLGEEDDECGFEDBCCCDIIFEC91////======CDDDEJOMGEGHGJHFGIM{QHHK=<<<;B@<<<:<<@GFLGFLH{KD?::CGBBJDDBBE28401-.-+(''''17774113>BD88888CBAABBCCDDBCDCDDCBB===>>ECDB>30**22225577
@68b6c7c9-bbbc-473f-b818-116bde0ec7a1 runid=3ffb29643267db9bb8aae685166434a5232ac074 sampleid=1_launch read=1904 ch=477 start_time=2024-11-10T12:27:30Z model_version_id=dna_r10.4.1_e8.2_5khz_400bps_sup@v4.2.0 barcode=barcode05
AATTATAGGATCCGCTTTTATTGGGTATGTTTTACCTTGAGGACAAATATCTTTTTGGGGAGCAACAGTTATTACTAATATTTTATCTTCAATTCCATTTTTAGGGAAAAAAATTGTTTTTTGAGTTTGAGGAAGATTTTCCGTTGATAATCCTACATTAAATCGATTTTTTTCTTTACATTTTTTAATACCTTTAATAATTTTAGCTATATCAATAATTCATTTATCTATTCTTCATGAAAAAGGCTCATCTAACCAAATAGGATTAAATTCAAGAAAAGATAAAATCTATTTTAATAAAAGATTTATATTTAAAGATTTAATTTCTTTAATATTAATAGTAATATTTTATTGCTTAATATTATCATTTTTATTGATTTTCATTTTAGAATAGCAAAGGAAAATTTTTTTCCAGCTGATCCTTTAAATACACCTTTACATATTAAACCTGAATGATACTTTATATTTGCTTACGCAATTTTACGATCTGTACCAA
+
I{DGJ{CECDNMO{HLJ{IILIDDEFGN{HL{NK{K{PKKLK{{KKH{JOLOHF{KHKR{MM{L{{K{{{K{{{OJN{{P{OO{K{ILJ{{{{MP{JCDNEC5778=ANP{{{{{{{{{{{{{{MJXJGSHMH{{{LHP{{{JE{{K{{{{{{{{{{J{HK{{{I{{KIS{{{JLK<88H{KJPMPQNKL{K{{{NP{JMOT{{JN{LK{NK{LP{{{{K{G{{{MLQVJMRMKQM{TQ{I{{P{LKFKKFDBCCH{{{{K{FFHGIA?CCA:9666332*5;>?EGKHGCDCDDCA?<??7@>44469?>?A=?{{KFFLLMNM{J{MOHMLLIK`IHJ{N{GHMR{{{{{OIML{OJKH{RHK{{{?KK{HHH{KIHKD>?=>?<:CEHHIGHMR{O{JM{{{V{MO{{=;34IG4222283.-./@A@@@988F8EJ{{N\L{RP{MJKHFHGHRNJEC9Q{MN{JN{PK{K{IH{S{{IZDBBBBF{HPI{H
@44aa2de8-9310-41f2-b69a-5d9b0345b3c2 runid=3ffb29643267db9bb8aae685166434a5232ac074 sampleid=1_launch read=2123 ch=15 start_time=2024-11-10T12:27:13Z model_version_id=dna_r10.4.1_e8.2_5khz_400bps_sup@v4.2.0 barcode=barcode05
AATTATAGGATCCGCTTTTATTGGGTATGTTTTACCTTGAGGACAATCTCTTTGGGGAGCAACAGTTATTACTAATATTTTATCTTCAATTCCATTTTTAGGGAAAAAAATTGCTTTTTGAGTTTGAGGAAGATTTTCCGTTGATAATCCTACATTAAATCGATTTTTTTCTTTACATTTTTAATACCTTTAATAATTTTAGCTATATCAATAATTCATTTATCTATTCTTCATGAAAAAGGCTCATCTAACCAAATAGGATTAAATTCAAGAAAAGATAAAATCTATTTTAATAAAAGATTTATATTTAAAGATTTAATTTCTTTAATATTAATAGTAATATTTTATTGCTTAATATTATCATTTTTTATTGATTTTCATTTTAGAATAGCAAAGGAAAATTTTTTTCCAGCTGATTCTTTGGATGACTACATATTAAACCTGAATGATACTTTATATTTGCTTACGCAATTTTACCGAGATCTACCAA
+
KL{{IE.***+/2''''''''>==@BFKHAAC@>DFH0---,-/,--,,+))*(.>?HFDDFCBBABBI{FR{PJKQHL{D@TJG{QDEEFJHEGCHH{5555,>6567AADH8888FF-----813PK{J{GGGE=9E==>E{MH{KHHGI{HF{IGPPDBCA=AKHHNC/--(0)))))@A{OCDBCDC==ECCDCEKPMIIMGKH@9999:@@88999<BDEBDD:9978::;?CD{DFEDFFIHEPGFLDEC=-,,,-,,**++*))**+;=?BBABFFFIEB@ABBBGGBEDFIFHGIFHGDEEEJHDCCAEBE?>>>?ED9:AABBCCDDA??>?@DDFGFIIGDCCBAA@AAABBBCDEFH{GEFECCGQIA>;:>=8787999;66777?@GIF{L{Q{LJA:;CDADI97775**))&&&&&',7666666>>@''''(=><86676B?>>>??ABA><<<<@CHJG=9/---,+++,/88
@a13649c2-c066-48e3-a896-0fe6594618a3 runid=3ffb29643267db9bb8aae685166434a5232ac074 sampleid=1_launch read=1736 ch=463 start_time=2024-11-10T12:27:26Z model_version_id=dna_r10.4.1_e8.2_5khz_400bps_sup@v4.2.0 barcode=barcode05
AATTATAGGATCCGCTTTTATTGGGTATGTTTTACCTTGAGGGACAAATATCTTTTTGGGGAGCAACAGTTATTACTAATATTTTATCTTCAATTCCATTTTAGGGAAAAAAATTGTTTTTTTGAGTTTGAGGAAGATTTTTCCGTTGATAATCCTACATTAAATCAATTTTTTGTTTCACATTTTTTAATACCTTTAATAATTGTTTGGCTCTACAATAATTATTTATCTATTTCTCATGAAAAAGGCTCATCTAACCAAATAGGATTAAATTAAGAAAAGATAAAAATCTATTTTAATAAAAGATTTATATTTAAAGATTTAATTTCTTTAATATTAATAGTAATATTTTATTGCTTAATATTATCATTTTTTATTGATTTCATTTTAGAATAGCAAAGGAAAATTTTTTTCCAGCTGATCCTTTAAATACACCTTTACATATTAAACCTGAATGATACTTTATATTTGCTTACGCAATTTTACAATTGTACCAA
+
8::=@?<<<<;33,+,,,...2778>?@@ADCC33322009;?55>>>=>B<<<::99?>=><<<==??>>=>?@?@@@ACDA?:685552..../6('''''(***478<CFGHBBDD@EN:33356:9:??BAAA???@@D?78<<=@?????@>><;;;;==<)((((96>/*)&&()))78<@@;;;<>=;;91=22994+)))'&''&&&$%(*24885443,0/////80:...444:;=<=73223..***--./-*))))311123755537523,,,1111)))))3/,123399999:::;987869;88788:;:9:::;</::88888887777789:<>:88,,432234742117567997*''***+)'001155665400001168::;:;;<=?=>:2))66568773441197644433585888773///777766655454568278889:99971--,-.78975((''$$$%&**
@5a8a2f12-f6e0-457e-8f1d-92fe69c37de7 runid=3ffb29643267db9bb8aae685166434a5232ac074 sampleid=1_launch read=2452 ch=459 start_time=2024-11-10T12:27:27Z model_version_id=dna_r10.4.1_e8.2_5khz_400bps_sup@v4.2.0 barcode=barcode05
AATTATAGGATCCGCTTTTATTGGGTATGTTTTACCTTGAGGACAAATATCTTTTTGGGGAGCAACAGTTATTACTAATATTTTATCTTCAATTCCATTTTTAGGGAAAAAAATTGTTTTTTGAGTTTGAGGAAGATTTTCCGTTGATAATCCTACATTAAATCGATTTTTTTCTTTTACGTTTTAATACCTTTAATAATTTTAGCCATATCAATAATTCATTTATCTATTCTTCATGAAAAAGGCTCATCTAACCAAATAGGATTAAATTCAAGAAAAGATAAAATCTATTTTAATAAAAGATTTATATTTAAAGATTTAATTTCTTTAATATTAATAGTAATATTTTATTGCTTAATATTATCATTTTTTATTGATTTTCATTTTAGAATAGCAAAGGAAAATTTTTTTCCAGCTGATCCTTTAAATACACCTTTACATATTAAACCTGAATGATACTTTATATTTGCTTACGCAATTTTACGATCTGTACCAA
+
>>=<;::;<AAB?88888878>=<=?>????@@ACA?;4467798:879==<>:>=8667@A@>=<;99::;<<<=<;;:::<@?<;:;<;:999:<=>@CEB==<;?ABCB@???@@ACJGD@@>>?>=><;;;;<=>CD<88889<<:99:;<<:8998::99::;=DEDDBA<</(?10004?>;9999;@<CA=;;3/@7>==<;;;999988899:;;<;=:::9::;<>;;;:9;;<;;::7761011179:;99877777777988::989999:::;<>:::99;==>0/13566642.488891;;8789:=>==>=>>><;:9889888666679;;=@?>>;:::999888889999:=>>=;;::;<<@@?>>??>;;:86666779877:89:;>B@???<;:;:::;99:<35;85544467;:<;987776866776665666689;:98889999886222238:;;7222132233398
@b084f7e6-8264-4a01-ae04-b268c1bfaabd runid=3ffb29643267db9bb8aae685166434a5232ac074 sampleid=1_launch read=1879 ch=448 start_time=2024-11-10T12:27:37Z model_version_id=dna_r10.4.1_e8.2_5khz_400bps_sup@v4.2.0 barcode=barcode05
TGGTACAGATCGTAAAATTGCGTAAGCAAATATAAAGTATCATTCAGGTTTAATATGTAAAGGTGTATTTAAAGGATCAGCTGGAAAAAAATTTTCCTTTGCTATTCTAAAATGAAAATCAATAAAAAATGATAATATTAAGCAATAAATATTACTATTAATATTAAAGAAATTAAATCTTTAAATATAAATCTTTTATTAAAATAGATTTTATCTTTTCTTGAATTTAATCCTATTTGGTTAGATGAGCCTTTTTCATGAAGAATAGATAAATGAATTATTGATATAGCTAAAATTATTAAAGGTATTAAAAAATGTAAAGAAAAAAATCGATTTAATGTAGGATTATCAACGGAAAATCTTCCTCAAACTCAAAAAACAATTTTTTTCCCTAAAATGGAATTGAAGATAAAATATTAGTAATAACTGTTGCTCCCCAAAAAGATATTTGTCCTCAAGGTAAAACATACCCAATAAAAGCGGATCCTATAATTA
+
DCEFGFIGFF???@@EHGGDC??>=>>?@ABB@@AABHFFIFFFCAA@>@B@D<5446---BDCEDCDCDCDDDECCCBBAAE?>>FGJHFDDFDFF??A9>DCCABCADDFEDBBCCDEBB>===CGSWGCBA@@ABCBAAA@AA<60'--,('%%%&>>?9998:4*))))9@@@A?@??<=5,-3-.2)****7.ACA@????<;;;<ECB<;;;=AFEA@@?@A>><<==@66666FE0////;::;<@DMII?>==<<<<<<<<<==>>>===<=<===>=<<===>>>>>>===>>>=<;;;;<===>=<:999;<???;>ABA;77679>>>=<;<<=>A==533325;<BBGB@+****559:<-****>=<<<=>BFDDD=:97?>>>@?=<<<===<;::::;;<988765555689:;:;;;<=>>=<;;;=;:999:<==?===;;:;:<<<<<;988889;88778:832212567665557
@1f4fdea0-b160-4917-b9e8-17fb3a9c6324 runid=3ffb29643267db9bb8aae685166434a5232ac074 sampleid=1_launch read=2108 ch=375 start_time=2024-11-10T12:27:25Z model_version_id=dna_r10.4.1_e8.2_5khz_400bps_sup@v4.2.0 barcode=barcode05
AATTATAGGATCCGCTTTTATTGGGTATGTTTTACCTTGACAAATATCTTTTTGGGGAGCAACAGTTATTACTAATATTTTATCTTCAATTCCATTTTTAGGAAAAAAATTGTTTCAGTTTGAGGAAGATTTTCCGTTGATAATCCTACATTAAATCGATTTTTTTCTTTACATTTTTAATACCTTTAATAATTTTAGCTATATCAATAATTCATTTATCTATTCTTCATGAAAAAGGCTCGTAGAACCAAATAGGATTAAATTCAAGAAAAGATAAAATCTATTTTAATAAAAGATTTATATTTAAAGATTTAATTTCTTTAATATTAATAGTAATATTTTATTGCTTAATATTATCATTTTTTATTGATTTTCATTTTAGAATAGCAAAGGAAAATTTTTTTCCAGCTGATCCTTTAAATACACCTTTACATATTAAACCTGAATGATACTTTATATTTGCTTACGCAATTTTACGATCTGTACCAA
+
>>=<::999:98766789?>==<;<<;<==?ACABA>.----337<?=<;;>B0000<=<;:9:99:::<<<<;99899<@?=77655546:;::;>?B111,,144...1----*****49=@=<<;;<<=>=955557;987779::99998;::9;;;<BDEEA=:/))9:;>>BA<98889:=;;:9879:;;;:;9877788:98966677<;;9877788886744456;:::;:,+(''%#$$$&%%&&&&55568;:::::9:;:78758887<6//////:;:9;98776447789:;<877789;;;==>=><;9989988854545799;<<<=;:::98865566788;<?C?<9998999=;::9:;65444))))+.&745;<<<==BB@@>::99988:90//.::76655645<56=<;;:988788*****4767;;<<<:99:;<>>:9////..('&*))))+,,,-)''
@a20afe4d-0c14-4de3-8b79-10af04a8cf4f runid=3ffb29643267db9bb8aae685166434a5232ac074 sampleid=1_launch read=1646 ch=109 start_time=2024-11-10T12:27:29Z model_version_id=dna_r10.4.1_e8.2_5khz_400bps_sup@v4.2.0 barcode=barcode05
AATTATAGGATCCGCTTTTATTGGGTATGTTTTACCTTTGAGGACAAATATCTTTTTGGGGAGCAACAGTTATTACTAATATTTTATCTTCAATTCCATTTTTAGGGAAAAAGATTGTTTTTTGAGTTTGAGGAAGTTTCCGTTGATAATCCTACATTAAATCGATTTTTTTCTTACATTTTTAATACCTTTAATAATTTTAGCTATATCAATAATCCATTTATCTATTCTTCATGAAAAAGGCTCATCTAACCAAATAGGATTAAATTCAAGAAAAGATAAAATCTATTTTAATAAAAGATTCATATTTAAAGATTTAATTTCTTTAATATTAATAGTAATATTTTATTGCTTAATATTATCATTTTTTATTGATTTTCATTTTAGAATAGCAAAGGAAAATTTTTTTCCAGCTGATCCTTTAAATACACCTTTACATATTAAACCTGAATGATACTTTATATTTGCTTACGCAATTTTACGATCTGTTAAGAA
+
SOEGBDCBCDD{GA@?=:75..../:FJLIL\{JLEFG2..CCDIGH@??IH{LIGHCEHEWNF{{PLM{{KT{{I{K{{MIKI{HKKNSMVOG{JOPOIJJLG{L{GML{{MMHNGLF{K{{FB@>A6,,,,-9/(''&7++,B{FDFLK{MMHG{KH{UIJHJFLIIO{R@?=88:934>DBGIE{XKM{M{GLKJIHFFFKE{THTKH{GMNII{{UM{MRKL{JKRHKIJHIFGILGJJLLH{LKFHMQJMIMFOHHKHKMJRQJG{HJFNSGJIGGKJHGJGG{KG{KPHC?>NEDCAI{OMNHKHM{HPHE@=>{HEFHQ{EDKGEHHGH{QKG{KHKK{{Z{UGPHHI{OOHFOHHIIGH{{QO{{{R{CN{DDD?DA1-**7678;<DDFFFJGIJMJGFKGF=>ADGEGDD@<4368789988++4++:@@66666@IG;;;;;J{D.,,,,GDDFSH{LMDDBABBBDHJJG>>>::;8/-((((
@0548f584-0443-4604-9702-5361a705cb30 runid=3ffb29643267db9bb8aae685166434a5232ac074 sampleid=1_launch read=2163 ch=95 start_time=2024-11-10T12:27:33Z model_version_id=dna_r10.4.1_e8.2_5khz_400bps_sup@v4.2.0 barcode=barcode05
GGATCCGCTTTTATTGGGTATGTTTTACCTTGAGGACAAATATCTTTTTGGGGAGCAACAGTTATTACTAATATTTTATCTTCAATTCCATTTTTAGGGAAAAAAATTGTTTTTTGAGTTTGAGGAAGATTTTCCGTTGATAATCCTACATTAAATCGATTTTTTTCCTTTTACATTTTTTAATACCTTTAATAATTTTAGCTATATCAATAATTCATTTATCTATTCTTCATGAAAAAGGCTCATCTAACCAAATAGGATTAAATTCAAGAAAAGATAAAATCTATTTTAATAAAAGATTTATATTTAAAGATTTAATTTCTTTAATATTAATAGTAATATTTTATTGCTTAATATGTATTACCATTTTTTATTGATTTTCATTTTAGAATAGCAAAGGAAAATTTTTTTCCAGCTGATCCTTTAAATACACCTTTACATATTAAACCTGAATGATACTTTATATTTGCTTACGCAATTTTACAATATATACCAA
+
>@A?=;8889:GB?@????????@AA@C<;?))76//10//00----111;A?A?>===<=<>>@ABECD@@?@@CIDCA@@B?>>><===>BEK=<<;9BZMJIDAB==BEEOI@?=><1-.CA@@>>=<=?74/./4<=<;<<=>??===>>??<::;;>BCCDIA878314<=>?G^GHDA?>>>0+(=?>=;;@CA@@@>=<<<<<=<===;;<<=?B@?>====>?>@@>>??A>=;;<>?9::::A>>@>>>=<====>=>?>=>>=>?><>==@@A@@?>?>??>;54445;<<=@@@???>>=;;;<>@BA@ABBCDA@?>======;::::<?@CECDBABAA@AA?A61000/......//-,-.>>?>?CBAACE@?A@>;:;;;==>@>>?=@@BFIFHEE>=>?>????A@??>?====<<<<;89====>=>=;;;;;;;;;;<<>???>>=>>?@@?=<88889ACDC>/---,,,,,,66
@0b630738-33b2-44e0-bdd6-6d7b3e348a71 runid=3ffb29643267db9bb8aae685166434a5232ac074 sampleid=1_launch read=2101 ch=319 start_time=2024-11-10T12:27:50Z model_version_id=dna_r10.4.1_e8.2_5khz_400bps_sup@v4.2.0 barcode=barcode05
AATTATAGGATCCGCTTTTATTCGGATATATTTTCTTGAGGACAATTTTGTTTGGGGAGCAACAGTTATTACTAATATTTTATCATCTCAATTCCATTTTTAGGGAAAAAAATTGTTTTTTCAGTTTGAGGAGGTTTCCGTTGATAATCCTACATTAAATCGATTTTTTTCTTAGTTTTTAATACCTTTAATAATTTTAGCTATATCAATAATTCATTTTATCTATTCTTTCATGAAAAAGGCTCATCTAACCAAATAGGATTAAATTCAAGAAAAGATAAAATCTATTTTAATAAAAGATTTATATTTAAAGATTTAATTTCTTTAATATTAATAGTAATATTTTATTGCTTAATATTATCATTTTTTATTGATTTTCATTTTGAGAATAGCAAAGGAAAATTTTTTTCCAGCTGATAGCTTAAATACACCTTTACATATTAAACCTGAATGATACTTTTATATTTGTTTACGCAATTTTACGATCTGTACCAA
+
{HHJ?@>>>DKJ{N{GE<;868'&&%%&%%&'&&%%%%+--,,,,(&''''',,7BCJFEFEIHFELDBB==>666511115721111566??HHGK{IJMC??<;KJ{{{VQJHKJ{HJ{54334FD>=84;85445>((=ACN{R{{{{EBCCDH{{{??@?EG{N{{GF?3++++,654444.)*3(4>D{FHI{I{IJGIEECDEDGHHECCB@<,*3..--+*)*/()/057CHPK{HF>=>44444EFGEDEC::97775,.675558>>6<<9889<ABBAAI{{H8++**(0//.**52222;?DFE@CCDD{HGFGB0<>?FGABEEACBCCDJI{PGLF<)((()2DFEDD55556GFLECEBDDGJE*))))(&&%%&,,,,,,8<@A@CAAADFED@;;1122137-,,,,++4323220116/39:666666>>?>BAAAA@ADFGC.)@??AB====:>=<<<<?C?:>8877699:::;=
@7e55b97c-c9de-4720-bf10-bfaa9ca8fe75 runid=3ffb29643267db9bb8aae685166434a5232ac074 sampleid=1_launch read=1839 ch=165 start_time=2024-11-10T12:27:48Z model_version_id=dna_r10.4.1_e8.2_5khz_400bps_sup@v4.2.0 barcode=barcode05
AATTATAGGATCCGCTTTTATTGGGTATGTTTTACCTTGAGGACAAATATCTTTTTGGGGAGCAACAGTTATTACTAATATTTTATCTTCAATTCCATTTTTAGGGAAAAAAATTGTTTTTTGAGTTTGAGGAAGATTTTCCGTTGATAATCCTACATTAAATCGATTTTTTTCTTTACATTTTTTAATACCTTTAATAATTTTAGCTATATCAATAATTCATTTATCTATTCTTCATGAAAAAGGCTCATCTAACCAAATAGGATTAAATTCAAGAAAAGATAAAATCTATTTTAATAAAAGATTTATATTTAAAGATTAATTTCTTTAATATTAATAGTAATATTTTATTGCTTAATATTATCATTTTTTATTGATTTTCATTTTAGAATAGCAAAGGAAAATTTTTTTCCAGCTGATCCTTTAAATACACCTTTACATATTAAACCTGAATGATACTTTATATTTGCTTACGCAATTTTACGATCTGTACCAA
+
N{LJJTMHGL{HS{{K{M{K{{J{KXPOM{I{{{HEC@==BECF8777:ECCEFGDET{K{{MLI{JO{ZQ{{Q{MLU{{J{K{O{{H{GN{J{O{F{{K{LFDFDJN{H{{{JN{{NN{{KHGEFH{{{L{N{OQOJK{G{FF{IK{M{{JNHN{NQ{{M{Q????CMP{{OM{{<99==IIGMMYLGI{JLLO<>LSIL{{{{KN{MKJYK{ISRLPO{QK{KL{{{LL{J{IM{QI{IK{P{{{{KJKJHJ{L{I{{{P{{IK{RMPPHILKGHK{{PM{NILS{OHL{ILJLLKK{TP{{M{{{NL{{PK{{MMD4))I{{J{{{HKMK{NNMJDDFDD{IO{P{JOOOLK{SL{NP{M{{HI[HJ{M{{{JS{LM{SIHH{{PLMIGFLJEDE@DED{LML{]{{{NJFH{IJO{{K{{{M{R{XLSIG=={==L{NO{{{IKO{HMKPIGHHJ{JIHRNGP{{{N{IFFOGKNH{{H{FEHFHPLJKJOJ
@b8f7484d-b77e-4ba0-a3a5-f35c7d760673 runid=3ffb29643267db9bb8aae685166434a5232ac074 sampleid=1_launch read=2048 ch=198 start_time=2024-11-10T12:27:48Z model_version_id=dna_r10.4.1_e8.2_5khz_400bps_sup@v4.2.0 barcode=barcode05
AATTATAGGATCCGCTTTTATTGGGTATGTTTTACCTTGAGGACAAATATCTTTTTGGGGAGCAACAGTTATTACTAATATTTTATCTTCAATTCCATTTTTAGGGAAAAAAATTGTTTTTTGAGTTTGAGGAAGATTTTCCGTTGATAATCCTACATTAAATCGATTTTTTTCTTTACATTTTTTAATACCTTTAATAATTTTAGCTATATCAATAATTCATTTATCTATTCTTCATGAAAAAGGCTCATCTAACCAAATAGGATTAAATTCAAGAAAAGATAAAATCTATTTTAATAAAAGATTTATATTTAAAGATTTAATTTCTTTAATATTAATAGTAATATTTTATTGCTTAATATTATCATTTTTTATTGATTTTCATTTTAGAATAGCAAAGGAGAATTTTTTTCCAGCTGATCCTTTAAATACACCTTTACATATTAAACCTGAATGATACTTTATATTTGCTTACGCAATTTTACGATCTGTACCAA
+
KJGING{II{T{{=<=<-+'''''(6DIEHK{IN{EGSIGGNJG{JKGLXKIJFFAAKNJLHKI{IHQIJH{KNHK{GN{MJTOHGOKI{::::;GECLLLK>==>DQI{J{{JHEEFOK{{GTBFK{{{KI{HJTFEFA>:000FKFH{{{JIINIJMO{{N{II{HFQL{KMAC<2>FEEHM{KIH{{IJJHOI{JI{GM{MJP{MGGGIJ{{GI{{KJ{{LK{L{{MPMJRGIKKNIKIQK{JHJJJOR{KJ{JLGL{EJHLGGA99997;;;;ELJKH{{O{J{{JIXJJ{LK{HK{LI{NKGKIJG{{KK{S{{JK{{{{{SN{JJ{HJ{J{IGSIK{LILJ{{{RHMNG{J{O{U{KI{{ILHH{{T{{GHJ{GO{IW{CN{OJG{{NHFHDDC{HFJEPIL{R{K{HBBCIFH{ITIGHF{R{DCDDB77;77{HLQJHI{FNHHL{QIJ{IIMI{J{GI{ML{NNIKFHGNHI{{MNKHNHG{JK{J{K
@b59c7658-5af6-407e-8e28-0468f222e442 runid=3ffb29643267db9bb8aae685166434a5232ac074 sampleid=1_launch read=5026 ch=113 start_time=2024-11-10T12:27:43Z model_version_id=dna_r10.4.1_e8.2_5khz_400bps_sup@v4.2.0 barcode=barcode05
AATTATAGGATCCGCTTTTATTGGGTATGTTTTACCTTGAGGACAAATATCTTTTTGGGGAGCAACAGTTATTACTAATATTTTATCTTCAATCCCATTTTTAGGGAAAAAAATTGTTTTTTAGTTGAGGAAGATTTTTCCGTTGATAATCCTACATTAAATCGATTTTTTTCTTTACATTTTTTAATACCTTTAATAATTTTAGCTATATCAATAATTCATTTATCTCTACTTTTTCATGAAAAAGGCTCATAACCAAATAGGATTAAATTCAAGAAAAGATAAAATCTATTTTAATAAAAGATTTATATTTAAAGATTTAATTTCTTTAATATTAATAGTAATATTTTATTGCTTAATATTATCATTTTTTATTGATTTTCATTTTAGAATAGCAAAGGAAAATTTTTTTCCAGCTGATCCTTTAAATACACCTTTACATATTAAACCTGAATGATACTTTATATTTGCTTACGCAATTTTACGATCTGTACCAA
+
FEGQGDBAABDKKFHI{N{LL{K{{{K{N{M{{{LEF@))DDCIDBCBFI>=<=A::H{{{L{KK{{PLHKILJK{Q{JJ{TL{K{{I{87776;979@BBEBDG>:@E{{{LJFBB@@EHE311111DJEGOGG@=446<2372356JLN{{P{QNMJPI{[{{MDH{{{{L{>956EF=987F@?<<RJ:654{K{J{L{{NKGI{PHMIEHGF{{ID@A@@?A87((&%%%%*,,,24:>?=<@>;;876107>?II{MJ{S{{{{IFF@@>=?KF;1EH??@ZKGQX{EMPIKMKP{{O{LP{NNLJI{{{KMNML{M{K{{{{P{{LLKIO{I{H{O{E{J{L{PJ{JPN{{MQ{J{{{HNGTGIJ{L{EDHFFM{NHIF<D6.=8;;;DDECNHMFI{MK{HK{{{{F=>JK@@A@A@AA789226668???6899777788DFIHEEDCDDDEFHF?JIBCCCCLQD@>>>>?AGG=B>==:;<=>@>>>
@d399820b-8759-4435-9849-2d090e40a810 runid=3ffb29643267db9bb8aae685166434a5232ac074 sampleid=1_launch read=1998 ch=98 start_time=2024-11-10T12:27:48Z model_version_id=dna_r10.4.1_e8.2_5khz_400bps_sup@v4.2.0 barcode=barcode05
AATTATAGGATCCGCTTTTATTGGGTATGTTTTCCTTGAGGACAAATATCTTTTTGGGGGACAACAGTTATTACTAATATTTTATCTTCAATTCCATTTTTAGGGAAAAAAATTGTTTTTTGAGTTTGAGGAAGATTTTCCGTTGATAATCCTACATTAAATCGATTTTTTCTTTACATTTTTTAATACCTTTAATAATTTTAGCTATATCAATAATTCATTTATCTATTTTTACATGAAAAAGGCTAATATAACCAAATAGGATTAAATTCAAGAAAAGATAAAATCTATTTTAATAAAAGATTTATATTTAAAGATTAATTTCTTTAATATTAATAGTAATATTTTATTGCTTAGTATTATCATTTTTTATTGATTTTCACTTTAGAATAGCAAAGGAAAATTTTTTTCCAGCTAATCCTCTAAATACACCTTTACATATTAAATTTAAATGATACTTTATATTTGCTTACGCAATTTTACGATCTGTACCAA
+
K{H{GGYH{N{TMIGJGI{{{{LI{QVJI{J<2****22358>=;7557787777....5:++++FIGGIFKQKIL{{{{{{MFNEJG{?>>>?JJOFMLMLGHGC{OO{{M{KG{{{N{KIGEFFEDBBB{M{{IUFGC5001>?@@{N{K{{JP{{J{RKKH{FG=E>E@((((7HG{K{[{QV{I{IKK{CDB/.../==BBFINKIL{KHZKK{HFPHDCC,++++--,*(&&&((1228621.-*),,,,FHJ{AHKDCBA711,,28887,)))))))))8443223438CFFVWH{KU{L{OG`LFHI1110(*???=>>><>AAA=;:<IGGFFIF{JI{FIFDCG:999:BIHL{{L{J{{I{{{IJL{J{{{N{K?+*****++**,-776AA?AA@AGE@:889@655100)''''8>A<<3/-/,1,,((),,,&''%$&'(16((((,)==;<<;<?AAFDCCDEF{{GHBCBAB=<<<=FD
@d187fcf8-ac97-4036-9fbf-421d5c72b0ce runid=3ffb29643267db9bb8aae685166434a5232ac074 sampleid=1_launch read=2012 ch=508 start_time=2024-11-10T12:28:00Z model_version_id=dna_r10.4.1_e8.2_5khz_400bps_sup@v4.2.0 barcode=barcode05
AATTATCAGATACCACTTATTGGGTATGTTTTACCTTAACAATATCTTTTTGGGGAGCAACAGTTATTACTAATATTTTATCTTCAATTCCATTTTTAGGGAAAAAAATTGTTTTTTGAGTTTGAGGAAGATTTTCCGTTGATAATCCTACATTAAATCGATTTTTTTCTTTACATTTTTTAATACCTTTAATAATTTTAGCTATATCAATAATTCATTTATCTATTCTTCATGAAAAAGGCTCATCTAACCAAATAGGATTAAATTCAAGAAAAGATAAAATCTATTTTAATAAAAGATTTATATTTAAAGATTTAATTTCTTAATATTAATAGTAATATTTTATTGCTTAATATTATCATTTTTTATTGATTTCATTTTAGAATAGCGAAGGAAAATTTTTTTCCAGCTGATCCTTTAAATACACCTTTACATATTAAACCTGAATGATACTTTTATATTTGCTTACGCAATTTTACGATCTGTACCA
+
7776..'''&'''(&&'(((777=@CCDFFGIECC>,)((()))))*),...8=>A??>???@@??@@ABCBCA@ABCGJGFCFEDBBBBBBDDIOMCA>;.,,,.555532222=?31000567<<>DB>988<:>888::::;ABB;54444==>>><<==>CFHFEC:8-.==>><?DBC@>===?A=>=<<<<?CD?:97733))))):;;;;<<<:??@@??@AD?==1111<>=::;;;<<<;;=:::;:=<;;<<:;>;==<;;;99:9999:<=?>>><<==>;9999===>>@??=<<==@?=<<<=><<<A110((:::;;:;;:999:<?@CEDCC::=:9:99<<===>?@BD{JIA@;<<<;(****++,,---..+**+,78;=>?CFHHHB>99?A<==<=>==:>@:;@@@?>>C>?>=<:;;<===:644457788:;;9/9989:<;;;:966677<?>=>5333333488A
@7761142d-c308-4358-bf4b-1782d5969687 runid=3ffb29643267db9bb8aae685166434a5232ac074 sampleid=1_launch read=4186 ch=499 start_time=2024-11-10T12:28:03Z model_version_id=dna_r10.4.1_e8.2_5khz_400bps_sup@v4.2.0 barcode=barcode05
TGGTACAGATCGTAAAATTGCGTAAGCAAATATAAAGTATCATTCAGGTTTAATATGTAAAGGTGTATTTAAAGGATCAGCTGGAAAAAAATTTTCCTTTGCTATTCTAAAATGAAAATCAATAAAAAATGGTAATATTAAGCAATAAAATATTACTATTAATATTAAAGAAATTAAATCTTTAAATATAAATCTTTTATTAAAATAGATTTTATCTTTTCTTGAATTTAATCCTATTTGGTTAGATGAGCCTTTTTCATGAAGAATAGATAAATGAATTATTGATATAGCTAAAATTATTAAAGGTATTAAAAAATGTAAAGAAAAAAATCGATTTAATGTAGGATTATCAACGGAAAATCTTCCTCAAACTCAAAAAACAATTTTTTTCCCTAAAAATGGAATTGAAGATAAAATATTAGTAATAACTGTTGCTCCCAAAAAGATATTTGTCCTCAAGGTAAAACATACCCAATAAAAGCGGATCCTATAATTA
+
UIFPM{J{{FK<<<<{HJG==>EFHKIHMLILH{LJLHIJ{{HMILIHIHKI{IK{P{G{HTLIMNN{H{{Z{GHKNIFH{HJJHCDEFG{KDLCENEA734HGTH{RR{NK{IHFJ{HLKJOFGLI{{MK{MJ{KJHML{{FNHNB=>?AKGNHIIHH{G{{FGJHPDNK{MI{F{{{N{IJISIILKBDDBEHEECA=988I{E{{FHNH=:L?@>>@9=1++,ABDHJUH{EJRKIK{HMHQGEIKLGG<<<<<=BHIIKIV{HKHEHEDMC))))*JGHHOONHKH{{GFII{{KI{HIJFI{HHHEFBDL{IE:001?<:7>>CN{C,++++BC=:;67678EEECHDHJIIMQJMZ{GGDFFITKGEGGHGFO{{KHILLR{{PLKH=GFHIKGHMMHKKM{IDEEFH{SFI{L>>BCDQI{{HIN{I{HD34*<?<>FGDADED56H{{KJFHGGIHFJGK{FKGB;GKGKJGBHBA@@@DDEFGFEF=
@733cedbd-3210-46de-a3bb-70965d13cd71 runid=3ffb29643267db9bb8aae685166434a5232ac074 sampleid=1_launch read=2625 ch=439 start_time=2024-11-10T12:27:53Z model_version_id=dna_r10.4.1_e8.2_5khz_400bps_sup@v4.2.0 barcode=barcode05
AATTATAGGATCCGCTTTTATTGGGTATGTTTTACCTTAAGGACAAATATCTTTTGGGGAGCAACAGTTATTACTAATATTTTATCTTCAACTCCATTTTTCAGGGAAAAAAATTGTTTTTTCGTTGAGGGAAGAATCTTCCGTTGATAATCCTACATTAAATCGATTTTTTTCTTTACATTTTTTAATACCTTTAATAATTTTAGCTATATCAATAATTCATTTATCTATTCTTCATGAAAAAGGCTCATCTAACCAAATAGGATTAAATTCAAGAAAAGATAAAATCTATTTTAATAAAAGATTTATATTTAAAGATTTAATTTCTTTAATATTAATAGTAATATTTTATTGCTTAATATTATCATTTTTTATTGATTTTCATTTTAGAATAGCAAAGGAAAATTTTTTTCCAGCTGATAGCTTAAATACACCTTTACATATTAAACCTGAATGATACTTTATATTTGCTTACGCAATTTTACGATCTGTACCAA
+
GIHNLDCAACFFFGEKH{{DLHL{{HI{KPOQOE;6--+&&&'92112?B>:9660>{NS{VLMKHHOVJGIJG{G{GIH{{FBMFJFEDDIFGIEDHJFD))((*7=GCI{{THGFKGIJI''''&(%%%%+10.-''''(58;=CFFHG{NPGHGIOKLK{FGGGGI{R{{OIGJBKHKENJGIO{GFGFEGHERFH??B9A100000/-->?BCGFC<<<<<<=<==BBDDE@?CDCDHFIHC;;---,,---<==@AD5555<788-89:<<<=CA?BEBBCFEIKGCDHHDWCAAACDEEDIFFFDFFFHGDCBBDCGEGJ@A@@964112112?>>>BBACEI{LP{HMGIEGHKIGFFEFGGGT{{OFF{FMFK{KHFFD.)CCCBABABCCFEEHIFKKJOQ{{LEAACD997+++++*+.0:B?>>=<@=CCADBBBBACCA?><;:;;=>@AAA@A?>??@AB?=:::;<ABDC@::999>?A???>
@4a96bf74-3437-4da2-92c3-61dfc97dee75 runid=3ffb29643267db9bb8aae685166434a5232ac074 sampleid=1_launch read=26818 ch=245 start_time=2024-11-11T04:21:30Z model_version_id=dna_r10.4.1_e8.2_5khz_400bps_sup@v4.2.0 barcode=barcode05
AATTATAGGATCCGCTTTTATTGGGTATGTTTTACCTTGAGGACAAATATCTTTTGGGGAGCAACAGTTATTACTAATATTTTATCTTCAATTCCATTTTTAGGGAAAAAAATTGGTTTTTGAGTTTGAGGAAGATTTTCCGTTGATAATCCTACATTAAATCGATTTTTTTCTTTACATTTTTTAATACCTTTAATAATTTTAGCTATATCAATAATTCATTTATCTATTCTTCATGAAAAAGGCTCATCTAACCAAATAGGATTAAATTCAAGAAAAGACAAAATCTACTTTAATAAAAGATTTATATTTAAAGATTTAATTCCTTTAATATTAATAGTAATATTTTATTGCTTAATATTATCATTTTTTATTGATTTTCATTTTAGAATAGCAAAGGAAAATTTTTTTCCAGCTGATCCTTTAAATACACCTTTACATATTAAACCTGAATGATACTTTATATTTGCTTACGCAATTTTACGATCTGTACCAA
+
J{{{LG;;;;>;<3222/...555;BL{P{{M{FTELH<<CC8722215411245*=FGGPLKG{KMIJLN{NK{{FHI{OHHLMD{JIIGEIOHIGFKIQ8778<EFIL{{NKHSKLIR{<<;8<<;<HLPIHK{{{JFFEDHK{{HIII{{F{{LIIOH{Q{QONYLQ{{?=87*CCGH{FGNIIIP{FL{KFHIGCE?>DCGDLTHJHIM{M{{{NJGK{HQHE{KRJJKQ>>>>>=FM{K{KJ{{U{H{JMHJGL{JJEDHD@:<:>:20001BBCCC555-./.)(((+(0>AHIGKKMJOJN{JMJHJ{{MRLILMMKH{{I{TIQI{IHFHKFGGGMMKKGKHMGHEHHGD{EGHFFH{FKVO{KILJEJJGQ{H{{KILJLVLIRKJQGJHJGCJ{KMJL{{{HE<=M{OIJJIHF912?:,,,,2((0%&<DFFGIHRE{G77777FHHLKEHGJMIEGJ{{{BBABF{GK{GGH>=?==@A@AAGG
@a1398858-4752-4899-b201-4b572c20501b runid=3ffb29643267db9bb8aae685166434a5232ac074 sampleid=1_launch read=22591 ch=107 start_time=2024-11-11T04:21:31Z model_version_id=dna_r10.4.1_e8.2_5khz_400bps_sup@v4.2.0 barcode=barcode05
TGGTACAGATCGTAAAATTGCGTAAGCAAATATAAAGTATCATTCAGGTTTAATATGTAAAGGTGTATTTAAAGGATCAGCTGGAAAAAAATTTTCCTTTGCTATTCTAAAATGAAAATCAATAAAAAATGATAATATTAAGCAATAAAATATTACTATTAATATTAAAGAAATTAAATCTTTAAATATAAATCTTTTATTAAAATAGATTTTATCTTTTCTTGAATTTAATCCTATTTGGTTGATGAGCCTTTTTCATGAAGAATAGATAAATGAATTATTGATATAGCTAAAATTATTAAAGGTATTAAAAAATGTAAAGAAGAAAAATCGATTTAATGTAGGATTATCAACGGAAAATCTTCCTCAAACTCAAAAAACAATTTTTTTCCCTAAAAATGGAATTGAAGATAAAATATTAGTAATAACTGTTGCTCCCAAAAAGATATTTGTCCTCAAGGTAAAACATACCCAATAAAACAGATGTATAGTTC
+
76544346890((((*,***)(+++.57789755555556667778877777:977771118988878596587765555569:9:<<<<9855,/7--5//;:888878899:9989977888;:9988665555566655666687788667555657763353////55558667766778<;987767788;;=<995589:977788>;97666;7<;777667667655778:987644433443358=<;987776555544455788898878876665666788899977776644333433446995300/0,)'%'+3/.)((''**+887665577777661,,,,-;;<=5555-,,,,-343668765678>=>=<<==:998898767767877666668898776433223556766655655077685333366555449776554444553334202434/*''&&(''&'&&'*)
@4121cddb-a5e5-4207-be24-25d8bc575207 runid=3ffb29643267db9bb8aae685166434a5232ac074 sampleid=1_launch read=25471 ch=368 start_time=2024-11-11T04:21:49Z model_version_id=dna_r10.4.1_e8.2_5khz_400bps_sup@v4.2.0 barcode=barcode05
AATTATCAGGATTCACTTTATTGGGTATGTTTTACCTTGAGGACAAATATCTTTTTGAGGAGCAACAGTTATTACTAATATTTTATCTTCAATTCCATTTTTAGGGAAAAAAATTGTTACTTAGTTGAGGAAGATTTTCCGTTGATAATCCTACATTAAATCGATTTTTTTCTTTTTACATTTTTTAATACCTTTAATAATTTTAGCTATATCAATAATTCATTTATCTATTCTTCATGAAAAAGGCTCATCTAACCAAATAGGATTAAATTCAGAAAAGATAAAAATATATTTAAATAAAAGATTTATATTTAAAGATTTAATTTCTTTAATATTAATAGTAATATTTTATTGCTTAATATTATCATTTTTTATTGATTTTCATTTTAGAATAGCAAAGGAAAATTTTTTTCCAGCTGATCCTTTAAATACACCTTTACATATTAAACCTGAATGATACTTTATATTTGCTTACGCAATTTTACAATATGTACCAA
+
FFF{FH21112=<;;;<C=:9?>??CEK>>>>=8H@C7667@::11000<;<<<<<55556=?@@ACCIHHL{IGGFG{K{MLK{HH{W@<<;;764367870/000ADDO{{OIBDB-,,,))--..>CBBCA?>9643../;;;;<@>==200002??<77779CEFGPGD3,)((;AABB>={{KIFM{IL[G{MHHIGHKFL{H{JLHHH{IGK{{J{JS{HOJIH{ILNF66656?ACGHHDFHDE@A@@ADCDDD98633554344/.'&&)(''&&'))))&&&&*-&-2&'4BEGGOF{IMMFIMCH{FJFGHEI{GHHFEH>FHEJEIFFFDBAA@@BEEHABDABHFFH{FBCBBBB@CEHOIK{FNOIFJ7......+++,88782111=>?FEEHEILJHDC:<@C???9540.,@B@@@??88783:45422333CA@>>>==?@AB??A,A@@ACCCECB>;;;;=AG?+)%%%%)()),,44
@195b31d9-9dff-47a1-ab88-375515c1cfe7 runid=3ffb29643267db9bb8aae685166434a5232ac074 sampleid=1_launch read=22928 ch=333 start_time=2024-11-11T04:21:52Z model_version_id=dna_r10.4.1_e8.2_5khz_400bps_sup@v4.2.0 barcode=barcode05
TGGTACAGATAGTAAAATTGCGTAAGCAAATATAAAGTATCATTCAGGTTTAATATGTAAAGGTGTATTTAAAGGATCAGCTGGAAAAAAATTTTCCTTTGCTATTCTAAAATGAAAATCAATAAAAAATGATAATATTAAGCAATAAAATATTACTATTAATATTAAAGAAATTAAATCTTTAAATATAAATCTTTTATTAAAATAGATTTATCTTTTCTTGAATTTAATCCTATTTGGTTAGATGAGCCTTTTTCATCGAAGAATAGATAAATGAATTATTGATATAGCTAAAATTATTAAAGGTATTAAAAAATGTAAAGAAAAAAATCGATCTAATGTAGGATTATCAACGGAAAATCTTCCTCAAACTCAAAAAACAATTTTTTTCCCTAAAAATGGAATTCAAGACTAAAATATTAGTAATAACTGTTGCTCCCCAAAAGAATTTGTCCTCAAGGTAAAACATACCCAATAAAAGCGGATCCTATAATTCG
+
AAABDDDF=<++++,1./0+**)*,.4/.---,((((*,,-..577<<;<;;=<::999:;<<<=<;857569:;::::;;<<;;;>>><;:;:1:<//@33<;;:;;;<<>?;::9;;:::99:::;:98988677778878889:::;;:::887779=;;;::;;::9899;;::999:<444444333:::;=?=<;:9;;:988889;<<<<>B?<966;;;=::9889;;;<<<<<;99987888989BB.,,&&&&&/15434449;:;;;;;==>;;;;:1000069:::9999897644456787987545555:9:<=>?>9,+++,77720()))+////00002336=>>>;99999999:<<::89875567<@CBBA@7..88:=;987898&&&%%())**36655544444466799;:9:667789999:300066777;9887789:;;9777779:78777952111267754333))
@ef2f5f68-2d6b-4510-ab7a-87fe715302f9 runid=3ffb29643267db9bb8aae685166434a5232ac074 sampleid=1_launch read=76503 ch=200 start_time=2024-11-11T04:21:52Z model_version_id=dna_r10.4.1_e8.2_5khz_400bps_sup@v4.2.0 barcode=barcode05
GGATCCGCTTTTATTGGGTATGTTTTACCTTTGAGGACGATCTCTTTGGGGAGCAACAGTTATTACTAATATTTTATCTTCAATTCCATTTTTAGGGAAAAAAATTGTTTTTTGAGTTTGAGGAAGATTTTCCGTTGATAATCCTACATTAAATCGATTTTTTTCTTTACATTTTTTAATACCTTTAATAATTTTAGCTATATCAATAATTCATTTATCTATTCTTCATGAAAAAGGCTCATCTAACCAAATAGGATTAAATTCAAGAAAAGATAAAATCTATTTTAATAAAAGATTTATATTTAAAGATTTAATTTCTTTAATATTAATAGTAATATTTTATTGCTTAATATTATCATTTTTTATTGATTTTCATTTTAGAATAGCAAAGGAAAATTTTTTTCCAGCTGATCCTTTAAATACACCTTTACATATTAAACCTGAATGATACTTTATATTTGCTTACGCAATTTTACGATCTGTACCAA
+
I{K{KKHHKHJGFFKGNHWM{KJ{{{G{DA>-'&'&&&%&&&&%%%'&*ACDK{J{J{J{KNFI{{{{{L{{N{{K{{{{Q{C{L{J{IL{PLJK{IEKM{{{{N{JHIJH{LIJCCDCDR{NIH{L{EHA;F??@{{KJ{I{J{{{{{M{N{Q{{OLI{Q{{KC=><./I{{{{O{LQ{{{SM{LFJHI{N{{DCC@@@A@JFONIMJHMK{{MQIQK{K{KX{{MS{LGL{NKPKK{IK{MK{JJK{J{MILMK{{O{{{{LI{JGGLJJQHGEJLIKHM{M{K{{{HQIX{M{HLPRHI{{H{N{OJNLLKOMNKL{LFKIMLQQRQH{EGKIJHKQLKO{KIJKJJKHTFDDH{{II{{NIJM{{H{MR{{JIO{OHI{GFFFGJJGLLKLEYQLRI{NFHBCGHIJ{NG{RKDQ{LH{GHEDG{GGORIHEKGJEEFEDBAA@ABBBCCCFFEE{IGHFCCA@@ABDGFEF<<<<<CDECDEC
@b2504d41-c052-4399-a0dc-e716f08ce28a runid=3ffb29643267db9bb8aae685166434a5232ac074 sampleid=1_launch read=51691 ch=118 start_time=2024-11-11T04:21:48Z model_version_id=dna_r10.4.1_e8.2_5khz_400bps_sup@v4.2.0 barcode=barcode05
TGGTACAGATCGTAAAATTGCGTAAGCAAATATAAAGTATCATTCAGGTTTAATATGTAAAGGTGTATTTAAAGGATCAGCTGGAAAAAAATTTTCCTTTTGCTATTCTAAAATGAAAATCGATAAAAATGATAATATTAAGCAATAAAATATTACTATTAATATTAAAGAAATTAAATCTTTAAATATAAATCTTTTATTAAAATAGATTTTATCTTTTCTTGAATTTAATCCTATTTGGTTAGATGAGCCTTTTTCATGAAGAATAGATAAATGAATTATTGATATAGCTAAAATTATTAAAGGTATTAAAAAATGTAAAGAAAAAAATCGATTTAATGTAGGATTATCAACGGAAAATCTTCCTCAAACTCAAAAAACAATTTTTTTCCCTAAAAATGGAATTGAAGATAAAATATTAGTAATAACTGTTGCTCCCCAAAAAGATATTTGTCCTCAAGGTAAAACATACCCAATAAAAGCGGATCCTATAATTA
+
IHGJJE====<====ABDG@B@A@DEPGJKNGIHGOFNIPJ{{HFGEFEIHHMHM{KVRGJGN{K{HLLLHLKKKI{GHHLLKIJMDW{{{FDE<9E;::1,?IH{F::99?HDCCCI{{;32226CJN{IL{O{XLI{K{JIACCCCMNKOHOKILMRHKNQLKNJ{JKKKWPJMHM{I{L{K{O{J{KHG{N{FFHFG{SHG{IEBABBCGDG993/:---++111D11GHGJGNb{KJHJIOL{{LERMMNLN{H{KHLLMKN{HLTJIHL{JKHHQDDIUHGIJML{FFEERK{{{NKO{RMGOK{EEDGHH{@@:;;GMRHKQ{Q{K{LFVGQL{EC87787BAABHGHHHGJGG{FHFEDD=====@B5566GGGDJI[{N{{QI{@8GLMEEC??@@?@>>>CEEDHRJNIHKHEFKFEGDGFEKIBA@?>ABBMSKLLIGEFHFGGGKHFGDECCGLHHDDB5;:70988@BD>@9989;==?BAAAA@
@49e67a31-5ef7-4e49-9cd0-66c1dc23b9bb runid=3ffb29643267db9bb8aae685166434a5232ac074 sampleid=1_launch read=19342 ch=507 start_time=2024-11-11T04:22:06Z model_version_id=dna_r10.4.1_e8.2_5khz_400bps_sup@v4.2.0 barcode=barcode05
AATTATAGGATCCGCTTTTATTGGGTATGTTTTACCTTGAGGACAAATATCTTTTTGGGGAGCAACAGTTATTACTAATATTTTATCTTCAATTCCATTTTTAGGAAAAAAATTGTTTTTTGAGTTTGAGGAAGATTTTCCAGTTGATAATCCTACATTAAATCGATTTTTTCTTTACATTTTTTAATACCTTTAATAATTTTAGTTATATCAATAATTCATTTATCTATTCTTCATGAAAAAGGCTCATCTAACCAAATAGGATTAAATTCAAGAAAAGATAAAATCTATTTTAATAAAAGATTTATATTTAAAGATTTAATTTCTTTAATATTAATAGTAATATTTTATTGCTTAATATTATCATTTTTTATTGATTTTCATTTTCAAATAGCAAAGGAAAATTTTTTTCCAGCTGATCCTTTAAATACACCTTTACATATTAAACCTGAATGATACTTTATATTTGCTTACGCAATTTTACGATATCTACA
+
ILIIDE65556>>77777879???BCDKG{FL:76543''(((6;==>D{DEDGFDA@A@DEDHDBCDCHFHGFKEIJKFGHMK{GIK{DBDACFGFEGHPMB>:11GHJ{{J{M{NMKU{765667>@>?==<<;:9/+,++++6;BGFMGHIGEBBA@?@A@ACDCFLM{DDC812AA@BADFEEC@BAA@B@CJCABADLEFBCA@@A@>>?>@LECDDEDEKDCE99877668AAACBCAA>>?@A@BBAA???A?CA@@AA64522//---..../=::;BEDDBBCDE32113@A?C@<<:;@FEGDHFFDEFEJKHFGCDGG>?CB@@???A@??>?@BDJGEKGB@A*'''@ABAAEF@A=C@AAAB77A31.,,,+++)&''%'()*+18<;;;;;8777;@?E>>GHBBC>>?DDEGFB@??=866;68BA?>>==?@@B>>=<;<<;:;<<==>==>?@BA@<9999;AAECC766''&&&&'
@d7216548-e5af-4631-9c94-9fa5a4899212 runid=3ffb29643267db9bb8aae685166434a5232ac074 sampleid=1_launch read=25694 ch=182 start_time=2024-11-11T04:22:02Z model_version_id=dna_r10.4.1_e8.2_5khz_400bps_sup@v4.2.0 barcode=barcode05
AATTATAGGATCCGCTTTTATTGGGTATGTTTTACCTTGAGGACAAATATCTTTTTGGGGAGCAACAGTTATTACTAATATTTTATCTTCAATTCCATTTTTAGGGAAAAAAATTGTTTTTTGAGTTTGAGGAAGATTTTCCGTTGATAATCCTACATTAAATCGATTTTTTTCTTTACATTTTTTAATACCTTTAATAATTTTAGCTATATCAATAATTCATTTATCTATTCTTCATGAAAAAGGCTCATCTAACCAAATAGGATTAAATTCAAGAAAAGATAAAATCTATTTTAATAAAAGATTTATATTTAAAGATTTAATTTCTTTAATATTAATAGTAATATTTTATTGCTTAATATTATCATTTTTTATTGATTTTCATTTTAGAATAGCAAAGGAAAATTTTTTTCCAGCTGATCCTTTAAATACACCTTTACATATTAAACCTGAATGATACTTTATATTTGCTTACGCAATTTTACGATCTGTACCAA
+
H\{NLHIGHIMNKSHJK{IL{HJEGFLEIHK{{JH>?<00<=CE??><?GEKIMLFCJFEGLLIGKKKIJJHH{G^HOJL{KSTHJ{{ZGNEFVLIM{{PO{G{RLIIGHI{{TPFDNFGIQ76666:99CCK{LJIKN{LMCCFH{TJO[L{HF{P{P{ZN{JIKILMI{{{=:976:{GNN{{LML{LI{JHUIIM{NIJ{{HF{FHHGFQGGMKKKGABAAAIMQ{I{IH{JJIJDCG{PIIIOI{NGIKKIHH{OKKH{TGIGK{GWSGSKKGO{IM{{M{{EEEGA@AA9+>>=>DFEJPNHAFSGEGGIKKIG>;2DDF{HHJHGQ{L{{{LG{GFGFKGGHL{JHSIGNIMLTIJGCCCB@AL{ILYJ{HHLHN{OEPFGFEAAAGEFJGGGHIFTHLOPGJ{{{T:45BMG{HF{884))=IIJGEGCGGDECCB@>;;<JJ{JUI{I\LOGJIF=KHGLOM{OJLKJEHI{{NKJMFCECDGDJQHGH
@e86d9358-2cd8-4f63-b872-379c3f49929b runid=3ffb29643267db9bb8aae685166434a5232ac074 sampleid=1_launch read=29370 ch=459 start_time=2024-11-11T04:22:18Z model_version_id=dna_r10.4.1_e8.2_5khz_400bps_sup@v4.2.0 barcode=barcode05
AATTATAGGATCCGCTTTTATTGGGTATGTTTTACCTTTGAGGACAAATATCTTTTTGGGGAGCAACAGTTATTACTAATATTTTATCTTCAATTCCATTTTTAGGGAAAAAAATTGTTTTTTGAGTTTGAGGAAGATTTTTCCGTTGGTGGTTAGTTTACATTAAATCGATTTTTTTCTTTACATTTTTTAATACCTTTAATAATTTTAGCTATATCAATAATTCATTTATCTATTCTTCATGAAAAAGGCTCATCTAACCAAATAGGATTAAATTCAAGAAAAGATAAAATCTATTTTAATAAAAGATTTATATTTAAAGATTTAATTTCTTTAATATTAATAGTAATATTTTATTGCTTAATATTATCATTTTTTATTGATTTTCATTTTAGAATAGCAAAGGAAAATTTTTTTCCAGCTGATCCTTTAAATACACCTTTACATATTAAACCTGAATGATACTTTATATTTGCTTACGCAATTTTACGATCTGTCCCCAA
+
ACBEIIIJHIJFFEGGCIJHINNHHK{FMIHI{HF<;1*'(-/17?@?>>GKJ{E@;;DEEFIIHEFDFEHGFJG{KKFL{KO{IS{L{GF>>>CFDGGGIKPCCDBAH{H{{RHJH{LS{KOEFDDCCAAA@@APVFFF>69;11>?<=;<.-,*((((+<=>;=>DE@BB@AOB{F;632.3CEBDFFKKHGOFHK{{IRMGEFGI{NIIQYKJKFECEEEOJHDKHGIOGHJHGHOKDCCABBAEGDECCEFDFDDHGCEFH{EDGDJHEFHEFEDEEBBCCCCDDCFGGFFECFGIKGCDCFFEEFGFHFFFGGCIJHFFCE;@BBFDEEG@@A@ABDEEBA>>>>>CEHJHGGFDD5211::?B@BFIGDK{KKIFBB@@AFBG{DCEB@A@@@AB88999@>@<<>??>@>::::CGGEEHGFHHHHHIDCDBC<986/+++++**,-7A88888??>31111<B@@AAACDA@=<<<=BCDC@/..)))((+++)-
@94efe023-b980-4055-ba2e-15ebeec733ca runid=3ffb29643267db9bb8aae685166434a5232ac074 sampleid=1_launch read=25923 ch=320 start_time=2024-11-11T04:22:16Z model_version_id=dna_r10.4.1_e8.2_5khz_400bps_sup@v4.2.0 barcode=barcode05
TGGTACAGATCGTAAAATTGCGTAAGCAAATATAAAGTATCATTCAGGTTTAATATGTAAAGGTGTATTTAAAGGATCAGCTGGAAAAAAATTTTCCTTTGCTATTCTAAAATGAAAATCAATAAAAAATGATAATATTAAGCAATAAAATATTACTATTAATATTAAAGAAATTAAATCTTTAAATATAAATCTTTTATTAAAATAGATTTTATCTTTTCTTGAATTTAATCCTATTAGTTAGATGAGCCTTTTTCATGAAGAATAGATAAATGAATTATTGATATAGCTAAAATTATTAAAGGTATTAAAAATGTAAAGAAAAAAATCGATTTAATGTAGGATTATCAACGGAAAATCTTCCTCAAACTCAAAAAACAATTTTTTTCCCTAAAAATGGAATTGAAGATAAAATATTAGTAATAACTGTTGCTCCCCAAAAAGATATTTGTCCTCAAGGTAAAACATACCCAATAAAAGCGGATCCTATAATTA
+
IIFHLILJFFBAAABGIIJLHKHJIJLK{N{JKRLMV{KOJJGLHGGFGKIMNHKHIQIHKJNQKSKIKKK{HDL?B=;8:;;DEIJO{{L{KKFKK{GHEHJOSKLIKKGIJE{HTJGI8886:0----?IFHNRH{IFLLGBCCBBE=:LMMEDEDDHGQ{MHMJJRIHVJR{I{L{HLKGDJIHKI<<<=DBCCBCIG>8779;B@??>?=@11018/?A.....BABDCEC;00&&&&'))))**)(&&+*))<@ABBA@AB3333333366667CBGFIFHFAAAADBKMFHEDJDPGHHIFGGBBDDIHA8--->ABCCG{{ID;;;;;GH{{IJFFJ{GGGCDCCBDBHI{JF{;:978;>AADC@A@@CDBCDDF{JN{MBE3-.BDIG{EBCCCBEECBBBBBCFEEEDBA@@@??AABBCF>7866667DHGED@;;;?HEGFLGHDDBCBBDCBABAAAC>69AAABAA?::999;<<>>>==>
@2f8ae85a-6ea6-421a-8dcf-f6f0d2396072 runid=3ffb29643267db9bb8aae685166434a5232ac074 sampleid=1_launch read=19157 ch=125 start_time=2024-11-11T04:22:30Z model_version_id=dna_r10.4.1_e8.2_5khz_400bps_sup@v4.2.0 barcode=barcode05
AATTATAGGATCCGCTTTTATTGGGTATGTTTTACCTTGAGGACAAATATCTTTTTGGGGAGCAACAGTTATTACTAATATTTTCTGTTCAAATTCCATTTTTAGGGAAAAAAATTGTTTTTTGAGTTTGAGGAAGATTTTCCGTTGATAATCCTACATTAAATCGATTTTTTTCTTTACATTTTAATACCTTTAATAATTTTATATCAATAATTCATTTATCTATTCTTCATGAAAAAGGCTCATCTAACCAAATAGGATTAAATTCAAGAAAAGATAAAATCTATTTTAATAAAAGATTTATATTTAAAGATTTAATTTCTTTAATATTAATAGTAACATTTTATTGCTTAATATTATCATTGATTTTTTATTGATTTTCATTTTAGAATAGCAGAAAGGAAAATTTTTTTCCAGCTGATCCTTTAAATACACCTTTACATATTAAACCTGAATGATACTTTATATTTGCTTACGCAATTTTACAATCTGTACCAA
+
JICDDCCHGGIDDBBCD=;777223ACD@222128:;;==>EELILFOILLDDA{GDGGA?ECCCC==?>776.----.=@@A?-----,,21)+2.(&'(*--1445:DHEGA@@@BCDECJ322225118<:::<::76./)),3:?BELIHEHJFKIGHO{F@@@<??<@FA;9749>>95ABGKGGEKFOEGFA<>221(***,87778EHDEEI{J{CC>??<:C==>EIEGMGFGEEEJDDDCCDGGEED4444446)))*-...04==BIJFFMNMHFFFFIFEDDBCEFHFGFJIGFDEEGGFBBBCDHFFHOCCCC=BCDFECCFECAA?@ACDG{JGHFEDDBDCCBCAB:888&&&&&,+/++,277=AIEFEDC>?;:::8:96-)))(.:=ABCEGK{{JGD=<@B@@@A@BCC?@@>@A@??==@<<A??>????=<<;;;::<<>>?@?@@>==>=>>==;88889?ADA;+**&%((''(**
@53ede0ff-6528-44d9-8b7d-01da82ffc1af runid=3ffb29643267db9bb8aae685166434a5232ac074 sampleid=1_launch read=11154 ch=53 start_time=2024-11-11T04:22:24Z model_version_id=dna_r10.4.1_e8.2_5khz_400bps_sup@v4.2.0 barcode=barcode05
TTATAGGATCCGCTTTTATTGGGTATGTTTTACCTTGAGGACAAATATCTTTTTGGGGAGCAACAGTTATTACTAATATTTTATCTTCAATTCCATTTTTAGGGAAAAAAATTGTTTTTTGAGTTTGAGGAGGATTTTCCGTTGATAATCCTACATTAAATCGATTTTTTTCTTTACATTTTTTAATACCTTTAATAATTTTAGCTATATCAATAATTCATTTATCTATTCTTCATGAAAAAGGCTCATCTAACCAAATAGGATTAAATTCAAGAAAAGATAAAATCTATTTTAATAAAAGATTTATATTTAAAGATTTAATTTCTTTAATATTAATAGTAATATTTTATTGCTTAATATTATCATTTTTTATTGATTTTCATTTTAGAATAGCAAAGGAAAATTTTTTTCCAGCTGATCCTTTAAATACACCTTTACATGTTAAACCTGAATGATACTTTATATTTGCTTACGCAATTTTACGATCTGTACCAA
+
L{HSK{BJLH{FJEFLGGELMDKIH{FFJHEFEFE{R{HIGJKPH{K{MLEK{EFI{G{JPJJ{MP{NJF{H{ULKIH{IL{G{IIHG{G`GS{{LJOM{MOKC>E{MM{{JHDRI{HL{?>>=?D@EHJ{PI{FOG{HNEJLBCVL{W{K{Q{K{K{JH{FCEBEH{H{JF@?:6=CBFH?>??HIJ{IQJRLJMJK{LL{{HHHJ{HLMIJ{JKOJKHL{{MQ{{KJLHJ{IPF88999JMGM{NL{SP{KIJII{GKGJWMNSGJNHKG{JO{IJ{LJEHI{{KHUKMM{N{{{RMFHNL{KGGKHL{{{JGGLHILF{{{G{K{GFPH{{MGKFH{INHLHOJOIJO{K{{I{IIPIFFJJHH{HJJE=====F{D=F{MEAAABAHIFH<;<;DEELJLNLMK{{KIDHKJM{J{J{{R{M{JHLID=22E22;;:::AAAJONIGFGEMFJHMOE9EGLJPK{L{LLK{JHGKOKHHLFJGKM{RKSKG
@eb823492-b5fd-4ca8-9ff2-9e93dc0e5e60 runid=3ffb29643267db9bb8aae685166434a5232ac074 sampleid=1_launch read=24863 ch=376 start_time=2024-11-11T04:22:36Z model_version_id=dna_r10.4.1_e8.2_5khz_400bps_sup@v4.2.0 barcode=barcode05
TAGTACAGATCGTAAAATTGCGTAAGCAAATATAAAGTATCATTCAGGTTTAATATGTAAAGGTGTATTTAAAGGATCAGCTGGAAAAAAATTTTTTTTTGCTATTCTGAAATGAAAATCAATAAAAAATGATAATATTAAGCAATAAAATATTACTATTAATATTAAAGAAATTAAATCTTTAAATATAAATCTTTTATTAAAATAGATTTTATCTTTTCTTGAATTTAATCCTATTTGGTTAAATAGTTCCTTTTTCATGAAGAATAGATAAATGAATTATTGATATAGCTAAAATTATTAAAGGTATTAAAAAATGTAAAGAAAAAATATAGGCTTTAATGTAGGATTATCAACGGAAAATCTTCCTCAAACTCAAAAAACAATTTTTTTCCCTAAAAATGGAATTGAAGATAAAATATTAGTAATAACTGTTGCTCCCAAAAAGATATTTGTCCTCAAGGTAAAACATACCCAATAAAAGCGGATCCTCTAATT
+
?//003>87789?FF{IJNGXIUL{G{{LIJJH{{PMKL{{S{NJEGHJKQMIJLNIHJ{HHM{KFKIJMNLLJH\MA>99:9:;EON{{{{FKEUYFEFCKMEKIIHNEIJIEFEIIKCCBBACJEFGIDNIIHJJHFDEIKKL{GGGLGI{IIGJMF{NL{N{NIEGGJIKO{IO{KL{M{M{LJLJUGL{FFGKGOGFHKHHE@>=><=?<C;:99@211+,<AAIIOGHHIGEGD88773+++***((('&):=>A{DFEFIIMIIHIA@AA11111KIMJFIJXKH{FFHMK{NIKJJLIHKHHOG===>IKJ?=673+('')3-+)(&%%%&,,,:?CFA@BBD{I{33322@@@DJPA?;:::=A@@@@31111N{NMJHGGIM{JJD?4GFIH{GJLZHHIIIGEFGHFFJ{LGE88888EFEDCFDEBAA;84+;>=PFGGYFGHHKLKMKIPMGKFHKI{GGFHGGHLDHGEKD{99889=:(''')4
@940ef5db-ed79-4800-a30f-958c2048d84d runid=3ffb29643267db9bb8aae685166434a5232ac074 sampleid=1_launch read=21518 ch=367 start_time=2024-11-11T04:22:41Z model_version_id=dna_r10.4.1_e8.2_5khz_400bps_sup@v4.2.0 barcode=barcode05
AATTATAGGATCCGCTTTTATTGGGTATGTTTTACCTTTGAGGACAAATATCTTTTTGGGGAGCAACAGTTATTACTAATATTTTATCTTCAATTCCATTTTTAGGGAAAAAAATTGTTTTTTGAGTTTGAGGAAGATTTTCCGTTGATAATCCTACATTAAATCGATTTTTTTCTTTACATTTTTTAATACCTTTAATAATTTTAGCTATATCAATAATTCATTTATCTATTCTTCATGAAAAAGGCTCATCTAACCAAATAGGATTAAATTCAAGAAAAGATAAAATCTATTTTAATAAAAGATTTATATTTAAAGATTTAATTTCTTTAATATTAATAGTAATATTTTATTGCTTAATATTATCATTTTTTATTGATTTTCATTTTAGAATAGCAAAGGAAAATTTTTTTCCAGCTGACCCTTTAAATACACCTTTACATATTAAACCTGAATGATACTTTATATTTGCTTACGCAATTTTACGATCTGTACCAA
+
L{K{F{::94@5555587853323;@EKGJIKHDH:BA,)*@@@AGGIHKUHEMJEGGGGILQLQHGPL{GHPHKOJQOHLKHG:5<===FJBDFJRFIHMJHF@D@=OFK{{{M{IDGDFKK/////ECNILGIMHHE?71>55AGIWJ{GIM{J{OOIGKMGM{MHG{I{{{LGG3..CEHKIKE;::;{HDBC;{HHGJK{KK{HGLJLKJLHEHF{MLIGGA39,+++,2+++,?CDDGIKHIEEKPKOGLJIKKMN{IRH{{{KRLKOJGJIHIOH{OTKHJR{HKHAA@AAM{HFDKHP{MILMTHIKJ{KIKILJ{K{J\HG{{KJ{IJLFJ{HKFGIHHGILRM{KHINJHJFJLOIEHIFIIJK{JKV{KEKKNJFJH{QHKI{FFEDEFEGCDDLGGJII{{{IHGEOJIJILEFKMDDKDBBBABCBC@EBCBCD@@GGHGEDDCCEFF*****JEEEGFFGKEDA@@ABFFKJF>>>>>DDEEDEE
@320ef519-92d6-450e-bd1d-2d45209b529a runid=3ffb29643267db9bb8aae685166434a5232ac074 sampleid=1_launch read=26727 ch=223 start_time=2024-11-11T04:22:32Z model_version_id=dna_r10.4.1_e8.2_5khz_400bps_sup@v4.2.0 barcode=barcode05
TGGTACAGATCGTAAAATTGCGTAAGCAAATATAAAGTATCATTCAGGTTTAATATGTAAAGGTGTATTTAAAGGATCAGCTGGAAAAAAATTTCCTTTTGCTATTCTAAAATGAAAATCAATAAAAAATGATAATATTAAGCAATAAAATATTACTATTAATATTAAAGAAATTAAATCTTTAAATCTAAATTGTTTATTAAAATAGATTTTATCTTTTCTTGAATTTAATCCTATTTGGTTAGATGAGCCTTTTCACGAAAAATAGATAAATGAATTATTGATATAGCTAAAATTATTAAAGGTATTAAAAAATGTAAAGAAAAAAATCGATTTAATGTAGGATTATCAACGGAAAATCTTCCTCAAACTCAAAAAACAATTTTTTTCCCCTAAAAATGGAATTGAAGATAAAATATTAGTAATAACTGTTGCTCCCCAAAAAGATATTTGTCCTCAAGGTAAAACATACCCAATAAAAGCAGAAGTACTATAATTA
+
4?BEGGKF<;999==A@@@<<:;;;;=>>?AABBBBCEED7666+++++1<<=@=;::;;>>?==<<=>@ACDACCDB>6666;11<ACAAAA52?44</*B@871////6:=<<<>AB>>==<==>?@??>>=;;<;<=<<<<==>?ABCCBDC=;:3*+++?>???BAA@@ABCCCCAAA<9887'&&&'2+)))))>?????@?==>==FDG****=,<<//ABCCA?>===>??@@ABC@>>==>??960//*444451000/.--,--.)))))?>>====;:99:;=??AAB87446;<9989;;;=?><:866679<<@ADCC944345==<::777756676::756669?@882111188888?=<:9::99:;=BDMFFB@:7)<=>@DB>77777::9766679:<;99754444666677:976344/*6<;<;54223889:99;:9998:;;;=<:88854:4489877)(('()'&&(('((-.
@b7dd2970-87ba-4521-95d7-d5853f9e751f runid=3ffb29643267db9bb8aae685166434a5232ac074 sampleid=1_launch read=27900 ch=6 start_time=2024-11-11T04:22:41Z model_version_id=dna_r10.4.1_e8.2_5khz_400bps_sup@v4.2.0 barcode=barcode05
TGGTACAGATCGTAAAATTGCGTAAGCAAATATAAAGTATCATTCAGGTTTAATATGTAAAGGTGTATTTAAAGGATCAGCTGGAAAAAAATTTTCCTTTGCTATTCTAAAATGAAAATCAATAAAAAATGATAATATTAAGCAATAAAATATTACTATTAATATTAAAGAAATTAAATCTTTAAATATAAATCTTTTATTAAAATAGATTTTATCTTTTCTTGAATTTAATCCTATTTGGTTAGATGAGCCTTTTTCATGAAGAATAGATAAATGAATTATTGATATAGCTAAAATTATTAAAGGTATTAAAAAATGTAAAGAAAAAAATCGATTTAATGTAGGATTATCAACGGAAAATCTTCCTCGAACTCAAAAAACAATTTTTTTCCCTAAAAATGGAATTGAAGATAAAATATTAGTAATAACTGTTGCTCCCCAAAAAGATATTTGTCCTCAAGGTAAAACATACCAAATAAAAGCGGATCCTATAATTA
+
>>?>>=?>@@<55666>=><<9:99:>>======>?>@@>====@AC?>???B?==<;;;;<<;;;;<=@@BC?@@?>=;;;<=??CCEB?>>>??@=>@@AA???>?;999C>>>=?@@??@>>=??>>;;;:9:::<;;;;;<;;;<<>=;<<<<=;;<=<>???>><<<<=A?>=<;;<>>CC@??<<<9;999:>@?><>==;9999:@><;;:9?:=<5566<A><;::<>?A@><<<<:;;:::;;:<ACEF==<;;::;;;<<;:9:;66667<<>;:::9::99;;>@@A:000/0-45,***+26;9733111399<>@@@>733335::98776566779998522224=>::;::<722224<;<<<==;:;:<@C{HJEA@:<=====:88878:;;<732..,,,,,))*566899999:97899:759:9?=;:::;=<<<;;<==<<;;;;;;987781160035652////4887621112
@bba4368c-831f-4767-a137-b3809348e1d0 runid=3ffb29643267db9bb8aae685166434a5232ac074 sampleid=1_launch read=24371 ch=48 start_time=2024-11-11T04:22:40Z model_version_id=dna_r10.4.1_e8.2_5khz_400bps_sup@v4.2.0 barcode=barcode05
AATTATAGGATCCGCTTTTATTGGGTATGTTTTACCTTGAGGACAAATATCTTTTTGGGGAGCAACAGTTATTACTAATATTTTATCTTCAATTCCATTTTTAGGGAAAAAAATTGTTTTTTGAGTTTGAGGAAGATTTTCCGTTGATAATCCTACATTAAATCGATTTTTTTTCTTTACATTTTTTAATACCTTTAATAATTTTAGCTATATCAATAATTCATTTATCTATTCTTCATGAAAAAGGCTCATCTAACCAAATAGGATTAAATTCAAGAAAAGATAAAATCTATTTTAATAAAAGATTTATATTTAAAGATTTAATTTCTTTAATATTAATAGTAATATTTTATTGCTTAATATTATCATTTTTTATTGATTTTCATTTTAGAATAGCAAAGGAAAATTTTTTTCCAGCTGATCCTTTAAATACATCTTTACATATTAAACCTGAATGATACTTTATATTTGCTTACGCAATTTTACGATCTGTACCAA
+
SH{{N{HK{{I{{K{GOCC@??>??DJ{GK{{{HHJOKEIFHMMEHECH{JGOK{JIGT{I{{JHEGGLKGHFQRGL{UIG{{{J{HFMJ55555DAACDFIAGC948EGKEF76666K{K{A@?@@NIMKMJJGHIJIGNC99;{HQXNKJKHGHULJKGI{HJFGFFG<EGNCEFEBGGJVGP{{IHILKIMIIIN{KM{ILQOE66666OHHLPJJ{JJKK{R{{J{LLII{KKHHHDHGI{J{GGJHG{HG{K{J{{LSMGHJGOJEKF;?:9<ADEBDH9999FFJFCA;;;;B@?@BGLMMGJ{KHJKGHIJIM{IFGHJ{KJM{N{NKHIKHGMLIHLPJZJJ{HIFHKK{IJQMMHIILIHEEIFGOJNGJ{K{EBDBOEF>===CC>>?FIHHK{KIFLF{V{{JB999GKSGGHIK{I]JMF{M{GGGJF{DJGDEDHLGMOHFGEEHEIKJ=<5JFGIFGGLHEFKDFOFIN{HPCAA559653436
@9415323f-6c1f-4eb6-b185-627fe243442f runid=3ffb29643267db9bb8aae685166434a5232ac074 sampleid=1_launch read=19168 ch=125 start_time=2024-11-11T04:22:52Z model_version_id=dna_r10.4.1_e8.2_5khz_400bps_sup@v4.2.0 barcode=barcode05
AATTATAGGATCCACTTATTGGGTATGTTTTACCTTGAGGACAAATATCTTTTTGGGGAGCAACAGTTATTACTAATATTTTATCTTCAATTCCATTTTTAGGGAAAAAAATTGTTTTTTGAGTTTGAGGAAGATTTTCCGTTGATAATCCTACATTAAATCGATTTTTTTCTTTACATTTTTTAATACCTTTAATAATTTTAGCTATATCAATAATTCATTTATCTATTCTTCATGAAAAAGGCTCATCTAACCAAATAGGATTAAATTCAAGAAAAGATAAAATCTATTTTAATAAAAGATTTATATTTAAAGATTTAATTTCTTTAATATTAATAGTAATATTTTATTGCTTAATATTATCATTTTTATTGATTTTCATTTTAGAATAGCAAAGGAAAATTTTTTTCCAGCTGATCCTTTAAATACACCTTTACATATTAAACCTGAATGATACTTTATATTTGCTTACGCAATTTTACGATCTGTACCAA
+
;978776767755--....:998999::;<<==9;;44<<::00(&&(()()))*<=<=:887788999:<;:::9:::;<?=;;:9::98989:;<=?A?<<:7?BAC>===>?@@AHF=<;9875?A@??@@>>>>>622224998889:<<;;;;;><96667;EJGI:862/1==9:<EIA>;;::;=?>>=;::;>CA?>=<;:::;;<;::::;=>>?A@?@?=::83220++66A@>;;;;<<<<<<<;;<;;:999::;;:<;;<===>>=::99:;<;;;;<=>>>::::<<;;;<<<:8899<<:;::989=<>98885632862225566679;<>@>>><;;:::;;;;::::;=@EEE@B><;<<??><<=>?:::888889:;<;::9:<?BABA@>::::99999;<=<@?<97766..9..:::::::;99:::99888889:;;;:99:<4333344446>?@?;11111:;;:::9
@7f2ca56b-6a8d-4452-840a-dbd8c79f3437 runid=3ffb29643267db9bb8aae685166434a5232ac074 sampleid=1_launch read=27562 ch=124 start_time=2024-11-11T04:23:03Z model_version_id=dna_r10.4.1_e8.2_5khz_400bps_sup@v4.2.0 barcode=barcode05
AATTATAGGATCCGCTTTTATTGGGTATGTTTTACCTTTGAGGACGATCTCTTTTTGGGGAGCAACAGTTATTACTAATATTTTATCTTCAATTCCATTTTTAGGGAAAAAAATTGTTTTTTGAGTTTGAGGAAGATTTTCCGTTGATAATCCTACATTAAATCGATTTTTTTCTTTACATTTTTTAATACCTTTAATAATTTTAGCTATATCAATAATTCATTTATCTATTCTTCATGAAGAAGGCTCATCTAACCAAATAGGATTAAATTCAAGAAAAGATAAAATCTATTTTAATAAAAGATTTATATTTAAAGATTTAATTTCTTTAATATTAATAGTAATATTTTATTGCTTAATATTATCATTTTTTATTGATTTTCATTTTAGAATAGCAAAGGAAAATTTTTTTCCAGCTGATCCTTTAAATACACCTTTACATATTAAACCTGAATGATACTTTATATTTGCTTACGCAATTTTACGATCTGTACCAA
+
GEECBC?@?@@B@;;;;;<;<@ABCGDEEDGG{IKEDD300@BA@433222244555?@@EDDCAABABDCEHEFDGDDDCDJ{H{IFFIFFCEDGIEJFS{@>??5>FFNHFEEHK{P{N{I{I{JGGGGLFGED=>>GDF?@ABCGDEFEGKDHFEEEEEFCBBCFFQ{{{D=><7<BDGFCB{IKGEDFEGGLLIDCEFILLG{IDDDGC?@@?@CEDGHFHG{EFGCDCCFDCEGCBCCAB@AABBCCCBBAAAADAAAABBDCBDCDEDBCCCEEDA@@@DGFBDCBCMHIFBBBBBDCCDGHGBCBBBDD@@@AACCHFEDEDFCDDBBAAA@A@@@??@CBHFJHDAA@@@@@?@AA@???@ADHFEECCFDDDGGDBADEH>>>=:;;;<>?=<;>=>?J{N{{KFCBACA@ABCDHFCHF@=<<<<:;B;;@????>>><<===<<:;:;;<>>??>==>>?A?>;77778;>A?=322//+((()<;
@59adf448-1aec-4996-bd31-c295b3055f2c runid=3ffb29643267db9bb8aae685166434a5232ac074 sampleid=1_launch read=13766 ch=67 start_time=2024-11-11T04:22:54Z model_version_id=dna_r10.4.1_e8.2_5khz_400bps_sup@v4.2.0 barcode=barcode05
TGGTACAGATCGTAAAATTGCGTAAGCAAATATAAAGTATCATTCAGGTTTAATATGTAAAGGTGTATTTAAAGGATCAGCTGGAAAAAAATTTTCCTTTGCTATTCTAAAATGAAAATCAATAAAAAATGATAATATTAAGCAATAAAATATTACTATTAATATTAAAGAAATTAAATCTTTAAATATAAATCTTTTATTGAAGAAAATAGATTTTATCTTTTCTTGAATTTAATCCTATTTGGTTAGATGAGCCTTTTTCATGAAGAATAGATAAATGAATTATTGATATAGCTAAAATTATTAAAGGTATTAAAAAATGTAAAGAAAAAAATCGATTTAATGTAGGATTATCAACGGAAAATCTTCCTCAAACTCAAAAAACAATTTTTTTCCCTAAAAATGGAATTGAAGATAAAATATTAGTAATAACTGTTGCTCCCCAAAAAGATATTTGTCCTCAAGGTAAAACATACCCAATAAAAGCGGATCCTATAATTA
+
{HGMK{IMIHIF{LHKJLPKJJIIFH{IKIFPII{KK{RI{V{QMM{JKI{OIKIJHG{LIHKJIHTO{PMPJLTHGPJGLRNOFG{PR{{GIHGI<<;94DMH{{T{IO{LGJTKIIPHIK{F{KGHGHBBACCCHWFBBG{HIHHLIMIJ{K{KIIJ{KM{JI{MM{F{MJI{GXICEACDAACAC@>>@=766678;:,,,++,,-@=>==>AGEGCFC@D>????FMHFHT{KI{PFEFFFPJLFQHLMIOJNSOM{{JKF{MNI{HFIEGLIIFOFFGIMGIKMXGIJI{HJKMKK{HKGGFHEFGDFGIJIGHHFEEDELGJFFH{{{ME>>??@LPIGHCEFEABCCBEFA>???@EKIDFGDC@@BBCGEGDFFGDCBCCEJL{{KKKH;G{DFEC<;<<<?<<<A@?@ADDEBA@@>===>??AAABCF<;5542-;>@B@?>?@CCCCCAAC@A???@ADEDEBBACAAB????@@@:9988;<=<<<;<<
@2325bb0f-e7f9-4200-9222-feecab1348ec runid=3ffb29643267db9bb8aae685166434a5232ac074 sampleid=1_launch read=25971 ch=320 start_time=2024-11-11T04:23:14Z model_version_id=dna_r10.4.1_e8.2_5khz_400bps_sup@v4.2.0 barcode=barcode05
TGGTACAGATCGTAAAATTGCGTAAGCAAATATAAAGTATCATTAGGTTTAATATGTAAAGGTGTATTTAAAGGATCAGCTGGAAAAAAATTTTCCTTTTGCTATTCTCTAAAATGAAAATCAATAAAAAATGATAATATTAAGCAATAAAATATTACTATTAATATTAAAGAAATTAAATCTTTAAATATAAATCTTTTATTAAAATAGATTTTATCTTTCCTTGAATTTAATCCTATTTGGTTAGATGACCTTTTCATGAAGAATAGATAAATGAATTATTGATATAGCTAAAATTATTAAAGGTATTAAAAAATGTAAAGAAAAAAATCGATTTAGAATATAGGATTATCAACGGAAAATCTTCCTCAAACTCAAAAAACAATTTTTTTCCCTAAAAATGGAATTGAAGATAAAATATTAGTAATAACTGTTGCTCCCCAAAAAGATATTTGTCCTCAAGGTAAAACATACCCAATAAAAGCAGATCCTGTCATTTA
+
9;98999:99844456:98772112289;;=<:9899;<<////('((589<<;<;7--.88888899;<<=;<;;3/.--.227;<==<<8867896:.(;:87899;;<>>>>;:99:::::9888;=;;99:222299019::::;;;<9;:;8766::658899559887889:=>;::::9AA>;:987899;?A@=<;:;;::98999?>>=>?@@C?>;::99;:87777::<;::<<85554221112>5::::;301>=4442...33444<==<:::89:9999:;<<;;;:;:8866674335<=;55210-/0237<<<2((((())))))+***,-344111104779?@<;/---(((((>@?>>==;:989;@CIFHB?<1=;;<>><;;;:;;;;;:::9;<=;;::9888889:;<===<=99998>>>>;9998:;::;::887767:;;;;:899884<::;;<<=77666:921-,,---
@e9c6a00b-52f8-4c2c-b56f-f7c61dc2690f runid=3ffb29643267db9bb8aae685166434a5232ac074 sampleid=1_launch read=51749 ch=118 start_time=2024-11-11T04:23:18Z model_version_id=dna_r10.4.1_e8.2_5khz_400bps_sup@v4.2.0 barcode=barcode05
TGGTACAGATCGTAAAATTGCGTAAGCAAATATAAAGTATCATTCAGGTTTAATATGTAAAGGTGTATTTAAAGGATCAGCTGGAAAAAAATTTTCCTTTGCTATTCTAAAATGAAAATCAATAAAAATGATAATATTAAGCAATAAAATATTACTATTAATATTAAAGAAATTAAATCTTTAAATATAAATCTTTTATTAAAATAGATTTTATCTTTTCTTGAATTTAATCCTATTTGGTTAGATGAGCCTTTTTCATGAAGAATAGATAAATGAATTATTGATATAGCTAAAATTATTAAAGGTATTAAAAAATGTAAAGAAAAAAATCGATTTAATGTAGGATTATCAACGGAAAATCTTCCTCAAACTCAAAAAACAATTTTTTTCCCTAAAAATGGAATTGAAGATAAAATATTAGTAATAACTGTTGCTCCCCAAAAAGATATTTGTCCTCAAGGTAAAACATACCCAATAAAAGCGGATCCTATAATTA
+
LMGQIHG{KA7778B{GJ{HH{{HNIIJEL{LMLJ{JJS{MK{JJ{JI{K{RLHH{NFMN{KK{INK{LJQ{LHQNIQGKK{TEGM{J{{{MEGB@=55;79{KQ{LIIIKLJUHM{VMKUHLKIGJ{GNHHKLKKHQKKGJLJJMI{{JNLMKJFJ{{{{{MJLJ{OQSJL{NMJLJL{{{TN{MNGIFIVCDDCHBCDCBFHYKFFJHU{L{FEHLHPBCAALP{{ILPF{FJJE2//1148999=@=<820;91,-<;<?@IHIGN{IL{GGHIH{H{LLGJGFJOHLIGJZ{{JLOGHLDKGJEJFFJJLMKILGEHHPHCHK{{MJHEFEEWNJHNKGJILKHGEFHHGJIFKNIHR=<;://.//@<;;<<DEEBBBDHLJ{{DKC56DCKIGFGIHIKFMFDIKDFHHKJGIHEDEFDEEFFGGF41100472ADDIOFFGJEGFGMJGJGGEDCFEFJGIGGEH{F`JKIHGIK@@???BBBD>>>?>
@a63d80ca-721f-4008-8b99-99f8c17269a1 runid=3ffb29643267db9bb8aae685166434a5232ac074 sampleid=1_launch read=23204 ch=456 start_time=2024-11-11T04:23:28Z model_version_id=dna_r10.4.1_e8.2_5khz_400bps_sup@v4.2.0 barcode=barcode05
AATTATGGATCCACTTTTATTGGGTATGTTTTACCTTTGAGGACAATTTTGTTGGGGAGCAACAGTTATTACTAATATTTTATCTTTGATTCCATTGGGAAAAAAATTGTTTTTTGAGTTTGAGGAAGATTTTCCGTTGATAATCCTACATTAAATCGATTTTTTTCTTTACATTTTTTAATACCTTTAATAATTTTAGCTATATCAACAATTCATTTATCTATTCTTCATGAAAAAGGCTCATCTAACCAAATAGGATTAAATTCAAGAAAAGATAAAATCTATTTTAATAAAAGATTTATATTTAAAGATTTAATTTCTTTAATATTAATAGTAATATTTTATTGCTTAATATTATCATTTTTTATTGATTTTCATTTTAGAATAGCAAAGGAAAATTTTTTTCCAGCTGATCCTTTAAATACACCTTTACATATATTAAACCTGAATATGATTCTTTATATTTGCTTACGCAATTTTACGATCTGTACCAA
+
BCCB11)((())))22*)))866::CCA985300001,((124555/--,,,.01=>HDCEBDFJFCCCB@ABBEAB=<<;9C@FC.+++++5*)(%&((+/24666864545>8++++,/23HB@MLKK{{JI{GCHILKLKSNJ{K{J{KP{{{{GHJMKQL{{K{LOAKIG{_O{K{P{OJ{KN{N{KOOHDBGL{EDDDAACJK{{{PG{HJJJJ{HMM{KKOKKIZII{{M{MLNJcO{AAABNMWHL{LCCBDHKMGDUECBDCGGFHHIHKMM{IL{HHI{J{KHOH{{JLKLN{]{L{LKMTKILJM{{J{{{{UL{{M{MNHGJJGKFGFJLP{HIKNIU{H{LMHIKUK^KHJ{{PO{IH{{{PO{LHG{B?@??KIKEHSI{KHFEBGHEOI{I{HFEJJTI{KIQIJGDGDDA@@>111,+,,,,**-6684//'''(),025/.,,-+??ADGFK{NGKDGGGH{{GF93337665555ED
@cd3ee3fc-f0ac-4888-aaa5-6ed4a5252989 runid=3ffb29643267db9bb8aae685166434a5232ac074 sampleid=1_launch read=43839 ch=446 start_time=2024-11-11T04:23:51Z model_version_id=dna_r10.4.1_e8.2_5khz_400bps_sup@v4.2.0 barcode=barcode05
TGGTACAGATCGTAAAATTGCGTAAGCAAATATAAAGTATCATTCAGGTTTAATATGTAAAGGTGTATTTAAAGGATCAGCTGGAAAAAAATTTTCCTTTGCTATTCTAAAATGAAAATCAATAAAAAATGATAATATTAAGCAATAAAATATTACCATTAATATTAAAGAAATTAAATCTTTAAATATAAATCTTTTATTAAAATAGATTTTATCTTTTCTTGAATTTAATCCTATTTGGTTAGATGAGCCTTTTTCATGAAGAATAGATAAATGAATTATTGATATAGCTAAAATTATTAAAGGTATTAAAAAATGTAAAGAAAAAAAATCGATTTAATGTAGGATTATCAACGGAAAATCTTCCTCAAACTCAAAAAACAATTTTTTTCCCTAAAAATGGAATTGAAGATAAAATATTAGTAATAACTGTTGCTCCCCAAAAAGATATTTGTCCTCAAGGTAAAACATACCCAATAAAAGCGGATCCTATAATTA
+
JIF{IKJI{PIH{F{H{{{L{G{HTG{{{PMJ{IHHFIUKOIJQI{SM{OMOPIQ{KLJGILKINI{GK{H{K>A??><53336@AIJ{{{J{HFFJMGD@A{LJHKNKHIS{L{EIQLMIKGK^HOH{{{{IHK{MT{DFHH@A@@B{VDILMHGLG{GPIKJ{JGEHHIRH{IH{_LH{HLJLKOL{IL{{{{MN{L{H{I{HSQGGHJM{H{H{QI{D{G??CKR{IK{JHEKJM{OFFNHJO{GELHGO;:EGCBBD{VHKKIIJ{IKGGJLFGHFF{JKS{{NJEKGJJJQM{HBAAAAGJGKHHI{J{{{{KGCFKEOA?>CFGPH32222.****5('''(KGKHBAB@@FF{ILEE7211224656;;;ABH{{MJHHH{K{QFJ@-CED{LGOLKKKLJKLJHG{{HH{J{UHHKI{{ILEKGWKNNLIKE{FIHIJMOINIKZLGMLHMJII{HLH{{{NIGL{FBKKHK{GGQCCBBBIDEB8889;
@1b74638f-a9be-4689-8a40-b72a6ed7ff21 runid=3ffb29643267db9bb8aae685166434a5232ac074 sampleid=1_launch read=105360 ch=229 start_time=2024-11-11T04:23:38Z model_version_id=dna_r10.4.1_e8.2_5khz_400bps_sup@v4.2.0 barcode=barcode05
TGGTACAGATCGTAAAATTGCGTAAGCAAATATAAAGTATCATTCAGGTTTAATATGTAAAGGTGTATTTAAAGGATCGCTGGAAAAAAATTTTCCTTTGCTATTCTAAAATGAAAATCAATAAAATGATAATATTAAGCAATAAAATATTACTATTAATATTAAAGAAATTAAATCTTTAAATATAAATCTTTTATTAAAATAGATTTTATCTTTTCTTGAATTTAATCCTATTTGGTTAGATGAGCCTTTTTCATGAAGAATAGATAAATGAATTATTGATATAGCTAAAATTATTAAAGGTATTAAAAAATGTAAAGAAAAAAATCGATTTAATGTAGGATTATCAACGGAAAATCTACCTCAAACTCAAAAAACAATTTTTTTCCCTAAAAATGGAATTGAAGATAAAATATTAGTAATAACTGTTGCTCCCCAAAAAGATATTTGTCCTCAAGGTAAAACATACCCAATAAAAGCGGATCCTATAATTA
+
ECBGFLJJFC@@BBCN{N{{JK{H{Q{I{J{Q{KK{FLIIJU{{IK{KFMMO{{KHGM{{{MJHJGJCCA??HFGFD@*))).=>IOK{{MLKGLK{{{L{GIK{IK{{KJLGDEMGKK{{IK51=2DDEGFPHGJLIH{EFGMIFHFNK{HN{{{GOGMP{KUIGHMH{HIN{{PGHN{{{{G{RGG{RR{M{{M{KKFM{EJI{{GJ{LFHMFEIBA/,,,::;EFK555500001AG99998997982,,++BMG{{LOINI{{{JL{{{IPHJJ{{PQ{K{LIN{OHPL{KKRKM{LHM{K{MJGI{K{HKSCDCCB9>EJ{K{>====DHIILJV{LKIOSKG{KEG{HGJJ{@A++++-78;<?EEECE{J{KLLFJG{{{H{G@FL{{NOKHQOJHQGFNIIIGH{IL{HKFLKK{JS{HG{JP{MIJ{KKJ{I{LNHL{N{ORLK{LNQJJ{I{J{IKGEI{GBE{IEIGDDCAB@ABBEFDCCBD
@cad2cbba-8185-4de0-be3a-bf579a151b6b runid=3ffb29643267db9bb8aae685166434a5232ac074 sampleid=1_launch read=30859 ch=215 start_time=2024-11-11T04:23:46Z model_version_id=dna_r10.4.1_e8.2_5khz_400bps_sup@v4.2.0 barcode=barcode05
AATTATAGGATCCGCTTTTATTGGGTATGTTTTACCTTGAGGACAAATATCTTTTTGGGGAGCAACAGTTATTACTAATATTTTATCTTCAATTCCATTTTTAGGGAAAAAAATTGTTTTTTGAGTTTGAGGAAGATTTTCCGTTGATAATCCTACATTAAATCGATTTTTTTCTTACATTTTTTAATACCTTTAATAATTTTAGCTATATCAATAATTCATTCATCTATTCTTCATGAAAAAGGCTCATCTAACCAAATAGGATTAAATTCAAGAAAAGATAAAATCTATTTTAATAAAAGATTTATATTTAAAGATTTAATTTCTTTAATATTAATAGTAATATTTTATTGCTTAATATTATCATTTTTTATTGATTTTCATCTTAGAATAGCAAAGGAAAATTTTTTTCAGCTGATCCTTTAAATACACCTTTACATATTAAACCTGAATGATACTTTTTATATTTGCTTACGCAATTTTACGATCTGTACCAA
+
HHHECAAADFHBABBBGJGJJGFKFGGSIHJ`IPJG{L98987776534DBA@@BCEFK{{GIEECDEEGKGJKIIFHKGFH{PK{NIJQEE{_FCCABHK{GPGF:A{B{{JWJJGHGTL{A@@@AFEG{GNFFGFFFCBA;<AACEDDCDEFIDCDCFBGDD@@@@CL{{{?=B..CFDKK{{IJGDDCCFFHGFCCBBDHIHEEDCABCBCC@@ABABDBCDECCBCDCBEE???@=???==<<=>?@@BABBAAA@@??@@????>@>=>?==>??>>>>?@AA?>>>?BB><;;;;7==?DC@?==><B?<<<=>>=?>CA@BB@?><<<<<==;:;:;<>?CDBAA?>>===>=>?>====?@GFCB@@?@AAAFF?>>==<<>><;<;;;;;40/.(+++,,//.-..9:;;;<=?A?@@?>=<;:;=A@C?=<;;;;<;;;::::9<<9887776597678)'''(655556>ACA9433.-)'''(88
@ddb3de81-a90c-4864-998a-6d3373cdef4b runid=3ffb29643267db9bb8aae685166434a5232ac074 sampleid=1_launch read=51778 ch=118 start_time=2024-11-11T04:23:45Z model_version_id=dna_r10.4.1_e8.2_5khz_400bps_sup@v4.2.0 barcode=barcode05
AATTATAGGATCCGCTTTTATTGGGTATGTTTTACCTTGAGGACAAATATCTTTTTGGGGAGCAACAGTTATTACTAATATTTTATCTTCAATTCCATTTTTAGGGAAAAAAATTGTTTTTTGAGTTTGAGGAAGATTTTCCGTTGATAATCCTACATTAAATCGATTTTTTTCTTTACATTTTTTAATACCTTTAATAATTTTAGCTATATCAATAATTCATTTATCTATTCTTCATGAAAAAGGCTCATCTAACCAAATAGGATTAAATTCAAGAAAAGATAAAATCTATTTTAATAAAAGATTTATATTTAAAGATTTAATTTCTTTAATATTAATAGTAATATTTTATTGCTTAATATTATCATTTTTTATTGATTTTCATTTTAGAATAGCAAAGGAAAATTTTTTTCCAGCTGATCCTTTAAATACACCTTTACATATTAAACCTGAATGATACTTTATATTTGCTTACGCAATTTTACGATCTGTACCAA
+
LHGKJIOFT{IHKGEDMEEEDHIHLJHJLKJK{ON=33,-9::GM{GFO{JMHIKKIJ{LMN{MJ{J{{SJH{X{K{JH{{KL{L{IFJJIM{{KLH{SINF=>>=<A{HG{KGGL{JK{{{;::8:CDGLPKOJNMJMKCJABDKKJKHKIK{K{JPHQHKTJHJOJ{P{{{N{KD::SNKHJ{{MVGION{H{M{{JLGJO{XQOML{IKGGK{PMHJ{{KGIMHML{R{N{JGG{GLMPH{ON{MKJHGKOFHIJ{JKRIH{{KNKGJKKGLGHFB@@AA>>?GHEC=<<7773356EFFGGJ{J{LFJJJ{MOGLNKKIULKLK{NJI{{KNJLLI{HHFHH{I{HJHVNJ{MK{KKV{QGH{{CFDK{CECEIFHNKLFFPJIGEDC@?BD??@A@BDHH{JIJU{{F<56FIGH{HLKJVO{KN{X{HC00D01EHLGGGQKMIGIOGFDJKFFLGLIJLGG{HGIJGFCEBCFHKGGD???>?@?@DCDC
@3308a4ba-6f2a-4682-a481-e622ceb7cbb3 runid=3ffb29643267db9bb8aae685166434a5232ac074 sampleid=1_launch read=22436 ch=334 start_time=2024-11-11T04:24:07Z model_version_id=dna_r10.4.1_e8.2_5khz_400bps_sup@v4.2.0 barcode=barcode05
TGGTACAGATCGTAAAATTGCGTAAGCAAATATAAAGTATCATTCAGGTTTAATATGTAAAGGTGTATTTAAAGGATCAGCTGGAAAAAAATTTTCCTTTGCTATTCTAAAATGAAAATCAATAAAAAATGATAATATTAAGCAATAAAATATTACTATTAATATTAAAGAAATTAAATCTTTAAATATAAATCTTTTATTAAAATAGATTTTATCTTTTCTTGAATTTAATCCTATTTGGTTAGATGAGCCTTTTTCATGAAGAATAGATAAATGAATTATTGATATAGCTAAAATTATTAAAGGTATTAAAAAATGTAAAGAAAAAAATCGATTTAATGTAGGATTATCAACGGAAAATCTTCCTCAAACTCAAAAAACAATTTTTTTCCCTAAAAATGGAATTGAAGATAAAATATTAGTAATAACTGTTGCTCCCCAAAAAGATATTTGTCCTCAAGGTAAAACATACCCAATAAAAGCGGATCCTATAATTA
+
CBEEFFEDDD@<<==>EDC>><<<=>A@???@@===;>?@??@A>=>==?>=?><==<=>AB@@??>@@ABBBA@??>>?@ACB>=BCFCAAAEACB>>@ADB@??>?@BABDA@AADDBBA?===AEGD@?=<<<<==>>>A??@?@AA@?>??>?>>>>==<;<=>?>>>??A@@@?>>?@@ED?<;;:<>?@CEFDAA?>@??=;;<<>FFDAB?=C0////877:::>=<<=>?@>====<<<<;<=<;==;::=?::80//999==<:<;::<<;=<=<;;;:<==>@A??>>=;;:::<<:::;<<=<=<;:9999:==<=>?@>811112;;:9887787778899755668???=('''(<=>?>?=;:::::::<<@BECD<<=.===>@??<<<;;:9977777:;<;99976666788897876788:41=??B=:999:;;::999:::7666679=<:9:949989721212334::8767422
@0fb32fdd-f191-4ba5-bb84-ea947fb43ccd runid=3ffb29643267db9bb8aae685166434a5232ac074 sampleid=1_launch read=76581 ch=200 start_time=2024-11-11T04:23:54Z model_version_id=dna_r10.4.1_e8.2_5khz_400bps_sup@v4.2.0 barcode=barcode05
TGGTACAGATCGTAAAATTGCGTAAGCAAATATAAAGTATCATTCAGGTTTAATATGTAAAGGTGTATTTAAAGGATCAGCTGGAAAAAAAATTTTCCTTTGCTATTCTAAAATGAAAATCAATAAAAAATGATAATATTAAGCAATAAAATATTACTATTAATACTAAAGAAATTAAATCTTTAAATATAAATCTTTTATTAAAATAGATTTTATCTTTTCTTGAATTTAATTCTATTTGGTTAGATGAGCCTTTTTCATGAAGAATAGATAAATGAGTTATTGATATAGCTAAAATTATTAAAGGTATTAAAAAATGTAAAGAAAAAAATCGATTTAATGTAGGATTATCAACGGAAAATCTTCCTCAAACTCAAAAAACAATTTTTTTCCCTAAAAATGGAATTGAAGATAAAATATTAGTAATAACTGTTGCTCCCCAAAAAGATATTTGTCCTCAAGGTAAAACATACCCAATAAAAAACGAGGATCCTATAATTA
+
DCFCJNY{{HGNGJHPNNMKHIHXLIHEOGHFGHGKLZPKJK{JPHIL{N{JOIHIIFHEJLJIL{GMKKH{HHPK{:;:::@8559FCFHH+))))IBDGCFIGIM{IIKG{IHHFGLJABAAADFIH{{GKGKJGIIKDEFIBCCCDFJHLIHEHE{GKHH{GHDLIJHFHHGRIJJcLGGIG{LFHGEDFHJFRL{LNHEHIHDECDEDF76?----2-AB==>BEHHIR{HIJHEIFFJM55555====CBGGLG{LIDGJFFIGFCDCGDEECDBB=>FIEIHCDBABFMNK{KIIHFDHEECBDCBCFFGGEFFECFEHEDDGHGLKDFCCCA@@?>AAA@BBAAEBB?<;<<=FEFGEEDDEJDGQEDCBBEFHGCBBCIGR{QFDD3EFFGGKDCCBBBAA??>>>?@BFAAAA=<<;;==>?@@AA@C?@=2/?@AB@??>=>???@@?@>=<<;<<=>>><:::879=<@>:895432223567:;9:997
@f8e6c1ea-9195-424e-a706-69c3fc9daaae runid=3ffb29643267db9bb8aae685166434a5232ac074 sampleid=1_launch read=25761 ch=182 start_time=2024-11-11T04:23:59Z model_version_id=dna_r10.4.1_e8.2_5khz_400bps_sup@v4.2.0 barcode=barcode05
AATTATAGGATCCGCTTTTATTGGGTATGTTTTACCTTGAGGACAAATATCTTTTTGGGGAGCAACAGTTATTACTAATATTTTATCTTCAATTCCATTTTTAGGGAAAAAAATTGTTTTTTGGGTTTGAGGAAGATTTTCCGTTGATAATCCTACATTAAATCGATTTTTTTCTTTACATTTTTTAATACCTTTAATAATTTTAGCTATATCAATAATTCATTTATCTCTCATGAAAAAGGCTCATCTAACCAAATAGGATTAAATTCAAGAAAAGATAAAATCTATTTTAATAAAAGATTTATATTTAAAGATTTAATTTCTTTAATATTAATAGTAATATTTTATTGCTTAATATTATCATTTTTTATTGATTTTCATTTTAGAATAGCAAAGGAAAATTTTTTTCCAGCTGATCCTTTAAATACACCTTTACATATTAAACCTGAATGATACTTTATATTTGCTTACGCAATTTTACGATCTGTACCAA
+
{{IIGF@A;999:88@?>F@IFILIKOLJKLR{ILKHG>?JJKIMPHHM{LPIGKGE{{{{L{JJK{GFGH{MFNEIKIOITM{LIKIRKNC{HIIK{OO_{<<<;DH{H{{{PK{GMMWP{JHIONNAMHIFHILKJIGCE@@ADCIJJR{I{{H{M{I{{H?>?=A{GM{J3//-+.00000?HFFIEHJ{Y{KHKIHJ{J;::::HKFFHI{KPJGNC@<<2,.-,(((,,DJEO{KKP{MNM{IKJHJKJQMIIWH{RHLGKQK@FE?>4.-,.<<>@@LJ{OH{Q{HJ{G{LJ{K{QKKNIRKJH{JO{F{RI{FI{IKO{KJK{KKKKKIREMGIIPMJJ{KKLL{LI{JIH{FGKKKIGI{{{{IGGHK{{LK{GJJ{KN{{IEHKEDCFCJJ{ILIK{{L??77\{FJFHFLKKN{J{J{GGGGHQJ{GGHEGDGIGHQGECECEHFFFBC9JKFG{IY{JFCBBBCDFGFFE?>===DGEHGGJ
@25a7ff93-8a56-4dc2-89d5-acc3d9f43930 runid=3ffb29643267db9bb8aae685166434a5232ac074 sampleid=1_launch read=23555 ch=280 start_time=2024-11-11T04:24:00Z model_version_id=dna_r10.4.1_e8.2_5khz_400bps_sup@v4.2.0 barcode=barcode05
TGGTACAGATCGTAAAATTGCGTAAGCAAATATAAAGTATCATTCAGGTTTAATATGTAAAGGTGTATTTAAAGGATCAGCTGGAAAAAAATTTTCCTTTGCTATTCTAAAATGAAAATCAATAAAAAATGATAATATTAAGCAATAAAATATTACTATTAATATTAAAGAAATTAAATCTTTAAATATAAATCTTTTATTAAAATAGATTTTATCTTTTCTTGAATTTAATCCTATTTGGTTAGATGAGCCTTTTTCATGAAGAATAGATAAATGAATTATTGATATAGCTAAAATTATTAAAGGTATTAAAAAATGTAAAGAAAAAAATCGATTTAATGTAGGATTATCAACGGAAAATCTTCCTCAAACTCAAAAAACAATTTTTTTCCCTAAAAATGGAATTGAAGATAAAATATTAGTAATAACTGTTGCTCCCCAAAAAGATATTTGTCCTCAAGGTAAAACATACCCAATAAAAGCGGATCCTATAATTA
+
C??@BBJH{NHJLO{SL{{IKSS{GE{FEF{G{8../CFKCDEH54445H{IGJH{LEGIJJ{{MNQJJHI{VIIV{HKIJK^JFGIJ@IF>==940//1*0GHGGLEKPL{KHNMK{NJILGKFMM{{{GJHGE{HIKKH[MNJKC9;FADDFDCL{GIIMHII{JJJPIHMSJJKJGNLM{{KP{HJBABKN{LI{KJHW{JHGGGFIH{{O{M{LLNH{IAAHGIGISHL{{TF{{JMKTGMIIIIG{HIMP{PKEJFIIJG{HOEEEEFGLDCDDDK{HKK{LGIFJFFGIJJRM{{JMLHKIGKGEHIKGJJFKGDPGHHBKKL{HK====>IEIKEFFFEGFHJIEEC@AAACKOGH98888JEKJKIIGFJGHFDECDKG{{LHC:0EKLIGIEHEFCECDAA@?@AECEAA@?>?>??@BABBAABABFGE97GO?;A;9666532345@CBAAAACDCEFCFCDFCFDCBBAA@:9988:<=;:99:<
@dcc33d7d-f804-490b-a957-8c192087cade runid=3ffb29643267db9bb8aae685166434a5232ac074 sampleid=1_launch read=26014 ch=23 start_time=2024-11-11T04:24:02Z model_version_id=dna_r10.4.1_e8.2_5khz_400bps_sup@v4.2.0 barcode=barcode05
TGGTACAGATCGTAAAATTGCGTAAGCAAATATAAAGTATCATTCAGGTTTAATATGTAAAGGTGTATTTAAAGGATCAGCTGGAAAAAAATTTTCCTTTGCTATTCTAAAATGAAAATCAATAAAAAATGATAATATTAAGCAATAAAATATTACTATTAATAAAGAAATTAAATCTTTAAATATAAATCTTTTATTAAAATAGATTTATCTTTTCTTGAATTTAATCCTATTTGGTTAGATGAGCCTTTTTCATGAAGAATAGATAAATGAATTATTGATATAGCTAAAAAATTATTAAAGGTATTAAAAAATGTAAAGAAAAAAATCGATTTAATGTAGGATTATCAACGGAAAATCTTCCTAGAAACTCAAAAAACAATTTTTTTCCCTAAAAATGGAATTGAAGATAAAATATTAGTAATAACTGTTGCTCCCCAAAAAGATATTTGTCCTCAAGGTAAAACATACCCAATAAAAGCGGATCCTATAATTA
+
@??AFHHFE><=?BBFKILCDBCBCCDGEMNILUIJ{MMHIGJKHIG{GLKKOIHKHGIJHKF{GNH{LZJFKF{{PGJEHGLEAEHKI{{G@GEEF@@E<IHHFHGP{FJIGFGGINLJ@@@?@90.8:99:9>CDBJAAABABECDDC>IIMHEEI`KHFC2((*,,-/:22IXDIFHEIIFJIFEDGFHFIJEBC9,++,-@@A@A:?@A@A<8>=9:C@@BEE{ILJIEEGDDHLGFDEDDEFG??ADDDH{FCLCDENB@A@>:::CEDEGNNGIHXG{86650/.-+///---///<=><<<44<>AA?999:;BF??DG{JJC>>>>?GGEFCCEFEE{FFI66655==?FGEF3222)'&&&&/61122GECABABIHGEEBA@1ABB@A@>>=?@@?@?A@A@ABCDCCBA?>>>=>??AABBEB?:;6<=BAADAA@@@ABACFDDEBAAAACIFFEDCAB>906<;;<=<;4432377999999<
@c7319b77-d9f2-4e9c-83e4-f780bdee3a59 runid=3ffb29643267db9bb8aae685166434a5232ac074 sampleid=1_launch read=28018 ch=366 start_time=2024-11-11T04:24:15Z model_version_id=dna_r10.4.1_e8.2_5khz_400bps_sup@v4.2.0 barcode=barcode05
AATTATAGGATCCGCTTTTATTGGGTATGTTTTACCTTGAGGGACAAATATCTTTTTTGGGAGCAACAGTTATTACTAATATTTTATCTTCAATTCCATTTTTAGGGAAAAAAATTGTTTTTCGTTGAGGAAGATTTTCCGTTGATAATCCTACATTAAATCGATTTTTTTCTTTCATTTTTAATACCTTTAATAATTTTAGCTATATCAATAATTCATTTATCTATTCTTCATGAAAAGGGCTCATCTAACCAAATAGGATTAAATTCAAGAAAAGATAAAATCTATTTTAATAAAAGATTTATATTTAAAGATTTAATTTCTTTAATATTAATAGTAATATTTTATTGCTTAATATTATCATTTTTTATTGATTTTCATTTTAGAATAGCAAAGGAAAATTTTTTTCCAGCTGATCCCTTAAATACACCTTTACATATTAAACCTGAATGATACTTTATATTTGCTTACGCAATTTTACGATCTGTACCAA
+
666633333?@BCCAEGJ{G{HI{KGNGKF98867:-+)*//,'(//.-.<311148D@EDCFEDDH0///-,,-8;JGFLVJL{MSLOQEAAA@BNHSLKKI9888GQNIK{{{HKNK{H{FDFDGEQNH{I{HFJGA{?@I{{JL{JJN{J{HJLKVH{IHJJF{FK{{=20/%&&'+*++9<@EHFKJFG{I{{GH{KGIDRIEFEMFFMF{{TI{{{JVIHRUJK{KGG{I{PIVIJ{ILJ{H-----IKNHB<9+***+,,))7;;CDGJLIMHRHKIJUHMHRQ{NPNH{I{{{OG{LISHI{KMLJK{R{LMPL{LLNHNKKJJPNL{H{PLPGJGI{KRKMQTIJI{{{{{SFKN{MJ{{{LONKJMJHKM{MFMKROKRIIIFGJLL{WMJ{JL{GM{I654445/4668997333FKKIKFCCICEI{{NKJO{{{{BBCBC{IRLM{JHIC?>>=>BG67>??DFJLKKIFEFB?;>??@EF
@7dbbbd15-f4c2-4e93-a04d-e831b74de271 runid=3ffb29643267db9bb8aae685166434a5232ac074 sampleid=1_launch read=29566 ch=326 start_time=2024-11-11T04:24:14Z model_version_id=dna_r10.4.1_e8.2_5khz_400bps_sup@v4.2.0 barcode=barcode05
AATTATAGGATCCGCTTTTATTGGGTATGTTTTACCTTGAGGACAAATATCTTTTTGGGGAGCAACAGTTATTACTAATATTTTATCTTCAATTCCATTTTTAGGGAAAAAAATTGTTTTTTGAGTTTGAGGAAGATTTTCCGTTGATAATCCTACATTAAATCGATTTTTTTCTTTACATTTTTTAATACCTTTAATAATTTTAGCTATATCAATAATTCATTTATCTATTCTTCATGAAAAAGGCTCATCTAACCAAATAGGATTAAATTCAAGAAAAGATAAAATCTATTTTAATAAAAGATTTATATTTAAAGATTTAATTTCTTTAATATTAATAGTAATATTTTATTGCTTAATATTATCATTTTTTATTGATTTTCATTTTAGAATAGCAAAGGAAAATTTTTTTCCAGCTGATCCTTTAAATACACCTTTACATATTAAACCTGAATGATACTTTATATTTGCTTACGCAATTTTACGATCTGTACCAA
+
IJQK{GI{IH{LK{{{GEB@=???@GWL{MM{KNG{{PADEHCB:7668:665:;<=AUNJL{NMKLMN{IHLUG{H{JL{KJ{HZNLKI{JM{Q{NITH{JC{GC?AJMJ{KIQKI{ML{{IHKGM{JLFJ{{{O{GJGCHAABI{J{{MLN{QJNIIK{{NLI{JJF{{{{E<=958BB=>99989BCHJMLHJ{IKIE{{{LPH{IQNGHI{II{{J{J{{IMIJILI{N{{L{P{HGCKQK{QORJ{S{L{HMSKMTH{HKMMIGLLKIIHL{SIIGKLKGQMIJ{HJLL{KTKQ{GK{OIE{@LJIJ{O{JKH{FLLK{I{JLMLP{JJ{NNKRLK{ILc{{O{IL{KJJJ{{J{LK{HI{OITK{{{NG{{HTKH{MKHKL{MQNVLFEFHKHIGGR{H{HG{L{{M{JM{JHEGJ{PI{IHIIHGA@;42316DHDEHFFGRHHGEGGEFEFDHGC8IGGHFGHRFDD@@@ABJFFGFAAAABIKHMGFF
@526e6636-fb64-4652-a94a-a2eeef00205e runid=3ffb29643267db9bb8aae685166434a5232ac074 sampleid=1_launch read=28441 ch=288 start_time=2024-11-11T04:24:15Z model_version_id=dna_r10.4.1_e8.2_5khz_400bps_sup@v4.2.0 barcode=barcode05
TGGTACAGATCGTAAAATTGCGTAAGCAAATATAAAGTATCATTCAGGTTTAATATGTAAAGGTGTATTTAAAGGATCAGCTGGAAAAAAATTTATTGCTATTCTAAAATGAAAATCAATAAAAAATGATAATATTAAGCAATAAAATATTACTATTAATATTAAAGAAATTAAATCTTTAAATATAAATCTTTTATTAAAATAGATTTTATCTTTTCTTGAATTTAATCCTATTTGGTTAGATGAGCCTTTTTCATGAAGAATAGATAAATGAATTATTGATATAGCTAAAATTATTAAAGGTATTAAAAAAATGTAAAGAAAAAAATCGATTTAATGTAGGATTATCAACGGAAAATCTTCCTCAAACTCAAAAAACAATTTTTTTCCCTAAAAATGGAATTGAAGATAAAATATTAGTAATAACTGTTGCTCCCCAAAAAGATATTTGTCCTCAAGGTAAAACATACCCAATAAAAGCGGATCCTATAATTA
+
9-.;@@IGHJD@;>?@A<=;;;?>??@@BBFCDDEEEGFDLHMKEDCDCFECEDBBCBBBFCEEGFGJFODQGGIHJ>:7777<<ELGL{IJHF@BCBAOKJNCC555EEGDFHHH>>=>>CCBEHGCBBA@ABDD@@A@@@@@ACCDCBEBCBBAFGEBBABAACCCEEGHLGEIECFEK{HCDC<<<B?>???GEGEBEDCEAA@@BGGLIGEDB<<?--BCDDCDEBCCDCCDDDLEFCBBACDC?=1,HFEGDCCBA?@?97778<=<BA@@@BDDDCCCA??>??@BEDECC@@@B?ED@@?:79@=EA@==>>?ADAACGGJD@76667?????@@@@ABAABCBB?@@@BIHHIGDCA65555=AA@@AAC@?@@AHIP{J@?>0BCCCCDC?>>>>>?>>==<=>?@>>==;:999:;;<>=?>>?@@B??AAACA@??>>?@?@???<;;;;=?>>=<;;;<<=>===;92:665569;;:99889
@7f0de980-85e4-4fdd-8259-2d890f7eec44 runid=3ffb29643267db9bb8aae685166434a5232ac074 sampleid=1_launch read=27948 ch=158 start_time=2024-11-11T04:24:16Z model_version_id=dna_r10.4.1_e8.2_5khz_400bps_sup@v4.2.0 barcode=barcode05
TGGTACAGATCATAAACCGTAAGCAAATATAAAGTATCATTCAGGTTTAATATGTGAAGGTATATTAAAGGATCGGCTGGAAAAAATTTCCTTCCTTATTCTTAAAATGAAAATCAATAAAAAATGATAACATTAAGCAATAAATATTACTATTAATATTAAAGAAATTAAATCTTTAAATATAAATCTTTTATTAAAATAGATTTTATCTTTTCTTGAATTTAATCCTATTTGGTTAGATGAGCCTTTTTTCATGAAGAATAGATAAATCAATTATTGATATAGCTAAAATTATTAAAGGTATTAAAAAATGTAAAGAAAAAAATCGATTTAATGTAGGATTATCAACGGAAAATCTTCCTCAAACTCAAAAAACAATTTTTTTCCCTAAAAATGGAATTGAAGATAAAATATAGTAATAACTGTTGCTCCCCAAAAAGATATTTGTCCTCAAGGTAAAACATACCCAATAAAAGCGGATCCTATAATTA
+
C9:<;<@=-*&&&%%&&(%&-/8;>??EIECBEMGHFGHOPJ{LHGHJEFCDD?8''''(*&&&&'34;>=;;82111,,,+,-2,,,,%&%%%')+++*''('*/BBDECIHLECBDAHDH{IK?<<<>><<<??@@4331.)'52/)(((((<>BDDGBB{KGL{JLKN{HLKQHH{HH{KFG{H{NKL{KGJHILJFSIFHPJFFFKKGJOK{HIMIMHHHMJKNJHEFB??FCFLLDA?>>850/42CCKDDEGGGJFGHFIFCB;,,,,.DB??@AGFEEDFDOH{{OJ_IKKHMLIHHHJHJO{RHFEFCECEEDGK{{QFAA@AAJN{K{BCEEFFIHD@>54555<>=7765588JKII{C?A@EGGGEOLIRMI{{FDB9@HIILMFGEEFECCD;::2111011'''07:;BCCEEIFBB<<<A>PGMJ{IGJIGIGHH{{FDDCCIQGIEEDDCDEJBDICIFGFJCBA@@AADCB???>
@6c96ed2b-001c-4098-83d5-4f7a40a60750 runid=3ffb29643267db9bb8aae685166434a5232ac074 sampleid=1_launch read=13116 ch=3 start_time=2024-11-11T04:24:13Z model_version_id=dna_r10.4.1_e8.2_5khz_400bps_sup@v4.2.0 barcode=barcode05
TGGTACAGATCGTAAAATTGCGTAAGCAAACTATAAAGTACTAGTAGGTTTAATATGTAAAGGTGTATTTAAAAAAGGATCAGCTGGAAAAAAATTTTCCTTTGCTATTCTAAAATGAAAATCAATAAAAAATGATAATATTAAGCAATAAAATATTACTATTAATATTAAAGAAATTAAATCTTTAAATATAAATCTTTTATTAAAATAGATTTTATCTTTTCTTGAATTTAATCCTATTTGGTTAGATGAGCCTTTTTCATGAAGAATAGATAAATGAATTATTGATATAGCTAAAATTATTAAAGGTATTAAAAAATGTAAAGAAAAAAATCGATTTAATGTAGGATTATCAACGGAAAATCTTCCTCAAACTCAAAAAACAATTTTTTTCCCTAAAAATCGAACTGAAGATAAAATATTAGTAATAACTGTTGCTCCCCAAAGCGATATTTGTCCTCAAGGTAAAACATACCCAATAAAAGCGGATCCTATAATTA
+
N;::;<IJNKJGIIO{Q{NJOIF989>211'&$$$&%'')(('''''(((0-.0,,+,*,-5>A<;/---++(((((26:<;<<<B>>=?DK{IDFG<=<9996>IHKOGGGDELNJTHHTUHLLIHHJK{{K{FF{F{HHHGHE{EIEEGFGJEGHJHGIHFII{HJGAA9*9::0JFMKUKHGIGK{JJLDDFGOGMK{L{MKQFID>>>>=>{EFGLL{LFRLGJ{QOGHL{UIGEDF><>@AHGEHEFDDDFFJNKIEGDGCEEFHEEDCDDHGFFEDFFHGEEDEDA@??ABFFGMCA=AEDAB?>??ACEGIGHCC===BDFO{{{GG?;;;;<ECA@@==>655556668444444210.--//33301222?@AA@@@AAFHI{{@<8,BCDHFI-----2333=<<<<=>=<;:98788889::;9:989;;>@<82/.---.0:=<<==<>=<<<<???>>=;;<<<>A==<;;;944434778=<<;;:
@2deb690d-26b8-4ca2-bf1a-3a00649c1224 runid=3ffb29643267db9bb8aae685166434a5232ac074 sampleid=1_launch read=20945 ch=493 start_time=2024-11-11T04:24:27Z model_version_id=dna_r10.4.1_e8.2_5khz_400bps_sup@v4.2.0 barcode=barcode05
AATTATACGATCACTTGGGTATGTTTTACCTTGAGGACAAATATCTTTTTGGGGAGCAACAGTTATTACTAATATTTTATCTTCCGATTCATTAGGGAAAAAAATTTGTTTCGTTGAGGAAGATTTTCCGTTGATAATCCTACTTTACGTAAATCGATTTTTTCTTTACATTTTTTAATACCTTTAATAATTTTAGCTATATCAATAATTCATTTATCTATTCTTCATGAAAGGTACATATTAACCAAATAGGATTAAATTCAAGAAAAGATAAAATCTATTTTAATAAAAGATTATATTTAAAGATTTAATTTCTTTAATATTAATAGTAATATTTTATTGCTTAATATTATCATTTTTTATTGATTTTCATTTTAGAATAGCAAAGGAAAATTTTTTCCAGCTGATCCTTTAAATACACCTTTACATATTAAACCTGAATGATACTTTATATTTGCTGCGCAATTTTACGATCTGTACCAA
+
BC@??>20*('''&'+''?HB@BDFE.-///0**89;A=;97551212265;;<HBDAACDFCEINH{{CBBBEDDB80---,*)**+-2----/43166220000-))(((-./,-9:<>EC@@>75B;:<@EG=<=<>C+**('&'&&%&')+,,,,-8961/..'(??>A62CBCC77558)();?@BACFFFCB??>>?==<<=B@433337644444100,,-,--,&0.))))*('&&&9;>@>??AABCCB@>@//../44314?>>??CA@????BAC@??>>?>=<((?>>@AB>===>AEBAABABGDC?>=<<====<;;;<=?ACDCDD@>><<;=<<<==>>>>?ADECACAAABACDCAABDA@@?=;:::;<>???@??>==<8777:<A@>>?>@CA<<>=:866200.,,*++,,348<<<77666:;>40./,=;9:7622)(()(../33-(((((,../1298
@37c11f5f-f5f8-4318-84be-33e32b3dee5e runid=3ffb29643267db9bb8aae685166434a5232ac074 sampleid=1_launch read=29364 ch=160 start_time=2024-11-11T04:24:31Z model_version_id=dna_r10.4.1_e8.2_5khz_400bps_sup@v4.2.0 barcode=barcode05
TGGTACAGATCGTAAAATTGCGTAAGCAAATATAAAGTATCATTCAGGTTTAATATGTAAAGGTGTATTTAAAGGATCAGCTGGAAAAAATTTTCCTTTGCTATTCTAAAATGAAAATCAATAAAAAATGATAATATCAAGCAATAAAATATTACTATTAATATTAAAGAAATTAAATCTTTAAATATAAATCTTTTATTAAAATAGATTTTATCTTTTCTTGAATTTAATCCTATTTGGTTAGATGAGCCTTTTTCATGAAGAATAGATAAATGAATTATTGATATAGCTAAAATTATTAAAGGTATTAAAAAATGTAAAGAAAAAAATCGATTTAATGTAGGATTATCAACGGAAAATCTTCCTCAAACTCAAAAAACAATTTTTTTCCCTAAAAATGGAATTGAAGATAAAATATTAGTAATAACTGTTGCTCCCAAAAAGATATTTGTCCTCAAGGTAAAACATACCCAATAAAAGCGGATCCTATAATTA
+
875444568850111244421////0565777554445555444555333347554433343444456567775655222236889978665789988955875555777995555::888556577775533222344444445656665444455444444455566567786553233469864321122357:97764665544456<;85444=:=522266864433355677655432322222237998655553007421112556666666643220''''''79995544232212230023;;:854444779:;;;93----.66655543344565542....0:;::8776678898766545555656:<CA@:41+555:<;977777766544446785444322222334556555556*766753223578776017766656556755555346554442///..11010000,
@db589149-a458-40df-8c0c-073001410569 runid=3ffb29643267db9bb8aae685166434a5232ac074 sampleid=1_launch read=26980 ch=413 start_time=2024-11-11T04:24:56Z model_version_id=dna_r10.4.1_e8.2_5khz_400bps_sup@v4.2.0 barcode=barcode05
GCGTACAGATGGTAGACGTAAGATTCCGTAAGCAAATATAAAGTATGCCATTCAGGTTTAATATGTAAAGGTGTATTTAAAGGATCAGCTGGAAAAAAATTTTCCTTTGCTATTCTAAAATGAAAATCAATAAAAAATGATAATATTAAGCGATAAAATATTACTATTAATATTAAAGAAATTAAATCTCTAAATATAAATCTTTTATTAAATAGATTTTTATCCTTTCTTGAATTTAATCCTATTTGGTTAGATGAGCCTTTTTTTCATGAAGAATAGATAAATGAATTATTGATATAGCTAAAATTATTAAAGGTATTAAAAAATGTAAAGAAAAAAATCGATTTAATGTAGGATTATCAACGGAAAATCTTCCTAAAAATCAAAAAAACAATTTTTTTCCCTAAAAATGGAATTGAAGATAAAATATTAGTAATAACTGTTGCTCCCCAAAAAGATATTTGTCCTACAAGGTAAAACATACCCAATAAAAGCGGATCCTATAATTA
+
8.'''(+/-++++.0/0023-'&&&&///0DNI{RGHEA843//))),,--08AABCDKM{{LHGKEJJ{JHJMG{K{ISGKOLKB87778@A?@@ECB>>?>==;;<88HMIKO{I{JJRESKIUNKHHEIHF{LLMMLMQKGECC??AB)((((<=<AIIHFJM{LMMKIME;???BBD@K@CAPA>/////943110.-----265-++**(''''((),,,-..-2>;;;::=<=ICBB=<=CCDDLGHJELK{G?;:<<=?M?>>>>FBEIGCABB@AC@::::92296778877<<>EGH{IG{GHFLIIGHI{IHHGK{JDC<==;BACEO{{LGFDDDDLN{IO{IO{HMK{<::::@ECGNGHI@?>>-((())&&(4:@???>??;<EH{LEED?<<=AAA2/0001//0/0/***.87765569=?HJLGILID0000080001DFEFFBI{KIMLI97777>F)(((IAA<;>;01ABGHLIICDCCBDB?::9::>
@bd99005f-d1c3-4bb8-b46c-bd6b4358cff3 runid=3ffb29643267db9bb8aae685166434a5232ac074 sampleid=1_launch read=13140 ch=3 start_time=2024-11-11T04:24:57Z model_version_id=dna_r10.4.1_e8.2_5khz_400bps_sup@v4.2.0 barcode=barcode05
AATTATAGGATCCGCTTTTATTGGGTATGTTTTACCTTGAGGACAAATATCTTTTTGGGGAGCAACAGTTATTACTAATATTTTATCTTCAATTCCATTTTTAGGGAAAAAAATTGTTTTTTGAGTTTGAGGAAGATTTTCCGTTGATAATCCTACATTAAATCGATTTTTTTCTTTACATTTTTTAATACCTTTAATAATTTTAGCTATATCAATAATTCATTTATCTATTCTTCATGAAAAAGGCTCATCTAACCAAATAGGATTAAATTCAAGAAAAGATAAAATCTATTTTAATAAAAGATTTGTATTTAAAGATTTAATTTCTTTAATATTAATAGTAATATTTTATTGCTTAATATTATCATTTTTATTGATTTTCATTTTAGAATAGCAAAGGAAAATTTTTTTCCAGCTGATCCTTAAATACACCTTTACATATTAAACCTGAATGATACTTTATATTTGCTTACGCAATTTTACGATCTGTACCAA
+
CQILEGFFCEBBB@?AAC{KI{GFFGGRJEJIGC@4*+..446@BCCBDHH{JFIE>>>>GGFCBBBADDDGIGFEHCDDCEJQIHFEFFCACBCEDGGQJIH{FFE{{IJ{{GGLNFFLH{;::;;NJEHFDDFDFFKA=E>??DGFHEDFGHJECDECBBAB>??@AOL{M{GLD?FEHEHM{{RGFEDDBD745CCBCFHKJJGHDCBBCCACA@@A@CBDEBCBBBBACCCDBAA??BCCBD@BACABBAAABBBCAA@@@AAABBAB////2@EEFA@@@ACEACCCCDIFDB@>@@DBBBBCBA@@AACC??@@AEDCBCBBECC@@???@?@@@??>>>@ACFCDBAAAA@@@>>>>>?@AAADFC@AAA?:;=7@??@DB??>=<<<67779>>?>@AEFFEFFC89ADCAACAA7((4+**))+))3+.;@@?>>>?>>>>>==<==>>?@@ACA@==;;;=<;77778>?A:9222242----<;
@08714f02-22e7-42cf-a72a-edaa1e69c9e2 runid=3ffb29643267db9bb8aae685166434a5232ac074 sampleid=1_launch read=20961 ch=493 start_time=2024-11-11T04:25:04Z model_version_id=dna_r10.4.1_e8.2_5khz_400bps_sup@v4.2.0 barcode=barcode05
AATTATAGGATCCGCTTTTACTGGGTATGTTTTACCTTGAGGACGATATTCTTTTGGGGAGCAACAGTTATTACTAATATTTTATCTTCGATTCCATTCAGGAAAAAAATTGTTTTTTGAGTTTGAGGAAGATTTTCCGTTGATAATCCTACATCAAATCGATTTTTTCTTCTGACTTTTTAATACCTTTAATAATTTTCCAGCTATATCAATAATTCATTTATCTATTCTTCATGAAAAAGGCTCATCTAACCAAATAGGATTAAATTCAAGAAAAGATAGAATCTATTTTAATAAAAGATTTATATTTAAAGATTTAATTTCTTTAATATTAATAGTAATATTTTATTGCTTAATATTATCATTTTTTATTGATTTTCATTTTAGAATAGCAAAGGAAAATTTTTTTCCAGCTGATCCTTTAAATACACTTTTACGTATTTAAACCTGAATGATACTTTATATTTGCTTACGCAATTTTACGATCTGTACCAA
+
6669BB==<==;<45>=2,,+-)))6@F{HHN{JKGGD3123.0--*'''''(,+)0BDFLJHLFKKJI{{{cH{JIIEGDFJ77777-&&&&',++*'(***,267<?@?:9999>C89899>;;=>DH{{HJLOGD==>BDJ{L{{KRO{JL{H{{JIFJFCGFF<30/&&&%&&'*8::@ECCBDED:C<89870-)*)('())+():;ACHN{GFNGLV{KRLJKL{KJ{KIGRO{ON{MJKHJ@@?@?HAABABABADSR{QQMJIMKFL{IHJ{LH{EU{IJLMIHH{IGK{{JJL{{M{OILMG{R{{Q{KL{{J{IKNI@MLHHWDEFDEHFDEFIFFIN{KNIH{O{KQKIJMPIKK{O{{JFHKIJV{{LE{=D97;98888;5557?BBHDF@==<?76647ADBABA;410/22111+*('&(&'&&&&(*'+/<FGGMHJFIFMMK{YBEHIL{IMLJFEDBEFDH{LNHIEFDHIGIFGDE
@cd9e3e42-12ac-4d57-8134-097497230776 runid=3ffb29643267db9bb8aae685166434a5232ac074 sampleid=1_launch read=21651 ch=264 start_time=2024-11-11T04:25:13Z model_version_id=dna_r10.4.1_e8.2_5khz_400bps_sup@v4.2.0 barcode=barcode05
TGGTACAGATCGTAAAATTGCGTAAGCAAATATAAAGTATCATTCAGGTTTAATATGTAAAGGTGTATTTAAAGAATCAGCTGGAAAAAAATTTATTGTTATTCTAAAATGAAAATCAATAAAAAATGATAATACTAAGCAATAAAATATTACTATTAATATTAAAGAAATTAAATCTTTAAATATAAATCTTTTATTAAAATAGATTTTATCTTTTCTTGAATTTAATCCTATTTGGTTAGATGAGCCTTTTTCATGAAGAATAGATTAATGAATTATTGATATAGCTAAAATTATTAAAGGTATTAAAAAATGTAAAGAAAAAAATCGATTTAATGTAGGATTATAAACCAAAATCTTCCTCAAACTCAAAAAACAATTTTTTCCTTAAAAATGGAATTGAAGATAAAATATTAGTAATAACTGTTGTTCCCCAAAAAGATATTTGTCCTCAAGGTAAAACATACCCAATAAAAGCGGATCCTATAATTA
+
A65555@=>2('(().<>A=<::::;???@AAAABDCDBBBBAA@@@>>@@@CB??>>>>????>==>>ACBCA@@?>?>=>??AAFDEB>=<6))))*9::?>>??@CC=>==@A?>??@@=42::<<::9;;9::::=====>A@?@@@>==<==>=>=<<<<<>>>?@B@??===>?BB@>;;;::;<<=@AA@A77@A?=;::;;A@A?@?@E>>>00888@::==<<==>????>=;;;;977778=ADE=<;::9999999::;>>>====>==<;;;;;;;;;<=?@@=<=<;<997778;;<===<;:;;;<>::::?@>622224>?>=66655:::<322225557;99988;<<>????>>>=>=:999:=ADC10(('''<>=;:::9;<<<99998:;<::99755445766778;33-,--38:;:865569;:::::;988889;;;;9888752399999;833323899865556
@7fc3d48b-7b8a-426e-a627-62f46494e349 runid=3ffb29643267db9bb8aae685166434a5232ac074 sampleid=1_launch read=28990 ch=45 start_time=2024-11-11T04:25:05Z model_version_id=dna_r10.4.1_e8.2_5khz_400bps_sup@v4.2.0 barcode=barcode05
TTTGGTACAGATCGTAAAATTGCGTAAGCAAATATAAAGTATCATTCAGGTTTAATATGTAAAGGTGTATTTAAAGGATCAGCTGGAAAAAAATTTTCCTTTGCTATTCTAAAATGAAAATCAATAAAAAATGATAATATTAAGCAATAAAATATTACTATTAATATTAAAGAAATTAAATCTTTAAATATAAATCTTTTATTAAAATAGATTTTATCTTTTCTTGAATTTAATCCTATTTGGTTGATGAGCCTTTTTCATGAAGAATAGATAAATGAATTATTGATATAGCTAAAATTATTAAAGGTATTAAAAAATGTAAAGAAAAAAATCGATTTAATGTAGGATTATCAACGGAAAATCTTCCTCAAACTCAAAAAACAATTTTTTTCCCTAAAAATGGAATTGAAGATAAAATATTAGTAATAACTGTTGCTCCCCCCAAAAAGATATTTGTCCTCAAGGTAAAACATACCCAATAAAAGCAGATCTATAATTA
+
:0)))+@BD@?>=9::::??@>?==<<<>===>?>>>?>>?>?========>??@><=<<<>??A@@?@ABCBBBCA@?=<<==>???A@B@>=>@BC>==A6CC@??<<==<?@<<<<>?>?><;;9<>?>998889::::99900002;;<:::;<<=<===<;:::;:;;;;=???>=<<==>B@>;::9:;==?AED@@>=>=<;;::88@9?////:099**533777<444464.--..)))(*2259;?@@?;:999:::;:998878312223:9;::9977889;<<=<<:::889876666./66976443347:;<<==<<)))))04588::8899:;::994111127777:889<<;<;;;;:98988789:>?DABA@@8=<;;<;;898777666566799:8776533334666767744111,(/0799:9655568/8888:87766777987656678:5433457110//00023222
@678999ad-4f3d-4a59-97e3-67dc829b2c3c runid=3ffb29643267db9bb8aae685166434a5232ac074 sampleid=1_launch read=28575 ch=463 start_time=2024-11-11T04:25:25Z model_version_id=dna_r10.4.1_e8.2_5khz_400bps_sup@v4.2.0 barcode=barcode05
AATTATAGGATCCACTTTATTGGGTATGTTTTACCTTGAGGACAAATATCTTTTTGGGGAGCAACAGTTATTACTAATATTTTATCTTCAATTCCATTAGGGAAAAAAATTGTTTTTTATCTGAGTTTGTGGAAGATTTTCCGTTTGATAATCCTACATTAAATCGATTTTTTTCTTTACATTTTGTTTTAATACCTTTAATATAGTTTAGCTATATGAATAATTCATTTATATTCTTAGTGAAAGGGCTCATCTAACCAAATAGGATTAAATTGAGAAAAGATAAAATTTATTTTAATAAAAGATTTATATTTAAAGATTTAATTTCTTTTAATCTAATAGTAATATTTTATTGCTTAATATTATCATTTATTGATTTTCATTTTAGAATAGCGAAAGGAAAATTTTTTTCCAGCTGATCCTTTAAATACACCTTTACATATTAAACCTGAATGATACTTTTATATTTGCTTACGCAATTTTACGAATTGTACCAA
+
222532(''&&**'')*+&+12265444445++++++0024**+)''((()()))*8:89542111233224**33233447987655,))))(((('%&*+*.+*,040////6566,*(('''(()).65564331121.,,,+,-6655455556566566200114@B?;731,')((((((&&&)*.1322226)*+0/+'&(**4487755/...-0/0))))))0('''&'&&'''((&10%'***++)'''('''(00011.-++,'&&&(///--)))*0,+**)--('(((4556899337666/:;66661/0;:=:223;9;:000/07544446779;;:;87854345668877-+,+45778:;?=@@>>>=;;97650++++0988;;>42//00044569888768899:987645555947:9777778878676556678999+**())***28//0323354400+**+,..,*+((
@da86f826-1bea-4833-9194-21b219bb68f9 runid=3ffb29643267db9bb8aae685166434a5232ac074 sampleid=1_launch read=58158 ch=497 start_time=2024-11-11T04:25:37Z model_version_id=dna_r10.4.1_e8.2_5khz_400bps_sup@v4.2.0 barcode=barcode05
AATTATAGGATCCGCTTTTATTGGGTATGTTTTACCTTGAGGACAAATATCTTTTTGGGGAGCAACAGTTATTACTAATATTTTATCTTCAATTCCATTTTTAGGGAAAAAAATTGTTTTTTGAGTTTGAGGAAGATTTTCCGTTGATAATCCTACATTAAATCGATTTTTTTCTTTACATTTTTTAATACCTTTAATAATTTTAGCTATATCAATAATTCATTTATCTATTCTTCATGAAAAAGGCTCATCTAACCAAATAGGATTAAATTCAAGAAAAGATAAAATCTATTTTAATAAAAGATTTATATTTAAAGATTTAATTTCTTTAATATTAATAGTAATATTTTATTGCTTAATATTACCATTTTTTATTGATTTTCATTTTAGAATAGCAAAGGAAAATTTTTTTCCAGCTGATCCTTTAAATACACCTTTACATATTAAACCTGAATGATACTTTATATTTGCTTACGCAATTTTACGATCTGTACCAA
+
33333CFEFHGLIHJKPK{M{QJHNI{ZL{G{JBCA@A88??>>A@A<=@?>:7?@2111HDAAAADNGHG{{FAC::9DDKH{IFEEECBFDGJNFWOMJJELB616CFJFGGHGFGEBF;)))))989GFFJIHGGKHMNA@CJNJGJGDDDCEEIJ{FO{EABACGIH{{GRFG66FHF{IJHI{LHILGJ{KGGHEHHM{MJ{GMHQGKGGJHIFKIQIGING55545DB<::<BABEHJ{GGIEOFIEK{G{IKLGSEEEIGG:::::CEFMHHGIFEGFMG{MNGLHJKKIJHFFIFHMGJHKG^JD==@@BDBB>GHG{FH{{GJGGOFGKGFDLDEFELG{IG{{C=<;99:??AAACBDCIFGGKEHIINM{OGHFEKDBGFEHEFIFDCDJDFHDEMTL{{{SPCBDEDCBDCEH{IGIHDCB@AABCCIGEDCDIDDECCBCCCABDBCBDCEHEBCDDFFDD?<<<<>FEGFA;:::<ADDFCFC
@d485ce68-6a99-45c1-b85f-c9f0f8dd1036 runid=3ffb29643267db9bb8aae685166434a5232ac074 sampleid=1_launch read=18775 ch=390 start_time=2024-11-11T04:25:39Z model_version_id=dna_r10.4.1_e8.2_5khz_400bps_sup@v4.2.0 barcode=barcode05
TGGTACAGATCGTAAAATTGCGTAAGCAAATATAAAGTATCATTCAGGTTTAATATGTAAAGGTGTATTTAAAGGATCAGCTGGAAAAAAATTTTCCTTTGCTATTCTAAAATGAAAATCAATAAAAAATGATAATATTAAGCAATAAAATATTACTATTAATATTAAAGAAATTAAATCTTTAAATATAAATCTTTTATTAAAATAGATTTTATCTTTTCTTGAATTTAATCCTATTTGGTTAGATGAGCCTTTTTCATGAAGAATAGATAAATGAATTATTGATATAGCTAAAATTATTAAAGGTATTAAAAAATGTAAAGAAAAAATCGATTTAATGTAGGATTATCAACGGAAAATCTTCCTCAAACTCAAAAAACAATTTTTTTCCCTAAAAATGGAATTGAAGATAAAATATTAGTAATAACTGTTGCTCCCCAAAAAGATATTTGTCCTCAAGGTAAAACATACCCAATAAAAGCGGATCCTATAATTA
+
>?======99855666=>>;:77778<<<>>>==>>>>===<<<;;;::;;;==;;:::;<;<;:::;;=>>@>?>>=>>>?A<;;>BD>==<>??@>>?@BCA??>=>?>AB??>?@@@??>=>=>???>>===>>==<<;;;;;;:9===>>;:;;80000<;;<<>??=<=====<<<=??CA?>=999;==?CCA>=<<>>>===><9878:==>E=@?;;;54545><<<89999=A><;;;:988789=@?><<::9::;::89988<<;<====<<::::9;;;<>??@?@>>>===;:999:<=>>@>=;98889<=>?ABA8111127978A9888785511100567:BD@B;999;=>B?BAA@@@@?>;;<<>EHDB@?>6<<<@AA=;;;;;;;;::;:;=>@>==<:98999;;;<;=<;<;<<=<A@@@?;:::;>>>@=<<<<=>>=>=<;>=;991-.;;<=>==6665599:876667
@989dc766-0c88-4f19-a130-bce4781cdf45 runid=3ffb29643267db9bb8aae685166434a5232ac074 sampleid=1_launch read=31120 ch=378 start_time=2024-11-11T04:25:36Z model_version_id=dna_r10.4.1_e8.2_5khz_400bps_sup@v4.2.0 barcode=barcode05
TTATAGGATCCGCTTTTATTGGGTATGTTTTACCTTGAGGACGAATGTCTTTGGGGAGCAACAGTTATTACTAATATTTTATCTTCAATTCCATTTTTAGGGAAAAAAATTGTTTTTTCGTTGAGGAAGATTTTCCGTTGATAATCCTACATTAAATCGACTTTTTTCTTTTACATTTTTTAATACCTTTAATAATTTTAGCTATATCAATAATTCATTTATCTATTCTTCATGAAAAAGGCTCATCTAACCAAATAGGATTAAATTCAAGAAAAGATAAAATCTATTTTAATAAAAGATTTATATTTAAAGATTTAATTTCTTTAATATTAATAGTAATATTTTATTGCTTAATATTATCATTTTTTATTGATTTTCATTTTAGAATAGCAAAGGAAAATTTTTTTCCAGCTGATCCTTTAAATACACCTTTACATATTAAACCTGAATGATACTTTATATTTGCTTACGCAATTTTACGATCTGTACCAA
+
9D89CEJG{LGHGGGWECDGKHFEKJK{{K{?@?>3000/./**('%%%%'+':DDKLJFGEFDFDDJHJJKJ{{OL{P{II>A?>>ABCCG<;;;<BBD@927EMQ{{IA?BCECBH-)(((+----<CBDE86D;=@DJHGHJHGGFJEPLML{OICBCCCLT{E>><;6+?CEFHM{K{{I{{I{IKO{KKJGJJ{J{L{H{FGFGGFDEFFHGHHRIIGECFH>77446556@CI{NDFFDHGFDEEDBCBBCAB??@A?@CDBDEC=?BBA@@@@EEGGKEIGHGGECABBDGDDDKFHFIG{JIHBBABBEF{GFGJOHIDCCAAAAA@@?@@@AHI{{FEECAA6333ABDBBDDEDFEEIEEDFH{HIP{GEFJ{MHGFBA@??AAACCEDEDEHM{{JGD@?FDFJGOEGG<45<9;;::7**8**88878:;>?@A=>><<>>>=>?@@CCAACACCA?=::::<ABCA?99889=>?@@BA
@59d88eab-1839-4626-88aa-2e3e7b51223e runid=3ffb29643267db9bb8aae685166434a5232ac074 sampleid=1_launch read=29014 ch=45 start_time=2024-11-11T04:25:46Z model_version_id=dna_r10.4.1_e8.2_5khz_400bps_sup@v4.2.0 barcode=barcode05
AATTATAGGATCCGCTTTTATTGGGTATGTTTTACCTTGAGGACAAATATCTTTTTGGGGAGCAACAGTTATTACTAATATTTTATCTACAATTCCATTTTTAGGGAAAAAAATTGTTTTTTGAGTTTGAGGAAGATTTTCCGTTGATAATCCTACATTAAATCGATTTTTTTCTTTACATTTTTTAATACCTTTAATAATTTTAGCTATATCAATAATTCATTTACCTATTCTTCATGAAAAAGGCTCATCTAACCAAATAGGATTAAATTCAAGAAAAGATAAAATCTATTTTAATAAAAGATTTATATTTAAAGATTTAATTTCTTTAATATTAATAGTAATATTTTATTGCTTAATATTATCATTTTTATTGATTTTCATTTTAGAATAGCAAAGGAAAATTTTTTTCCAGCTGATCCTTTAAATACACCTTTACATATTAAACCTGAATGATACTTTATATTTGCTTACGCAATTTTACGATCTGTACCAA
+
CCBB????>?=<<;:<<=FBDDDECDDBCEEFC5545588=>>GA@=::=<=<>AG?>=>BCBAA@@??@@@BBBBA@AAABDGDDCBBB@A?21111?CHLAAA?>ARH^{TLFDCHFKRN?=:;;<=?CCABBABBDCCA44=>?@??>@ABA@?>??>AA><=>>@K{{JB;96*8=<<:89ECB@>>=>?C@BB=<<=>ECDA@@>>>>>@@><<<==>>==@BDABBAABB?@>>>?@A??>>>>>>>?>?>>>?>><;;;;;<<<<1111148>><<;;;;;;<<<=@BA@<;::::::;=>?>>>??@?<<<=>?>>=>>?@?<;:99:;;;:877789<<>@?<<;:;<;;;:::::::;<>BCA>><;:::>?<<==AC::988999:<<?>=>==?@CDDFD@98:;:::;;>>=998:7655445;59<988889:99:9:99899;:8654;::;;=>>=<965557;<=<721112:;<;;;:
@71476a12-d4b9-4b6c-94e7-52876d5edfbe runid=3ffb29643267db9bb8aae685166434a5232ac074 sampleid=1_launch read=48414 ch=379 start_time=2024-11-11T04:25:54Z model_version_id=dna_r10.4.1_e8.2_5khz_400bps_sup@v4.2.0 barcode=barcode05
TGGTACAGATCGTAAAATTGCGTAAGCAAATATAAAGTATCATTCAGGTTTAATATGTAAAGGTGTATTTAAAGGATCAGCTGGAAAAAAATTTTCCTTTGCTATTCTAAAATGAAAATCAATAAAAAATGATAATATTAAGCAATAAAATATTACTATTAATATTAAAGAAATTAAATCTTTAAATATAAATCTTTTATTAAAATAGATTTTATCTTTTCTTGAATTTAATCCTATTTGGTTAGATGAGCCTTTTTCATGAAGAATAGATAAATGAATTATTGATATAGCTAAAATTATTAAAGGTATTAAAAAATGTAAAGAAAAAAATCGATTTAATGTAGGATTATCAACGGAAAATCTTCCTCAAACTCAAAAAACAATTTTTTCCCTAAAAATGGAATTGAAGATAAAATATTAGTAATAACTGTTGCTCCCAAAAAGATATTTGTCCTCAAGGTAAAACATACCCAATAAAAGCGGATCCTATAATTA
+
E?@@@AG{KJDCGGHNN{{HFJQIH{{JKHF{{ECB<<:5/.../@@ADI{IS{M{LI{I{L{{ULJGM{{{{JK{{OKIJ{GHFMHI{{{{{PEE=56:<CKHFL{{IJO{OMGP{{J////1:<::::<==<<?1--0//8FEEG{JMEICCCBCEJHO{JK{JOJ{A{T{{M{{KNJEHE@AEEEE?@ABCBBCBDGGFIL{J{H{{{{M{{>==>B;><89?KGRFIY{IKPEE0/////BDGHGGHEEABIIEH{GGIC==>PFGMHHKGGQIKKJFB6/../0001233LN{LFFEHHHLKG{FCCCF{OJJGDKEGJF:BL{{NMLJEFIFGIHIAAB>>??A@<776466;?A?>6112476646(&%%&677,,++,++,-41)777IKJIIIMINERKFIHGDUH{H{HFFHGELGIGDDFK{N_DC?/577DHIVDCDGADEDEGGHDIHFGJIIFFDEFIAHFGDE@7?==<<=>=>=@?<=:
@10bfdeaa-9248-42cb-aaa1-0402629055bb runid=3ffb29643267db9bb8aae685166434a5232ac074 sampleid=1_launch read=411071 ch=136 start_time=2024-11-11T04:25:56Z model_version_id=dna_r10.4.1_e8.2_5khz_400bps_sup@v4.2.0 barcode=barcode05
TGGTTAAGATCGTAAAATTGCGTAAGCAAATATAAAGTATCATTCAGGTTTAATATGTAAAGGTGTATTTAAAGAATAGCTGGAAAAAAATTTTCCTTTGCTATTCTAAAATGAAAATCAATAAAAAATGATATATTTAAGCAATAAAATATTACTATTAATATTAAAGAAATTAAATCTTTAAATATAAATCTTTTATTAAAATAGATTTTATCTTTTCTTGAATTTAATCCTATTTGGTTAGATGAGCCTTTTTTCATGAAGAATAGATAAATGAATTATTGATATAGCTAAAATTATTAAAGGTATTAAAAAATGTAAAGAAAAAAATCGATTGATGTTAGATCAACGGAAAATCTTCCTAGAACTCAAAAAACAATTTTTTTCCCTAAAAATGGAATTGGAGATAAAATATTAGTAATAACTGTTGCTCCCCAAAAAGATATTTGTCCTCAAGGTAAAACATACCCAATAAAAGCGGATCCTATAATTA
+
=;88-,+,,,))))*8889653333477799:889888888777655334458866555677765556689;<:44333343337:<@=<;;>77655;9;=<:988999;<99::;<:::99:;<?>=;;95///;7--7777786667677766666666666789887779977788;866<975555788:;>>;:97888877777<<;7777:9<<:::::<886555778999::876732)'&&')****/55554323345788::97766666555545556899:::8887787655551144;973211210/.667880....--//46/..11111/100399771...----,,4334377656678;<;?32100558;:85443453343355679876654554566776654455698<<;<97666799998777677899989432200./05674+3/.../567654445
@9d42a598-655b-4469-9740-0dbe0e364c8f runid=3ffb29643267db9bb8aae685166434a5232ac074 sampleid=1_launch read=29524 ch=459 start_time=2024-11-11T04:26:10Z model_version_id=dna_r10.4.1_e8.2_5khz_400bps_sup@v4.2.0 barcode=barcode05
TGGTACAGATCGTAAAATTGCGTAAGCAAATATAAAGTATCATTCAGGTTTAATATGTAAAGGTGTATTTAAGGGATCAGCTGGAAAAAAATTTATTTGCTATTCTAAAATGAAAATCAATAAAAAATGATAATATTAAGCAATAAAATATTACTATTAATATTAAAGAAATTAAATCTTTAAATATAAATCTTTTATTAAAATAGATTTTATCTTTTCTTGAATTTAATCCTATTTGGTTAGATGAGCCTTTTTCATGAAGAATAGATAAATGAATTATTGATATAGCTAAAATTATTAAAGGTATTAAAAAATGTAAAGAAAAAAATCGATTTAATGTAGGATTATCAACGGAAAATCTTCCTCAAACTCAAAAAACAATTTTTTTCCTAAAAATGGAATTGAAGATAAAATATTAGTAATAACTGTTGCTCCCCAAAAAGATATTTGCCCTCAAGGTAAAACATACCCAATAAAAGCGGATCCTATAATTA
+
?A@@A@@@?><::::;===;;88889<<=@@??>>=75555888:DCB@?;66677777==>>====>=?===<;;<<<==>?@AEOIMGGD>4++,,*->?==???BABB@@ABEFCA@=<<<=ABAA>>===?;;:::??>?>?>?@>>?=88888@??=<<<;<;;;<<?>>?>==>??EB@=<;;;===?AEC@?><>>>87777974E8888@7@@<;;;;><;:999<99999=<;:9999;53224CIC>><<<;;;;;;;;:;<=<<<<<>=>=;;;:;;:;<====<;:::9:988889;;<<<=<;::::;=<<==@@?;44445==;;:99999999766412224====<<;;;====<<;;::;;:9:9:<=C@A<7--89:=<;;::9988888889:;<:998767778:::;;==20///:8>>==<:88889:;==<<;;;;:;;;<>>?5554357899::833222778876667
@0b85e4fe-0599-4d80-b7d0-aadbbc3ff2ad runid=3ffb29643267db9bb8aae685166434a5232ac074 sampleid=1_launch read=25123 ch=406 start_time=2024-11-11T04:26:07Z model_version_id=dna_r10.4.1_e8.2_5khz_400bps_sup@v4.2.0 barcode=barcode05
AATTATGGATCCGCTTTTATTGGGTATGTTTTACCTTGAGGACAAATATCTTTTTGGGGAGCAACAGTTATTACTAATATTTTATCTTCAATTCCATTTTTAGGGAAAAAAATTGTTTTTTCATTTTGAGGAAGATTTTCCGTTGATAATCCTTACGTTCGATCGATCTTTTTCTTTACATTTTTTAATACCTTTAATAATTCTAGCTATATCAATAATTCATTTATCTATTCTTCATGAAAAAGGTTTCATCTAACCAAATCTGGATTAAACTCAAGAAAAGATAAAATCTATTTTAATAAAAGATTTATATTTAAAGATTTAATTTCTTTAATATTAATAGTAATATTTTTATTGCTTAATATTATCATTTTTTATTGATTTTCATTTTACGAATAGCAAAGGAAAATTTTTTTCCAGCTGATCCTTTAAATACACCTTTACATATTAAACCTGAATGATACTTTATATTTGCTTACGCAATTTTACGATCTGTACCAA
+
*)))+5****5511566A:?A??BBBCB;87645665****6?AB@==CBA>9643888;CGCBDCCFEDCHGIGPIIFIF{H{HN{G<;;;;AIEFEDEH,++,/:BFEFGLH??EFELH64000.////4310000.)910122=541/12*'&%%%$#$$$&((&'')340...-6?>??CG_EGDC@@?85348>==;**&&&()<A@A@AB@@ABADKJFDNGE?A@88A>?A?>>?B@@;7799<=:;;;<A>>=<('''*+--0013788>>ABDCACAAB;<<;75111129BCABBBDCDIHDCB;+--+0653/055A<9:700?988223>BB@@@@DD{UEA;;;;=>;:98::89AAABAMIFDDDFDK?FI=<=<:?8+(''''))--39:AAHHFD@BCDC@:337777<?===822325:8879:9668DBCB@AAAC@55567AAB@BCC9GDDEEEFDE>><<<>@DFA87)))*++++++76
@2627e2db-e3f5-480a-8b8d-86e80571d7ef runid=3ffb29643267db9bb8aae685166434a5232ac074 sampleid=1_launch read=22185 ch=501 start_time=2024-11-11T04:26:05Z model_version_id=dna_r10.4.1_e8.2_5khz_400bps_sup@v4.2.0 barcode=barcode05
TGGTACAGATCGTAAAATTGCGTAAGCAAATATAAAGTATCATTCAGGTTTAATATGTAAAGGTGTATTTAAAGGATCAGCTGGAAAAAAATTTTCCTTTGCTATTCTAAAATGAAAATCAATAAAAAATGATAATATTAAGCAATAAAATATTACTATTAATATTAAAGAAATTAAATCTTTAAATATAAATCTTTTATTAAAATAGATTTTATCTTTTCTTGAATTTAATCCTATTTGGTTAGATGAGCCTTTTTCATGAAGAATAGATAAATGAATTATTGATATAGCTAAAATTATTAAAGGTATTAAAAAATGTAAAGAAAAAAATCGATTTAATGTAGGATTATCAACGGAAAATCTTCCTCAAACTCAAAAAACAATTTTTTTCCCTAAAAATGGAATTGAAGATAAAATATTAGTAATAACTGTTGCTCCCCCAAAAAGATATTTGTCCTCAAGGTAAAACATACCCAATAAAAGCGGATCCTATAATTA
+
{I{GKQPJJKHHDI{LR{IFGEGDDDDEEGHHIG[FHHJ{;;;;;HGGGQIKHHKKJGGNHIMKMKK{N{{{MKIN{F{GFF===CHKM{{IMGH{LJL{JNJI{B65555CBBCFLJMOEHGGFHLIILHJFEEGGDFDFDH<<<;@D.+FBB?;==<=HGEGFFGFGJEIK{MHHJKNLI{IOLJJGJIILLHL{HKKQJJIIFHHKGFK{N{EFC?HALFCEEFH{KFGJKHIHIKGG{H?<;;::AABC:5433ECEGFDCDECEDFFCIIJEGHIMIHHIFJGCCEDE{IGH{I{IFJFCECBCICCEHMKG::111=>4564AIEB<<=<?IFFGIEFC>?DBB@CAB@@@@BJJGE{HF{IMGGHGHGGDEDDBAA@BHKKM{E=B4EGFHFGDBCCEDFDCBABABDEEDCAA>>>==>>?@BABB@?::::99CEDED@??>?ACCDEBCAA@@A5554462/000019:@A??>76667;<>?;;;;;
@0677da4a-24f1-4eb6-ba65-19f7709ce1ce runid=3ffb29643267db9bb8aae685166434a5232ac074 sampleid=1_launch read=29678 ch=207 start_time=2024-11-11T04:26:13Z model_version_id=dna_r10.4.1_e8.2_5khz_400bps_sup@v4.2.0 barcode=barcode05
TGGTACAGATCGTAAAATTGCGTAAGCAAATATAAAGTATCATTCAGGTTTAATATGTAAAGGTGTATTTAAAGGATCAGCTGGAAAAAAATTTTCCTTTGCTATTCTAAAATGAAAATCAATAAAAAATGATAATATTAAGCAATAAAATATTACTATTAATATTAAAGAAATTAAATCTTTAAATATAAATCTTTTATTAAAATAGATTTATATTTAAAGATTTAATTTCTTTAATATTAATAGTAATATTTTATTGCTTAATATTATCATTTTTTATTGATTTTCATTTTAGAATAACAAAGAAAAATTTTTTTCCAGCTGATCCTTTAAATACACCTTTACATATTAAACCTGAATGATACTCTATATTTGCTTACGCAATTTTACGATCTGTACCAA
+
=:;BDGH@=<:9:;<>BCE@A@@?>=?>>@BDFC877BCAA@BBDDECCDEDEDA@?>>@AABC@????BBCFFDDCBBCBFCDDE{J{{HEDEECHCBA9IECAABCDFGHEFECCCEAABA;;<<KJFDCB@>??>>?==>>>>==>@?ACEA21112CDDA@A?@CBCCCEIGFFEEDIJRMKKFDCBDJ3333>4IDCCDGGGABAADIHMHDB6GEFFDEIKHBC{EEGEDEIDEGGNH887779ADFH{LJM{DGC@>ABDCG{GS{J{L{J{{JJMIJ{O><=;<EDEGGDDCDACCBEGL{{NDBUL{IGA9;EHINIEK{{KG{LJKJILGIGMHLGFKPFHEKFOGGGDAAAACEEGGKPFHHKZEJGC@>>>>AFO{QH<<<5567555A@
@05014955-f3cb-4ff5-8ffe-3fde9239db82 runid=3ffb29643267db9bb8aae685166434a5232ac074 sampleid=1_launch read=29028 ch=45 start_time=2024-11-11T04:26:10Z model_version_id=dna_r10.4.1_e8.2_5khz_400bps_sup@v4.2.0 barcode=barcode05
TGGTACAGATCGTAAAATTGCGTAAGCAAATATAAAGTATCATTCAGGTTTAATATGTAAAGGTGTATTTAAAGGATCAGCTGGAAAAAAATTTTCCTTTGCTATTCTAAAATGAAAATCAATAAAAAATGATAATATTAAGCAATAAAATATTACTATTAATATTAAAGAAATTAAATCTTTAAATATAAATCTTTTATTAAAATAGATTTTATCTTTTCTTGAATTTAATCCTATTTGGTTAGATGAGCCTTTTTCATGAAGAATAGATAAATGAATTATTGATATAGCTAAAATTATTAAAGGTATTAAAAAATGTAAAGAAAAAAATCGATTTAATGTAGGATTATCAACGGAAAATCTTCCTCAAACTCAAAAAACAATTTTTTTCCCTAAAAATGGAATTGAAGATAAAATATTAGTAATAACTGTTGCTCCCCCAAAAAGATATTTGTCCTCAAGGTAAAACATACCCAATAAAAGCGGATCCTATAATTA
+
?99988:::<:88889<<<;:78778<<<=>=======<<<<<<<;;:99<;==;;;::;<<==<<<==??@@>>=<;<=<=>???AAC?>>>A>?:77;9@@?>>===<<==98999?=<<;;;<=>>>;;:::::;;;;;;;;<===>><;;;65556<<=;;;;;======?>==;;;<==?@=<;:9:;;<>@CA?>=;=<;:88899@>>=>=>FCA?:99;;=;<;:::;:;;;<=>:2110120,))+***7::999999999999;<<;<<<<<=<;;;98999;;;<<<;<<;;<987653222:==;9899:;?76??@A?622223;;;:988778889555312223<<;:;<<<===>=<<::98987788:@CECCBA?7;<;:;:9888677677777789:8877544434445668776773967878977666899::888767777889:8555558:766677610000455544445
@15aa9940-f5f1-48e1-b1fd-d6ddc9a5d6de runid=3ffb29643267db9bb8aae685166434a5232ac074 sampleid=1_launch read=113913 ch=39 start_time=2024-11-11T04:26:17Z model_version_id=dna_r10.4.1_e8.2_5khz_400bps_sup@v4.2.0 barcode=barcode05
TGGTACAGATCGTAAAATTGCGTAAGCAAATATAAAGTATCATTCAGGTTTAATATGTAAAGGTGTATTTAAAGGATCAGCTGGAAAAAAATTTTCCTTTGCTATTCTAAAATGAAAATCAATAAAAAATGATAATATTAAGCAATAAAATATTACTATTAATATTAAAGAAATTAAATCTTTAAATATAAATCTTTTATTAAAATAGATTTTATCTTTCTTGAATTTAATCCTATTTGGTTAGATGAGCCTTTTTCATGAAGAATAGATAAATGAATTATTGATATAGCTAAAATTATTAAAGGTATTAAAAAATGTAAAGAAAAAATCGATTTAATGTAGGATTATCAACGGAAAATCTTCCTCAAACTCAAAACTTTTTCCCTAAAAATGGAATTGAAGATAAAATATTAGTAATAACTGTTGCTCCCCAAAAAGATATTTGTCCTCAAGGTAAAACATACCCAATAAAAGCGGATCCTATAATTA
+
:;:9999876644566;;;883333366777766788877666677777778:85433335543322445679899;:9999:9::>?@<9889;;877;5<;:88887666656668977776667887666556666655567788999887877777777777677455559:77644677==:76656788:<@=;;:9:;:86666886:77784;;5546688976677899777779890000/458=A@765555344/...../9777778887655456689999997777796755579::9:8754556683-5597,++++256;9887676555555400001<=::8777455557764/+))))+-*)(''(+7676556677776565689:877654433477896754455752:9886544345657778777779:::;95555568555567500000677543334
@465011d6-5249-462b-9c1b-a9fa41f5df47 runid=3ffb29643267db9bb8aae685166434a5232ac074 sampleid=1_launch read=16962 ch=128 start_time=2024-11-11T04:26:10Z model_version_id=dna_r10.4.1_e8.2_5khz_400bps_sup@v4.2.0 barcode=barcode05
AATTATAGGATCCGCTTTTATTGGGTATGTTTTACCTTTCTTGAGGACAATCTGTTTTGGGGAGCAACAGTTATTACTAATATTTTATCTTCAATTCCATTTTTAGGGAAAAAAATTGTTTTTTCCGTTGAGGAAGATTTTCCGTTGATAATCCTACATTAAATCGATTTTTTTCTTTACATTTTTTAATACCTTTAATAATTTTAGCTATATCAATAATTCATTTATCTATTCTTCATGAAAAAGGCTCATCTAACCAAATAGGATTAAATTCAAGAAAAGATAAAATCTATTTTAATAAAAGATTTATATTTAAAGATTTAATTTCTTTAATATTAATAGTAATATTTTATTGCTTAATATTATCATTTTTATTGATTTTCATTTTAGAATAGCAAAGGAAAATTTTTTTCCAGCTGATCCTTTAAATACACCTTTACATATTAAACCTGAATGATACTTTATATTTGCTTACGCAATTTTACGATCTGTACCAA
+
875532120110/./003;8543343333457898764-('('(551-++)(*((()*+3678442101123344666533233598655566433346789:<853334588866773333=;)(&&(()876654445782....05433445555544346412223=>>A@<<;188778;>>=:766567:9:87667:><987665445566666677887766544557867766889654457887789999:7754444466687798766:8544357877889:;;9665576566776545548844455898899;;<;976555565433335668:9997666645554544557:=:98888888;;7778:84333244467787876778=A??><86664444356;8:97644434697986666667555555544444567765445677663////167875/...07887776
@a32d9b36-7e30-4157-8bac-a1de76e75d19 runid=3ffb29643267db9bb8aae685166434a5232ac074 sampleid=1_launch read=23816 ch=470 start_time=2024-11-11T04:26:31Z model_version_id=dna_r10.4.1_e8.2_5khz_400bps_sup@v4.2.0 barcode=barcode05
TGGTACAGATCGTAAAATTGCGTAAGCAAATATAAAGTATAGTTGAGGTTTAATATGTAAAGGTGTATTTAAAGGATCAGCTGGAAAAAAATTTTCCTTTGCTATTCTAAAATGAAAATCAATAAAAAATGATAATATTAAGCAATAAAATATTATTATTAATATTAAAGAAATTAAATCTTTAAATATAAATCTTTTATTAAAATAGATTTTATCTTTTCTTGAATTTAATCCTATTTGGTTAGATGAGCCTTTTTCATGAAGAATAGATAAATGAATTATTGATATAGCTAAAATTATTAAAGGTATTAAAAAATGTAAAGAAAAAAATCGATTTAATGTAGGATTATAAAACGGAAAATCTTCCTCAAACTCAAAAAACAATTTTTTTCCCTAAAAATGGAATTGAAGATAAAATATTAGTAATAACTGTTGCTCCCCAAAAAGATATTTGTCCTCAAGGTAAAACATACCCAATAAAAGCGGATCCTATAATTA
+
{GLLP{JLLGKIGHGM{{KECHFJEOKIMMGGKMJFHHI{****''&&&*+*+,//./)**:HKL{HIEFFELJCAB@?>>?A{MM]PK{{GIIHHGECCPW{KJKTKKFPMJNIJNJ{LG{GG{DFFIB22-,,222>777B<<<<>D>6DBAB)))))JGLLFKLH{UTOLM{CGJDF{LJG{MKJHGHF{{{H{{K{IGFIHHHG{FHFLIODD@>C:?86777:A9:IG{FKMJJLM{JJJKHLJHGGJIGKFHNHHGPI{{JL{HGGIO{EECDF{I{HHHJMI{E`JIHLM{ITQLJJFLIHHI==/GKGFCCAAADFAGBE{N{K<<<;<FHJIA99999>>?.---+.CCCFJJKE@???@E{ILJI{MKG{{JKKDFKK{{JLCB0=@CNIIEFEFEGHIIFFDEFMJHIDE@>?CBBDDEFFMKJFIILKCDGGGJMFDHEEFGEIFGDCCBCCGGI{KFHGKITEGGFEFDGFMDB@@@B@>>??AB
@9546a9ad-0afb-47aa-8f05-ad0a95bfc434 runid=3ffb29643267db9bb8aae685166434a5232ac074 sampleid=1_launch read=38189 ch=458 start_time=2024-11-11T04:26:30Z model_version_id=dna_r10.4.1_e8.2_5khz_400bps_sup@v4.2.0 barcode=barcode05
TGGTACAGATCGTAAAATTGCGTAAGCAAATATCTTAAGTTATGATTCAGGTTTAATATGTAAAGGTGTATTTAAAGGATCAGCTGGAAAAAAATTTTACCTTGTTATTCTAAAATGAAAATCAATAAAAAATGATAATATTAAGCAATAAAATATTACTATTAATATTAAAGAAATTAAATCTTTAAATATAAATCTTTTATTAAAATAGATTTTATCTTTTCTTGAATTTAATCCTATTTGGTTAGATGAGCCTTTTTCATGAAGAATAGATAAATGAATTATTGATATAGCTAAAATTATTAAAGGTATTAAAAAATGTAAAGAAAAAAATCGATTTAATGTAGGATTATCAACGGAAAATCTTCCTCAAACTCAAAAAACAATTTTTTTCCCTAAAAATGGAATTGAAGATAAAATATTAGTAATAACTGTTGCTCCCCCAAAAAGATATTTGTCCTCAAGGTAAAACATACCCAATAAAAGCGGATCCTATAATTA
+
A?>???H@>=9334@DGJMDCCFDJIGEIFC87-,+**+./-,**++-999:KGKNP{HLKJLHIPQJVQ{K{FINLTJ{JMGHINIHHLGHEDC@:2'&%%(()1112EDFFGLK{{N{{J{DK{IPMJ{{QGMJIWGF{HMFILHIGHN{HILMHGENGKETIGR{MGF{@{OL{ILIIIMQR{N{{{I{IGK{MNL{OIHGGMQJFIJNGFH{K{Q{{IHFGJACPFKGHL{KKINHKHPL{MJPJLDG0----+CIEPKEKJHKHJHKGOFEPHLLHJLHGOLHHJLIHGIGIJLHLF<1000DEEGJFEGIJ{{GGRGDJHFBGJR{{JJJ{EDLLG{{JKEHDK{GUF2110188>DE==;99<=?@CDHBA@AAFEBBCBG{GD{SGB7,-D>>===DBCDC@@AABJEFGPIJDDCCCEBCBABBBME>75440002450')())''((())*7;<<<EGFEEDDDFFF{FENEFGGFJ?==<<?@BA@?>??
@137d4c4b-8fae-47ce-b6b4-8a62754a764e runid=3ffb29643267db9bb8aae685166434a5232ac074 sampleid=1_launch read=411086 ch=136 start_time=2024-11-11T04:26:25Z model_version_id=dna_r10.4.1_e8.2_5khz_400bps_sup@v4.2.0 barcode=barcode05
TGGTACAGATCGTAAAATTGCGTAAGCAAATATAAAGTATCATTCAGTTTAATATGTAAAGGTGTATTTAAAGGATCAGCTGGAAAAAAATTTTCCTTTGCTATTCTAAAATGAAAATCAATAAAAAATGATAATATTAAGCAATAAAATATTACTATCAATACTAAAGAAATTAAATCTTTAAATATAAATCTTTTATTAAAATAGATTTTATCTTTTCTTGAATTTAATCCTATTTGGTTAGATGAGCCTTTTTCATGAAGAATAGATAAATGAATTATTGATATAGCTAAAATTATTAAAGGTATTAAAAAATGTAAAGAAAAAAATCGATTTAATGTAGGATTATCAACGGAAAATCTTCCTCAAACTCAAAAAACAATTTTTTTCCCTAAAAATGGAATTGAAGATAAAATATTAGTAATAACTGTTGCTCCCCAAAAAGATATTTGTCCTCAAGGTAAAACATACCCAATAAAAGCGGATCCTATAATTA
+
88877777874111128886400001888:99777666665667000,+**-(&*))*337666554454331866444447899:;;;:99;::;889::;:8866677<<9999;<555549778776666667776767788:;;;;:999887721000.////::999<;99766889==;887667////;/:877;:7966677-):7667?>==;<:::=::988899:;<:9987666555567:?A@765555554455666898888899976665677799:;;<7666576655567677898655553:8899:;:1////39776556665544----)******(''''*-48;;::::989754446;=???>?<6799<=<86654444444444679655432222256677876767775:99:87665778887777766555566545566896666673..../355332224
@44123da9-0bc7-460e-975c-93965e1f36d6 runid=3ffb29643267db9bb8aae685166434a5232ac074 sampleid=1_launch read=23291 ch=192 start_time=2024-11-11T04:26:32Z model_version_id=dna_r10.4.1_e8.2_5khz_400bps_sup@v4.2.0 barcode=barcode05
AATTATAGGATCCGCTTTTATTGGGTATGTTTTACCTTGAGGACAAATATCTTTTTGGGGAGCAACAGTTATTACTAATATTTTATCTTCAATTCCATTTTTAGGGAAAAAAATTGTTTTTTGAGTTTGAGGAAGATTTTCCGTTGATAATCCTACATTAAATCGATTTTTTTCTTTACATTTTTTAATACCTTTAATAATTTTAGCTATATCAATAATTCATTTATCTATTCTTCATGAAAAAGGCTCATCTAACCAAATAGGATTAAATTCAAGAAAAGATAAAATCTATTTTAATAAAAGATTTATATTTAAAGATTTAATTTCTTTAATATTAATAGTAATATTTTATTGCTTAATATTATCATTTTTTATTGATTTTCATTTTAGAATAGCAAAGGAAAATTTTTTTCCAGCTGATCCTTTAAATACACCTTTACATATTAAACCTGAATGATACTTTATATTTGCTTACGCAATTTTACGATCTGTACCAA
+
;;9966666876422225=;99888877889::;;::::::98888988999:8877><;<977765666789:99988778:<;98889887767888:<@><:98<>DHCB>=;;;;<?>642221//9766777789:2.-//36555556777777788645557@ABB@695//999:<??=;876678::9764459<<998766555565444569887877666667878876778665566666778889;987666789::;87*((0454243123;77777:;;:6676877789::77778;;88899;9879677779766688986555589:;=<::88887665566687789;?><8877899=>;;:;>>8886565678898899::;=@?@?=97787666568;:<;9876554586887555456556677767777889987677888774111129;;:60///2767779;
@924cc32b-a2a8-4205-9831-677a3cc44e38 runid=3ffb29643267db9bb8aae685166434a5232ac074 sampleid=1_launch read=38209 ch=458 start_time=2024-11-11T04:26:42Z model_version_id=dna_r10.4.1_e8.2_5khz_400bps_sup@v4.2.0 barcode=barcode05
AATTATAGGATCCGCTTTTATTGGGTATGTTTTACCTTGAGGACAAATATCTTTTTGGGGAGCAACAGTTATTACTAATATTTTATCTTCAATTCCATTTTTAGGGAAAAAAATTGTTTTTTCAGTTTGAGGAAGATTTTCCCGTTGATAATCCTACATTAAATCGATTTTTTTCTTTACATTTTTTAATACCTTTAATAATTTTAGCTATATCAATAATTCATTTATCTATTCTTCATGAAAAAGGCTCATCTAATAGGATTAAATTCAAGAAAAGATAAAATATATTTAATAAAAGATTTTTATATTTAAAGATTTAATTTCTTTAATATTAATAGTAATATTTTATTGCTTAATATTATCATTTTTTATTGATTTTCATTTTAGAATAGCAAAGGAAAATTTTTTTCCAGCTGATCCTTTAAATACACCTTTACATATTAAACCTGAATGATACTTTATATTTGCTTACGCAATTTTACGATATCTACAA
+
N{J{PHKHJNHN{{HIO{HIIDACBCFKIG{J{CGD?;66??AEEGGII{VEGBIVESLGII{MHJL{{KJHL{KGKMOHHJ{{IHMIHMP{M{K{DHLLHNM{{KBFI{{{{{HDCC?:88*((''+(+/../12233*3;3,-86777JN>>>=A@@ACC@<?GMHEGFG{{GB@>;>HKHIPR{K{GLSIHNJLK{{GPIELGIJQDFFKGFDOEILMMEL{{I{QK{K{MKKIEKJIEJ{MLHDC;430,*'%%(((*9;:<<<22222.-,*+.++,*(&&%%'+(/9777::@===@>>A@CD>9EMFIFEA=>BD@?@@ABEKIHKHIJMGLHGMSGKJII{{TG{HFGOH{ULKJOLELK{{LK{{HL{{IIGA@GD??><=<DA<<;:999A7@ED==>=:9&&&&%%&&&=>613=>@A==:001,8''''''(11=BAABECEEEEEHKEGEEE{IL{{ACA@@C>=>=/***+++))))))
@da3f26c0-70ad-4737-a7ed-801e9f773bd9 runid=3ffb29643267db9bb8aae685166434a5232ac074 sampleid=1_launch read=26591 ch=212 start_time=2024-11-11T04:26:41Z model_version_id=dna_r10.4.1_e8.2_5khz_400bps_sup@v4.2.0 barcode=barcode05
TGGTACAGATCGTAAAATTGCGTAAGCAAATATAAAGTATCGTTGTCGGTTTAATATGTAAAGGTGCTGAAAAAGGGTTCACTTGAAAAAATTTTCTTTGCTATTCTAAAATTGAAAATCAATAAAAAATGATCATGTAAGCAATAAATATTTACTATTAATATTAAAGAAATTAAATCTTTAAATATACAAACCTTTTATTAAAATAGATTTTATCTTTTCTTGAATTTAATCCTATTTGGTTAGATGAGCCTTTTTCATGAAGAATAGATAAATGAATTATTGATATAGCTAAAATTATTAAAGGTATTAAAAAATGTAATGAAAAAAATCGATTTAATGTAGGATTATCAACGGAAAATCTTCCTAAACTCAAAAAACAATTTTTTTCCCTAAAAATGGAATTGAAGATAAAATATTAGTAATAACTGTTGCTCCCCAAAAAGATATTTGTCCTCAAGGTAAAACATACCCAATAAAAGCGGATCCTATAATTA
+
5.-(''((+8.....45:>778=>BBAAAACCC2222?220*+++)&&&''013<31)((((134,&%$$$%)11,&&'&&''&%$&)14.,++-))))'+9887/...065.--.0?A3....22---.5//%%%%'&&&))4545406652//8;<?@@AG{KLGU{JJML{{M{LO{JKILHGIEA3..--6;:<A9?E44@>>CH{H{I{{{JJIGIBB7,,,,,9,,GJSKLFIGJM{HIN{{G{GEHH@8777JNCDEBCEPIEFD=2212<<<<AA?98::<00001>LH{{E9999;JQIGHG9445@BCAA???:999BO{LKD=<<<=FFDFGGHOKI{LSIGPKIHBDH{{>=:999+**))---;<{{I{KH{{{{{{TK?69<;=@ACD{E{NIMRIFGEJGR{N{GEDFFJ{ECEFFHE>55,,,0(3F{MS{{U{MKU{M{L>>>?>?T{HGHOK?GRHBJ{KLEHH{OM{KIHJGJOHR{{
@834d25d6-b818-40ae-a0ab-9d35e30bbb0a runid=3ffb29643267db9bb8aae685166434a5232ac074 sampleid=1_launch read=25717 ch=394 start_time=2024-11-11T04:26:55Z model_version_id=dna_r10.4.1_e8.2_5khz_400bps_sup@v4.2.0 barcode=barcode05
TGGTACAGATCGTAAAATTGCGTAAGCAAATATAAGGTATCATTCAGGTTTAATATGTAAAGGTGTATTTAAAGGATCAGCTGGAAAAAAATTTTTACTGCTATTCTAAAATGAAAATCAATAAAAAATGATAATATTAAGCAATAAAATATTACTATTAATATTAAATTAAATCTTTAAATATAAATCTTTTATTAAAATAGATTTTACCTTTTCTTGAATTTAATCCTATTTGGTTAGATGAGCCTTTTTCATGAAGAATAGATAAATGAATTATTGATATAGCTAAAATTATTAAAGGTATTAAAAAATGTAAAGAAAAAAATCGATTTAATGTAGGATTATCAACGGAAAATCTCCTCAAACTCAAAAAACAATTTTTTTCCCTAAAAATGGAATTGAAGATAAAATATTAGCATAATAACTGTTGTTCCCAAAAAGATATTTGTCCTCAAGGTAAAACATACCCAATAAAAGCGGATCCTATAATTA
+
56545543210++,,-77742..../45588754433232346678876666865443333344444656777664433446789;=>?=<64//.+(''''877667779:6666::778779889886665565555545..../67888897765566676661-)6212554556:876555555577897654556533344<<:7;;>:3@C==CABCCBCBAAACCGDFGD??>>>??@@?=9GGFDBBBDBBCC@@@@@BEDDCCCBCCCBA@@>>>>?@BAAAB????>?=<;;;<==>@AEB????@ADCCHJGID>55556EDDB?>=<<<>>?,,,,+.--+---..--55577;999:>??===>?CFMHE7772000077766667:::;:;;;>?A?<9&'(''(()..--+++(&'%%'(-10.5665115//../1)(()8999>?><<;<==>;;;;<<<9:99;>><>;<<<7
@100855f9-bf3a-4d11-998c-0b9ad7845d5a runid=3ffb29643267db9bb8aae685166434a5232ac074 sampleid=1_launch read=22662 ch=107 start_time=2024-11-11T04:27:01Z model_version_id=dna_r10.4.1_e8.2_5khz_400bps_sup@v4.2.0 barcode=barcode05
TGGTACAGATCGTAAAATTGCGTAAGCAAATATAAAGTATCATTCAGGTTTAATATGTAAAGGTGTATTTAAAGGATCAGCTGGAAAAAAATTTTCCTTTGCTATTCTAAAATGAAAATCAATAAAAAATGATAATATTAAGCAATAAAATATTACTATTAATATTAAAGAAATTAAATCTTTAAATATAAATCTTTTATTAAAATCAATTTTATCTTTTCTTGAATTTAATCCTATTTGGTTAGATGAGCCTTTTTCATGAAGAATAGATAAATGAATTATTGATATAGCTAAAATTATTAAAGGTATTAAAAAATGTAAAGAAAAAAATCGATTTAATGTAGGATTATCAACGGAAAATCTTCCTCAAACTCAAAAAACAATTTTTTTCCCTAAAAATGGAATTGAAGATAAAATATTAGTAATAACTGTTGCTCCCCAAAAAGATATTTGTCCTCAAGGTAAAACATACCCAATAAAAGCGGATCCTATAATTA
+
{GITHMNHGMOFJJQ{{{QI{I{GDI{JL{KFLJGGM{OJKKIHII{HNJ{NJ{JMMIGHRJX{JPK{GK{MLKL{{KIFKIH{HHP{{{{ZJSJ;8445>CGT{MH{MMIJ{KG{UMLIKKGL{E{{{J{JPG{NKPLHKGLEDDFHI@@LFHDDFDCCIL{LHKI{KGIO{{HKMKZJIHHGIILMDCFEGJ{J{{O{KJCDBA)(((((A?CCAAAFHJ;668CDDDDIIGHGHF{KGRW{RHHFEFJEBBE{NNFUFLHDDDGDEEEFHEEGFEGHJIGJFEFDDCDCEGIIJ{IFJGFFDDCCCCCDIFGJFCC==>@B96?<@AB7555576666:33335A@BADB?<===?FHFEFDDEDGGJPGII;CACBA@@@@CRG{IJID8GKJHSMC?>???@A??>???CDEBAA@>?@??@AABBABBAA>><73444DCA@@ACDDDEEBDA@@?@@BCBBBA@BAA@BA@A@@@=99889<=><<;;;;
@ba686d3c-7194-4921-9422-a956b82ffef0 runid=3ffb29643267db9bb8aae685166434a5232ac074 sampleid=1_launch read=27971 ch=28 start_time=2024-11-11T04:26:56Z model_version_id=dna_r10.4.1_e8.2_5khz_400bps_sup@v4.2.0 barcode=barcode05
TGGTACAGATCGTAAAATTGCGTAAGCAAATATAAAGTATCAGTAGGGTTAGATGTAAAGGTGTATTTAAAGGATCAGCTGGAAAAAAGATTTATTGCTATTCTAAAATGAAAATCAATAAAAAATGATAATATTAAGCAATAAAATATTACTATTAATATTAAAGAAATTAAATCTTTAAATATAAATCTTTTATTAAAATAGATTTTATCTTTTCTTGAATTTAATCCTATTTGGTTAGATGAGCCTTTTTCATGAAGAATAGATAAATGAATTATTGATATAGCTAAAATTATTAAAGGTATGAAATATAAAAAATGGATTAATGTAGGATTATCAACGGAAAATCTTCCTCAAACTCAAAAAACAATTTTTTTTCCCTAAAAATGGGATTGAAGATAAAATATTAGTAATAACTGTTGCTCCCAAAAAGATATTTGTCCCTCAAGGTAAAACATACCCAATAAAAGCGGATCCTATAATTA
+
/**+--//.,,,,,2<>DIDGBDC>==6556896667<65*)&&%&&+,-4-++**8::=ACCFKEGHGMMHFDA32111-(&&+32,5/*)*''''(<=;;33355BFFHCKHH@====?>DFOPB@@@FIEFD;;;?5554;@17>;9423334AEI{FFDJKHI{{KLGHMGBABBBJ{VNFCCC:3233839999:?<@=:;<7535.-**:7334;>=?A=>>666566535:74445667634300..AB?A@;88AAABBBBFBFEFDFGGEFBBB@>=>>BACDFHC411114FE><4432-4211149>?10004/,../788?@BBA;<<<=??@BL{MKGEB@BDDJH{F6666MGD@??@DFCGF;8874011101,,*)))'((,,----1010/%$$$$%%'((&''('''()'+/9?A@>;9830.-('&&,-5:ABDCDBBBBACB=?A@AC<4?::989;<<=<<<<:
@8963fd7f-68bd-4af3-9ca7-00ab44b57ced runid=3ffb29643267db9bb8aae685166434a5232ac074 sampleid=1_launch read=28711 ch=235 start_time=2024-11-11T04:27:21Z model_version_id=dna_r10.4.1_e8.2_5khz_400bps_sup@v4.2.0 barcode=barcode05
TGGTACAGATCGTAAAATTGCGTAAGCAAATATAAAGTATCATTCAGGTTTAATATGTAAAGGTGTATTTAAAGGATCAGCTGGAAAAAAATTTTCCTTTGCTATTCTAAAATGAAAATCAATAAAAAATGATAATATTAAGCAATAAAATATTACTATTAATATTAAAGAAATTAAATCTTTAAATATAAATCTTTTATTAAAATAGATTTTATCTTTTCTTGAATTTAATCCTATTTGGTTAGATGAGCCTTTTTCATGAAGAATAGATAAATGAATTATTGATATAGCTAAAATTATTAAAGGTATTAAAAAATGTAAAGAAAAAAATCGATTTAATGTAGGATTATCAACGGAAAATCTTCCTCAAACTCAAAAAACAATTTTTTTCCCTAAAAATGGAATTGAAGATAAAATATTAGTAATAACTGTTGCTCCCCAAAAAGATATTTGTCCTCAAGGTAAAACATACCCAATAAAAGCGGATCCTATAATTA
+
A@@ILNLHRMLIJLLU{{GHPL^J{KMOPO{LJL{RP{OJMKQVOG{KOTMO{{M{{{KGLFWCBCBBKG;C>9445??>?@BHGD{M{{{{I{K{{H{GBHLJIKR{{LKM{{LH{JHVWQ{TKP{{PSNM{MJMK{{JOLIKKQJN{{KM{{IHLGJIS{IJ{PGAB?EEDDC=FF>AAAA?EIEK{JFPJ{{MQJE{MM{O{JMJJIH{{KN>?=<<10,))+,,6,,A:;99BC>:::KDDFGEDDCC?10A@>>@>>;6?BDCFDFBGKGJKGH{CCQHHGF{KGGHHIMO{MVGKIQKFN{HKG?@ECT{HKHCDC?>A>FR{{M53333999{IEEMIGFUJMKMDHIT{M{PNRJHIHEEFIIFD832315556BHI{KOMJA?;0DJGFEFDCJHMIIJILJLHLLQRO{JHFGIFEHGGFB{FCFAAB?>7INLKNGMFHZRKSKJLFFGELLJ{JHFJGEDNK?DA60//.1+++59;<?BBCCFB
@dc4e8596-97eb-4071-8d87-69c8ec8d9a71 runid=3ffb29643267db9bb8aae685166434a5232ac074 sampleid=1_launch read=105439 ch=229 start_time=2024-11-11T04:27:17Z model_version_id=dna_r10.4.1_e8.2_5khz_400bps_sup@v4.2.0 barcode=barcode05
TGGTACAGATCGTAAAATTGCGTAAGCAAATATAAAGTATCATTCAGGTTTAATATGTAAAGGTGTATTTAAAGGATCAGCTAAAAAATTTTCCTTTGCTATTCTAAAATGAAAATCAATAAAAAATGATAATATTAAGCAATAAAATATTACTATTAATATTAAAGAAATTAAATCTTTAAATATAAATCTTTTATTAAAATAGATTTTATCTTTTCTTGAATTTAATCCTATTTGGTTAGATGAGCCTTTTTCATGAAGAATAGATAAATGAATTATTGATATAGCTAAAATTATTAAAGGTATTAAAAAATGTAAAGAAAAAAATCGATTTAATGTAGGATTATCGACGGAAAATCTTCCTAGAACTCAAAAAACAATTTTTTTCCCTAAAAATGGAATTGAAGATAAAATATTAGTAATAACTGTTGCTCCCCAAAAAGATATTTGTCCTCAAGGTAAAACATACCAAATAAAGCGGATCCTATAATTA
+
{LGKFGJP{{MJHJ{KR{INKGFHOGFKJJJO{I{{KNXKVJQOKLJM{JGUGL{{{LGNFRPNJ{{GI{HM{GHLI=BCA@*)))GJHIIILPDGJGVIJL{HFL33333DCEMRKIGKRFPGGGEH{{HFFGDB?AGIRN{KIGJMK{L==<=ABBBGN{{L{{{HKL{KHH{HM{{IJ{J{JHHRKPR{K{{KG{IGIQFIKHHGC;9GDEEFFGWE@@CF{{QMIHLGJHKKNJ{GGIIJLJM{IMJJ{{A>?=>C@CDE5444368211111EL;{HPHG{SN{M{{T{{KPLJMMH{II{K@A{M{J{ECACDHLIH{I{{KKFEDEDG{J{J{GNY{K{JFHEECEFDHI{FF=:::)(((((;<=AAIFKHUFGC{S{V;:635BB666334447344DFIIJHOPO{MFFJFDD44448;;7560//55HJ{GJJPHFHEFGIG{JHEFHPKGM{IIGHGD>=<9>FE=BBEACDDDFGDDECC
@cb54aebb-4436-4093-97a0-94cd9788e3e3 runid=3ffb29643267db9bb8aae685166434a5232ac074 sampleid=1_launch read=23327 ch=456 start_time=2024-11-11T04:27:30Z model_version_id=dna_r10.4.1_e8.2_5khz_400bps_sup@v4.2.0 barcode=barcode05
TGGTACAGATCGTAAAATTGCGTAAGCGAATATAAAGTATCATTCAGGTTTAATATGTAAAGGTGTATTTAAAGGATCAGCTGGAAAAAAATTTTCCTTTGCTATTCTAAAATGAAAATCAATAAAAAATGATAATATTAAGCAATAAAATATTACTATTAATATTAAAGAAATTAAATCTTTAAATATAAATCTTTTATTAAAATAGATTTTATCTTTTCTTGAATTTAATCCTATTGGTTAGATGAGCCTTTTTCATGAAGAATAGATAAATGAATTATTGATATAGCTAAAATTATTAAACCTGAATGATACTTTATATTTGCTTACGCAATTTTACGATCTGTACCAA
+
{EHKHJQZMIHDDCEG{L{JIEEEGEMGIDFECE{I{KLK{{{MKJFHGH{IG{H{F{FGNOJGIFKHJIW{{HJKKGEGGPKHIHNI{{{{H{808,,,46EFA@??>BF{MGLFJKIKIGEDFGB@DENJEFMLJHMJKEFFCEEBDDEDFFEEGHLJGGFCEDEGJDGDFGJ{JKGGGEEEIIGFECCEDHHHP{I>=<988:=????AB?{DDED{BGHBDLEHLEHFGFHD:?((22..0139<=BA<>BBBIGHEFDBDEDFDCCDDCAAABBDCDCCBA?>>>?@ACEGFCBCBABBBB?>=<<==?ABCDDEB?@B>>==;<999::@BCA?65556<?@>?>=
@1f838ade-9322-4268-b618-7c1d1f892fb4 runid=3ffb29643267db9bb8aae685166434a5232ac074 sampleid=1_launch read=23900 ch=293 start_time=2024-11-11T04:27:38Z model_version_id=dna_r10.4.1_e8.2_5khz_400bps_sup@v4.2.0 barcode=barcode05
AATTATAGGATCCGCTTTTATTGGGTATGTTTTACCTTGAGGACAAATATCTTTTTGGGGAGCAACAGTTATTACTAATATTTTATCTTCAATTCCATTTTTCAAAAAATTGTTTTTTGAGTTTGAGGAAGATTTTCCGTTGATAATCCTACATTAAATCGATTTTTTTCTTTTACATTTTAATACCTTTAATAATTTTAGCTATATCAATAATTCATTTATCTATTCTTAGTAAAGGGCTCATATAACCAAATAGGATTAAATTCAAGAAAAGATAAAATCTATTTTAATAAAAGATTTATATTTAAAGATTTAATTTCTTTAATATTAATAGTAATATTTTATTGCTTAATATTATCATTTTTTATTGATTTTCATTTTAGAATAGCAAAGGAAAATTTTTTTCCAGCTGATCCTTTAAATACACCTTTACATATTAAACCTGAATGATACTTTATCTGCTTACGCAATTTTAAGATACTACCAA
+
GQGF@A<;:<DDEGFKGDB@A?<<<@CKMFI{{HHUF>;;<=<><<<<@I>>>CBB@@BCJGFECCFDDEFIHNGGIGIGFI{{GHIIGD====?MEGEONH*)(()<==BBABC@C;11122943110033454.)7('''(()+??@@@ADBDAACB@:;:;;Z{{R<:8/+'.56550.79;@ADEYAC@77768BACDCCBA@A@@B@@ADDEIL{GIGKHFF:9.(''''')+1-.8880/..1>==?;:::99@@ABCF886558?>>>@ABCJLGLGEFFFEEBBAACCBBBGEFDDEMFGE?>?>?CBDEFEEIEDCCAAAA@@?>>?>?@ABHKGFFD>====CCCC>?ECDC@9<GHBBDDCEKHKFDCEGJC@B?>>>>>>?AAC{DAAAA{J{HO??ABAB@A><:5--.+/.-,'''+',,99:;::>===;;=;9:9*)((+(+%&&&&))-34469=?B8''''&%&''(88
@ee8cae7a-d259-40fd-a61b-9b9d22ea29f7 runid=3ffb29643267db9bb8aae685166434a5232ac074 sampleid=1_launch read=22679 ch=107 start_time=2024-11-11T04:27:41Z model_version_id=dna_r10.4.1_e8.2_5khz_400bps_sup@v4.2.0 barcode=barcode05
TGGTACAGATCGTAAAATTGCGTAAGCAAATATAAAGTATCATCCAGGTTTAATATGTAAAGGTGTATTTAAAGGATCAGCTGGAAAAAAATTTTCCTTTGCTATTCTAAAATGAAAATCAATAAAAAATGATAATATTAAGCAATAAAATATTACTATTAATATTAAAGAAATTAAATCTTTAAATATAAATCTTTTATTAAAATAGATTTTATCTTTTCTTGAATTTAATCCTATTTGGTTAGATGAGCCTTTTTCATGAAGAATAGATAAATGAATTATTGATATAGCTAAAATTATTAAAGGTATTAAAAAATGTAAAGAAAAAAATCGATTTAATGTAGGATTATCAACGGAAGATCTTCCTCAAACTCAAAAAACAATTTTTTTCCCTAAAAATGGAATTGAAGATAAAATATTAGTAATAACTGTTGCTCCCCAAAAAGATATTTGTCCTCAAGGTAAAACATACCCAATAAAAGCGGATCCTATAATTA
+
BCCBBCBAABB@AABACD?877::;=CBCCFCBAAAABBCECDBBBCCBCCBDGA@@??@ABBBAAACBCFDDCEEBBBAABDABBGGHHHDDEEEB>=83;DBAAABBCDFEDBBBDDCABA@A@BDCD@@@??@??????@>?>8888:833448?ABB@@@??@@B>AAABCAAA@?@BBBDB>==<<<===>@BDBB?>@@??>>>??FCD****=1?@>=>BCDA?>==<??@==>?@@??>>===<;<<<<=BBCD=2,,,@=====A@?>>>>>>?=<==<>>>>?=<<<<<;::::<;::;;==>>?==;;;:;<>?@ECEDB>66666@@?=<;;;99:99----*,,.24111.**,.23346ECA@???>>??AHJK{OKCA:=>=>@?><=<<<<;<;:;;<>AA><<:8777779::<<<<<=;;;:5AA>?<;:;;<>>>??>>=<<<;<====<:;;<<8?<;<<<=:55556:;<:98777
@52c7c380-d6df-4710-81ab-8b8a538fe4b5 runid=3ffb29643267db9bb8aae685166434a5232ac074 sampleid=1_launch read=17771 ch=204 start_time=2024-11-11T04:27:35Z model_version_id=dna_r10.4.1_e8.2_5khz_400bps_sup@v4.2.0 barcode=barcode05
TGGTACAGATGAGTAAAATTGCGTAAGCAATACTAAAGTATCATTCAGGTTTAATATGTAAAGGTGTATTTAAAGGATCAGCTGGAAAAAAATTTTCCTTTGCTATTCTAAAATGAAAATCAATAAAAAATGATAATATTAAGCAATAAAATATTACTATTAATATTAAAGAAATTAAATCTTTAAATATAAATCTTTTATTAAAATAGATTTTATACTTTCTTGAATTTAATCCTATTTGGTTAGATGAGCCTTTTTCATGAAGAATCAATAAATGAATTATTGATATAGCTAAAATTATTAAAGGTATTAAAAAATGTAAAGAAAAGAATCGATTTAATGTAGGATTATCAACGGAAAATCTTCCTCAAACTCAAAAAACAATTTTTTTCCCTAAAAATGGAATTGAAGATAAAATATTAGTAATAACTGTTGTTCCCCAAAAAGATATTTGTCCTCAAGGTAAAACATACCCAATAAAAGCGGATCCTATAATTA
+
6553323355,,,,+,//00/.,,,,-100+'('&&'---.---115433334632221111111221002248665540/.../02379543357875575665333344456344466445567645332322233332211122356655111.//..4433223343334465432122333312221455467895533444433334821+(((+'6656565856443456644322422200110,,4544555432222('''(*44556555554322112224434443332121100010023565322223743973320-,,-.44443321112100/--**++-2043.---)))))+87653322245698988787/5446765443334332112244/65421112112123343122121-444643111235454343334444566522223/6223223/,,,,-122222112
@579000cf-f391-436f-ac72-87ad8a8c21e1 runid=3ffb29643267db9bb8aae685166434a5232ac074 sampleid=1_launch read=124260 ch=386 start_time=2024-11-11T04:27:46Z model_version_id=dna_r10.4.1_e8.2_5khz_400bps_sup@v4.2.0 barcode=barcode05
TGGTACAGATCGTAAAATTGCGTAAGCAAATATAAAGTATCATTCAGGTTTAATATGTAAAGGTGTATTTAAAGGATCAGCTGGAAAAAAATTTTCCTTTGCTATTCTAAAATGAAAATCAATAAAAAATGATAATATTAAGCAATAAAATATTACTATTAATATTAAAGAAATTAAATCTTTAAATATAAATCTTTTATTAAAATAGATTTTATCTTTTCTTGAATTTAATCCTATTTGGTTGATGAGCCTTTTTCATGAAGAATAGATAAATGAATTATTGATATAGCTAAAATTATTAAAGGTATTAAAAAATGTAAAGAAAAAAATCGATTTAATGTAGGATTATCAACGGAAAATCTTCCTCAAACTCAAAAAACAATTTTTTTCCCTAAAAATGGAATTGAAGATAAAATATTGAGATAACTATTACTACCAAAAAGATATTTGTCCTCAAGGTAAAACATACCCAATAAAAGCGGATCCTATAATTA
+
{MIII{{{{IJFGLHL?{F::::;BGFHIN<DDBDCRHPKIFHLA??A@{KJL{EMFF;<<AMPJ{{I{{K{{FQJ{D???@@CCGT{L{{GFKBCC@@A34OM{{{{IJKP{HHM{SL{{NJLJJM{{{TKEI{KGJ{JKHG====>{=B{EFC@ABCBAC{L{{H{SK{JH{P{M{I{IIIO{LTOA...@I{{OICB?4343134433351<5555618879LI{SKJHGH{DAB<;999000,....99:::8:;779:DKE@@@??<A1BBCCBGGS{MNJ{QHTFMMOM{LGCDCDGNM{EGIIEKG{HCBD@AAE{IIX{{{PHBBABEIIKKLDDDDE{EM?====>GI{{IWJIKLKBDCCBIEAA@@GECDCEEN{G{{@@=4A==;<:)(((()(()-3335<;910.)&&&&''*0)((((-,,,**46;@<7777755599>@ACIHKKLGKEGDCFB9>??GHG=E@>=<<>ABCBBBB?
@e8b617c0-9aaa-43d1-8d87-462ba127e48c runid=3ffb29643267db9bb8aae685166434a5232ac074 sampleid=1_launch read=27079 ch=176 start_time=2024-11-11T04:27:44Z model_version_id=dna_r10.4.1_e8.2_5khz_400bps_sup@v4.2.0 barcode=barcode05
AATATAGGATCCGCTTTTATTGGGTATGTTTTACCTAGAGGACAAATATCTTTTGGGGAGCAACAGTTATTACTAATATTTTATCTTCAATTCCATTTTAGGAAAAAAATTGTTTTTTGAGTTTGAGGAAGATTTTCCGTTGATAATCCTACATTAAATCGATTTTTTTCTTACATTTTTAATACCTTTAATAATTCTAGCTATATGGATAAAATTCATTTATCTATTCTTCATGAAAAAGGCTCATCTAACCAAATAGGATTAAATTAGAAAAAGATAAAATCTATTTTAATAAAAGATTTATATTTAAAGATTTAATTTCTTTAATATTAATAGTAATATTTTATTGCTTAATATTATCATTTTTTATTGATTTTCATTTTAGAATAGCAAAGGAAAATTTTTTTCCAGCTGATCCTTTAAATACACCCTTACATATTAAACCTGAATGATACTTTATATTTGCTTACGCAATTTTACGATCTGTACCAA
+
/-+(')+.1333.----0-57678:HIGJHE?20..'''(*29:;968@===>A<HHEGFQDDA5-(((()35@DCJJPH{JLHL{KDHFMLLQE>??<222-.CEC{NJOTJJPQMLA@@ADCACMG{FK{IKLHOMCELIN{KHEHKPJ{LNJPI{{J{MMJ{OL{JA;3))++++,00@D99989B=>GHHCFGDDDEHGHED*****+,(()(((()118;<<<DCEBED==<;KKJIHLHGJL{MGLFDCDCADCDJGA6667))((+458;DCCGH{HEB@>54555@CDQ{YJLPI{IIIG<OKLGHE6//KEEEDEHDJMK{JIH{HQLUK{O{GIJIHHB=GUGLKPPQK{JPGG{E{UPLHIROL{{MHHHJIKLLXLM{GVKJI{MOJJaHY{M{{M{??HMH{{JDGNI@@@?@B@@;.(6,-9@765555@MJM{OINJQU{GGK7IPE{HE<=B12@BBCBKGMB?21/----/2299
@f3bcbfe8-8fe9-4675-af2f-fcf954990adf runid=3ffb29643267db9bb8aae685166434a5232ac074 sampleid=1_launch read=21050 ch=493 start_time=2024-11-11T04:28:01Z model_version_id=dna_r10.4.1_e8.2_5khz_400bps_sup@v4.2.0 barcode=barcode05
TAGTACAACGTAAAATTGCATAAGCCAAATATAAAGTATGGTCAGGATTTAATGTGTAAAGGTGTATTTAAAGGATCAGCTGGAAAAAAATTTTCCTTTGCTATTCTAAAATGAAAATCAATAAAAAATGATGATCATTAAGCAATAAAATATTATTATTAATATTAAAGAAATTAAATCTTTAAATATAAATCTTTTATTAAAATAGATTTTATCTTTTCTTGAATTTAATCCTATTTGGTTAGATGAGCCTTTTTCATGAAGAATAGATAAATGAATTATTGATATAGCTAAAATTATTAAAGGTATTAAAAATGTAAAGAAAAAATCGATTTAATGTAGGATTATAAAACGGAAAATCTTCCTCAAACTCAAAAAACAATTTTTTTCCCTAAAAATGGAATTGAAGATAAAATATTAGTAATAACTGTTGCTCCCCAAAAAGATATTTGTCCTCAAGGTAAAACATACCCAATAAAAGCGGATCCTATAATTA
+
3'&&&()&%%%&'+-//++('&&&*&%%&%&$$%%')&&$$&%%%&&&&''.1(((((113332101113453422.////123588875433,00/00*77,****)((.,.2223423443431321///(((''''(./0044433342223(((((2221010132233353221112357744221223357:8650/43/2...1270422106/-*&&)+++34332344567765432211111013688433223332211122555444455644442222244566644432212111245668742212242167873,,,,.66653321111111112*++++-89433334)((((1,****665333378:9888941111332233333332111134642221000002233232224445555564322233445444433323345532///0010111121---,-122210001
@d2e7dfdd-1ca7-4c68-89e3-276e45352124 runid=3ffb29643267db9bb8aae685166434a5232ac074 sampleid=1_launch read=28069 ch=366 start_time=2024-11-11T04:28:10Z model_version_id=dna_r10.4.1_e8.2_5khz_400bps_sup@v4.2.0 barcode=barcode05
AATTATAGGATCCGCTTTTATTGGGTATGTTTTACCTTGAGGACAAATATCTTTTTGGGGAGCAACAGTTATTACTAATATTTTATCTTCAATTCCATTTTTTGGGAAAAAAATTGTTTTTTGAGTTTGAGGAAGATTTTCCGTTGATAATCCTACATTAAATCGATTTTTTTCTTTACATTTTTTAATACCTTTAATAATTTTAGCTATATCAATAATTCATTTATCTATTCCTCATGAAAAAGGCTCATCTAACCAAATAGGATTAAATTCAAGAAAGGATGAAAATCCATTTTAATAAAAGATTTATATTTAGAAGATTTAATTTCTTTAATATTAATAGTAATATTTTATTGCTTAATATTATCATTTTTTATTGATTTTCATTTTAGAATAGTAAAGGAAAATTTTTTTCCAGCTGATCCTTTAAATACACCTTTACATATTAAACCTGAATGATACTTTATATTTGCTTACGCAATTTTACGATCTGTACCAA
+
MHJ{GG@@@AC{KHJHHHJMH{ML{IJQLSKMNJSJKLFKK`IHG{{PPKG{K?JHFJJIM@<;;;MGHJKM{NKLKOO{IKKM{{H{{{JHI{IQHFMOL{{KJIJ{{{M{P{T{KT{JN{JHECFA5666BE{{NRJKJG?>@FGHOHKJ{NLKNNLJR{N{JN{EJLS{JL@>712?HLGI{TJ{IJJEHFFBFFFKHO{MKIGWFEI{P{MSJ{IGKLK{HFKIYJGHGPIH{PGJN{LJILIHGUGM{HFEK<<;:**))*/9@BDE<<;;988,4++++++-9DFMG{{J{KGF{IHLQ{GJIGB;54,1212344445@A{EELLIIHIIJIILFDKHE{LLN{{O{{M{TPH_III{KLEIGQCHMN><;<==FQKG{{HH{{JGPFGGEKFJHJF{GGNKJM{{{FE9;UNJGKG{HTMM{JJJHCD@??LAEBB=<<==>CDHFBCACBDDCF>=6:=AAECDKJDDABABCFGEHH?>>>@BCDCEDC
@fa08b32b-b0e4-4594-b2a2-ea50e2dfdac8 runid=3ffb29643267db9bb8aae685166434a5232ac074 sampleid=1_launch read=163658 ch=302 start_time=2024-11-11T04:28:02Z model_version_id=dna_r10.4.1_e8.2_5khz_400bps_sup@v4.2.0 barcode=barcode05
GTACAGATCGTAAAATTGCGTAAGCAAATATAAAGTATCATTCAGGTTTAATATGTAAAGGTGTACTTAAAGGATCAGCTGGAAAAAAATTTTCCTTTGCTATTCTAAAATGAAAATCAATAAAAAATGATAATATTAAGCAATAAAATATTACTATTAATATTAAAGAAATTAAATCTTTAAATATAAATCTTTTATTAAAATAGATTTTATCTTTTCTTGAATTTAATCCTATTTGGTTGGATGAGCCTTTTTTCATGAATAGATAAATGAATTATTGATATAGCTAAAATTATTAAAGGTATTAAAAAATGTAAAGAAAAAAATGGATTTTAATGTAGGATTCTATCAACGGAAAATCTTCCTCAAACTCAAAAAACAATTTTTTTCCCTAAAAATGGAATTGAAGATAAAATATTAGTAATAACTGTTGCTCCCCAAAAAGATATTTGTCCTCAAGGTAAAACATACCCAATAAAAGCAGATCCTGCTGCATTTA
+
GEEIGCAAA?@BBDEEC;;:<<==ABABBAABDEDFGIEEEGEDDDBCDEFDBB@@@ACCBBAAADCPIJD@DCC77667;989<CKGEGGIEJECBCBFECABBBDCDECBBBFHEA?@?>?>??A@??>====>>==<<<<==>>@@???@>>>=>?=>>=><=>>?A@?A=CBA@A@A?AB><<:9:===?@B@A@@?BB@@===>>CCFA@>>GAB?@??==><===<==<=63485*)(((((''+(,)),,13)'&%''(*222212222?@BBCFFFHHEHG{LO{{IHFGGMBNHEBBBABT{I{FB:<<ACB:::<<<,++++3=+47230(''&&%%%&'22678ABFLILIMFEB@>@@AA87677JHGJKQEH{L{Z>==99CDMKIMHFKGGEEFEEDGEFPJIPJGDBB@BCDFGHEFGCCDBDB<EEHFFEGFEF{JEGFEFGECDCCDHGEFDEDCB:==<88758*****++*)(()*,,1/
@99057dc3-1836-4891-a7c1-acb56ca93377 runid=3ffb29643267db9bb8aae685166434a5232ac074 sampleid=1_launch read=29303 ch=496 start_time=2024-11-11T04:28:22Z model_version_id=dna_r10.4.1_e8.2_5khz_400bps_sup@v4.2.0 barcode=barcode05
TGGTACAGATCGTAAAATTGCGTAAGCAAATATAAAGTATCATTCAGGTTTAATATGTAAAGGTGTATTTAAAGGATCAGCTGGAAAAAAATTTTCCTTTGCTATTCTAAAATGAAAATCAATAAAAAATGATAATATTAAGCAATAAAATATTACTATTAATATTAAAGAAATTAAATCTTTAAATATAAATCTTTTATTAAAATAGATTTTATCTTTTCTTGAATTTAATCCTATTTGGTTAGATGAGCCTTTTTCATGAAGAATAGATAAATGAATTATTGATATAGCTAAAATTATTAAAGGTATTAAAAAATGTAAAGAAAAAAATCGATTTAATGTAGGATTATCAACGGAAAATCATCCTCAAACTCAAAAAACAATTTTTTTTCCCTAAAAATGGAATTGAAGATAAAATATTAGTAATAACTGTTGCTCCCCAAAAAGATATTTGTCCTCAAGGTAAAACATACCCAATAAAAGCGGATCCTATAATTA
+
K?@@@@IKC@>==??HGH=99:DCDFUSKK{GJJHHMOW`NL{KLOFIKHHUKGIIDCDEFHIMHPHGGFJNHII{KDICBDFL{K{GIEODGF9BD88K@FKL{L555556FDKMI{KE@@?@@HIKIHDEGDDDDFPGGGJ<;;:==4-B?@@ADGEFKGHDDDDCFEDGHDFQEHGEDEGGKIIDDAACEDEJG{MMGECDFDDAABCBHL{CB@?E;<<44BABC@BIEBCBBG<:=B@ABDBCDABACHQ{KKNEEECA75331240000-....9;AAACCBBBACBDCGFFDBDCBDBB@@BBAACDEBB>?=>>BBACLJIGI@;:::;EFCDA@@?@ABCECBB?:9::;EECA@???@ACEEEB?>??HFFA@@@EJFFFI@:6+>??BCEAA@@??>>>=<<==?AA@@??>=<<;<>>?@@BA@A?;<=9A@@A@???@@@=>>>><=<<<=>@@??><<==>9?=<<<;9;9::9:;;;;:9889
@7f696387-6fd1-4957-a4e7-92ae021496d5 runid=3ffb29643267db9bb8aae685166434a5232ac074 sampleid=1_launch read=22892 ch=415 start_time=2024-11-11T04:28:23Z model_version_id=dna_r10.4.1_e8.2_5khz_400bps_sup@v4.2.0 barcode=barcode05
AATTATAGGATCCGCTTTTATTGGGTATGTTTTACCTTGAGGACAAATATCTTTTTGGGGAGCAACAGTTATTACTAATATTTTATCTTCAATTCCATTTTTAGGGAAAAAAATTGTTTTTTGAGTTTGAGGAAGATTTTCCGTTGATAATCCTACATTAAATCGATTTTTTTCTTACATTTTTAATACCTTTAATAATTTTAGCTATATCAATAATTCATTTATCTATTCTTCATGAAAAAGGCTCATCTAACCAAATAGGATTAAATTCAAGAAAAGATAAAATCTATTTTAATAAAAGATTTATATTTAAAGATTTAATTTCTTTAATATTAATAGTAATATTTTATTGCTTAATATTATCATTTTTTATTGATTTTCATTTTAGAATAGCAAAGGAAAATTTTTTTCCAGCTGATCCTTTAAATACACCTTTACATATTAAACCTGAATGATACTTTATATTTGCTTACGCAATTTTACGATCTGTACCAA
+
P{JJ{{EFKHGJGN{PIL{L{MKIJ{MYK{I{{IHLE@**GLNHFLFCGGFBGFIHHLKJ{OIKKJKJF{L{MKHNJRGML{JL{NNHW{{HII{{JVII{NDDHHFM{{M{{EPF{IH{L{CB@@@IHIMLKHNQF>>==?ADHMLML{IMSKLM{GJLJJGH{HGJJ{K{R:973355555DHLGIHGFK{UG{{H{{N{J{{{ROKJHEGHFFIFEFL{KMLMEDHIIHLEFIGEFL{J{HRHIH{MFGGFGJIGGGDEFJEEGIEFGIGEGEFNKDF=5545--+))+++8>?AAECFKJ{IEHGHFEGEDCCDHFLIIFABCB:;BBBCBBCCDDEACCCDGKII{H{GFFEEEIEEEBCBACQJ{JHGKGIHJLIGFEFFIHFGD@BBBBDEHEHIFHGRLL{{{GA@@GDBA@BBEFFFGFCDCBB@@EAAB@@?@@ABAA@>><<;<=>=>???A?=:<;==A>=9889:@AEB@77667<>@@ACD
@ab1b2100-8d97-4ef7-9f8f-fb794ddbe607 runid=3ffb29643267db9bb8aae685166434a5232ac074 sampleid=1_launch read=23658 ch=280 start_time=2024-11-11T04:28:29Z model_version_id=dna_r10.4.1_e8.2_5khz_400bps_sup@v4.2.0 barcode=barcode05
AATTATAGGATCCGCTTTTATTGGGTATGTTTTACCTTGAGGACAAATATCTTTTTGGGGAGCAACAGTTATTACTAATATTTTATCTTCAATTCCATTTTTAGGGAAAAAAATTGTTTTTTCAGTTTGAGGAAGATTTTCCGTTGATAATCCTACATTAAATCGATTTTTTTCTTTACATTTTTTAATACCTTTAATAATTTTAGCTATATCAATAATTCATTTATCTATTCTTCATGAAAAAGGCTCATCTAACCAAATAGGATTAAATTCAAGAAAAGATAAAATCTATTTTAATAAAAGATTTATATTTAAAGATTTAATTTCTTTAATATTAATAGTAATATTTTATTGCTTAATATTATCATTTTTTATTGATTTTCATTTTAGAATAGCAAAGGAAAATTTTTTTCCAGCTGATCCTTTAAATACACCTTTACATATTAAACCTGAATGATACTTTATATTTGCTTACGCAATTTTACGATCTGTACCAA
+
RIPFPLIJQKLTNG{JKHOI{KK{KL{LJLQK{KHMJF66FZGIJII{L{KFL@HEGEGJJIHFGHHKDGH{LLGMHHFHERK{MGMNHMHHPKLLH{GGL{JLIE?MHJ{{{JHGDGGK{Q55555ECGLGEGHFFIHFOG?>BEDFEGIH{{IGGHFEEFHCCEFHCO{{{B:8/-.=?AEIJJGECBBAA:8-ADBDGJHLIIFGDBBAACCHCEECFHIGLJIJDFDDHFKFCCAA@BCECBAAABDECCDCCACDC@AAABB9...//..../697888899DB@@>?AABEDECCDDDDEEFECECCCGDBAAADDHEFDEEJC@BEBABBBCC@A@AABGFJ{FDEBBDDDBBBBACBCEC>DFCNHIHHFINP{KFCDFMHHGEDBBECEHDDGDDBEHJH{{{JE@?ACBAACBDEGCJFD@@@??<<C=?DBBAACEDA@@?>?>>>>???@@AB@??@@ABB@?<;;<<@CBB?:9999?A@@@?>
@09f5a9d8-6d75-4f8a-b558-4b4e452db756 runid=3ffb29643267db9bb8aae685166434a5232ac074 sampleid=1_launch read=50947 ch=166 start_time=2024-11-11T04:28:17Z model_version_id=dna_r10.4.1_e8.2_5khz_400bps_sup@v4.2.0 barcode=barcode05
TGGTACAGATCGTAAAATTGCGTAAGCAAATATAAAGTATCATTCAGGTTTAATATGTAAAGGTGTATTTAAAGGATCAGCTGGAAAAAAATTTTCCTTTGCTATTCTAAAATGAAAATCAATAAAAAATGATAATATTAAGCAATAAAATATTACTATTAATATTAAAGAAATTAAATCTTTAAATATAAATCTTTTATTAAAATAGATTTTATCTTTTCTTGAATTTAATCCTATTTGGTTAGATGAGCCTTTTTCATGAAGAATAGATAAATGAATTATTGATATAGCTAAAATTATTAAAGGTATTAAAAAATGTAAAGAAAAAAATCGATTTAATGTAGGATTATCAACGGAAAATCTTCCTCAAACTCAAAAAACAATTTTTTTCCCTAAAAATGGAATTGAAGATAAAATATTAGTAATAACTGTTGCTCCCCAAAAAGATATTTGTCCTCAAGGTAAAACATAAATAAAGCGGATCCTATAATTA
+
@@@LHJNL{KMGFKJ{J{JHIHGIHHHNILMIIIOKKK{{LHLPLKNPF{QLLKL{N{ITT{HGQMJ{I{K{KLKM{NNI{{NI{HGQO{{KIKJJHDCE@EEFDFL{{{J{FHEIJ{NKJE{DJGHEFEFIFKHFGH{GEFN???>BF2.=;?**@CBD{IO[{HJ{{EJFKFGFK{{HG{JHJH{IJJOHFFEDFHDGGLM{IIIJFWIH{O{IMLK{IGJILHMY{I{HUIJ{HLJKG{HKEFIGG{?>>>AGCD{{GJLH_JHNLKJE75(HKKNHMJPKJHTGGFIHIJJMIQMSNTFJG`{LPIKHGJ{{KIHAAD@;=?{J{{{IHIOJ{LM[{JILKGJLH{I{J{JMIOLM{OL{IH{DDBEBFI?=>>J{IKG{MMPN{{KHD:IGLH{ILERHGMK{{FEDFHEFGIMD?AEIJFEDHGGGGHCBAAA>;=<>EEGIJEJ{LGLII;:::::@=>>C88321/2651;====>==:711.09
@55360dd8-79ab-4cbe-9852-c70394d6f583 runid=3ffb29643267db9bb8aae685166434a5232ac074 sampleid=1_launch read=58906 ch=433 start_time=2024-11-11T04:28:52Z model_version_id=dna_r10.4.1_e8.2_5khz_400bps_sup@v4.2.0 barcode=barcode05
AATTCTAGGATCCACTTATTGGGTATGTTTTCCTTGAGGACAGTGTCTTTGGGGAGCAACAGTTTTTACTAATATTTTATCTTCAATTCCATTTTTAGGGAAAAAAATTGTTTTTTGAGTTTGAGGAAGATTTTCCGTTGATAATCCTACATTAAATCGATTTTTTTCTTACACTTTTCAATACCTTTAATAATTTTAGCTATATCAATAATTCATTTATATTATTACTCATGAAAAAGGCTCATCTAACCAAATAGGATTAAATTAGAGAAAAGATAAAATCTATTTTAATAAAAGATTTATATTTAAAGATTTAATTTCTTTAATATTAATAGTAATATTTTATTGCTTAATATTATCATTTTTTATTGATTTTCATTTTAGAATAGCAAAGGAAAATTTTTTTCCAGCTGATCCTTTAAATACACCTTTACATATTAAACCTGAATGATACTTTATATTTGCTTACGCAATTTTACGATATCTACCAA
+
****&&&&')+((((+/--2111322223/.((()(((((''''&&&&(+'.4463201122-*&%%%'+,,-1334710***'&&''45400/./02777::;;887777788<<53222/+++++555543.)''&&&./3010114433334542---..;>@@210)**''')1+----44579::986679;;87655652222244432333('&&&))**'(&&&'''1255445557666666779:776655//2--445456::986558:954100256610/45444568:98898:854445798898888764455666754444678:=<;855655666666667789<B>743...<=;011117?7664233357999:=??@ABB?32/,--55564456559976666445848::87655544533443540///0,0--/.,,+($%%''))***)+((((,,-,,,55
@65f17528-3500-4bf1-acd7-918fa6f0930f runid=3ffb29643267db9bb8aae685166434a5232ac074 sampleid=1_launch read=28163 ch=158 start_time=2024-11-11T04:28:56Z model_version_id=dna_r10.4.1_e8.2_5khz_400bps_sup@v4.2.0 barcode=barcode05
TGGTACAGATCGTAAAATTGCGTAAGCAAATGTAAAGTATCATTCAGGTTTAATATGTAAAGGTGTATTTAAAGGATCAGCTGGAAAAAAATTTTCCTTTGCTATTCTAAAATGAAAATCAATAAAAAATGATAATATTAAGCAATAAAATATTACTATTAATATTAAAGAAAATTAAATCTTTAAATATAAATCTTTTATTAAAAAAATAGATTTTATCTTTTCTTGAGTTTAATCCTATTTGGTTAGATGAGCCTTTTTCATGAAGAATAGATAAATGAATTATTGATATAGCTAAAATTATTAAAGGTATTAAAAAATGTAAAGAAAAAAATCGATTTAATGTAGGATTATCAACGGAAAATCTTCCTCAAACTCAAAAAACAATTTTTTTCCCTAAAAATGGAATTGAAGATAAAATATTAGTAATAACTGTTAGCTCCCCAAAAAGATATTTGTCCTTCAAGGTAAAACATACCCAATAAAAGCGGATCCTATAATTA
+
{GDHDIAA@ABEJDJRKPGFE@@=:889<<5//---1/,,)())*6666;B5652300044CN{GKJHO{J{JJLKFLJJ{ZMMGJRKN{{{LLHLIKGJI{KKQ{JL>>=J{JGHO{QIKEC=?<AFFGECBECCCEIGSNIIHLFGIFFM..../OGGLOJN{GA?755557,211/++,,-4EI{K{JHH{GHHJHGIEAA8;>?DBDDEEFIE9F?{CD@=??55766:67EB????AD5555597779DGHIKX{JK{KEUIHLLSGISJIJDHGHG{MH{L@???@IKIGM{{KITK{ILQJHJGIJB>>@B{{KL{F{HEFKFFGH{IKCDDEDGG{JPFKHIGHKLI{F{DH>@GEFEBFCB?>>AB@DFEFNN{{JNEIOL{{{{KEC<IYINMHGEGEIFGFGLJGEIE:5EGF>>>?DF430/011&&****-=<?@@CKEEDDIJAB0/('''(34:=<<<>BC888889FEIGGKMJKHNEELGHCBBBB
@9f9f9cd2-5a3a-4999-9a24-d48c2cba37f6 runid=3ffb29643267db9bb8aae685166434a5232ac074 sampleid=1_launch read=154346 ch=5 start_time=2024-11-11T04:28:59Z model_version_id=dna_r10.4.1_e8.2_5khz_400bps_sup@v4.2.0 barcode=barcode05
AATTATAGGATCCGCTTTTATTGGGTATGTTTTACCTTAAGGACAATTATCTCTTTTGGGGAGCAACAGTTATTACTAATATTTTATCTTCAATTCCATTTTTAGGGAGAAAAATTGTTTTTTGAGTTTGAGGAAGATTTTCCGTTGATAATCCTACATTAAATCGATTTTTTTCTTTACATTTTTTAATACCTTTAATAATTTTAGCTATATCAATAATTCATTTATCTATTCTTCATGAAAAAGGCTCATCTAACCAAATAGGATTAATTCAAGAAAAGATAAAATCTATTTTAATAAAAGATTTATATTTAAAGATTTAATTTCTTTAATATTAATAGTAATATTTTATTGCTTAATATTATCATTTTTATTGATTTTCATTTTAGAATAGCAAAGGAAAATTTTTTTCCAGCTGATCCTTTAAATACACCCTTACATATTAAACCTGAATGATACTTTATATTTGCTTACGCAATTTTACGATCTGTACCAA
+
100321111200/..//2:84433332334676***))&%%%%0-,&&&&&)('),7198785333234344443322111113664333433222344456800//235679:7765677<7-,,,,134533333455122'&'()---111233322211/.,,,,.56<?:9993565679=864,,1124747432224886554322222321123467776544333445454333342212334544444556442000000))12121124421111343341111142)))*2122235444435622223554354664+65322211210111234588554456565443222334499644323337866679:4332132333343467789;>==<964344465555.**,,22000)(.)*33332233233444422221234444334666542////05654/++++,4456564
@1903a62e-abc1-48d6-a348-900a540a4f29 runid=3ffb29643267db9bb8aae685166434a5232ac074 sampleid=1_launch read=27495 ch=381 start_time=2024-11-11T04:29:08Z model_version_id=dna_r10.4.1_e8.2_5khz_400bps_sup@v4.2.0 barcode=barcode05
AATTATCAGGATCCGCTTTTATTGGGTATGTTTTACCTTGAGGACAAATATCTTTTTGGGGAGCAACAGTTATTACTAATATTTTATCTTCAATTCCATTTTTAGGGAAAAAAATTGTTTTTTGAGTTTGAGGAAGATTTTCATTTGATAATCCTACATTTAAATCGATTTTTTTCTTTACATTTTTTAATACCTTTAATAATTTTAGCTATATCAATAATTCATTTATCTATTCTTCATGAAAAAGGCTCATCTAACCAAATAGGATTAAATTCAAGAAGATAAAATCTATTTTAATAAAAGATTTATATTTAAAGATTTAATTTCTTTAATATTAATAGTAATATTTTATTGCTTAATATTATCATTTTTTATTGATTTTCATTTTAGAATAGCAAAGGAAAGTTTTTCCAGCTGATCCTTTAAATACACCTTTACATATTAAACCTGAATGATACTTTATATTTGCTTACGCAATTTTACAATATGTACCAA
+
2111..&&&&);==:9::98745556EEFEGDGI<;;;0,,,===ABBBHCAAABC@@O{IFCCBBABABEDFFEGGDCEBDCILJJFGGFAC@@@BB@FCGE776678CPGGRJGEHFIF{{=<<<<6./><<<<::9780('''&(68<=>>?ABA@A;89>;:-----CGEE1///-2=;<4.+::==;<<:9*(09>@BCCGFCBA@?@@??==<<?=9888::A66669<<=>>E<<==?IGD@??>?>??>?>>>?=>=;<<==@A?A:9889;;:9669636----3326;99::9;99:=??=>>>@A==>==AC??B6552)1;:<>::>;66100/((((09:@21111@<:656)))))?@@?@????ABB===;=@<99988:::;<=<;;9.2.(((((///245;>>@1.,:>:<=<;<99A89<<;;;;<<;<<;;;66??==:90(9533-++---54433468@<9/.--.+*+,,,,
@8ce3ba32-7c03-4847-a19f-227a828a8be4 runid=3ffb29643267db9bb8aae685166434a5232ac074 sampleid=1_launch read=21785 ch=264 start_time=2024-11-11T04:29:17Z model_version_id=dna_r10.4.1_e8.2_5khz_400bps_sup@v4.2.0 barcode=barcode05
TGGTACAGATCGTAAAATTGCGTAAGCAAATATAAAGTATCATTCAGGTTTAATATGTAAAGGTGTATTTAAAGGATCAGCTGGAAAAAAATTTTCCTTTGCTATTCTAAAATGAAAATCGATAAAAAATGATAATATTAAGCAATAAAATATTACTATTAATATTAAAGAAATTAAATCTTTAAATATAAATCTTTTATTAAAATAGATTTTATCTTTTCTTGAATTTAATCCTATTTGGTTAGATGAGCCTTTTTCATGAAGAATAGATAAATGAATTATTGATATAGCTAAAATTATTAAAGGTATTAAAAAATGTAAAGAGAAAAAAATCGATTTAATGTAGGATTATCAACGGAAAATCTTCCTCAAACTCAAAAAACAATTTTTTTCCCTAAAAATGGAATTGAAGATAAAATATTAGTAATAACTGTTGCTCCCCCAAAAAGATATTTGTCCTCAAGGTAAAACATACCCAATAAAAGCGGATCCTATAATTA
+
A@AFCBEA==,,,,0@?BC<;:::<>B>@A>C??@?AEBB/.....333?@=?C??88889FHGECFCDFCID>B@@<<::;>BBAAGJHFBABBAGBA;78GFKFFFDCCEDDJCGL{=7776866:A@<;<<???@B??AA===<;==:>DJE,,,,,ECDDCDBBA>>A@78788?@@?A@CDAA@??@ACEPI{EECA@BBA@>=>;<@?@??@BODDA88>>AE@>>=<<>;;;;;DC>=;;;:;;;;>BG{I>=<<;==<<;;;;;;<=><>====>=<<<::;;<=+***6)),**37<<;:9778:BA>65,,-*8314:?DKED>77778??=<:::::;<<<<:9854557BB@>>>?@777778?==<=?>=<=>>FIK{KEA@8;;;;<<;:::9999988899;<=;::9766657999:9::99899;;:<=>AEA@==<<6:<<;<:9998:;;<><:9999:;::;<<9>66543211127667
@7578a5ff-4677-4c5a-85ca-c90b1fedcbc8 runid=3ffb29643267db9bb8aae685166434a5232ac074 sampleid=1_launch read=36542 ch=250 start_time=2024-11-11T04:29:13Z model_version_id=dna_r10.4.1_e8.2_5khz_400bps_sup@v4.2.0 barcode=barcode05
AATTATAGGATCCACTTTATTGGGTATGTTTTACCTTGAGGACAAATATCTTTTTCGGGGAGCAACAGTTATTACTAATATTTTATCTTCAATTCCATTTTTAGGGAAAAAAATTGTTTTTTGAGTTTGAGGAAGATTTTCCGTCGATAATCCTACATTAAATCGATTTTTTTCTTTACATTTTTTAGTACCTTTAATAATTTTAGCTATATCAATAATTCGTTTATTGTTCATGAAAAAGGCTCATCTAACCAAATAGGATTAGATTCAAGAAAAGATAAAATCTATTTTAATAAAAGATTTATATTTAAAGATTTAATTTCTTTAATATTAATAGTAATATTTTATTGCTTAATATTATCATTTTTTATTGATTTTTGTCCTTTAGAATAGCAAAGGAAAATTTTTTTCCAGCTGATCCTTTAAATACACCTTTACATATTAAACCTGAATGATACTTTATATTTGCTTACGCAATTTTACGATCTGTACCAA
+
587;AHDFIKY@B****-),///3;JJHGSNKIME{J@?CD??00001>99999E*'''(@?><<<......IEHEGG{I{{N{NJIMMG>===>{JECHMJ=5543<IHFIKNF>>EFEFJ::9::FFEMKHF{KJJG{BJCGQJGCH{{KG{W{{{SELJOC???@@K{{{DHG?:;GJI?BDE=>=>DGKGHDKLKFKLJGUIKKMGM{JINTLIFM;4444..-''('(+-.78<IKRI{JMK;;;;FKDCDCE{CJGID/---,/.//178CH{JU{KEQ{QEFJ{JNHKIHK{LIIEDHB<96-.CEFDEDKL{{JFIGB7H{JJJLJIG{KIKJKGO{NQL{IH{{OJKH{{EBJKGEHR{{GHNPGHAKFA/////89-333389???AFHGIMIKOMJ{{VL{HGJ{PKGOKINGG{G@@GHFLGEI??DDGFECCDJ{IGGEIHFHFHKGIHOFDOD;98989GIFIEHW{MRIGFBBEEFIPMD
@9da2d1b8-3fb3-483f-93a8-df0901beabba runid=3ffb29643267db9bb8aae685166434a5232ac074 sampleid=1_launch read=28111 ch=6 start_time=2024-11-11T04:29:17Z model_version_id=dna_r10.4.1_e8.2_5khz_400bps_sup@v4.2.0 barcode=barcode05
TGGTACAGATCGTAAAATTGCGTAAGCAAATATAAAGTATCATTCAGGTTTAATATGTAAAGGTGTATTTAAAGGATCAGCTGGAAAAAAATTTTCCTTTGCTATTCTAAAATGAAAATCAATAAAAAATGATAATATTAAGCAATAAAATATTACTATTAATATTAAAGAAATTAAATCTTTAAATATAAATCTTTTATTAAAATAGATTTTATCTTTTCTTGAATTTAATCCTATTTGGTTAGATGAGCCTTTTTCATGAAGAATAGATAAATGAATTATTGATATAGCTAAAATTATTAAAGGTATTAAAAAATGTAAAGAAAAAAATCGATTTAATGTAGGATTATCGACGGAAAATCTTCCTCAAACTCAAAAAACAATTTTTTTCCCTAAAAATGGAATTGAAGATAAATATTAGTAATAACTGTTGCTCCCCAAAAAGATATTTGTCCTCAAGGTAAAACATACCCAATAAAAGCGGATCCTATAATTA
+
A98899FDBA?;;<<<???;<<<;C@@??@ABDEEDDCCDBCDEBBB@AEDBCGBAA?>>?@?@@@ADCCCDEDCEFGE?@@888E{HJHHHCED76666477/.-+++++ECDBBDEJA,,,,,<88:::::::?>::9:::66668=>==++++,BACCAA@?@AAAAACDDGDHGE>?;878978>>==;555694?A?>CB@B@?>>??=GEBCCE>H<::;<<C;;A??@@@ABBBDEB><<<;=>?>=7655BAAAABA@A?>>>>?AA>==<<=<===>><::::;?BCBCA@@??@=>=<=>?@BBGEA<<<<<>?>>?ACCB<55556>?>=<<;::;;;==*****779BA@@AC?<5220)000059?@=:::>ADEEEAA<87:;???;:::9:;;::9999<0A@@=;:9;::<<===>>;;;;:63=>?@>=;;:;;<<>>=>>>>==>?@>@><;<<=8;::<<<;822112788876667
@68233621-60c9-4b8c-b91a-83cf051a3e8c runid=3ffb29643267db9bb8aae685166434a5232ac074 sampleid=1_launch read=28510 ch=388 start_time=2024-11-11T04:29:21Z model_version_id=dna_r10.4.1_e8.2_5khz_400bps_sup@v4.2.0 barcode=barcode05
AATTATAGGATCCGCTTTTATTGGGTATGTTTTACCTTTTGAGGACAAATATCTTTTTGGGGAGCAACAGTTATTACTAATATTTTATCTTCAATTCCATTTTTAGGGAAAAAAATTGTTTTTTGAGTTTGAGGAAGATTTTCCCGTTGATAATCCTACATTAAATCGATTTTTTTCTTACATTTTTTAATACCTTTAATAATTTTAGCTATATCAATAATTCATTTATCTATTCTTCATGAAAAAGGCTCATCTAACCAAATAGGATTAAATTCAAGAAAAGATAAAATCTATTTTAATAAAAGATTTATATTTAAAGATTTAATTTCTTTAATATTAATAGTAATATTTTATTGCTTAATATTATCATTTTTTATTGATTTTCATTTTAGAATAGCAAAGGAAAATTTTTTTCCAGCTGATCCTTTAAATACACCTTTACATATTAAACCTGAATGATACTTTATATTTGCTTACGCAATTTTACGATCTGTACCAA
+
KLQNZH{K{{MGGEFEJIHGIFEDGGJILHHG{A?98*'''0:<<@{EKEGICEGFDD72239JDCCCLFIG{HGJJJFFDEILIGJMLJLNIJKIM{MGIKN{ILJKMKHK{{KRIG{KJI{HJRFF@?9==>@BKJIHDCD61''7BDOGLIJW{JJIIHM{I{HHJLKG{{{IC7401:;:;=BGCBBCEHHI{G{{N{GFJBACBC{GHJFGHGGMGGOGKMJH{{JJH{KJGCFDECCI{H{{EJKGFI{LQHIMHIGGJGMF{QO{{KFHIFFFKLGKIEEHGFIGF0////FFEEIGFO{IGII{FF{K{QGFFGHKQGJH{LG{FJNENEFFEFFDCAAACEMMKGJIEFFDGEDEGEDEFDHGO{{IHJYLJLI{J{GGIEGFKJFH==>GMHEQD{EKGHFGH{IJGDGDHDGHGEKEDG{FGEBA***;*;;;:::;;>@HECBA@?AAAABDDCDDBCDCDCD??=<<==DCCCF>====ABEDEDB
@7f71890f-f184-4989-9e5d-0b8cf3ea666e runid=3ffb29643267db9bb8aae685166434a5232ac074 sampleid=1_launch read=29709 ch=326 start_time=2024-11-11T04:29:28Z model_version_id=dna_r10.4.1_e8.2_5khz_400bps_sup@v4.2.0 barcode=barcode05
TGGTACAGATCGTAAAATTGCGTAAGCAAATATAAAGTATCATTCAGGTTTAATATGTAAAGGTGTATTTAAAGGATCAGCTGGAGAAAAATTTTCCTTTGCTATTCTAAAATGAAAATCAATAAAAAATGATAATATTAAGCAATAAAATATTACTATTAATATTAAAGAAATTAAATCTTTAAATATAAATCTTTTATTAAAATAGATTTTATCTTTTCTTGAATTTAATCCTATTTGGTTAGATGAGCCTTTTCATGAAGAATAGATAAATGAATTATTGATATAGCTAAAATTATTAAAGGTATTAAAAAATGTAAAGAAAAAAATCGATTTAATGTAGGATTATCAACGGAAAATCTTCCTCAAACTCAAAAAACAATTTTTTTCCCTAAAAATGGAATTGAAGATAAAATATTAGTAATAACTGTTGCTCCCCAAAAAGATATTTGTCCTCAAGGTAAAACATACCCAATAAAAGCGGATCCTATAATTA
+
T{GJHH{IKHCBCBJKL{HFDEIHNFHIKLOMGKI{M{N{RJ{LKILGIHKK`{O{LL:::IM{{IHGPLJ{JMJH{JHFIEBBA?BDF{KKLHTIJIJL>@QIWVV{KGKJILKHM{{N{KIKKLN{{RRS{H{L{{ILMGNIFHHHHJPIH{HHKEFEGJ{JI{IHKI{LVH{{N{HKQKHNHMNIKIHNGIJGP{FIJFLLPEBBBBAC50{GIHGJHKJHIJPL{J{SOIJGNHGHHGE;:::;?D{DC9:DBCDGGDFCECBECIB@D>?????HGIHKJLLLGHKI{JKHRLFIEFRGJHIHHGI{KHHFBG(()<?;AEI{{FEBBDCFCCLK{IFFGHMIKHLIFGFJHE{HLHGJH{FEFB:DACCGFJHJEDDDIII{{LC;.CBCHKJFIEHFHIFCB@@ACEGFDFCCBBA@@@@@DCACC@C77680BDIJGCBA@ADCDEFCDBA@@@ABDCDBCBBBC>BBAA@BAA?><<;==?>=<<<>
@5bb0de9f-6a95-40d8-b381-4113582e82e0 runid=3ffb29643267db9bb8aae685166434a5232ac074 sampleid=1_launch read=29697 ch=326 start_time=2024-11-11T04:29:20Z model_version_id=dna_r10.4.1_e8.2_5khz_400bps_sup@v4.2.0 barcode=barcode05
TGGTACAGATCGTAAAATTGCGTAAGCAAATATAAAGTATCATTCAGGTTTAATATGTAAAGGTGTATTTAAAGGATCAGCTGGAAAAAAATTTTCCTTTGCTATTCTAAAATGAAAATCAATAAAAAATGATAATATTAAGCAATAAAATATTACTATTAATATTAAAGAAATTAAATCTTTAAATATAAATCTTTTATTAAAATAGATTTTATCTTTTCTTGAATTTAATCCTATTTGGTTAGATGAGCCTTTTTCATGAAGAATAGATAAATGAATTATTGATATAGCTAAAATTATTAAAGGTATTAAAAAATGTAAAGAAAAAAATCGATTTAATGTAGGATTATCAACGGAAAATCTTCCTCAAACTCAAAAAACAATTTTTTTCCTAAAAATGGAATTGAAGATAAAATATTAGTAATAACTGTTGCTCCCCAAAAAGATATTTGTCCTCAAGGTAAAACATACCCAATAAAAGCGGATCCTATAATTA
+
ECDSIEP<9)''++,12DDEGEEDEEGAAA<@<=>>I{KP{GHHIJJR{M{LPMPNL{TIKJJ{I{{MJ{KG{FKHPD>9999;<E{N{{{I{INHE<<=BCIQP{{{OEMIHK{{PMKKLFKKGNG{{{JJJIM{LJKIKJHJINKHHJIJ{JFHK{{IMPRI{OI{NQ{UO{QJJI{JMM{QK{MK{{GM{H{JL{Q{PI{{LLL{OIUM{{GFIHBC66655AI{T{{JLKK{{O{MN{GJMRMJ{N{LLKJJM]{GG{{KJLIOGLKIH{LJGKJ{N{JIP{T{JIIRJ{RI{{J{{EYJL{E***)*5AKHFGECHJL{JBK{{{{GDEDEM{{{HHIJHLH{J{HOK{KIHJ{JJ{{FHFDBDMJCG=;;<<IGCBBBDDI{GI:4**;<=DGFGTGGKGFGFEEGFGMFLOHLHJIJGL{GIN{PJFGLGKGD{PK{N{{HRNHI{IK{LIHFTVGMIMGDJHFF{DEDHGGFDDBCBACDCECCCBEC
@08436623-3ee7-49b3-9569-d6d98064fc87 runid=3ffb29643267db9bb8aae685166434a5232ac074 sampleid=1_launch read=17054 ch=128 start_time=2024-11-11T04:29:21Z model_version_id=dna_r10.4.1_e8.2_5khz_400bps_sup@v4.2.0 barcode=barcode05
AATTATAGGATCCGCTTTTATTGGGTATGTTTTACCTTGAGGACAAATATCTTTTTGGGGAGCAACAGTTATTACTAATATTTTATCTTCAATTCCATTTTTAGGGAAAAAAATTGTTTTTTGAGTTTGAGGAAGATTTTCCGTTGATAATCCTACATTAAATCGATTTTTTTCTTTACATTTTTTAATACCTTTAATAATTTTAGCTATATCAATAATTCATTTATCTATTCTTCATGAAAAAGGCTCATCTAACCAAATAGGATTAAATTCAAGAAAAGATAAAATCTATTTTAATAAAAGATTTATATTTAAAGATTTAATTTCTTTAATATTAATAGTAATATTTTATTGCTTAATATTATCATTTTTTATTGATTTTCATTTTAGAATAGCAAAGGAAAATTTTTTTCCAGCTGATCCTTTAAATACACCTTTACATATTAAACCTGAATGATACTTTATATTTGCTTACGCAATTTTACGATCTGTACCAGA
+
:97765555654211225=;775554444456888772*+17776:.++;::644339;9:6555566666788777676678<;766676665455579;>:765689;<:98887889CB=:98889:;97776777:;4000025533344665565576422234>AAC:;==+9988:0.A=9766679:88865458;:87655554455544456888876544455796777688:98566778788888897764455588898777779;:766689;988889;;:7766776667775455689656679:88:9;<<:;98766555434335679<;99666655544444555677A@=::76666:;7777;<555334446769678::::;>>==;65566566578<9;:86444345868755444455565544444556788765565555430000189886//.---,,,,.,)
@0c1ac68a-dbdf-480d-94b5-b94010728a40 runid=3ffb29643267db9bb8aae685166434a5232ac074 sampleid=1_launch read=28045 ch=28 start_time=2024-11-11T04:29:28Z model_version_id=dna_r10.4.1_e8.2_5khz_400bps_sup@v4.2.0 barcode=barcode05
TGGTACAGATCGTAAAATTGCGTAAGCAATATAAAGTATCATTCAGGTTTAATATGTAAAGGTGTATTTAAAGGATCAGCTGGAAAAAATTTTCCTTTGCTATTCTAAAATGAAAATCAATAAAAAATGATAATATTAAGCAATAAAATATTACTATTAATATTAAAGAAATTAAATCTTTAAATATAAATCTTTTATTAAAATAGATTTTATCTTTTCTTGAATTTAATCCTATTTGGTTAGATGAGCCTTTTTCATGAATAGATAAATGAATTATTGATATAGCTAAAATTATTAAAGGTATTAAAAAATGTAAAGAAAAAAATCGATTTAATGTAGGATTATCAACGGAAAATCTCCTCAAACTCAAAAAAACAATTTTTTCCCTAAAAATGGAATTGAAGATAAAATATTAGTAATAACTGTTGCTCCCCAAAAAGATATTTGTCCTCAAGGTAAAACATACCAATCAAAGACAATCCTGTTCATTTA
+
GJJHLJF{HIKLGHJ{HI{GG==:100/-((3334:BCC====>HGFKKJJIMM{IJF{IGPKKK`OL{EHK>>;95(''()+**+-><;;<500++,+.EFLIHKJBBCCCF{KI{IEEHFEIH{{KGGPIHHK{MNLK{GFEGFCLFIFJHIJFCGKI{HKHKGHIKGMGIHGJ{DDC811EHMHCHFCHFDGF=GIDFGC@GGEHDEGNEDB>:<0001;FHL{K{{@@?<::0-068557744677CA{{FGJF>>1/4444)((((///002659@BC?===>>GDL?9,,,,,@ED>>=8234BDBA@@@ADLEFG{{{GGABABBIEGHCDC@@<JCD44455:9:>CC77)))69:=<=<8787@EFC;;:;;GIF543++<=?DB00000500176655995322222??@ADFFEDHEDH??@96DEGM{GGKEDIADDD@<;421:,,,,332+**)*(%&&&&.'''')27-,*('''''
@7159cb00-f13c-4c35-a7e5-4f557db1aebf runid=3ffb29643267db9bb8aae685166434a5232ac074 sampleid=1_launch read=28109 ch=366 start_time=2024-11-11T04:29:50Z model_version_id=dna_r10.4.1_e8.2_5khz_400bps_sup@v4.2.0 barcode=barcode05
TGGTACAGATCGTAAAATTGCGTAAGCAAATATAAAGTATCATTCAGGTTTAATATGTAAAGGTGTATTTAAAGGATCAGCTGGAAAAAAATTTTCCTTTGCTATTCTAAAATGAAAATCAATAAAATGGTAATATTAAGCAATAAAATATTACTATTAATATTAAAGAAATTAAATCTTTAAATATAAATCTTTTATTAAAATAGATTTTATCTTTTCTTGAATTTAATCCTATTTGGTTAGATGAGCCTTTTTCATGAAGAATAGATAAATGAATTATTGATATAGCTAAAATTATTAAAGGTATTAAAAAATGTAAAGAAAAAAACCGATTTAATGTAGGATTATCAACGGAAAATCTTCCTCAATCTCAAAAAACAATTTTTTTCCCTAAAAATGGAATTGAAGATAAAATATTAGTAATAACTGTTGCTCCCCAAAAAGATATTTGTCCTCAAGGTAAAACATACCCAATAAAAGCGGATCCTATAATTA
+
2,,CEJ{FHJB@BBDFFIHEFEFIFDGGKGGNHLKGQ{IOHFIHKFGIGLLL{II{HJGJHILHKHQGJMOKLHNIKGEJHILGHI{LM{{FGJD:988856EHLQ@A@@?CDH{IHJ{H{GG=87@3B@98899:GCCHFNLHFIMK{QGHGBBC<7778GFF@@FEEEGNKOKKOECEDBGKSK{DFDGIJFG{NHI{JJFHLGDFDH{KMLI?={G{5000FE{QHKI{KELLLDF{IGBGC9;865559FE==<////@CC====966569=<<===AEGL{DAAA93336=<9888=CGHFGGFFGJ{{FCA999:CJEHK{{{D@?@@AGHHHMFEGEHEFHGKHA;;;<<GHCC/....=>===54444RKEA>ABJGK{KIEB>ABDHLIEBDDBBDFCA@ABADDECDBA@>??@A@???@B@@@?>83)>CBDBA@?>>?:?@@@BAA@??@AAAA@?>>>>BCB<9964=100//47.-,,,-,
@388892fd-cc71-467e-9f7f-091dcba4a7fd runid=3ffb29643267db9bb8aae685166434a5232ac074 sampleid=1_launch read=24625 ch=48 start_time=2024-11-11T04:29:39Z model_version_id=dna_r10.4.1_e8.2_5khz_400bps_sup@v4.2.0 barcode=barcode05
AATTATAGGATCCGCTTTTATTGGGTATGTTTTACCTTGACGATCTCTTTGGGGAGCAACAGTTATTACTAATATTTTATCTTCAATTCCATTTTTAGGGAAAAGAATTGTTTTTTGAGTTTGAGGAAGATTTTCCGTTGATAATCCTACATTAAATCGATTTTTTTCTTTACATTTTTTAATACCTTTAATAATTTTAGCTATATCAATAATTCATTTATCTATTCTTCATGAAAAAGGCTCATCTAACCAAATAGGATTAAATTCAAGAAAAGATAAAATCTATTTTAATAAAAGATTTATATTTAAAGATTTAATTTCTTTAATATTAATAGTAATATTTTATTGCTTAATATTATCATTTTTTATTGATTTTCATTTTAGAATAGCAAAGGAAAATTTTTTTCCAGCTGATCCTTTAAATACACCTTTACATATTAAACCTGAATGATACTTTATATTTGCTTACGCAATTTTACCGATATTGTACCAA
+
KI{QQIKK{K{N{GKHF8778CCDEJKQG{MHBAHCJ>2+(%&%$$%%'-(7HJKKFKM{{LNGI{IKIGLGPL{N{IL{H{NKFFELM{{JNIIGAA@@GLRKLNKMIN{JK{HF/////511HQLMKHHIL{{LCHFHIIH{{NWIM{KHMKHMH?>?>?BIT{KFCC;66FLIHMNKKKIJGIRL{OM{QKEK{{K{GHIIJGJFKTSMPMIRPHQM{{NLIHHNGJMNHEIORIIKHHIHLJ{HGJGHIOG{LFFKIKGHVMIFIFFFDCCGFK{IJO{{J99899IDDFHIMGIJIIJJM_{LPLHLQ{{LGMN{L{INJHHHHOIEHEFCCBFEGIQ{VLHFFJGHFFFJDHJGIEGLJG{NKMIJQC{{JFNFEKLVFFHEEA44444@@@33321246,,,,4;<<>KFLQMIGMIHGEDD??{?@CD?>@CGGDEC>>>=>EFDEFG;99DCDICEDEDA>>>?AHJJ@@3---+++*++--55
@46592f04-9778-4971-8c54-f33d25d566ec runid=3ffb29643267db9bb8aae685166434a5232ac074 sampleid=1_launch read=84106 ch=351 start_time=2024-11-11T04:30:03Z model_version_id=dna_r10.4.1_e8.2_5khz_400bps_sup@v4.2.0 barcode=barcode05
TGGTACAGATCGTAAAATTGCGTAAGCAAATATAAAGTATCATTCAGGTTTAATATGTAAAGGTGTATTTAAAGGATCAGCTGGAAAAAAATTTCCTTTTGCTATTCTAAAATGAAAATCAATAAAAAATGATAATATTAAGCAATAAAATATTACTATTAATATTAAAGAAATTAAATCTTTAAATATAAATCTTTTATTAAAATAGATTTTATCTTTTTCTTGAATTTAATCCTATTTGGTTGATTGAGCCTTTTTTTCATAAAGAATAGATAAATGAATTATTGATATAGCTAAAATTATTAAAGGTATTAAAAAATGTAAAGAAAAAAATCGATTTAATGTAGGATTGTCAACGGAAAGTCTTCCTCAAACTCAAAAAACAATTTTTTTCCCTAAAAATGGAATTGAAGATAAAATATTAGTAATAACTGTTGCTCCCGAAAAAGATATTTGTCCTCAAGGTAAAACATACCCAATAAAAGCGGATCCTATAATTA
+
@>=>BDGDEECBKG{{{MPLKJF{GHEJFGIL{LILIHJ{{OI{CDCCCI{JM{JHJDAABQU{IHLGLJ<11116<<;;;;543347>;<::;3:<<;4/:?>>B>>>=>CE?@?@EB<::::?ADAGJ?@?>>??CJCDKEGIGFHF<<GG{KGIFGHIF{H{HJF{KLNQ{IMJHGOK{N<EFGED??=3-,,,//BJDCFA:FECDCDGGKIGEFFB@CB:;:9:?<=HLFJC@@11111*******33243**188555ABGJJNCCDDCEFKJFHNHEGIJLHU{EEECE{M{LND;;;;<EMEFFEDCHIIHFEDA@A@GKHJI{{{E9999;A>>>>AAA@AKCD@@?<9:;;<EFHJM{GM><=<<=DCBB>>>=<??AJN{{MD><2CDEM{IDBBDCCGEEFDD=<>=8CA?55?BBDDCCDDCIE88888+****4==999=:7787998888<6666<=>5457,,;97>CCA=<<;;=>>@?>>>>
@9f08885b-2b7d-44ee-9121-0eaa3400684d runid=3ffb29643267db9bb8aae685166434a5232ac074 sampleid=1_launch read=27612 ch=405 start_time=2024-11-11T04:29:58Z model_version_id=dna_r10.4.1_e8.2_5khz_400bps_sup@v4.2.0 barcode=barcode05
TGGTACAGATCGTAAAATTGCGTAAGCAAATATAAAGTATCATTCAGGTTTAATATGTAAAGGTGTATTTAAAGGATCAGCTGGAAAAAAATTTTCCTTTGCTATTCTAAAATGAAAATCAATAAAAAATGATAATATTAAGCAATAAAATATTACTATTAATATTAAAGAAATTAAATCTTTAAATATAAATCTTTTATTAAAATAGATTTTATCTTTTCTTGAATTTAATCCTATTTGGTTAGATGAGCCTTTTTCATGAAGAATAGATAAATGAATTATTGATATAGCTAAAATTATTAAAGGTATTAAAAAATGTAAAGAAAAAAATCGATTTAATGTAGGATTATCAACGGAAAATCTTCCTCAAACTCAAAAAACAATTTTTTTCCCTAAAAATGGAATTGAAGATAAAATATTAGTAATAACTGTTGCTCCCCAAAAAGATATTTGTCCTCAAGGTAAAACGTACCCAATAAAAGCGGATCCTATAATTA
+
BBBECFIA@A@>>@??CDFDD@?@>>@@@AAA@@?=>@AAABCDFEDBAABACC>???>AAABBBBBBBDDCDBBCAABBBDDFDEGL{{JDEIEHGDDEFFFDDDCCDEEFCCFBCFDEDCDCCCEHFGCCB@@?@@BB@AA@?@?@@BBACACBCBBABBCABABBDBBBC7EF@@?>@BAAFFC@@?>>?@@DI{GCE@?@@>?>>>>>DAC3333@7AA;;BEEICCCABABCEHFFEEFSFDBECDB820LNFDD>>>=????AA@A@BDDBCDDBBGDGFLGHEAB834.+---.99:@@>>>??@A@ADB@@@ABBJEFGGHGF=87778?@DA@=>>>>@?@A@><::;;>EDDBCCEEDFIJHDDCB@ABCBAA@CJLJ{{?66*@??AB@?>>>>>>>=<<<<=>?A>><98::;:;;;;==?=<<==?CCCBAB?=<;<<>?>>==>>>>>=<;<<=*))))2))=<<;;8<77766::;987778
@b8c199d5-9d60-4e11-bb49-0e53707ce787 runid=3ffb29643267db9bb8aae685166434a5232ac074 sampleid=1_launch read=31818 ch=439 start_time=2024-11-11T04:30:15Z model_version_id=dna_r10.4.1_e8.2_5khz_400bps_sup@v4.2.0 barcode=barcode05
AATTATAGGATCCGCTTTTATTGGGTATGTTTTACCTTGAGGACAAATATCTTTTTGGGGAGCAACAGTTATTACTAATATTTTATCTTCAATTCCATTTTTAGGGAAAAAAATTGTTTTTTCGAGTTTGAGGAAGATTTTCCGTTGATAATCCTACATTAAATCGATTTTTTTCTTACATTTAATACCTTTAATAATTTTAGCTATATCAATAATTCATTTATCTATTCTTCATGAAAAAGGCTCATCTAACCAAATAGGATTAAATTCAAGAAAAGATAAAATCTATTTTAATAAAAGATTTATATTTAAAGATTTAATTTCTTTAATATTAATAGTAATATTTTATTGCTTAATATTATCATTTTTTATTGATTTTCATTTTAGAATAGCAAAGGAAAATTTTTTTCCCAGCTGATCCTTTAAATACACCTTTACATATTAAACCTGAATGATACTTTATATTTGCTTACGCAATTTTACGATCTGTACCAA
+
IJHE<<89779;;64**+4+8;88::<BABBEEA=<?>6667==95556:889:=>=CCBC??>==:99957;55557EEBDDFCHBCCDCBBCCDCMEHJG?==924@DFCCAA::99/**))('(),.0:>ABBAAABCF@=<==>A@???@AB@?>??>>=:999:=FHFK>:?))<8*(,/@??@AAB>=B????ADCBB?<;999::<;9::9:<<<@A?@>>>>??@<=<<::;;9:99;;<=>>>>==>><<<<=>??@A>@??>>?>>;4<=<<==><<<<=>@@=;;;;<<<<=@@?=<<==AA>>>>?>>??@ABDDA==<;;<===<;;;;<=>ABBAA?===<;;:::<;==<=>@CDA??==>>>BDBA@A:7;=<:::<;==::;;9++++*499///+,;<;:;;;>:73@?<;9:::;>A>?;:98899999:898889::99:::<:::;:;::9955555;??;70.///(((((:9
@0f9e7d5e-c0f2-41b4-a90d-45bede1b681d runid=3ffb29643267db9bb8aae685166434a5232ac074 sampleid=1_launch read=21416 ch=344 start_time=2024-11-11T04:30:19Z model_version_id=dna_r10.4.1_e8.2_5khz_400bps_sup@v4.2.0 barcode=barcode05
TGGTACAGATCGTAAAATTGCGTAAGCAAATATAAAGTATCATTCAGGTTTAATATGTAAAGGTGTATTTAAAGGATCAGCTGGAAAAAAATTTTCCTTGCTATTCTAAAATGAAAATCAATAAAAAATGATAATATTAAGCAATAAAATATTACTATTAATATTAAAGAAATTAAATCTTTAAATATAAATCTTTTATTAAAATAGATTTTATCTTTTCTTGAATTTAATCCTATTTGGTTAGATGAGCCTTTTTCATGAAGAATAGATAAATGAATTATTGATATAGCTAAAATTATTAAAGGTATTAAAAAATGTAAAGAAAAAAATCGATTTAATGTAGGATTATCAACGGAAAATCTTCCTCAAACTCAAAAAACAATTTTTTTCCCCTAAAAATGGAATTGAAGATAAAATATTAGTAATAACTGTTGCTCCCCAAAAAGATATTTGTCCTCAAGGTAAAACATACCCAATAAAAGCGGATCCTATAATTA
+
GBCE{GJ{G{GSGMH{{K{JJEH@?@@=>>>?E@AAF?=<7778:@AABDGJ{N{{M{EJEGJMOK{K{IH{HID{{B@;;<=B@@EJ{{{SKL<?A?<((JGEK99999HHHGCMJPGFFJFGGH{{{LIHJHILK{{QGHCCCBBGKHL{{UIHK{PPI{{HRJHIGDDCEKIP{HLGLF?C>;=D00035@?@B=AEHE?/,HHEDEFHAJ>FKF>7AB>?DCHKJPKJI{{F{B?>EHHGJLIDFI<<?ALGZHIMLIHI{XIJ{IKTN{{N{HJP{{HSMF{{KH{JHNN{N7555557JKCDA::99989.....BUDFK{{{{FJEGEGEFQH{@A;>:999:DHN{{HGH{{{{RUOSFCCECBHOEGGJJ{HFDHN{{{{O{E>)FGGDFHCCFFH{GGFFEFNEHGL{MFMFKLFHGDFFDF{H5555440233FKEECCFI{GKGIJLFFJI{GZKHECDBECDIDFDDDAC@>>==?@@BCA@A@
@5c45376a-a663-42a4-b3db-d81dc98002df runid=3ffb29643267db9bb8aae685166434a5232ac074 sampleid=1_launch read=23981 ch=293 start_time=2024-11-11T04:30:10Z model_version_id=dna_r10.4.1_e8.2_5khz_400bps_sup@v4.2.0 barcode=barcode05
AATTATAAGGATCCGCTTTTATTGGGAATGTTTTACCTTGAGGACAAATATCTTTTTGGGGAGCAACAGTTATTACTAATATTTTATCTTCAATTCCATTTTTAGCGGAAAAAAATTGTTTTTTGAGTTTGAGGAAGATTTTCCGTTGATAATCCTACATTAAATCGATTTTTTTCTTTACATTTAATGCCTTTAATAATTTTAGCTATATAGATAATACATTTATCTATTCTTCATGAAAAAGGCTCATCTAACCAAATAGGATTAAATTCAAGAAAAGATAAATATTCTTTTAATAAAAGATTTATATTTAAAGATTTAATTTCTTTAATATTAATAGTAATATTTTATTGCTTAATATTATCATTTTTTATTGATTTTCATTTTAGAATAGCAAAGGAAAATTTTTTTCCAGCTGATCCTTTAAATACACCCTTACATATTAAACCTGAATGATACTTTATATTTGCTTACGCAATTTTACGATCTGTACCAA
+
ABDFEEB7556A@@>>>=4.,,,,,.+**))--,*)))),-.ABC:999DDCB>:DJIG{I{LGJEHDDCGFCFCCEEGFIGIJQEGGJD@?:8710001<@I@A4.../?FLFDED=ABC/..-/4;;;33DCDFDCA>@),4((56@EEDDDEEFFCDDBCFE????@DHW{{LL<7/*(((()-7((((())8???>>ABAJGDCEAA(((((*>=<<<<D<DDBBABCBC@@CBAADAD??>?@BC,,,-2@@@A@@A@ABD@@C?@@@@???ACB>=+**&.&&&&(**-7658::5@@AA@C?==>>AA@@@@@==CBDCBCC=?=<<<89<=;;;;;<==@DBBDBBA9778;665548888HGGDAABBDDEC,,,,,*)+,,.1354456;0.0,,,,.....:8;=>;::::<@C?ECCB@>><*',)*:;;;;<<<;;;::999::<<<::-=<<=>=>>=<;76666;>=8-)(((()(())11
@9130f891-53e0-4861-957e-45c6746fa3f3 runid=3ffb29643267db9bb8aae685166434a5232ac074 sampleid=1_launch read=25727 ch=368 start_time=2024-11-11T04:30:09Z model_version_id=dna_r10.4.1_e8.2_5khz_400bps_sup@v4.2.0 barcode=barcode05
AATTATAGGATCCGCTTTTATTGGGTATGTTTTACCTTGAGGACAAATATCTTTTTGGGGAGCAACAGTTATTACTAATATTTTATCTTCAATTCCATTTTTAGGGAAAAAAATTGTTTTTTGAGTTTGAGGAAGATTTTCCGTTGATAATCCTACATTAAATCGATTTTTTTCTTTACATTTTTAATACCTTTAATAATTTTAGCTATATCAATAATTCATTTATCTATTCTTCATGAAAAAGGCTCATCTAACCAAATAGATTGATCAAGAAAAGATAAATCTATTTTAATAAAAGATTTATATTTAAAGATTTAATTTCTTTAATATTAATAGTAATATTTTATTGCTTAATATTATCATTTTTTATTGATTTTCATTTTAGAATAGCAAAGGAAAATTTTTTTCCAGCTGATCCTTTGAATACACCTTTACATATTAAACCTGAATGATACTTTATATTTGCTTACGCAATTTTACGATCTGTACCAA
+
J{IJ{{{{J{{KKJHJJL{M{GKUIII{`{KJKH{?88+,BGG{L{JEEMHFJKJHFJKH{KIILGM{EG{IF{{{{{{{H{M{KIH{{{GFIKSFC<?CCQBCEDFIKIO{{{JG{LLMGK5555569:GE{{IMHCAHE8333CFHGHIU{KEHMK{Q{GNM{JPIHLK{M4+)'',@DBE{GLKJGPM{ILK{{HMRI{{{KHJO{HGHIMJLKJMJLIK{L{M{J{NHN{IEJPFJKTLUZRHIFJGDFGGJBGC53-(')&&&'++++4>?ADINHNIGEKFHH{HI<;EHF?KEHKGOQ{GJITGIHHJJJ{NM{MHKKIPHIHPELLHEJFGDJGI{L{HHNHL{PJ{M{JDDIJD@DT{IOFKEH@EE@<AB?7ABEGGDBBBBDHEKJGIENKOH{{LKKDAACBB{BBDD;+++++.../012224B??>==>CECB@>=<<<>?AAACBA@@CBCDB>=<<<>@BDB><10011223;<?>
@3ba81446-aebb-49bc-b1a3-054823cef061 runid=3ffb29643267db9bb8aae685166434a5232ac074 sampleid=1_launch read=128374 ch=338 start_time=2024-11-11T04:30:32Z model_version_id=dna_r10.4.1_e8.2_5khz_400bps_sup@v4.2.0 barcode=barcode05
TGGTACAGATCATACCACCCCGTAAGCAAATATAAAGTATCATTCAGGTTTAATATGTAAAGGTGTATTTAAAGGATCAGCTGGAAAAAAATTTTCCTTTGCTATTCTAAAATGAAAATCAATAAAAAAAATGATAATATTAAGCAATAAAATATTACTATTAATATTCAAATTAAATCTTTAAATATAAATCTTTTATTAAAATAGATTTTATCTTTTCTTGAATTTAATCCTATTTGGTTAGATGAGCCTTTTTCATGAAGAATAGATAAATGAATTATTGATATAGCTAAAATTATTAAAGGTATTAAAAAATGTAAAGAAAAAAATCGATTTAATGTAGGATTATCAACGGAAAATCTTCCTCAAACTCAAAAAACAATTTTTTTCCCCTAAAAATGGAATTGAAGATAAATATTAGTAATAACTGTTGCTCCCCAAAAAGATATTTGTCCTCAAGGTAAAACATACCCAATAAAAGCGGATCCTATAATTA
+
100111,+)'%%%$$$$&)).-/123888877444/.02222383321+++&&''((((///2300./.-++--...--,,,001;?BD:66554----+'(+++,+++/07977779;6555''''/05777860//015112799998888886+,65688666562211036887676723323301356678;<<;33777767789<:<6666B;<;98888;:987779::<;:8876655555556:=>=;:9876666433232446787788877776777899::;;88987876555633249997742124:=>>>@>500001:9977655678998110-,..077668879:::::::99888866668=?B?@;968/667:=;977777776656765,90000/5544666889878:9;85665:877778:87876887887889::8665678:776668433324566544335
@dcc3fdf2-9834-4086-a45c-1c7dc8dc681a runid=3ffb29643267db9bb8aae685166434a5232ac074 sampleid=1_launch read=17996 ch=240 start_time=2024-11-11T04:30:27Z model_version_id=dna_r10.4.1_e8.2_5khz_400bps_sup@v4.2.0 barcode=barcode05
TGGTACAGATCGTAAAATTGCGTAAGCAAATATAAAGTATCATTCAGGTTTAATATGTAAAGGTGTATTTAAAGGATACGTTGAAAAAAACTTTCCTTTGCTATTCTAAAATGAAAATCAATAAAAAATGATAATATTAAGCAATAAAATATTACTATTAATATTAAAGAAATTAAATCTTTAAATATAAATCTTTTATTAAAATAGATTTTATCTTTTCTTGAATTTAATCCTATTTGGTTAGATGAGCCTTTTTCATGAAGAATAGATAAATGAATTATTGATATAGCTAAAATTATTAAAGGTATTAAAAAATGTAAAGAAAAAAATCGATTTAATGTAGGATTATCAACGGAAAATCTTCCTCAAACTCAAAAAACAATTTTTTTCCCTAAAAATGAAATCAAATGAAAATATTAGTAATAACTGTTCTCCCCAAAAAGATATTTGTCCTCAAGGTAAAACATACCCAATAAAAGCGGATCCTATAATTA
+
5../56@><:994:=KF@@@?@FGEDGDDEEEFJDIHGN{<;<;<GMJHL{H{{KKM{KMMLL{K{JUHI???>?=;41,++*'''1<;;11110555=22F{GKGLHIFJIDFFLNIECCCDFJJIMLLGJIJNRK{J{GGFJFFRQ{HHG{III{FHK{GPTLNH{RKP{LKF{{HHFE;6899??666=>>==>??=:9961?>>@?@GFJFF:7B<C?66@?@F{KF{^PH?@?::<;;AAA>ACBB?::I@655453*****5677<=>DDELJKJGMLHJHGCEDEK{{{FN{{M{{KIHFHMCDFFGGKFGCBEDD7:<E{{MCAACBHG{IFFBHDAB{G[=>===BBDFROGIGCDG=<<846+**++BGCC@@EEFHFMCD;7+++**,%%%%%&&&&&&%%&',300,,-,,,++***+*&&')-/.>EFJIEFFFHGLGJTHLGJFDEFFJFNFEEEJHBDFDDEDFDDA@@@AECDAA@@@
@02319c71-f48d-478f-9274-fc1fe2544c4f runid=3ffb29643267db9bb8aae685166434a5232ac074 sampleid=1_launch read=26880 ch=52 start_time=2024-11-11T04:30:34Z model_version_id=dna_r10.4.1_e8.2_5khz_400bps_sup@v4.2.0 barcode=barcode05
AATTATAGGATCCACTTTATTGGGTATGTTTTACCTTGAGGACAAATATCTTTTTGGGGAGCAACAGTTATTACTAATATTTTATCTTCAATTCCATTTTTAGGGAAAAAAATTGTTTTTTGAGTTTGAGGAAGATTTTCCGTTGATAATCCTACATTAAATCGATTTTTTTCTTACATTTTTAATACCTTTAATAATTTTAGCTATATCAATAATTCATTTATCTATTCTTCATGAAAAAGGCTCATCTAACCAAATAGGATTAAATTCAAGAAAAGATAAAATCTATTTTAATAAAAGATTTATATTTAAAGATTTAATTTCTTTAATATTAATAGTAATATTTTATTGCTTAATATTATCATTTTTTATTGATTTTCATTTTAGAATAGCAAAGGAAAATTCTTTTCCAGCTGATCCTTTAAATACACCTTTACATATTAAACCTGAATGATACTTTATATTTGCTTACGCAATTTTACGATCTGTACCAA
+
776:985664444((((4(13222622))))*''''(+,-.3664/,-,,-,5222;;:<99888999:::;::::99999;=<9888::98889;<<=?@=8878=?@?=<<<<<<=>BB?>=<<=<<<;;;<<=?@?A854457::8899:;:9888898534447BCDF657,,877:=B=;87778:<:;:989:>A@>=<:9877666556678;;<;;:9988889:7754455988566:::999::9998876666661)+987888;;:9888:;=;;;;;<=<;888899889:<;;99:9=?;;::;3<<<>?@A@;887667788766678::=??=<::9::9998999:;:<<=@@=;<:9999<=<;<<?@<<;:887778899:<;<=;;<>@@?:99:98988:<?<<;88766557<8==<98775545567776667789::;98897*))))322239;;:700001:998889
@d9698760-c631-4848-9684-20ec35c8b728 runid=3ffb29643267db9bb8aae685166434a5232ac074 sampleid=1_launch read=24642 ch=48 start_time=2024-11-11T04:30:33Z model_version_id=dna_r10.4.1_e8.2_5khz_400bps_sup@v4.2.0 barcode=barcode05
AATTATAGGATCCGCTTTTATTGGGTATGTTTTACCTTGAGGACAAATATCTTTTTGGGGAGCAACAGTTATTACTAATATTTTATCTTCAATTCCATTTTTAGGGAAAAAAATTGTTTTTTGAGTTTGAGGAGGATTTTCCGTTGATAATCCTACATTAAATCGATTTTTTTCTTTACATTTTTTAATACCTTTAATAATTTTAGCTATATCAATAATTCATTTATCTATTCTTCATGAAAGAGGCTCATCTAACCAAATAGGATTAAATTAGAAAGAATAAAATCTATTTTAATAAAAGATTTATATTCAAAGATTTAATTTCTTTAATATTAATAGTAATATTTTATTGCTTAATATTATCATTTTTTATTGATTTTCATTTTAGAATAGCAAAGGAAAATTTTTTTCCAGCTGATCCTCTAAATACACCTTTACATATTAAACCTGAATGATACTTTATATTTGCTTACGCAATTTTACGATCTGTACCAA
+
LHHRMJJ{GGcIHIFH{IILM{IG{GL{GPNI{LFIJF@@CCE@7777>EBACCCB====KHFGEDEE{FFIFHGH{HFFIFGJC>;DCA@AAABNGH;IFI98866={CGEGHGJJGLNJHHFGFF{LI{LHEEEEHID<7))>@AEIHFGI{GGQFHJHI>44445=>>>B=9:,(*AAAEHKGIHGHHFFL{GGIIJNIH{INGGFFDEFGGGGGEFGFHFFIJI{I{MKJMIHEIFCECBACBCHFMFHFGEICEHDCBCCCDEEDGE0//.6),,()(6>>@@?>@EEFICEEJFGHLHJHFFHE98888<ECFDFGLMI{NFGDCBAABACBBBA@ABDEPFJIIDCDCBABABECECFCDKLI{GIGEFGEMIGADAEE:999<<=B@B@CCAADBCFDEECCE@<<=GEDDCBDFEFHCE@@?>?ABFGEEB@@@ABBBBBBCA??>>?@@BBAA@>>>@@BBA=98889BDFEA;:99:=>??@@A
@6f583a76-3fa1-4fec-9a9d-83ca1bfb9d23 runid=3ffb29643267db9bb8aae685166434a5232ac074 sampleid=1_launch read=25141 ch=222 start_time=2024-11-11T04:30:55Z model_version_id=dna_r10.4.1_e8.2_5khz_400bps_sup@v4.2.0 barcode=barcode05
TTTGGTACAGATGGTAAAATTGCGTAAGCAAATATAAAGTATCATTCAGGTTTAATATGTAAAGGTGTATTTAAAGGATCAGCTGGAAAAAAATTTTCCTTTGCTATTCTAAAATGAAAATCAATAAAAAATGATAATATTAAGCAATAAAATATTACTATTAATATTAAAGAAATTAAATCTTTAAACATAAATCTTTTATTAAAATAGATTTTATCTTTTTCTTGAATTTAATCCTATTTGGTTAGATGAGCCTTTTTCATGAAGAATAGATAAATGAATTATTGATATAGCTAAAATTATTAAAGGTATTAAAAAATGTAAAGAAAAAAATCGATTTAATGTAGGATTATAAAACGGAAAATCTTCCTCAAACTCAAAAAACAATTTTTTTCCCTAAAAATGGAATTGAAGATAAAATATTAGTAATAACTGCTGCTCCCAAAAAGATATTTGTCCTCAAGGTAAAACATACAATAAAAGCGGATCCTATAATTA
+
>40/05@@@?=>..-,,1=<A><::99:<<<=<<;;<<===<<;<<444423=4:=<<<;999:::<;;<<=>>@???><<766567?@DEA=:9988>==@7?A>==<==>>>>;;<<>@>><;::::;;:99889:;:;;::;;;;;;;<;<<<8(((()=:99889777<;;;=<<<;::;<=?>;9999:<<=>@B@<;:9;;:::::;961:;<<=@??BB?><<<=;<;:::;<=><<<<<<;:9788888?GA>::;:99989877889<=;;<<;=;;97787776778879<8799:<;==800//08<:966667:=>>>>??>521114<;=:966667997/(((((1223@?<;;99:666657.*)*)////66:=@FGHCAA:==<=><;88878:::55444558877643333567889;;;<;60*;;:;987877888999:98888:::::8752''(01665534435763254456
@d8fda192-2075-4def-8f68-104154e092c5 runid=3ffb29643267db9bb8aae685166434a5232ac074 sampleid=1_launch read=33484 ch=318 start_time=2024-11-11T04:31:04Z model_version_id=dna_r10.4.1_e8.2_5khz_400bps_sup@v4.2.0 barcode=barcode05
AATTATAGGATCCACTTATTGGGTATGTTTTGCCTTGAGGACAAATATCTTTTTGGGGAGCAACAGTTATTACTAATATTTTATCTTCAATTCCATTTTTAGGGAAAAAAATTGTTTTTTGAGCTTGAGGAAGATTTTCCGTTGATAATCCTACATTAAATCAATTTTTCTTTACATTTTTTAATACCTTTAATAATTTTAGCTATATCAATAATTCATTTATCTTCTCATGAAAAAGGCTCATCTAACCAAATAGGATTAAATTCAAGAAAAGATGGAACTCTATTTTAATAAAAGATTTATATTTAAAGATCTAATTTCTTTAATATTAATAGTAATATTTTATTGCTTAATATTATCATTTTTTATTGATTCATTTTAGAATAGCAAAGGAAAGTCTTTCCAGCTGATCCTTTAAATACACCTTTACATATTAAACCTGAATGATACTTTATATTTGCTTACGCAATTTTACAATCTACAA
+
M{{SDF.,))(,-(())()5557DEEEH@<6(((()./79:=FIH{KOHGLKLKIKKIKMHP{H{MRHHI{JHHH{GI{H{GAJ{{{?>==:863//007688:<JIHF{{JEGDHEGKE::::999:GOHJJHFDG:7?888GKJ{{{QI{IHFEA=+++*((''***&&'%$'&&&&&*//;<=HFRC<134@AC????@GFKKJGJHIIMIIKH;>>+***/333667GC{{{{LKR{QJ{I{K{{JHHIIJOGK{KF{KJI<>877;@AB@?*'&&&&&&&,,01245EKDHHIDEEC?;9:95:;<>@54222ENHHLLLOGKFIGFDAAABABCFCBECA@@==<:9;;==88542*((*668:9783((5488321144::0///000/''&&))&,-:;JFFHEJEGCBCHFEFCCA--?--CCA@???>=8855678CB@@AA;89@==<88>?==<<==>DCDB:'''''''&'
@986b85a4-b0c7-4b7b-9d0a-d34542049706 runid=3ffb29643267db9bb8aae685166434a5232ac074 sampleid=1_launch read=27900 ch=124 start_time=2024-11-11T04:30:53Z model_version_id=dna_r10.4.1_e8.2_5khz_400bps_sup@v4.2.0 barcode=barcode05
TGGTACAGATCGTAAAATTGCGTAAGCAAATATAAAGTATCATTCAGGTTTAATATGTAAAGGTGTATTTAAAGGATCAGCTGGAAAAAAATTTCCCTTTGCTATTCTAAAATGAAAATCAATAAAAAATGATAATATTAAGCAATAAAATATTACTATTAATATTAAAGAAATTAAATCTTTAAATATAAATCTTTTATTAAAATAGATTTTATCTTTTCTTGAATTTAATCCTATTTGGTTAGATGAGCCTTTTTCATGAAGAATAGATAAATGAATTATTGATATAGCTAAAATTATTAAAGGTATTAAAAAATGTAAAGAAAAAAATGGATTGATGTTAGGATTATCAACGGAAAATCTTCCTCAAACCCAAAAAACAATTTTTTTCCCTAAAAATGGAATTGAAGATAAAATATTAGTAATAACTGTTGCTCCCCAAAAAGATATTTGTCCTCAAGGTAAAACATACCCAATAAAAGCGGATCCTATAATTA
+
77767667776.....65643000017889:975666887766777866678=;9987666666666889;;;:988777789:;=@DE@7330'*,)*2&(:;9977777896788:=;:::99989876766667787889999:::;;:9998888899998888977677:99:977889??<98776788:<?>;;98999888899==;999:@@==::<<<=;:8888999::998755554444469=??887656555555677:;;::::99:766656778:999998988787789884)''<><:88899==<<<==<)((()))))/1)))56888///.-0002:;9999:::::::::9:;:;:97667<=????<<38889<;:9998988766666889766654444456676776799:82;:9975455789877755434555559766666296666673/////345443223
@3488c60d-c591-4f81-86d2-7de5bee497dd runid=3ffb29643267db9bb8aae685166434a5232ac074 sampleid=1_launch read=27649 ch=405 start_time=2024-11-11T04:31:00Z model_version_id=dna_r10.4.1_e8.2_5khz_400bps_sup@v4.2.0 barcode=barcode05
TGGTACAGATCGTAAAATTGCGTAAGCAAATATAAAGTATCATTCAGGTTTAATATGTAAAGGTGTATTTAAAGGATCAGCTGGAAAAAAATTTTCCTTTGCTATTCTAAAATGAAGATCAATAAAAAATGATAATATTAAGCAATAAAATATTACTATTAATATTAAAGAAATTAAATCTTTAAATATAAATCTTTTATTAAAATAGATTTTATCTTTTCTTGAATTTAATCCTATTTGGTTAGATGAGCCTTTTTCATGAAGAATAGATAAATGAATTATTGATATAGCTAAAATTATTAAAGGTATTAAAAAATGTAAAGAAAAAAATCGATTTAATGTAGGATTATCAACGGAAAATCTTCCTCAAACTCAAAAAACAATTTTTTTCCCTAAAAATGGAATTGAAGATAAAATATTAGTAATAACTGTTGCTCCCCAAAAAGATATTTGTCCTCAAGGTAAAACATACCCAATAAAAGCGGATCCTATAATTCAT
+
??BHJKL{HLHFHOKHLK{O{{KFIIGGFIU{MM{{K{ML9999:JI{HN{LKMH{LILHRM{RM{K{M{LH{[KNKHGGGIFRRVZKN{{JIFGKJDHIHJHIMNOLOVN{{G{GHIDEDEJGPI{{{QMHFJDD@44455GCCDCEFDCFBBC97778GGFSH{HEDEEIG=ON{LYPGM{QP{IGGCCDGJGJN{JOIJLJLDDBBB@:.,@>?==CDD@66788OFMKIIPGLHJ{HGFHE{I44443755423DEABBBEEFEIFHEKHIIHGH{OGJKGRLIFDDJGHXJM{{33333FH{KFB@?@AGHFDECBEBSHHNX{VF21111?A?@?@<==>=>;;=DCB>?@@B{QQ{K{O{IQHF;@;7778NHGFDBDH{Q{XJJ@67HGJ{GEDBCACAA@??@?ABCBAA@@@>>>==>>>??@A<<,+++5677DFGAA??>:<55532344@AAA@@@?>@??:<@???@??888877753////))(
@8f2c2ce4-afc8-44a3-a3f4-2547bdef472d runid=3ffb29643267db9bb8aae685166434a5232ac074 sampleid=1_launch read=69745 ch=34 start_time=2024-11-11T04:30:53Z model_version_id=dna_r10.4.1_e8.2_5khz_400bps_sup@v4.2.0 barcode=barcode05
AATTATAGGATCCGCTTTTATTGGGTATGTTTTACCTTGAGGACAAATATCTTTTGGGGAGCAACAGTTATTACTAATATTTTATCTTCAATTCCATTTTTAGGGAAAAAAATTGTTTTTTGAGTTTGAGGAGGATTTTCCGTTGATAATCCTACATTAAATCGATTTTTTTCTTTACATTTTTTAATACCTTTAATAATTTTAGCTATATCAATAATTCATTTATCTATTCTTCATGAAAAAGGCTCATCTAACCAAATAGGATTAAATTCAAGAAAAGATAAAATCTATTTTAATAAAAGATTTATATTTAAAGATTTAATTTCTTTAATATTAATAGTAATATTTTATTGCTTAATATTATCATTTTTTATTGATTTTCATTTTCAATAGCAAAGGAAAATTTTTTTCCAGCTGATCCTTTAAATACACCTTTACATATTAAACCTGAATGATACTTTATATTTGCTTACGCAATTTTACGATCTGTACCAA
+
??>>;999:===9777754343---8>@??@BA@@@@><=>===<>>>?B@>=973A@>?===<;;::;;<==>=><<;;<?A@?>>??=>>>=@@@BCEHBAA??DEGHGFIGEDCEJI{;::::>=>?=<<;;<=>DC<//668==<<<<=>?====?A@200005>???>=><34?AAAGJJFCB@?>>?B?ECA>>?ADEBA@??>>>=>?=<<==>AAA??>===<==>@=?>=<>=>==;;<====>>>==>>>=;:::<=>>>@@@@>>=>@?;:;;>>@>>>>>BEEB?===>>=>>?@@>====??=<<<=>???@>???=?>=<<<<<<;:::;<?@CEDCB?>>>>>@>==<====??@EEB@@>>>??FDA@@@>-----;;;<>>?>?@>@@AEVFJJB;;=?=<;<;<@B@BA?=;;;;99@:;@?>>>>>?>>>==<<;;;<<=>?@@?=>?>@@?><88889@@@?<54455AFIILGC
@57fbe7fb-ede9-42f6-b0e2-f24463044303 runid=3ffb29643267db9bb8aae685166434a5232ac074 sampleid=1_launch read=27065 ch=245 start_time=2024-11-11T04:31:06Z model_version_id=dna_r10.4.1_e8.2_5khz_400bps_sup@v4.2.0 barcode=barcode05
TTTGGTACAGGTGGTTTAGCAAATATAAAGTATCATTCAGGTTTAATATGTAAAGGTGTATTTAAAGGATCAGCTGGAAAAAAATTTATTTTGCTATTCTAAAATGAAAATCAATAAAAAATGATGATCCTAAGCAATAAAATATTACTATTAATATTAAAGAAATTAAATCTTTAAATATAAATCTTTTATTAAAATAGATTTTATCTTTTCTTGAATTTAATCCTATTTGGTTAGATGAGCCTTTTTCATGAAGAATAGATAAATGAATTTATAGAATAGCTAAAATTATTAAAGGTATTAAAAAATGTAAAGAAAAAAATCGATTTAATGTAGGATTATCAACGGAAAATCTTCCTCAAACCCAAAAAACAATTTTTTTCCCTAAAAATGGAATTGAAGATAAAATATCTAGTAATAACTGTTGCTCCCCAAAAAGATATTTGTCCTCAAGGTAAAACATACCCAATAAAAGCGGATCCTATAATTA
+
,.*&)*)))+,-**++,-../78;?@>?>??>=>=====><<<<<=<;;:99::;;;999;;><<?=><<:;;:;<;;=>@>?941/)))))*0944433467?C===>BB@?@????@AA?<;;+++++,+++99<<>===><=<<<<;;=<<=)))(()88887:9::>99999BB><;:89:9:>?@A=<;:;=<<<;<<>CB@=<<<>:;;78<<<?<=;;:;;<=>><;::988889::;9:@?=<;343**,+*+**))+*+111-)'('''''(255566==<:;;<;<:8766789::<<;:999:;?<?@@@?>922223==;988778889:.+++*,//09:9:;<<=..-,,74....9888:;:;<<>?21.+&&(7==655545445544.++++,,(&&''2356:7753333999:71<<;;98899;<;;::9999878999::9788889:8889;<72222388899:989
@fff1e2c9-d799-436d-b49b-ed83cb1181a1 runid=3ffb29643267db9bb8aae685166434a5232ac074 sampleid=1_launch read=27182 ch=104 start_time=2024-11-11T04:31:09Z model_version_id=dna_r10.4.1_e8.2_5khz_400bps_sup@v4.2.0 barcode=barcode05
TGGTACAGATCGTAAAATTGCGTAAGCAAATATAAAGTATCATTCAGGTTTAATATGTAAAGGTGTATTTAAAGGATCAGCTGGAAAAAAATTTTTCCTTGCTATTCTAAAATGAAAATCAATAAAAAATGATAATATTAAGCAATAAAATATTACTATTAATATTAAAGAAATTAAATCTTTAAATATAAATCTTTTATTAAAATAGATTTTATCTTTTCTTGAGTTTAATCCTATTTGGTTAGATGAGCCTTTTTCATGAAGAATAGATAAATCAATTATTGATATAGCTAAAATTATTAAAGGTATTAAAAAATGTAAAGAAAAAAATCGATTTAATGTAGGATTATCAACGGAAAATCTTCCTCAAACTCAAAAAACAATTTTTTTCCCCCTAAAAATGGAATTGAAGATAAAATATTAGTAATAACTGTTGCTCCCCAAAAAGATATTTGTCCTCAAGGTAAAACATACCCAATAAAAGCGGATCCTATAATTA
+
88655445542...//76642////067777644444445556666644334644333445454322335667443222334578:=;=8543,+.44..2176444456688454456444545534332433333333336666767776555545444433334454445576442223358765332233457::7654555555566::86677>=<.+++2455665567778755542222234323455565444444434433221,,,--4454444344345556665+++++4433222336::8643345788:::873..../87654421222343330----/7866777776877787776775444599<<;:820//76678854444544333222446432220110132332333355698654534343556543344444455667633333563333443///./344321001
@75594f30-1a87-4fd8-8db1-e1e5edf7e981 runid=3ffb29643267db9bb8aae685166434a5232ac074 sampleid=1_launch read=37677 ch=99 start_time=2024-11-11T04:31:02Z model_version_id=dna_r10.4.1_e8.2_5khz_400bps_sup@v4.2.0 barcode=barcode05
AATTATAGGATCCGCTTTTATTGGGTATGTTTTACCTTGAGGACAATATCTTTTTGGGGAGCAACAGTTATTACTAATATTTTATCTTCAATTCCATTTTTAGGGAAAAAAATTGTTTTTTGAGTTTGAGGAAGATTTGAGTTGATAATCCTACATTAAATCGATTTTTTTCTTTACATTTTTTAATACCTTTAATAATTTTAGCTATATCAATAATTCATTTATCTATTCTTCATGAAAAAGGCTCATCTAACCAAATAGGATTAAATTCAAGAAAAGATAAAATCTATTTTAATAAAAGATTTATATTTAAAGATTTAATTTCTTTAATATTAATAGTAATATTTTATTGCTTAATATTATCATTTTTTATTGATTTTCATTTTAGAATAGCAAAGGAAAATTTTTTTCCAGCTGATCCTTTAAATACACCTTTACATATTAAACCTGAATGATACTTTATATTTGCTTACGCAATTTTACGATCTGTACCAA
+
FGHFDDDGCEGED@@@@CKGEGEFDDGFKGHF{KIJCA77AE??;@**@?A?CABDGJHHHEDCBAAABCCEEDDFDEEDGG{FGF{EFEEDFEGHFLFJJDDDB@GJK{{I{IISGIKJU32222623>?;<:960/'&&&&)/336..>>;;::;=FEJEEDCEFKK{{EJ>=9@JJGH{GMN{HIIJ{L{HJcFDGGF{MIKFFEEIGKKVMIFF{EHMPI{FEIGIDCBBCQHMHINHGIDIHHLHMLIGHEGIEFHCDDFG{KIJJMJEEGIHHCDDCFNIGFGIGI{IGDCBDDFFDFHFLFHEEBOFEHHHB@@LMIKIIHEDCCCCDEEFDDCBBEDEI{H{EIDJFDEDEDDECBBBDEGNFFFGHJQMFKGHFDEFEEHGFDGGFGEGHEEFCEHG{M{{K{DDHIGHDGEEIIIJGHDDCBB==G==HDIEHCDDBBBBABBBBDDCDGDDGECFGFFGEEC@??@DHGHHI@??>????CBCC
@4a7d7943-3430-420f-9c9d-be40caa2eac0 runid=3ffb29643267db9bb8aae685166434a5232ac074 sampleid=1_launch read=211713 ch=36 start_time=2024-11-11T04:31:05Z model_version_id=dna_r10.4.1_e8.2_5khz_400bps_sup@v4.2.0 barcode=barcode05
AATTATAGGATCCGCTTTTATTGGGTATGTTTTACCTTGAGGACAAATATCTTTTTGGGGAGCAACAGTTATTACTAATATTTTATCTTCAATTCCATTTTTAGGGAAAAAAATTGTTTTTTGAGTTTGAGGAAGATTTTCCGTTGATAATCCTACATTAAATCGATTTTTTTCTTTACATTTTAATACCTTTAATAATTTTAGCTATATCAATAATTCATTTATCTATTCTTCATGAAAAAGGCTCATCTAACCAAATAGGATTAAATTCAAGAAAAGATAAAATCTATTTTAATAAAAGATTTATATTTAAAGATTTAATTTCTTTAATATTAATAGTAATATTTTATTGCTTAATATTATAAATTTTCTATTGATTTTCATTTTAGAATAGCAAAGGAAAATTTTCTCCAGCTGATCCTTTAAATACACCTTTACATATTAAACCTGAATGACACTTTATATTTGCTTACGCAATTTTACCAAGATATCTACCAA
+
@@>=;:;<;>==<::;<<ECBB??@A@ABAACCCEEBA??@@@@@AAACDCFB??=>BCAD@@?>=<;<<=?BBDC@?@@BEEFBBAAAB>>===??BAEJ{E>>==BJBGCCACEHENHHE;;:;;A?@B@@@?@ABBDHA=<==?@@???@AAA>=>>=??=<==>@R{{K@BC:6698-(?=@?>=<<=A?@>=<<>BA?FB?>=;;;;<==;;;<=>????>>=<<<=>@=>>=<??A@@<<<====>>>>==>=<;1...0.-.3;;;==<=<<:;;>?AB@@?>>?@?@=<=<=====>>?=<<<=AA>>>><::::@?@@A@?>=<===>>;:::;=?@BDC67666??>?=====/..+,1,0.(((=??@@CC@=>>@@<<<:9::;<>@????>?@BHE0///=?A??@?>??@>@@=;:999:;@<DA?>==<<<;;;;<==<;;;;;<==<<;;<>??=;9664457:911.++-.---)((((34
@165e0784-a7f0-4540-80a0-4e63243de7d3 runid=3ffb29643267db9bb8aae685166434a5232ac074 sampleid=1_launch read=28576 ch=388 start_time=2024-11-11T04:31:02Z model_version_id=dna_r10.4.1_e8.2_5khz_400bps_sup@v4.2.0 barcode=barcode05
TGGTACAGATCGTAAAATTGCGTAAGCAAATATAAAGTATCATTCAGGTTTAATATGTAAAGGTGTATTTAAAGGATCAGCTGGAAAAAAATTTTCCCTTGCTATTCTAAAATGAAAATCAATAAAAAATGATAATATTAAGCAATAAAATATTACTATTAATATTAAAGAAATTAAATCTTTAAATATAAATCTTTTATTAAAATAGATTTTATCTTTTCTTGAATTTAATCCTATTTGGTTAGATGAGCCTTTTTCATGAAGAATAGATAAATGAATTATTGATATAGCTAAAATTATTAAAGGTATTAAAAAATGTAAAGAAAAAAATCGATTTAATGTAGGATTATCAACGGAAAATCTTCCTCAAACTCAAAAAACAATTTTTTTCCCTAAAAATGGAATTGAAGATAAAATATTAGTAATAACTGTTGCTCCCCAAAAAGATATTTGTCCTCAAGGTAAAACATACCGAATAAAAGCGGATCCTATAATTA
+
QNK{I{KHJIHEK{JMMH{FGFCDCCDDDHFFHKJK{{J{{{SPHHLJH{GKIHH{G{EGFJJG{IN{MIK{{FHLB66546***JFEGJ:77798?,*7**MIIKHFFHGNE/....?86667;FCEDFBGDDCKD>====EDBEDGFGMH33334FJFIG{H{TGIJFGHH{JFUQOGFGF?????@>>?HHIGGFDHGDCIIDIFHFA?40RJDMLOGEFDGFLI{HGGFHEGGHGEEHEHMEGDCGFG{CGIQIGKHIEKGDFDEDGDDHDBBBABCPLFEEEBB@??>>?CFHHFGHECABABECA@@AKHGDC@@A@FA{H{{JQA9999;DGI55444<?AA@?@?=;;<<?IFFEBBBCDHHHIEF@@@@CDAAA?@IJJ{YEXC8CHD>>>==@@@B?@>=<;;<>A@?==<<;;;<<<<==>A?><:99:9CDCCC==<<=?>?A@@A:::===>>>>>><;:(())*:;<=<77767:;::::::6
@d053e61f-a8bb-460e-a0f3-10b47129dd72 runid=3ffb29643267db9bb8aae685166434a5232ac074 sampleid=1_launch read=17375 ch=438 start_time=2024-11-11T04:31:27Z model_version_id=dna_r10.4.1_e8.2_5khz_400bps_sup@v4.2.0 barcode=barcode05
TGGTACAGATCGTAAAATTGCGTAAGCAAATATAAAGTATCATTCAGGTTTAAATATGTAAAGGTGTATTTAAAGGATCAGCTGGAAAAAAATTTTCCTTTGCTATTCTAAAATGAAAATCAATAAAAAATGATAATATTAAGCAATAAAATATTACTATTAATATTAAAGAAATTAAATCTTTAAATATAAAATGTTTTATTGAATCAGATTTCTCTTGAATTTAATCCTATTTGGTTAGATGAGCCTTTTTCATGAAGAATAGATAAATGAATTATTGATATAGCTAAAATTATTAAAGGTATTAAAAAATGTAAAGAAAAAAATCGATTTAATGTAGGATTATCAACGGAAAATCTTCCTCAAACTCAAAAAACAATTTTTTTTCCCTAAAAATGGAATTGAAGATAAAATATTAGTAATAACTGTTGCTCCCCAAAAAGATATTTGTCCTCAAGGTAAAACATACCCAATAAAAGCGGATCCTATAATTA
+
>0////8;86))))1ADDA667DCEEEHEFNGFBDBCGEE7555011/,,+)*)&(((((78=LHIGJGMRMHGHGHIFCDEDMHGDFJK{{N{{L{ONJFL{LLIFL{HEHKF>>ACFG?9999:E@=BDCFDDDGFHFFEGJGDD@;<HDH{F::DDKFODFCB@887643/+89;A8****)*1,/.*))((&%%%%&()+***&&%%%'('*))):;=>>>DDIHGJEDGHDDHFDDEDABBBB@.*(((CCCCDEFEEDBBBBEDEEBDDDEMIIGGGBCCACCCGHLH@44444EBAAAABCDEIHDCBCBBDF>=B{{{F@<<<<=GDHCCBBCDJFHGDB@><<=<?EEFMCBCCAABBCFC?>=>DCCAABD{JJGFF>;3,>>>DFCCABDBBA@@>>>>?@AA?==<;;;;<<==>>=>>;;<;>;6?>?DB>>>>@A@AB@?@??>>>>?@?A@??@AA;C@?@?<:?:9999=?A@>>>=;
@58e08b6a-67a3-40cf-83c9-722d57fa14b5 runid=3ffb29643267db9bb8aae685166434a5232ac074 sampleid=1_launch read=27921 ch=124 start_time=2024-11-11T04:31:18Z model_version_id=dna_r10.4.1_e8.2_5khz_400bps_sup@v4.2.0 barcode=barcode05
AATTATAGGATCCGCTTTTATTGGGTATGTTTTACCTTGAGGACAAATATCTTTTTGGGGAGCAACAGTTATTACTAATATTTTATCTTCAATTCCATTTTTAGGGAAAAAAATTGTTTTTTGAGTTTGAGGAAGATTTTCCGTTGATAATCCTACATTAAATCGATTTTTTTCTTACATTTTTAATACCTTTAATAATTTTAGCTATATCAATAATTCATTTATCTATTCTTCATGAAAAAGGCTCATCTAACCAAATAGGATTAAATTCAAGAGAAGATAAAATCTATTTTAATAAAAGATTTATATTTAAAGATTTAATTTCTTTAATATTAATAGTAATATTTTATTGCTTAATATTATCATTTTTTATTGATTTTCATTTTAGAATAGCAAAGGAAAATTTTTTTCCAGCTGATCCTTTAAATACACCTTTACATATTAAACCTGAATGATACTTTATATTTGCTTACGCAATTTTACGATCTGTACCAA
+
6533212223221//002:8675554333356777666//32222466666789=A?;9885433333333455554333346::765565433235557886543267:;886755677=<::999977755555567891....021000124444555762////08:::822,,7779;<:644324576753112599655334444444334445666644333446855544556541113444556667766544556776766666443211113343345789964333554556765556687433446655757777644333322112234678;97766676665554444568;==:7754555::66669;3332132345676799::;=>=<<:65554434346:798744444339347543333543445544434345605444466766300002789840///15554455
@742eb3bc-bc72-4651-ab20-e4f05521a5f0 runid=3ffb29643267db9bb8aae685166434a5232ac074 sampleid=1_launch read=23503 ch=21 start_time=2024-11-11T04:31:28Z model_version_id=dna_r10.4.1_e8.2_5khz_400bps_sup@v4.2.0 barcode=barcode05
AATTATAGGATCCGCTTTTATTGGGTATGTTTTACCTTGAGGACAAATATCTTTTTGGGGAGCAACAGTTATTACTAATATTTTATCTTCAATTCCATTTTTAGGGAAAAAAATTGTTTTTTGAGTTTGAGGAAGATTTTCCGTTGATAATCCTACATTAAATCGATTTTTTCTTTACATTTTTTAATACCTTTAATAATTTTAGCTATATCAATAATTCATTTATCTATTCTTCATGAAAAAGGCTCATCTAACCAAATAGGATTAAATTCAAGAAAAGATAAAATCTATTTTAATAAAAGATTTATATTTAAAGATTTAATTTCTTTAATATTAATAGTAGTATTTTATTGCTTAATATTATCATTTTTTATTGATTTTCATTTTAGAATAGCAAAGGAAAATTTTTTTCCAGCTGATCCTTTAAATACACCTTTACATATTAAACCTGAATGATACTTTATATTTGCTTACGCAATTTTACGATCTGTACCAA
+
B@?@>>>@>@>><:::;<DCBCAABCBABBCD:964431133..<?@?AHDDEDLEEEB@B?><<<<;<=<=???@A????@EECBBDBC@@???AACEDJJFDC@=EDI{{JGGDCFFGF>0///0502CC@AA@AADCF>9999:>=<=>>@@@=<===@A>;;;;:FPGLCJ=9:AA:=53@?@>==<<=A?@?=:;;=1////??==;77778><:988:=>?BB@@A@@A<====ABCA?>=>>>?????>>>?>>>>>>@@@0*,233333?DB==;799CA@?@@BDCA?>>=>===>?@@?>>?>BA>>>>?AAAAB@AACABA@@??==<;<<<=>?@DEDBA???==<<<<==<===?@AGDB@@?>>??BCA@@@DF???=;<;;<>=>=<A33333AA@:767=><;;<<>ACACDA>=<<988>8<?@?>2000:<=;;::999::;=>>?=<=>>?@?><88889>@A@<76668>@@???>
@89ea3415-a420-451f-b309-f9b115cffb8b runid=3ffb29643267db9bb8aae685166434a5232ac074 sampleid=1_launch read=21849 ch=264 start_time=2024-11-11T04:31:44Z model_version_id=dna_r10.4.1_e8.2_5khz_400bps_sup@v4.2.0 barcode=barcode05
TGGTACAGATCGTAAAATTGCGTAAGCAAATATAAAGTATCATTCAGGTTTAATATGTAAAGGTGTATTTAAAGGATCAGCTGGAAAAAAATTTTCCTTTGCTATTCTAAAATGAAAATCAATAAAAAATGATAATATTAAGCAATAAAATATTACTATTAATATTAAAGAAATTAAATCTTTAAATATAAATCTTTTATTAAAATAGATTTTATCTTTTCTTGAATTTAATCCTATTTGGTTAGATGAGCCTTTTTCATGAAGAATAGATAAATGAATTATTGATATAGCTAAAATTATTAAAGGTATTAAAAAATGTAAAGAAAAAAATGGATTAAATGTAGGATTATCAACGGAAAATCTTCCTCAAACTCAAAAAACAATTTTTTTCCCTAAAAATGGAATTGAAGATAAAATATTAGTAATAACTGTTGCTCCCCAAAAAGATATTTGTCCTCAAGGTAAAACATACCCAATAAAAGCGGATCCTATAATTA
+
=><;;::9:97444459997633334:::<<;::::::::::;;<<=<;;<<>;:98788999987899::;<9:9:9::9:;999=??>=;;===>==?/>?;9999;<<==;;;;==<;;:9999:998976678:;::::::99999987788899::9987777877778:99:9899:;><:866678:;=?A@<<:9;;::77677?=>;;62>:==<;;::<:;;87788:;:999876666666339==<:99888888777778:;;:::::9:988767778999:::9999996655566699;<;98667:=:;;AABA98878545447765677887763////1<<:9::9:::;<;;;;:98997789:>>A@@?>=8999:<;97887888876777889766654444466686766688:;;:989654558899987888776667787666668976667640///0677543323
@d1ef3d80-e765-4837-96e5-752f8bd3f739 runid=3ffb29643267db9bb8aae685166434a5232ac074 sampleid=1_launch read=52017 ch=118 start_time=2024-11-11T04:31:37Z model_version_id=dna_r10.4.1_e8.2_5khz_400bps_sup@v4.2.0 barcode=barcode05
AATTATAGGATCCGCTTTTATTGGGTATGTTTTACCTGAGGCATCTTCTTTGGGGAGCAACAGTTATTACTAATATTTTATCTTCAATTCCATTTTTAGGGAAAAAAATTGTTTTTTGAGTTTGAGGAAGATTTTCCGTTGATAATCCTACATTAAATCGATTTTTTTCTTTACATTTTTTAATACCTTTAATAATTTTAGCTATATCAATAATTCATTTATTTATTCTTCATGAAAAAGGCTCATCTAACCAAATAGGATTAAATTCAAGAAAAGATAAAATCTATTTTAATAAAAGATTTATATTTAAAGATTTAATTTCTTTAATATTAATAGTAATATTTTATTGCTTAATATTATCATTTTTTATTGATTTCATTTTAGAATAGCAAAGGAAAATTTTTTTCCAGCTGATCCTTTAAATACACCTTTACATATTAAACCTGAATGATACTTTATATTTGCTTACGCAATTTTACGATCTGTACCAA
+
MHH{JILIJH{M{AAHJPGDF{GH{{MGQ{JJF@A><.+++)'&$$$$%+.(1@EIHHOKLHH{II{JJL{LIKL{LX{M{MKLLKFGMPIY{NP{IIFKGAECII{{{MH{TRKMLHOEDGJIK{TKINIGEEMGG::CH{HKNIKJIJMHJ{HTH{{KJHHGI{{LIB@?68FHN{N{YJIJKN{OLKSM{KJJI{{JJGIK{{HFJNKHHMI?<>>><=,+++,PHHNG{IKFJJGWNJFJ{IJIHHGMGHFEDDBFIEF>>???E=8>@???@BCC{MIFFEG6;DDMEGHIIKGLNPJKHJI{I{{EGGIFIG{{{{PEKGEKKHGIIRCECDCEJKEKK?>=<,,+***85434))))*//003322./-&((()..=ABB@AAAA<4CCDIGGJNJG{FFD<<FFFDGDDGMHGKONFD??=>=C>HLNFFA@>@FHECBAA??@ACCEFEDECEHEKHMFB=<<<>CFFEB;;;;;ACDBCEB
@9df5adc4-d211-4f3c-aed0-b2ec724e2bc8 runid=3ffb29643267db9bb8aae685166434a5232ac074 sampleid=1_launch read=44778 ch=254 start_time=2024-11-11T04:31:48Z model_version_id=dna_r10.4.1_e8.2_5khz_400bps_sup@v4.2.0 barcode=barcode05
TGGTACAGATCGTAAAAATGCGTAAGCAAATATAAAGTATCATTCAGGTTTAATATGTAAAGGTGTATTTAAAGGATCAGCTGGAAAAAAATTTTCCTTTGCTATTCTAAAATGAAAATCAATAAAAAATGATAATATTAAGCAATAAAATATTACTATTAATATTAAAGAAATTAAATCTTTAAATATAAATCTTTTATTAAAATAGATTTTATCTTTTCTTGAATTTAATCCTATTTGGTTAGATGAGCCTTTTTCATGAAGAATAGATAAATGAATTATTGATATAGCTAAAATTATTAAAGGTATTAAAAAATGTAAAGAAAAAAATCGATTTAATGTAGGATTATCAACGGAAAATCTTCCTCAAACTCAAAAAACAATTTTTTTCCCTAAAAATGGAATTGAAGATAAAATATTAGTAATAACTGTTGCTCCCCAAAAAGATATTTGTCCTCAAGGTAAAACATACCCAATAAAAGCGGATCCTATAATTA
+
LEIRKOA>??+***+A;;7...IHHKGFJIHJ{BACAB?11003----->AFGLGMMGH{GQJ{KNHHNGR{INOP{MGIKKGBDBGH{{{JHHJHHJN{L{J{IGKKI{HKHI{HILJOHJV{{HLKU{SLVILGHLKUK{{OJMF{LHGOHGH<<<<={MGKHLMINQ{KP{JKL{{KIM{LI{{KLHK{{{{I{{QW{WXLHGRH{IK{{GNJHJ{{IFGFFFHN{{{{FCDF?????SHJGJL{G{IIHKKHKNFIIHECABBCFGD===;55556IM{VLHJ{KLIGFOYJK{H?????{MIEHIGCHKLKI{JFFF{H{K{{{{KQI{KGNKFH{{KGPN{{{LGEKGH{{{{{F{{MIGFGQ{H{G{GHNH{{{JEACDK{{LK{D7ULG{K{GQGFQ{NID77777H{{IM{@A@@AA{{J{ILHKJICDD<:IJIJOLFH{T{HLNN{{{OZTLIKLJJKUPO{NHNIKFIE@GHGHGGFGJKFGEED
@e736627a-0376-4596-b90f-97962bcdc607 runid=3ffb29643267db9bb8aae685166434a5232ac074 sampleid=1_launch read=31884 ch=439 start_time=2024-11-11T04:32:12Z model_version_id=dna_r10.4.1_e8.2_5khz_400bps_sup@v4.2.0 barcode=barcode05
TGGTACAGATCGTAAAATTGCGTAAGCAAATATAAAGTATCATTCAGGTTTAATATGTAAAGGTGTATTTAAGGGATCAGCTGGAAAAAAATTTTCCTTTGCTATTCTAAAATGAAAATCAATAAAAAATGATAATATTAAGCAATAAAATATTTCTATTTAATATTAAAGAAATTAAATCTTTAAATATAAATCTTTTATTAAAATAGATTTTATCTTTTCTTTGAATTTAATCCTATTTGGTTAGATGAGCCTTTTTCATGAAGAATAGATAAATGAATTATTGATATAGCTAAAATTATTGAAGGTATTAAAAAATGTAAAGAAAAAAATCGATTTAATATTCAGTTATAAAACAGAAAATCTTCCTCAAACTCAAAAAACAATTTTTTTCCCTAAAAATGGAATTGAAGATAAAATATTAGTAATAACTGTTGCTCCCCAAAAAGATATTTGTCCTCAAGGTAAAACATACCCAATAAAAGCGGATCCTATAATTA
+
555444445530111255530..../455777555443333344445335559754433343433223344433334223336777:;;754466//....37644445657844446655566556776443222222233444455565433+(())60((7322224444446544444567:954332345568:966545553111220,41101489:4..5557544333446766554334001,)''+6887543333444332324555555555432223444655555466777522210//07:;:650///77899:97*&&&&)**2*((''(((()-/0225544555//+(''++16666669787533348:<;;;:9376567765665655554444677654431110023343444477899999975444667776665555456677622223663332232///./11--++++)
@f58fe2ad-21dc-4e9c-b344-5472b0dbdf3d runid=3ffb29643267db9bb8aae685166434a5232ac074 sampleid=1_launch read=24076 ch=293 start_time=2024-11-11T04:32:17Z model_version_id=dna_r10.4.1_e8.2_5khz_400bps_sup@v4.2.0 barcode=barcode05
AATTATAGGATCCGCTTTTATTGGGTATGTTTTACCTTTGAGGACGAATATTCTTTTGGGGAGCAACAGTTATTACTAATATTTTATCTTCAATTCCATTTTTAGGGAAAAAAATTGTTTTTTCGTTGAGGAAGATTTTCCGTTGATAATCCTACATTAAATCGATTTTTTCTTTACATTTTTTAATACCTTTAATAATTTTAGCTATATCAATAATTCATTTATCTATTCTTCATGAAAAAGGCTCATCTAACCAAATAGAATTAATTCAAGAAAAGATAAAATCTATTTTAATAAAAGATTTATATTTAAAGATTTAATTTCTTTAATATTAATAGTAATATTTTATTGCTTAATATTATCATTTTTTATTGATTTTCATTTTAGAATAGCAAAGGAAAATTTTTTTCCAGCTGATCCTTTAAATACACCTTTACATATTAAACCTGAATGATACTTTATATTTGCTTACGCAATTTTACCAAGATATCTACAA
+
H{GKIJE{P{G{HIHQJ{{JJKKG{HNI{I{NNMGE@=)(())*+''&&)1*&&.9:5AOTJVI{MNRIJMQH{P{{I{K{{K{D>@<?>>>AGHFD>=BCDD98875AGI{{IFGFDBB=;9''''(-9989:955655B55<==>>GEHKHGIEFGFPH{EEDEBF{JKM>@:4@@A<>?@GDC@<<<=>DAEC>=;;<@@EEDBB;90/../:71++--.-......98854668=ECHDGEFGE{EE555@;;<;75,,,,.1.+(((():<AABCA;??D40000955:7723=CDEFGEUGEFEAJMGGFB>78EIFBBCB?CFCCCBBDDBBCBBBCDFME::44<<;;<?><<<=FCEF{{{G{{FFJVS{HFGEEPMEFEDAA@?@@@?55??CDFI{{{FGCDFHDJOEC9444LJDEECDCCEGDEDBDBCEFGCCC@?<<<<=??=??9DCBBCBCEC@?999:;DFGGJ6122;:::6642((
@69fb076b-42ba-4d81-bec6-ce3a2b4f99b3 runid=3ffb29643267db9bb8aae685166434a5232ac074 sampleid=1_launch read=52035 ch=118 start_time=2024-11-11T04:32:05Z model_version_id=dna_r10.4.1_e8.2_5khz_400bps_sup@v4.2.0 barcode=barcode05
AATTATAGGATCCGCTTTTATTGGGTATGTTTTACCTTGAGGACAAAGATCTTTTGGGGAGCAACAGTTATTACTAATATTTTATCTTCAATTCCATTTTTAGGGAAAAAATTGTTTTTTGAGTTTGAGGAAGATTTTCCGTTGATAATCCTACATTAAATCGATTTTTTTCTTACATTTTTTAATACCTTTAATAATTTTAGCTATATCAATAATTCATTTATCTATTCTTCATGAAGAAGGCTAATCCAACCAAATAGGATTAAATTCAAGAAAAGATAAAATCTATTTTAATAAAAGATTTATATTTAAAGATTTAATTTCTTTAATATTAATAGTAATATTTTATTGCTTAATATTATCATTTTTTATTGATTTTCATTTTAGAATAGCAAAGGAAAATTTTTTTCCAGCTGATCCTTTAAATACACTTTTACATATTAAACCTGAATGATACTTTATATTTGCTTACGCAATTTTACGATCTGTACCAA
+
PKP{FH0//0679----,/,1>>@BGM{R{KIIKIFGLCD{HJI?@@@FH=4740*4FIQIMKI{MHG{HKLKJKYMH{LOT{J{IGON{K{{KHHFGI^M?@??>GNIM{GKLOO{J{{@<:::<AE{GFLIIGJHIGE>>?II{HLIJS{{IKI{QOJCD?A@@B{{{{=;C--@?=@DPMGH{GIFHJKJJMHLHJJ{NIIMJNNGKJH{JIJHI{Q{R{{J{I<<<<;=;=?BEILLKLHJNIIJLJQOOUJNGHJHFPMJ{HKJQMEEFIFKIFGGDHHIHFFHF{JGLJJNJNIIFJSJMJFI{I{HOHGHECCHZHIJK{JGJKHRCCA<<;;;BCFIA@A==???GGEIOK{IFIKMNI{I{E{JRJKGK{RHEHISK{{OPEEECCECDDDIEEGLJO{IH@77EFGGSFFFB>:;D=B?>8331414@CECEDDDOFGDEDFDBBCCBDDDHEDFKFEIKHEBABABEGKFEA@@@@EDEEEEG
@646f54e5-9544-4e68-a452-c9113510707e runid=3ffb29643267db9bb8aae685166434a5232ac074 sampleid=1_launch read=53494 ch=486 start_time=2024-11-11T04:32:46Z model_version_id=dna_r10.4.1_e8.2_5khz_400bps_sup@v4.2.0 barcode=barcode05
TGGTACAGATCGTAAAATTGCGTAAGCAAATATAAAGTATCATTCAGGTTTAATATGTAAAGGTGTATTTAAAGGGTCAGCTGGAAAAAAATTTTCCTTTGCTATTCTAAAATGAAAATCAATAAAAAATGATAATATTAAGCAATAAAATATTACTATTAATATTAAAGAAATTAAATCTTTAAATATAAATCTTTTATTAAAATAGATTTTATCTTTTCTTGAATTTAATCCTATTTGGTTAGATGAGCCTTTTTCATGAAGAATAGATAAATGAATTATTGATATAGCTAAAATTATTAAAGGTATTAAAAAATGTAAAGAAAAAAATCGATTTAATGTAGGATTATCAACGGAAAATCTTCCTCAAACTCAAAAAACAATTTTTTTCCCTAAAAATGGAATTGAAGATAAAATATTAGTAATAACTGTTGCTCCCAAAAAGATATTTGTCCTCAAGGTAAAACATACCCAATAAAAGCAGATCCTGTAATTTA
+
C76666CBAC@<<=>?EP{C@====>BBBBCCCDEHDFFFEDEEDEDBCDEDKC??>>?ACDEECCCDDEHHHBF@>;54443267;EEHCD?=7>A>>611CBBBAAAAAFECBBCEFEEBBBBBCGGGBBCABBB@@???BAABABBCCBABA?@@@@BBAA@@@@BBDCCEFCDECAABB@CEB@@?>>?>>@ABCCDA@BAA@<<<<=EEF8888<76600?@@B@AA=<<==@AAADE@>>>>>B?>;:<@FDA@>>=;;;;;<<<==A>@?>>>>>?====<<<<=>?@A@@>===<<;:989:<=>??=<::::;<?@ACDFEB;44445?@>=;:98999:;;;;622224AA??-,,,,?@@@??>>>>??=<<==BGI{{FC823;=?A><;;;;<<<<:9::9<<><:::877778:::;::9888892<>>?<:9:9;<<;;::;;;;;:;;;=>>?:::9788899:;9/,,+'(('&%%$()&
@33d76378-2c8b-4471-a689-a8609273be10 runid=3ffb29643267db9bb8aae685166434a5232ac074 sampleid=1_launch read=18702 ch=412 start_time=2024-11-11T04:32:35Z model_version_id=dna_r10.4.1_e8.2_5khz_400bps_sup@v4.2.0 barcode=barcode05
AATTATAGGATCCGCTTTTATTGGGTATGTTTTACCTTGAGGACAAATATCTTTTTTTGGGGAGCAACAGTTATTACTAATATTTTCTGTTCAATTCCATTTTTAGGGAAAAAAATTGTTTTTTGAGTTTGAGGAAGATTTCCGTTGATAATCCTACATTAAATCGATTTTTACGTTTTTTTATTCTTAATACCTTTAATAATTTTAGCTATATCAATAATTCATTTATCTATTCTTCATGAAAAAGGCTCATCTAACCAAATAGGATTAAATTCAAGAAAAGATAAAATCTATTTTAATAAAAGATTTATATTTAAAAGATTTAAATTATTTTTTTAATATTAATAGTAATATTTTATTGCTTAATATTATAGTTTATTGATTTTAGTTTTAGAATAGCAAAGGAAAATTTTTTCCAGCTGATCCTTTAAATACACCTTTACATATTAAACCTGAATGATACTTTATATTTGCTTACGCAATTTTACGATCTGTACCAA
+
5;8:<=911126766676444;:;?DF{MQII{IGE@=55BEBA>=<<<@:970)'+:7899BCA?>>==??>>CA@CCACLMFJH7666666BCCFJFAFDI{422/,/=BF{{FJBCGGDED<<;;<C;;;;;>CFFCA<EDCHHINIIQOI{LJFFE++++'&&&&(+,-('&&'*),.-+*))+()2=HIHF{==<<<BCH{@@@@?A::566667@@@EFFFHGCCDAA;;B555''''(?@ABBDDI>>=>>FGHIHB><=>GAAD>B>DCACDEF>FGEIKHJIEHCCFFDFJCDDDFKLIKILIIDB5@@-3)'''&(0)))((((((11>BDGIHFHEGDEGQJGGHMHKJ??D:889>>>99++++,,;<:;;=A5)****+275443565565;-.:9998<>@@A@BCFJJWIIHNJGDECDCCCDAB{DGKD544445ADE,,,,,;;6*((((DBABCACHGABBAACDFGIIE21111>AAABDC
@15a4facc-d843-4461-ad55-f2c440418315 runid=3ffb29643267db9bb8aae685166434a5232ac074 sampleid=1_launch read=84767 ch=351 start_time=2024-11-11T04:32:51Z model_version_id=dna_r10.4.1_e8.2_5khz_400bps_sup@v4.2.0 barcode=barcode05
TGGTACAGATCGTAAAATTGCGTAAGCAAATATAAAGTATCATTCAGGTTTAATATGTAAAGGTGTATTTAAAGGATCAGCTGGAAAAAAATTTTCCTTTGCTATTCTAAAATGAAAATCAATAAAAAATGATAATATTAAGCAATAAAATATTACTATTAATATTAAAGAAATTAAATCTTTAAATATAAATCTTTTATTAAAATAGATTTTATCTTTTCTTGAATTTAATCCTATTTGGTTAGATCAGCCTTTTTCATGAAGAATAGATAAATGAATTATCGATATAGCTAAAATTATTAAAGGTATTAAAAAATGTAAAGAAAAAAATCGATTTAATGTAGGATTATCAACGGAAAATCTTCCTCAAACTCAAAAAACAATTTTTTTCCCTAAAAATGGAATTGAAGATAAAATATTAGTAATAACTGTTGCTCCCCAAAAAGATATTTGTCCTCAAGGTAAAACATACCCAATAAAAGCGGATCCTATAATTA
+
GENMIIIFJFDEFESHI{{HEFGGEDEDDG{HMRKIHOO{PFKHFGXHEUKNM{G{EIDCGIHEFEA@BCCN{G{{{IFFFC@??CFRPJFH;;:;;?@845HH{{J{ISKHIFEHOF{KDEEEFI{O{{IFDCCBBBDCBAA@A@@ABCHDFEOGGGHVFGFEFRHEGDDIFPQRIHLFEGFDKFDFFDDCDEEF{{J{HHDGDDEAAABB{KIIQECD>HFBBDFFDBDD4433359;>AC0000(&&')==BBA@==>CCCDDCCAB@ABCA@ABBAEDCA?@??@??@ACFEJIFGDDBECCDBA/--./=?=;;889<=CC@@DEF:65557@CEC@??>>?@???>=<8899:CDAABAAAADEFGEEDGEH{{BA@ACHLJ{{SIA8DICABB?;;;;;>>>=<<<=@@A??>>=<<<;<;;;<>@@&&&&'-+---9;9999:=;>>>=>==<<<==>??=<;;:85799:::::77776633234335
@12c882c3-ba88-4e03-81a8-3881fcb01a90 runid=3ffb29643267db9bb8aae685166434a5232ac074 sampleid=1_launch read=26829 ch=72 start_time=2024-11-11T04:32:47Z model_version_id=dna_r10.4.1_e8.2_5khz_400bps_sup@v4.2.0 barcode=barcode05
TGAGTACAGATCGTAAAATTGCGTAAGCAAATATAAAGTATCATTCAGGTTTAATATCTGAGAGGTTTGTTAAAAAGGATCAGCTGGAAAAAATTTTCCTTTGCTATTCTAAAATGAAAATCAATAAAAAATGATAATATTAAGCAATAAAATATTACTATTAATATTAAAGAAATTAAATCTTTAAATATAAATCTTTTATTAGAATAGATTTTATCTTTTCTTGAATTTAATCCTATTGGTTAGATGAGCCTTTTCATGAAGAATAGATAAATGAATTATTGATATAGCTAAAATTATAAAGGTATTAAAAAATGTAAAAGAAAAAAAATCGATTTAATGTAGGATTATCAACGGAAAATATTCCTGAACTTGAAAAACAATTTTTTTCCCTAAAAATAAAATGGAGATAAAATATTAGTAATAACTGTTGTTCCCCAAAAAGATATTTGTCCTCAAGGTGAAAACATACCCAAATATAAAACAAAGTGCTGCTAGATTA
+
,+*((')+.,,+)*,-.66631////066688866666655/.--(&&&''*,232111165555573-,,++./-1.**))''(+*)+-69999::9?98=1987666789::95555563334232)(((,--(())/.))004556671(655(''''2766655557789:975543/////7;776557855555988,,,,.1456751,46556<688445458777666677/02213335655557<>:65423510///000011/1101766422332.,,+*+,-3,,(((6656560/0///0+*)))++10/-,0588)''''+)*))0*()**+,++,/1,+,,,88'&&&(3,,,,,.&&''(00015889::<<:52+++7><:99;:;987776666498*''(01245445787++**,0/11..111201......('''(-&&&*+886545534800+''))((('').11210**))+*
@857c4454-d061-440c-8c16-ae9c413a069a runid=3ffb29643267db9bb8aae685166434a5232ac074 sampleid=1_launch read=102087 ch=450 start_time=2024-11-11T04:33:03Z model_version_id=dna_r10.4.1_e8.2_5khz_400bps_sup@v4.2.0 barcode=barcode05
AATTATAGGATCCGCTTTTATTGGGTATGTTTTCCTTTGAGGACGAATATCTTTTTGCGGGGAGCAACAGTTATTACTAATATTTTATCTTCAATTCCATTTTTAGGGAAAAAAATTGTTTTTCATTTTTGAGGAAGATTTTCCGTTGATAATCCTACATTAAATCGATTTTTTTACATTTTTAATACCTTAATAATTTTAGCTATATCAATAATTCGTTTATTTATTTCTCATGAAAAAGGCTCATCTAACCAAATAGGATTAAATTCAAGAAAAGATAAAATCTACTTTAATAAAAGATTTATATTTAAAAATTAATTTCTTTAATATTAATAGTAATATTTTATTGCTTAATATTATCATTTTTTATTGATTTTCATTTTAAGAATCAAAAATGTTTTTCCAGCTGATCCTTAAAATACACCTTTTTTACATATATTAAACCTGAAATGATATTTTATATTTGCTTACGCAATTTTACGATCTGTACCAA
+
EFHHJQDGGJ{H{<:::7/+++++7>BC@=<;5''''.')****''''&/....-.,,)))*463359=>??===;;:667ABBDJFFAAA@===>?IDEGJ{F8873.4BAA:975212224)%$$$$%$%&&'**.((((+*'''*,,,-:9;::97889@AB=;;;<>BAC7'(.:;=<D@?>55423()544343..00144442---++,,,'&&'),,,+,1<8;:;;222227=;44('''(///.,+,000000<;;;<=7711135;;:=<<@?>777)))))@=<=>?F@@@@=A4432+<B8888/0555127.(*???B??@<<<<<ABDHA97=9)((((,29>@884111111129:89;:;400/0//(&$$%%%&&&&,1%$$%);-,,-893344488))5*(-,,,,332.-213/./.))///3=?A...))+//.-1113977797;=>:;777745<68;888;;;;;?>@?
@a163eecf-86e7-4d2d-8d23-f696a0aff1dc runid=3ffb29643267db9bb8aae685166434a5232ac074 sampleid=1_launch read=25381 ch=406 start_time=2024-11-11T04:33:04Z model_version_id=dna_r10.4.1_e8.2_5khz_400bps_sup@v4.2.0 barcode=barcode05
TGGTACAGATCGTAAAATTGCGTAAGCAAATATAAAGTATCATTCAGGTTTAATATGTAAAGGTGTATTTAAAGGATCAGCTGGAAAAAAATTTTCCTTTGCTATTCTAAAATGAAAATCAATAAAAAATGATAATATTAAGCAATAAAATATTACTATTAATATTAAAGAAATTAAATCTTTAAATATAAATCTTTTATTAAAATAGATTTTATCTTTTCTTGAATTTAATCCTATTTGGTTAGATGAGCCTTTTTCATGAAGAATAGATAAATGAATTATTGATATAGCTAAAATTATTAAAGGTATTAAAAAATGTAAAGAAAAAAATCGATTTAATGTAGGATTATAAACAGAAAATCTTCCTCAAACTCAAAAAACAATTTTTTTCCCCTAAAATAGAATGAAGATAAAATATTAGTAATAACTGTTGCTCCCCAAAAAGATATTTGTCCTCAAGGTAAAACATACCCAATAAAAGCGGATCCTCTAA
+
711222;999856667:;;9966666:;<=<<:::::::::::::;;9999:><:998899:8876688:<;;:989/.../:99;<>@===<@679889;<><;<87655;;8889<=;;:99999:776687666777877778899::97877777777877777977888;9887----(())))(((13323378:98::9855556<<:999:>><=:9887:776555778988874322.///0777633776554455444456::87877999655546666889::<99;544455445767788754444588:;<<:95,,,,-6665443335656((((())))431////3,++++,000009864456:<?=<10/+(./067(&%%-&''3333368987744222323340111(((((0,5778644447886766......55577533333675554676'&&&&--'&&&
@69e898aa-6728-49a7-82af-4a12de34bea9 runid=3ffb29643267db9bb8aae685166434a5232ac074 sampleid=1_launch read=21672 ch=226 start_time=2024-11-11T04:32:58Z model_version_id=dna_r10.4.1_e8.2_5khz_400bps_sup@v4.2.0 barcode=barcode05
TGGTACAGATCGTAAAATTGCGTAAGCAAATATAAAGTATCATTCAGGTTTAATATGTAAAGGTGTATTTAAAGGATCAGCTGGAAAAAAATTTTCCTTTGCTATTCTAAAATGAAAATCAATAAAAAATGATAATATTAAGCAATAAAATATTACTATTAATATTAAAGAAATTAAATCTTTAAATATAAATCTTTTATTAAAATAGATTTTATCTTTTACTTCAGAATTTAATCCTATTTGGTTAGATGAGCCTTTTTCATGGAGAATAGATAAATGAATTATTGATATAGCTAAAATTATTAAAGGTATTAAACAATGTAAAGAAAAAATCGATTTAATGTAGGATTATCAACGGAAAATCTTCCTCAAACTCAAAAAACAATTTTTTTCCCTAAAAATGGAATTGAAGATAAAATATTAGTAATAACTGTTGCTCCCCAAAAAGATATTTGTCCTAAGGTAAAACATACCCAATAAAAGCGGATCCTATTTATAATTA
+
<:9:K{KJI{KFIIIMKSLHNGFEEAB;:99774458;>=<<==BCECCJHMILGLGEEFHJQLLJEGHICDA<@@A<<<<<CEDCDB@GEFDI{FE=<ADFGEBDD@A@@@A=>>?CCBBA@>==??A@>>>>>>?>@=>?BAA@@AAA@@??>>>>>=>=>====>?=>>>=@>=>=<<>>?EDA>=<;<=>?BDCA@?>=??>>=<<==DBC@@?=<*)))'(,,,,7867A9899:<=<>@?;:::;;<;:<<@GFDCBA??<<<<:;;;<>ACA@@??????>>><<<<<=>?@AA>==<;><;9988::;;;<=<=>?>=;611//FCAAABDGGDDCEDEENHED?????BABFH{IIEC@???DGFJFHBIK{JEFCDDADFHGDAA;AAAJTIECCCCCECCA@??@ACCH>>==>BBA8776331.//001<7989=@++*,-+()())(%%%'))))8BF??BA;=>=?@93>2211111,,+)(**....
@c63f81a6-52a2-45f0-92e3-7be3cbb3c87a runid=3ffb29643267db9bb8aae685166434a5232ac074 sampleid=1_launch read=24427 ch=494 start_time=2024-11-11T04:33:19Z model_version_id=dna_r10.4.1_e8.2_5khz_400bps_sup@v4.2.0 barcode=barcode05
AATTATAGGATCCGCTTTTATTGGGTATGTTTTACCTTGAGGACAAATATCTTTTGGGGAGCAACAGTTATTACTAATATTTTATCTTCAATTCCATTTTTAGGGAAAAAAATTGTTTTTTGAGTTTGAGGAAGATTTTCCGTTGATAATCCTACATTAAATCGATTTTTTTCTTTTTTTTACATTTTTTAATACCTTTAATAATTTTAGCTATATCAATATTTCATTTATCTATTCTTCATGAAAAAGGCTCATCTAACCAAATAGGATTAAATTCAAGAAAAGATAAAATCTATTTTAATAAAAGATTTATATTTAAAGATTTAATTTCTTTTAATATTAATAGTAATATTTTATTGCTTAATATTATCATTTTTTATTGATTTTCATTTTAGAATAGCAAAGGAAAATTTTTTTCCAGCTGATCCTTTAAATACACCTTTACATATTAAACCTGAATGATACTTTATATTTGCTTACGCAATTTTACGATCTGTACCAA
+
0/.0/////7788*******+666;<;:::;<<=>:=8():999883/0545683)?><=;::99999::;<:::99::::=??;:::<;:999:<=>@CE?>>==ACFECA@A@??>?AA77777<::<:::;;==?AE976779<;999:;<=;;;;:;;:*****444=771+***+448878953337:777421))*8<>?ACB@><:998899::::;<<<<=<=<;;::;;<<444=;<;;9989;;<<<<<====><;;;:;<99<::<=<<<;==<;::::<=;<<<<>?><:999;:999::<:99::=>:999636765*'''-,/44=:556<98888:<=@B@>><;;<;:;:99::<;;<<?A@><=;;<<<@@@<>?63:::878889;<<<=?=??@CCED;8--7787:::;>?=>=:6655789A:;><;:;::;9:::;::9889:<>@;?<;::;;<>=844445::985*****+++++98
@05885afb-1533-44a3-8383-883f2a7e8287 runid=3ffb29643267db9bb8aae685166434a5232ac074 sampleid=1_launch read=25267 ch=376 start_time=2024-11-11T04:33:18Z model_version_id=dna_r10.4.1_e8.2_5khz_400bps_sup@v4.2.0 barcode=barcode05
TGGTACAGATCGTAAAATTGGTCAGCAAAATCAGTCATTCAGGTTTAATATGTAAAGGTCTATTAAAGGATCACTTGGAAAAAAATTTTCCTTTGCTATTCTAAAATGAAAATCAATAAAGAATGATAATATTAAGCAATAAATACTTCTATTAATCTAAAGAAATTAAATCTTTAAATATAAATCTTTTATTAAAATAGATTTTATCTTTTCTTGAATTTAATCCTATTTGGTTAGATGAGCCTTTTTTAGTGAAGAATAGATAATGAATTATTGATATAGCTAAAATTATTAAAGGTATTAAAAAATGTAAAGAAAAAAATCGATTTAATGTAGGACTATCAACGGAAAATCTTCCTCAAACTCAAAAAACAATTTTTTCCCTAAAAATGGAATTGAAGATAAAATATTAGTAATAACTGTTGCTCCCAAAAAGATATTTGTCCTCAAGGTAAAACATACCCAATAAAAGCGGATCCTATAATTA
+
><=@@?>?993''((3333,,,++)))44.+*((((((6;<<<;>=<><=><8444386--,,1++148553+''''))37?DFC@ABAAC?A@?@DBACBA?;:45....48/(''''::<;778>;;;421////022135,94---.333113//(/06<?>;BBBCAAABB;==<=>;;;@??@BAEFDDBCBAA@??@AHE{CD=7C77511;;<?==B5553473017@@ABB@@@?@@@EG?D-,,,00;<?A=::977338:;;>??@>AA@?@@ABBCECDBAA@@BB?>===>=>>@@?>????@AA@AADCB>55556ABAA?@=>>>>???@?:7777:BCABABBCCCEDBCCA??@BBA@ADBDGIGD;6))=>?@?=<<<<=>>><==<<>????>::999::<<<=<<==?972+9::@>====?@???>>>=<;;;;<>>@@?9<@>-;;;:;;<976667;<=<<<<=9
@01988cf1-9281-4b05-bdee-1c3699aefb68 runid=3ffb29643267db9bb8aae685166434a5232ac074 sampleid=1_launch read=24319 ch=253 start_time=2024-11-11T04:33:24Z model_version_id=dna_r10.4.1_e8.2_5khz_400bps_sup@v4.2.0 barcode=barcode05
AATTATAGGATCCGCTTTTATTGGGTATGTTTTACCTTGAGGACAAATATCTTTTTGGGGAGCAACAGTTATTACTAATATTTTATCTTCAATTCCATTTTTAGGGAAAAAAATTGTTTTTTGAGTTTGAGGAAGATTTCCGTTGATAATCCTACATTAAATCGATTTTTTTCTTTACATTTTTTAATACCTTTAATAATTTTAGCTATATCAATAATTCATTTATCTATTCTTCATGAAAAAGGCTCATCTAACCAAATAGGATTAAATTCAAGAAAAGATAAAATCTATTTTAATAAAAGATTTATATTTAAAGATTTAACTTCTTTAATATTAATAGTAATATTTTATTGCTTAATATTATCATTTTTATTGATTTTCATTTTAGAATAGCAAAGGAAAATTTTTTTCCAGCTGATCCTTTAAATACACCTTCACATATTAAACCTGAATGATACTTTATATTTGCTTACGCAATTTTACGATCTGTACCAA
+
998;98998:99999<<==;:;;;<>>===>>??A@=53349992/..//---..44@@>@=<;::98898:<<<<;;<<<=?@@?>>>@=<;;;=>@AABFB=<;8=;FLDB??:9;;;<:((((('(.10//++*)*)+((*,-37:<<=>?>==>==?>;67779BEBE;2222AA?>?BFEB>=<<<>@A;@?>==?ADBC@@>==<===?>=>>>?@??@DBDDC;8888;@?????@?;:::;>=<==<=>>?>>=<<<<;;;6:111111ABA==<<=?A>>>==>???=<==?>=>>>?>====>B@98881//==<<=?@@@?>>>=>==;:::;<>?CDDBC@??>====<=>>>>>./??=9:9::?>CD@??@AB==<;::::;;;>=>@?@ADEFGEDD>=<=<;;;;<>?>AA@@?::00000?=<;:;::;;;;66666<<877788>=<<<=>>>=966667=>@?:22223<=<;<;:
@c917e401-0bdc-4c71-ad12-8489d3e33a04 runid=3ffb29643267db9bb8aae685166434a5232ac074 sampleid=1_launch read=52092 ch=118 start_time=2024-11-11T04:33:15Z model_version_id=dna_r10.4.1_e8.2_5khz_400bps_sup@v4.2.0 barcode=barcode05
GGTACAGATCGTAAAATTGCGTAAGCAAATATAAAGTATCATTCAGGTTTAATATGTAAAGGTGTATTTAAAGGATCAGCTGGAAAAAAATTTTCCTTGCTATTATTAGAAAATGAAAATCAATAAAAATGATAATATTAAGCAATAAAATATTACTATTAATATTAAAGAAATTAAATCTTTAAATATAAATCTTTTATTAAAATAGATTTTATCTTTTCTTGAATTTAATCCTATTTGGTTGATGAGCCTTTTTCATGAAGAATAGATAAATGAATTATTGATATAGCTAAAATTATTAAAGGTATTAAAAAATGTAAAGAAAAAAATCGATTTAATGTAGGATTATCAACGGAAAATCTTCCTCAAACTAAGAAAAACAATTTTTTTCCCTAAAAATGGAATTGAAGATAAATATTAGTAATAACTGTTGCTCCCCAAAAAGATATTTGTCCTCAAGGTAAAACATACCCAATAAAAGCGGATCCTATAATTA
+
678;<?CAD=<<::==LMABA@@BBFBDDHJ{GLOJ{TQIIGJMIGMNLKJNQIKHA1117I{BCCDDEDHL@FFC>>>=?>-++.;:722101))))'(AACF,++++,//03149<>D?211.05<<<966)((((('''=>DCDFGH@J{{GJGOIMIJ{FTJJFGD{LIIJIGMLKD>:555038000<=>>>>@AIHHHOF>;::::C>J?@=;@6AA>@=;<>DEJJINAEB2//11...-1556C@:988@F<?=:<?CACCJEIG>K{FFMLKSIGIHGFDEFDGHL{TLNHHGLDHNDFFA@@EIGHAB556B{HIPJ{{HA>>==@MJHFCBBB@>??>??@B@AA@AGKCC5334355546,)(''))668;@EIII{LGKA9DFGDHECABACDBEGOEB@>;.C@>334446ABCDE{HECCA>>0/688JDCCCEEFFFHFFHHHHFEIJFHGEGEJIF;ABA@@@?@;;;;;???=<=<=?
@04acd5c4-2fd0-4d85-96b4-ba569c29fcee runid=3ffb29643267db9bb8aae685166434a5232ac074 sampleid=1_launch read=52086 ch=118 start_time=2024-11-11T04:33:08Z model_version_id=dna_r10.4.1_e8.2_5khz_400bps_sup@v4.2.0 barcode=barcode05
AAAGGATCCACTTTTATTGGGTATGTTTTACCTTTGAGGACAATCTCTTTTGGGGAGCAACAGTTATTACTAATATTTTATCTTCAATTCCATTTTTAGGGAAAAAAATTGTTTTTTGAGTTTGAGGAAGATTTTCCGTTGATAATCCTACATTAAATCGATTTTTTCTTTACATTTTTTAATACCTTTAATAATTTTAGCTATATCAATAATTCATTTATCTATTCTTCATGAAAAAGGCTCATCTAACCAAATAGGATTAAATCCAAGAAAAGATAAAATCTATTTTAATAAAAGATTTATATTTAAAGATTTAATTTCTTTAATATTAATAGTAATATTTTATTGCTTAATATTATCATTTTTTATTGATTTTCATTTTAGAATAGCAAAGGAAAATTTTTTTCCAGCTGATCCTTTAAATACACCTTTACATATTAAACCTGAATGATACTTTATATTTGCTTACGCAATTTTACGATCTGTACCAA
+
AAA@>:744,,+++1/1?>AAD{VNKJHILOTGH1/0062244+((((*A;,DFGKKOGGIIIHOMJMLLKGOKHAAAA@FFEFFDHIHM{IPMJK{J{MECGJ{{{NKJH{NN{{{IFDDFB@BAAIKKJNGBHDE88GGRKMJ{LKKKYPOIMLKKILH{ILCKJ5*)))BIGFEB@KKO{{HJPG{I{{JJKT{KLK{KK{OLMKJGOGIIJLKJKJKJG>6;IGMP{{JIHN{{WN{HKKKR{IJM{G{JGJJMFED103,,///0?BK{GGGI{SKPJHHFFEHIJI{{L{{R{KNM{G{{{GGKHIIIJG{FI{IJMIIKSEFGIIJ{IOKIP{SKIJIJJLIJPQF{NFFFGI{KDCAEHH{GIKJHJVLIQ{LIMHQO{IHJJ{GGSLJOFR_IM{{LK{DDGMH{J{H{{IJ{LJOGIIA--7--LFJ{HLMLHKO;;;;;FIGEJFFGJHHI{L{JKJGHFEEDGII@>998000/001==
@0a6f368c-ff61-4268-b546-3087f6a8239a runid=3ffb29643267db9bb8aae685166434a5232ac074 sampleid=1_launch read=23477 ch=456 start_time=2024-11-11T04:33:30Z model_version_id=dna_r10.4.1_e8.2_5khz_400bps_sup@v4.2.0 barcode=barcode05
TGGTACAGATCGTAAAATTGCGTAAGCAAATATAAAGTATCATTCAGGTTTAATATGTAAAGGTGTATTTAAAGGATCAGCTGGAAAAAAATTTTCCTTTGCTATTCTAAAATGAAAATCAATAAAAAATGATAATATTAAGCAATAAAATATTACTATTAATATTAAAGAAATTAAATCTTTAAATATAAATCTTTTATTAAAATAGATTTTATCTTTTCTTGAATTTAATCCTATTTGGTTAGATGAGCCTTTTTCATGAAGAATAGATAAATGAATTATTGATATAGCTAAAATTATTAAAGGTATTAAAAAATGTAAAGAAAAAAATCGATTTAATGTAGGATTATCAACGGAAAATCTTCCTCAAACTCAAAAAACAATTTTTTTCCCTAAAAATGGGATTGAAGATAAAATATAAGTAATAACTGTTGCTCCCCAAAAAGATATTCTCCTCAAGGTAAAACATGCCCAATAAAAGCGGATCCTATAATTA
+
KGJKKJK{ROHKKHJGDH{FGFFGCDEEFIGGKHI{N_JEPINJGFHEIHNIH{IEEHDEGDGECCCDCMGKMFFHIIGJHHGEECDLJ{GDDGDCE>>>CFMH{ILJKKK{KDFDDL{JHIGBACFLHKHHFEEEDECDDBBBBCBCEHEKIJIHJHFJIHFIGGGFFFEFFFKHIIFHGNGF{{KDGECEFECHEGJHFGEEDCB@@>>?@@EA@=;;39621222<22M66669:867>AEGCC@@@@AC;:JFEFIGFDGGFDFCDEDEIHGHHEG<=CBADFDCCAABBEFJFDCCCCDCDCDDE>;;;FGD?>>>?AEHEHL{HFA::::;CDDAA;<<43434322216668EDCC<::8,,,,,/:;;BBBBA@@@AFHG{J{FD:EHEA@>(''''((((>?A===;9<<,,,,,<<<<=>?@A555///26></*--)))-(((((@A@?@BDEDAA@?<==<=A>>===??88778<<<<(((((
@6c5fa8e0-1501-4d2e-bdb5-1dead5a82f6d runid=3ffb29643267db9bb8aae685166434a5232ac074 sampleid=1_launch read=36707 ch=250 start_time=2024-11-11T04:33:33Z model_version_id=dna_r10.4.1_e8.2_5khz_400bps_sup@v4.2.0 barcode=barcode05
TGGTACAGATCGTAAAATTGCGTAAGCAAATATAAAGTATCATTCAGGTTCAATATGTAAAGGTGTATTTAAAGGATCAGCTGGAAAAAAATTTTCCTTTGCTATTCTAAAATGAAAATCAATAAAAAATGATAATATTAAGCAATAAAATATTACTATTAATATTAAAGAAATTAAATCTTTAAATATAAATCTTTTATTAAAATAGATTTTATCTTTTCTTGAATTTAATCCTATTTGGTTAGATGAGCCTTTTTCATGAAGAATAGATAAATGAATTATTGATATAGCTAAAATTATTAAAGGTATTAAAAAATGTAAAGAAAAAAATCGATTTAATGTAGGATTATCAACGGAAAATCTTCCTCAAACTCAAAAAACAATTTTTTTCCCTAAAAATGGAATTGAAGATAAAAATGTTGAGTAATAACTGTTGCTCCCCAAAAAGATATTTGTCCTCAAGGTAAAACATACCCAATAAAAGCGGATCCTATAATTAGGATCCGCTTTTATTGGGTATGTTTTACCTTGAGGACAATACTTTTGGGGAGCAACAGTTACTACTAATATTTTATCTTCATTCCATTTTTAGGGAAAAAATTGTTTTTTGAGTTTGAGGAAGATTTTCCCGTTGATAATCCTACATTAAATCGATTTTTTTCTTTACATTAATACCTTTAATAATTTTTAGCTATATGAATAATTCATTTATCTATTCTTCATGAAAAAGGCTCATCTAACCAAATAAATTCAAGAAAAGATAAAATCTATTTTAATAAAAGATTTATATTTAAAGATTTAATTTCTTTAATATTAATAGTAATATTTTATTGCTTAATATTATCATTTTTTATTGATTTTCATTTTAGAATAGCAAAGGAAAATTTTTTTCCAGCTGATCCTTTAAATACACCTTTACATATTAAACCTGAATGATACTTTTATATTTGTTTACGCAATTTTTACCATACTGTACCAA
+
{GFKP{LKJI????@K{{P{HIHDCBCA@AACJHHIF{Q{RJ{THIMIILMJRKJMIHIHJHNJ{{MM{NSI{GN{{JJILLECA@DBG{NEBHGD9550+,GJKIKLRNM{KM{JK{{LIGGKQ{Q{{MKILIKKQBC==BJLJHGVIHJE----.>>IMKOUTKIK{LJ{PIMIMV{GGHHGUP{T{MLPK{{Q{OP{[GF{TSOZKR@A{J{K{KPLOG{99TT{{{JN{L{I@L644775666:;BEFFKNMQ{J{EWMJKR{KIHFIIKIKQIIJIM{IJKIJBBBACE{{N{YCCCECEIEEFEDFJKR{GJGCEGELHH`{{{OF@@@ADK{IGFCEDEFHJM>66557?@F{L{JIK{JGDIHIKGEHLLP{DCABFK{P{MJPB79DFJGHGBCPFMC{CCB@4673.5((''&'''---466.....555=<6DQHJTJIGKIOI{{O{COLIJ{TMQ{JOGILLIJKLKHT`KKLN{K{H{LNKOHOR{{{{{{JFIKHMGIMLM{HJOKSH{OPHHFF@=8----89))))@C>EHDCBA===?>>>>44444IO{HPI{HNJGI{1/(((<667HHGB>?:48=MLQ{FGBABBI{C?=9;75('''*)&&%%&&'(((+++444EFFB??CD@8752-+****-/8@/-/+)*)((')5ADD??@>KJ;888;:5(('''')+-//00:AALJHG{PGKDCCFHLNQKIJIKGJKLNEDJ{F66667;;?RD<.,)*.;;<==@A?:74233<H{GK{G{KGHK{IH{JONJL{HHOJRKIHGEM{HH{K{HMYKLOMRJNJ{KSILKN{M{JM{NJU{JLMSGOO{IN{JIHI{K{{QOJ{{GAIMC:99DBAFNJ{PFHFIHLJHMJHK>9QS{JA>;;GJFIFKCCD{@HURLIKHHEDA?B=>>FEHJMDEC;::98,,,,,+-20=><=>=,+++,BFDEBA<@;5210/..../9>?CA
@95acd785-dc2b-4ecb-8fbc-1181af8e3c4e runid=3ffb29643267db9bb8aae685166434a5232ac074 sampleid=1_launch read=52100 ch=118 start_time=2024-11-11T04:33:29Z model_version_id=dna_r10.4.1_e8.2_5khz_400bps_sup@v4.2.0 barcode=barcode05
AATTATAGGATCCGCTTTTATTGGGTATGTTTTACCTTGAGGACAATATCTTTTGGGGAGCAACAGTTATTACTAATATTTTATCTTCAATTCCATTTTTAGGGAAAAAAATTGTTTTTTGAGTTTGAGGAAGATTTTCCGTTGATAATCCTACATTAAATCGATTTTTTTCTTTACATTTTTTAATACCTTTAATAATTTTAGCTATATCAATAATTCATTTATTTATTCTTCATGAAAAAGGCTCATCTACACCAAATAGATAAATTCAAGAAAAGATAAAATCTATTTTAATAAAAGATTTATATTTAAAGATTAATTTCTTTAATATTAATAGTAATATTTTATTGCTTAATATTATCATTTTTTATTGATTTTCATTTTAGAATAGCAAAGGAAAATTTTTTTCCAGCTGATCCTTTAAATACACCTTTACATATTAAACCTGAATGATACTTATATTTGCTTACGCAATTTTACAAATCTTTACCAA
+
4447773233458212226012228;<<<<998+***+5569<<,,+''')'00(2<<=::::;;:::::<====::99:=@>=944456999::<=@CHB>><8=CEGDCBB@@BBCFA+++++;;<><;;;;;;<@?:4458;=<98888:;::::9;:755667BBDD:7874<:999;@A?=9999:<>>@=<<;<>>>?=><;::856669>>332320.,*&%()+(''*35689>;60/+++))'&%%(')4146561///0-+++-,,+)*,*)*,1*('''(((+('*++)-0.+(*588879=9999)*::;<<;:7677778898877778;;====<;98998:88865*****--323298999=><;;<<;77665656679:9:;===?876556556977766788-''(033322250399877878889100018830,*''778;;<<;94000029;80+(('&''&%%%(++
@5189fadd-d860-4220-b272-7caa5d98d7e6 runid=3ffb29643267db9bb8aae685166434a5232ac074 sampleid=1_launch read=25110 ch=454 start_time=2024-11-11T04:33:46Z model_version_id=dna_r10.4.1_e8.2_5khz_400bps_sup@v4.2.0 barcode=barcode05
AATTATAGGATCCGCTTTTATTGGGTATGTTTTACCTTGAGGACAAATATCTTTTGGGGAGCAACAGTTATTACTAATATTTTATCTTCAATTCCATTTTTAGGGAAAAAAATTGTTTGGTTTGAGGAAGATTTTCCGTTGATAATCCTACATTAAATCGATCTTTTTCTTTACATTTTTTAATACCTTTAATAATTTTAGCTATATCAATAATTCATTTATCTATTCTTCATGAAAAAGGCTCATCTAACCAAATAGGATTAAATTCAAGAAAAGATAAAATCTATTTTAATAAAAGATTTATATTTAAAGATTTAATTTCTTTAATATTAATAGTAATATTTTATTGCTTAATATTATCATTTTTTATTGATTTTCATTATAGAATAGCAAAGGAAAATTTTTTTCCAGCTGATCCTTTAAATACACCTTTACATATTAAACCTGAATGATATTTTATATTTGCTTACGCAATTTTACGATCTGTACCAA
+
O{OKEF???ABBC==>>>KCED@@BBBEFFK{HEDAC=**.-++&&%%(+)))*))+1=?;999:CBCACDHGEFHGDGFJGGGGH{GFBBBBBDCIIHIHEEDFC{{{N{FHJDHBF*****//....DHFFMHGD>>?AAEABABADEFEDDDECCC===6677?::=>957BBBCGI{GFC@@AADFEEIFCE;697555<<;=111107889CDDCACA@@AAACFD@?>>>@@A@><<<>ABABAAAAADBDGA?@?@@<96+(((()::;<@?@ACBAAAABEDCF???@CA@@@@ABBAABBIC@@@?BDCCAB@ACDBAA@?@@@@@>>>=>>@@E]EGEA@???@ABBCAABBB@@BEDAAACDCFQJHGFEEF@>=;:::=9::>@?@C@CBCGLHHFE>?CK<<<//////0<;CBA@ADEGHEB??>?@@BAAA0000045****256<;<>?@AB?=88889?BCCD98888<<<@?==
@86251336-e8f2-4f49-b67a-dfed31de613d runid=3ffb29643267db9bb8aae685166434a5232ac074 sampleid=1_launch read=21376 ch=122 start_time=2024-11-11T04:33:54Z model_version_id=dna_r10.4.1_e8.2_5khz_400bps_sup@v4.2.0 barcode=barcode05
TGGTACAGATCGTAAAATTGCGTAAGCAAATATAAAGTATCATTCAGGTTTAATATGTAAAGGTGTATTTAAAGGATCAGCTGGAAAAAAATTTCCTTTGCTATTCTAAAATGAAAATCAATAAAAAATGATAATATTAAGCAATAAAATATTACTATTAATATTAAAGAAATTAAATCTTTAAATATAAATCTTTTATTAAAATAGATTTTATCTTTTCTTGAATTTAATCCTATTTGGTTAGATGAGCCTTTTTCATCGAAGAATAGATAAATGAATTATTGATATAGCTAAAATTATTAAAGGTATTAAAAAATGTAAAGAAAAAAATCGATTTAATGTAGGATTATCAACAGAAAATCTTCCTCAAACTCAAAAAACAATTTTTTTCCCTAAAAATGGAATTGAAGATAAAATATTAGTAATAACTGTTGCTCCCCAAAAAGATATTTGTCCTCAAGGTAAAACATACCCAATAAAAGCGGATCCTATAATTA
+
?>?>KKHUHFMPQI{KNN{FKR{I{KK{{{{HH{UJJIN{{L{KTHOOMI{OP{{{MJF{NLKMHNL{MKJ{LMRQ{H{I{IH\GKHLJJ:73/)/03/+,@FHH:9988>>>BGHKOGHIJFSIYO{HIEGM{K{LPKGI{LLLOJ{KKMIH{HKEGHKMKNLN{KH{IJK{PJUL{{JR{IMI{KIEKHKCBDCFB^IFEJGEHI{ESH{{ENLGHJFGI@@IJH{IHLNJ{HGJ{WGI{KFGHIGN{B=31EC+++)))))9988899=@FHHJILIK{UHHMNJIOLKIHJQ{{Z<<<<<NOKGGIIJKJ{TKJIDEFDGA?@GJJKE<=;::=<KG{IEGIKJGIQJI{GK{{PI{KOJIPYFHGNGF{{HKG{{H{NKL{S{{LMIA5EDIKGGDCCFEHEDECDEFEHILHEEDEAABBBCDDJFJNCE975@?GIJHJIDEABDBCIHEIFIFDELKNEIFEEEFH=FCCBBA@?;::::=>@??>?>?
@f73b7aae-532f-4d59-ab92-55e186c9429e runid=3ffb29643267db9bb8aae685166434a5232ac074 sampleid=1_launch read=26345 ch=23 start_time=2024-11-11T04:33:46Z model_version_id=dna_r10.4.1_e8.2_5khz_400bps_sup@v4.2.0 barcode=barcode05
TGGTACAGATCGTAAAATTGCGTAAGCAAATATTAAAGTATCATTCAGGTTTAATATGTAAAGGTGTATTTAAAGGATGGCTGGAAAAAAATTTTCCTTTGCTATTCTAAAATGAAAATCAATAAAAAATGATAATATTAAGCAATAAATATTCTATTAATATTAAAGAAATTAAATCTTTAAATATAAATCTTTTATTAAAATAGATTTTATCTTTTCTTGAACTTAATCCTATTTGGTTAGATGAGCCTTTTTCATGAAGAATAGATAAATGAATTATTGATATAGCTAAAATTACTAAAGGTATTAAAAAATGTAAAGAAAAAATCGATTTAATGTAGGATTATCAACGGAAAATCTTCCTCAAACTCAAAAAACAATTTTTTTCCCTAAAAATGGAATTGAAGATAAAATATTAGTAATAACTGTTGCTCCCCAAAAAGATATTTGTCCTCAAGGTAGAGCATACCCAATAAAAGCGGATCCTATAATTA
+
65433333443////033320...../001/,,)(()//11)((((3432222321222+++2211001124452322*(&&'*,0578654456753420*(((()2232441001353////0/----4332222333334444332)1-,&&&'(113111222221103343-+**+)+5654333..-..029843655543344:98))))-((('(1-,,,,133345688555423211223552322453334544322222444343344533221222367898875554544222244456654233346555665/,,--/13312100323443431----/66556642227877887766654567:<=;;;;;47667:86444342222122234533343333223335342223344277896433345667667779977**)))))002385444560.---/11121122/
@6c60f52b-079d-4565-bee8-eb97a26a0b7b runid=3ffb29643267db9bb8aae685166434a5232ac074 sampleid=1_launch read=28808 ch=463 start_time=2024-11-11T04:34:01Z model_version_id=dna_r10.4.1_e8.2_5khz_400bps_sup@v4.2.0 barcode=barcode05
TGGTACAGAATCGTAAAATTGCGTAAGCAAATATAAAGTATCATTCAGGTTTAATATGTAAAGGTGTATTTAAAGGATCAGCTGGAAAAAAATTTTCCTTTGCTATTCTAAAATGAAAATCAATAAAAAATGATAATATTAAGCAATAAAATATTACTATTAATATGTAAAGAAATTAAATCTTTAAATATAAATCTTTTATTAAAATAGATTTTATCTTTTCTTGAATTTAATCCTATTTGGTTAGATAGACCTTTTTCATGAAGAATAGATAAATGAATTATTGATATAGCTAAAATTATTAAAGGTATTAAAAATGTAAAGAAAAAAATCGATTTAATGTAGGATTATCAACGGAAAATCTTCCTCAAACTCAAAAAACAATTTTTTTCCCTAAAAATGGAATTGAAGATAAAATATTAGTAATAACTGTTTGCTCCCAAAAGAATATTGTCCTCAAGGTAAAACATACCCAATAAAAGCGGATCCTATAATTA
+
6---**)(()*++,--568940----/887887666778765555)))))46697665567788765344558:7854334469889;<=:85111/2662,094320/)))884444997788878888766444445555455567999976666676665556554448;;;:<;;=<776669988775667899999844<>;;:9988>;>;<:6A>55449::<;::988999;;88844550/////.,1107987654444222337877777778666545455666774223558665432103<<:86555696777;99)()))1/033544456977)((((,-./9;885445699:::<:::9;<:8888<>@>=:622111;;;76664543343444566665+++**,,,,,****&'+(((().0/51+++0..0//*(((587666666////,.../23/30///0345545445
@d4594afc-0876-42a6-821b-121582a8f052 runid=3ffb29643267db9bb8aae685166434a5232ac074 sampleid=1_launch read=128296 ch=152 start_time=2024-11-11T04:34:03Z model_version_id=dna_r10.4.1_e8.2_5khz_400bps_sup@v4.2.0 barcode=barcode05
TGGTACAGATCGTAAGCAAATATAAAGTATCATTCAGGTTTAATATGTAAAGGCGTATTTAAAGGATCAGCTGGAAAAAAATTTTCCTTTGCTATTCTAAAATGAAAATCAATAAAAAATGATAATATTAAGCAATAAAATATTACTATTAATATTAAAGAAATTAAATCTTTAAATATAAATCTTTTATTAAAATAGATTTTATCTTTTCTTGAATTTAATCCTATTTGGTTAGATGAGCCTTTTTCATGAAGAATAGATAAATGAATTATTGATATAGCTAAAATTATTAAAGGTATTAAAAAATGTAAAGAAAAAAATCGATTTAATGTAGGATTATCAACGGAAAATCTTCCTCAAACTCAAAAAACAATTTTTTTCCCTAAAAATGGAATTGAAGATAAAATATTAGTAATAACTGTTGCTCCCCAAAAAGATATTTGTCCTCAAGGTAAAACATACCCAATAAAAGCGGATCCTATAATTA
+
855588<876)('''24466??=<>><A@@@@ED76666@@@A=;;:::;<<>=88888=78><=>?@?ABBBAA?HGFDCBACCCD?>:35B@>>=>>?AAA<8778654440024>>=;<<<=>?@A??>@?@@@@ACBAA@?=====AAA@@@?>@@@?ABDBABA?AABBGEBA?=<<=>>ADCB@A@?AA?????@AB@EDGA@E776./7579::C@?@@@ACBBAA@?>>><<===>AA?@@??>>????>??@@ACDBBA@@@BCB@??>>>>?@@BBCB@??>>?=>==>>?@@@BCB@>444<??ADCJIG?77779@?>==<=>>BBBC::9856667BCA@@?>>??@@?????><=>;;<;>DGFFJ;,+(===>??><<<;<<<;:::::;94=>=::::<;;<<<<:;:99:::>===>>=<;;;<=?>>>====<<<<<=<=;88889:;:::99:633333788876677
@a26b76f6-a5b7-4359-9d77-53a8d59cd290 runid=3ffb29643267db9bb8aae685166434a5232ac074 sampleid=1_launch read=11409 ch=53 start_time=2024-11-11T04:34:04Z model_version_id=dna_r10.4.1_e8.2_5khz_400bps_sup@v4.2.0 barcode=barcode05
TAATTATAGGATCCGCTTTTATTGGGTATGTTTTACCTTGAGGACAAATATCTTTTTGGGGAGCAACAGTTATTACTAATATTTTATCTTCAATTCCATTTTTAGGGAAAAAAATTGTTTTTTGAGTTTGAGGAAGATTTTCCGTTGATAATCCTACATTAAATCGATTTTTTTCTTTACATTTTTTAATACCTTTAATAATTTTAACTATATCAATAATTCATTTATCTATTCTTCATGAAAAAGGCTCATCTAACCAAATAGGATTAAATTCAAGAAAAGGTAAAATCTATTTTAATAAAAGATTTATATTTAAAGATTTAATTTCCTTAATATTAATAGTAATATTTTATTGCTTAATATTATCATTTTTTATTGATTTTCATTTTAGAATAGCAAAGGAAAATTTTTTTCCAGCTGATCCTTTAAATACACCTTTACATATTAAACCTGTATGATACTTTATATTTGCTTACGCAATTTTACGATCTGTACCAA
+
0../;@ABEEGILF{JIHL{JEIELJE{{{KHI{LJGFD>>?@@@ADFEIHEIGDGC:::=?,))))27888>CFCGFJFHDGC=;>>@??>BBBCGGEIK{NEDFFBOLCK{FIFACAAACMGCABDHGGHJDGKHE85JDA778IGELJFKELIGLEIHEGHEHGEIJJ{{{>>B;48ADED@=JGHDBAB@AIAJKDCBGHGGFLGCDDFCFJDCEFCDEDEJGH{{KEEK{GLHF<=?=>HFFECFDGENGEGEDCDCBDAACDFEFINIDDBCBCECDBCCCFHMGEDHG{HDAA@@AAACBGE{FCFFDKEAAABBDFEHGINKFECDDDEECCBA@A@@ACEGGFHFHGJCBBBBCBEEEEDDEEGKIGIEEGKIGHEDCEIJCAA?=>>>?BCDFDD@AA@DPTE1/..1@====>ED<68C??@?@@>>D?@B????>?@@A@AA?>>==>>>>>?A>>=>>@@A?=<<<<>@BDDC@?@??;8888<=
@a203cc0f-3270-424c-a059-a30f23a0c7f6 runid=3ffb29643267db9bb8aae685166434a5232ac074 sampleid=1_launch read=26371 ch=23 start_time=2024-11-11T04:34:27Z model_version_id=dna_r10.4.1_e8.2_5khz_400bps_sup@v4.2.0 barcode=barcode05
AATTATAGGATCCGCTTTTATTGGGTATGTTTTACCTTGAGGACAAATATCTTTTTGGGGAGCAACAGTTATTACTAATATTTTATCTCCAATTCCATTTTTAGGGAAAAAAATTGTTTTTTGAGTTTGAGGAAGATTTTCCGTTGATAATCCTACATTAAATCGATTTTTTTCTTACATTTTTAATACCTTTAATAATTTTAGCTATATCAATAATTCATTTATCTATTCTTCATGAAAAAGGCTCATCTAACCAAATAGGATTAAATTCAAGAAAAGATAAAATCTATTTTAATAAAAGATTTATATTTAAAGATTTAATTTCTTTAATATTAATAGTAATATTTTATTGCTTAATATTATCATTTTTTATTGATTTTCATTTTAGAATAGCAAAGGAAAATTTTTTTCCAGCTGATCCTTTAAATACACCTTTACATATTAAACCTGAATGATACTTTATATTTGCTTACGCAATTTTACGATCTGTACCAA
+
HIQ{GFHEGGDDBCCFFI{HFDCECCFDFDEEA553'%%'./06?EFDEJKHGFKIEGEFHHECEDBCECDHN:9889;===C=1DEFDC?@>>AEFFFEIL@FD746CGK{IGKHIF{J{M?==<=???GFDCDDB>=?8?<<?BCECEDAABCEEHHEEHE><;;:::?CF:::34>>=?ABAECBCDEEIFFDB@@@DM{GGDBB?A@@A@@>?@@BCCBBBCDBE?=<;9:;<<>CHFCB@@@AAAA@A@BAA74454558?<=>>99999;FDCCBABFDJEEC??@A@EAA@BCBBCCFLHHDEE9FEBCDDDHJHGGDDDD?BA@@@@?@@@?A?@@ABFIGJFDDDEBBBBBABBB@ABDFPJJGEECCCCJGEEFEHFDBB@@A@@B@AABBEADFEFGFFFD>=@B@AA@ACD?==D?????;33@34@????ABAAA?>>=====>??@@AA??>?@AA??;9999;@ADC=77668=>?????
@2a73ff7b-4be9-4909-a1a8-460488640d36 runid=3ffb29643267db9bb8aae685166434a5232ac074 sampleid=1_launch read=21460 ch=122 start_time=2024-11-11T04:34:25Z model_version_id=dna_r10.4.1_e8.2_5khz_400bps_sup@v4.2.0 barcode=barcode05
TGGTACAGATCGTAAAATTGCGTAAGCAAATATAAAGTATCATTCAGGTTTAATATGTAAAGGTGTATTTAAAGGATCAGCTGGAAAAAAATTTTCCTTTGCTATTCTAAAATGAAAATCAATAAAAAATGATAATATTAAGCAATAAAATATTACTATTAATATTAAAGAAATTAAATCTTTAAATATAAATCTTTTATTAAAATAGATTTTATCTTTTTCTTGAATTTAATCCTATTTGGTTAGATGAGCCTTTTTTTCATGAAGAATAAGATAAATGAATTATTGATATAGCTAAAATTATTAAAGGTATTAAAAAATGTAAAGAAAAAAATCGATTTAATGTAGGATTATCAACGGAAAATCTCCTCAAACTCAAAAAACAATTTTTTTCCCTAAAAATGGAATTGAAGATAAAATATTAGTAATAATTATCCCAAAAAAATATTTGTCCTCAAGGTAAAACATACCCAATAAAAGCGGATCCTAA
+
I.....;:<A;:;<ANKKID>87310128CDDHA@@BFM{NHKHIKLHLJJLIRJ{M{LT{OK{JQIKLMLH{JK{{I{KKI[KIOK{{HEJFC><>;;;56QIMOEBDCCC<M{SRNIM{G{MXMNJ{{JVIJL{KLTMNGN{{{F{{{Q{S{JIPJI{JM{OJGHGGKIQO{O{I{HNI{{P{H{HHKJNJKRKK{JVKG{ZJEMGGGH{{I{J{DB?66=;::=R{IIKJ{{KIFGGDF{{K{NIFNEOHBB@309FGGJDDGIGEIE7336BBCB@CCCBLPJJLH{IKLKHKJMLV{{EHKI{TMHHGFJHNU{{{JG=<<:961..0=@=64445<={FIDGDBCHFE*++++8889A==<))*:??@>>21111C{HMGHI{JO{{><<+9<<HJHPGGFGOFLFIPHGGEIDD=1,,,***(('&%%%%%))+8EGGHDBAB:<EEF@@??@CLGHIIHGCIJFFGGDDECCD@A@?ADEFD
@f504a14a-cd47-4241-b83f-d550f695292d runid=3ffb29643267db9bb8aae685166434a5232ac074 sampleid=1_launch read=28707 ch=388 start_time=2024-11-11T04:34:45Z model_version_id=dna_r10.4.1_e8.2_5khz_400bps_sup@v4.2.0 barcode=barcode05
AATTATAGGATCCGCTTTTATTGGGTATGTTTTACCTTGAGGACGATCTCTTTGGGGAGCAACAGTTATTACTAATATTTTATCTTCAATTCCATTTTTAGGGAAAAAAATTGTTTTTTGAGTTTGAGGAAGATTTTCCGTTGATAATCCTACATTAAATCGATTTTTCTCTTTACATTTTTTAATACCTTTAATAATTTTAGCTATATCAATAATTCATTTATCTATTCTTCATGAAAAAGGCTCATCTAACCAAATAGGATTAAATTCAAGAAGATAAAATCTATTTTAATAAAAGATTTATATTTAAAGATTTAATTTCTTTAATATTAATAAGAATGTTTTATTGCTTAATATTATCATTTTTTATTGATTTTCATTTTAGAATAGCAAAGGAAAATTTTTTTCCAGCTGATCCTTTTAATACACCTTTACATATTAAACCTGAATGATACTTTATATTTGCTTACGCAATTTTACGATCTGTACCAA
+
HILHHGHKHI{{IJ{JZIHGRKHMEFGUGHGF<.-+*('''(()'''''.--.-7GHJJMIFHHIKXJPMM{K{L{JZ{JKLHNPJDBDDDFKYIJJW{888746?@AADCEEDHNIJN/////FGRGJJ{HFEGE?:FAAAIMJOFFJNILHLFMEH{OJFHDEFONDECC@<;@AGEGHJ{JUQJ{NHN{GL{JHOJU{JJGJIKGLEKJIEEIJH{FGJHNJLHIKMIGIGJF{EKIHNFIDFFJJOGIMFLGKFHHHIJIHG0**CCA@9444BEGGHNHFGJHH{LGCCBDCEDGLOKIGGIFEVGEFDDGFGDEFGJKHGIEFFG110/+'&&&%$%&&',)&&')).8:==?>----/JNIFHGGGGGIPHEGHFLGEBB@>>=>>@B@??C@CFJGK{JKA;<BECB@@?@A@:9:88>=>>?@DBBABA?@AAA@@@??>=<==>>?@@>A?>>>>?@@?=::::;>@A@<55555=>>===<
@9ed89ec6-89cf-4864-949c-f7bf031a992d runid=3ffb29643267db9bb8aae685166434a5232ac074 sampleid=1_launch read=44111 ch=446 start_time=2024-11-11T04:34:45Z model_version_id=dna_r10.4.1_e8.2_5khz_400bps_sup@v4.2.0 barcode=barcode05
TGGTACAGATCGTAAAATTGCGTAAGCAAATATAAAGTATCATTCAGGTTTAATATGTAAAGGTGTATTTAAAGGATCAGCTGGAAAAAAATTTTCCTTTGCTATTCTAAAATGAAAATCAATAAAAAATGATAATATTAAGCAATAAAATATTACTATTAATATTAAAGAAATTAAATCTTTAAATATAAATCTTTTATTAAAATAGATTTATCTTTTCTTGAATTTAATCCTATTTGGTTAGATGAGCCTTTTTCATGAAGAATAGATAAATGAATTATTGATATAGCTAAAATTATTAAAGGTATTAAAAAATGTAAAGAAAAAAAATCGATTTAATGTAGGATTATCAACGGAAAATCTTCCTCAAACTCAAAAAACAATTTTTTTCCCTAAAAATGGAATTGAAGATAAAATATTAGTAATAACTGTTGCTCCCCAAAAAGATATTTGTCCTCAAGGTAAAACATACCCAATAAAAGCGGATCCA
+
,))*9997789:AFFIL{{HHI{KHLM{{I{KKI{{LLTGFLHRGJKJZ{{{{{I{J{DDEHKI{LP{IKQ{QLK{{HIIIGC2114F{{{OHNEHJFEK?E{OO{I{[HHPMLGH{K{K{Q{IFHHN{F=<<;;@?BD??FEGEHGDN50EED93222399=HL{FH{GJNKM{FJMFJPII?<<<<<555=FHQI{MXIXG{GC@???:7)NFGHT{DGG<<GEIKJFQ{L{{{J{HKKPMHNICDCCBGJ{O{@==(((((8710000BA??BDCBIHHJ{{FFHFLNG{{{{{KA@AAARPI{M{G{{M{{IIFAAC=971//01:;=====ABAOIDDDCCCGFH87776:?@FK{{P@>>=211115@BDGH{{LFFEL{N{{K?=:)>==>DDC@BBABFCDBBBABGGPEDDDABBFDBDEEDFNFBA8870-?BCNMBBBAEHEFGJHDPJDDGCCDCCBBACDECDDBBBCD>88889BC
@6b8611f8-ac08-4d00-8d9b-55b629580868 runid=3ffb29643267db9bb8aae685166434a5232ac074 sampleid=1_launch read=65184 ch=329 start_time=2024-11-11T04:34:43Z model_version_id=dna_r10.4.1_e8.2_5khz_400bps_sup@v4.2.0 barcode=barcode05
TGGTACAGATCGTAAAATTGCGTAAGCAAATATAAAGTATCATTCAGGTTTAATATGTAAAGGTGTATTTAAAGGATCAGCTGGAAAAAAATTTTCCTTTGCTATTCTAAAATGAAAATCAATAAAAAATGATAATATTAAGCAATAAAATATTACTATTAATATTAAAGAAATTAAATCTTTAAATATAAATCTTTTATTAAAATAGATTTTATCTTTTCTTGAATTTAATCCTATTTGGTTAGATGAGCCTTTTTCATGAAGAATAGATAAATGAATTATTGATATAGCTAAAATTATTAAAGGTATTAAAAAATGTAAAGAAAAAAATCGATTAGATGTAGGATTATCAACGGAAAATCTTCCTCAAACTCAAAAAACAATTTTTTTCCCTAAAAATGGAATTGAAGATAAAATATTAGTAATAACTGTTGCTCCCCAAAAAGATATTTGTCCTCAAGGTAAAACATACCCAATAAAAGCGGATCCA
+
=======;:9855566:::8867767::;>?>=<<<<<<;;::;98999=C?@?<;;::;;<;;;;;<<=;??><<;::::;<<=>DMJA>>>???A?>?@@?><<<=>B@@A>===>>==>=====>=<:99999:;;<;;;;;;;<<<<<;;;;;<<<==><;<;;=<==>>A???>==>??BA?=<;::;<<=BDD@A?>?>>>;;;;<BAD>>==C@??>=<<<><=<<;<==>???>>=<::988878:>EPE>=<;;:::::::;;;<==<==<=<<<;;;::;;<>==>??>>>==<::888888:;>?><;;;;=@@?BCEDD0///1......=<;<;;;:000004557????B?><.....9::9::<<:::::?BDCC@;6-<<<=?=<::999:9:::;;<==>;9997777789::::;;;<=>>63989=;9899:<;<=<<>==<;:99889999999/099::;;94433389
@99cc4cdc-21cc-4b27-9b35-ae69e70c6a42 runid=3ffb29643267db9bb8aae685166434a5232ac074 sampleid=1_launch read=22610 ch=248 start_time=2024-11-11T04:34:40Z model_version_id=dna_r10.4.1_e8.2_5khz_400bps_sup@v4.2.0 barcode=barcode05
TGGTACAGATCGTAAAATTGCGTAAGCAAATATAAAGTATCATTCAGGTTTAATATGTAAAGGTGTATTTAAAGGATCAGCTGGAAAAAAATTTTCCTTTGCTATCCTAAAATGAAAATCAATAAAAAATGATAATATTAAGCAATAAAATATTACTATTAATATTAAAGAAATTAAATCTTTAAATATAAATCTTTTATTAAAATAGATTTTATCTTTTCTTGAATTTAATCCTATTTGGTTAGATGAGCCTTTTTCATGAAGAATAGATAAATGAATTATTGATATAGCTAAAATTATTAAAGGTATTAAAAAATGTAAAGAAAAAAATCGATTTAATGTAGGATTATCAACGGAAAATCTTCCTCAAACTCAAAAAACAATTTTTTTCCCTAAAAATGGAATTGAAGATAAAATATTAGTAATAACTGTTGCTCCCCAAAAAGATATTTGTCCTCAAGGTAAAACATACCCAATAAAAGCGGATCCTATAATTA
+
JFFHS]RHHJKJKHHJL{{IJN{IHIR{G{{{HIKHJIOJKIJ{JSLSIQNS{KINHKM{JLMKMLLINKG{JJLHLAAABBIMGHQI{{{K{SOHJI{KJLILHJKKLHJMIJIHJV{KIFKIIJM{{{JHH{{NNHWYHJINI{HIKPGVFFCEHJNHUXN{{KHRPJHN{R{OKJ{K{I{{M{{{KLSLNJIFJ{N{CBCGEE887730/*)+3,*)))*++-//>78{{KGKPLD?>>>=@ACBHEIED;<EBCFHFLG;87NIEGFLLLMJKHb{K{JOF{L{MKIPHHIO{KLCCCCFRK{JFIFGNJ{{IHDDEEJKGFV{{{IDA@@@>77DEIA@AAAJG{KCCBBD{FJ{LJFECA>)'''')82122D{EHCBE{G^{{EN;/FJKHMMJEGEEHIIEEGEFEJGPHHFFDHEDFEDCDDDEJ@?>>>JCLHJHKKHHDDFGEIMQHKECEFFGGFEEDDYKDFHFGEDFDC==<;;>??DA@AAA
@47e389a4-33ea-4d1b-864f-66a050e94c2c runid=3ffb29643267db9bb8aae685166434a5232ac074 sampleid=1_launch read=24956 ch=420 start_time=2024-11-11T04:35:01Z model_version_id=dna_r10.4.1_e8.2_5khz_400bps_sup@v4.2.0 barcode=barcode05
AATTATAGGATCCGCTTTTATTGGGTATGTTTTACCTTTGAGGACAAATATCTTTTTGGGGAGCAACAGTTATTACTAATATTTTATCTTCAATTCCATTTTTAGGGAAAAAAATTGTTTTTTGAGTTTGAGGAAGATTTTCCGTTGATAATCCTACATTAAATCGATTTTTTTCTTTAAGTTTTTAATACCTTTAATAATTTTAGCTATATCAATAATTCATTTATCTATTCATCATGAAAAAGGCTCATCTAACCAAATAGGATTAAATTAGAAAAAGATAAAATCTATTTTAATAAAAGATTTATATTTAAAGATTTAATTTCTTTAATATTAATAGTAATATTTTATTGCTAATATTATCATTTTTTATTGATTTTCATTTTAGAATATTCAGGCAAAGGAAAATTTTTTCCAGCTGATTCCTTAAATACACCTTTACATATTAAACCTGAATGATACTTTATATTTGCTTACGCAATTTTACGATCTGTACCAA
+
999B@@@@@A@><:::;=BAAC?>???@ABCDGEG<>=-**456:=??>@A@?>8866??>B>>=<<=>>@@AFDBAA>>??>BDCCAABB??>>8200122;;>=734>AEDEBA@@ACCKGCBAADGACCBBBA@@???:<337:>AA?@@??@@>>???A@><===?GHFH>8:9/*)))))B<;::<<<=82788888>)))))<<;<;99999;<<>>>???=<;;;<<<=:::::<<><;;;;;<<<<<=<<<<;;;9::;<1///-///8=?@:;:888=987679;<?=<;;==<==>>><;;;;><999:;;><<A<<<;78;;::;:;:87777:<=?@@??<;;///15823:<><DDDB?=;:99:;3+,,+,,'%%%%&&&&')*/016476699::9;<<9976:;;::)&&()'+<9;:98,,,8-:<;88877:89:66666555////+2888::::99844446<>BA9322//11145::
@03d1fb37-fa9c-4f1f-aab4-427e89249ead runid=3ffb29643267db9bb8aae685166434a5232ac074 sampleid=1_launch read=25319 ch=376 start_time=2024-11-11T04:34:47Z model_version_id=dna_r10.4.1_e8.2_5khz_400bps_sup@v4.2.0 barcode=barcode05
TGGTACAGATCAGTAAAATTGCGTAAGCAAATATAAAGTATCATTAAGATTGATGTCAAAGGTGTATTTAAAGGATCAGCTAAAAAGATTTCCTTTGCTATTCTAAAATGAAAATCAATAAATGATAATATTAAGCAATAAAAATATTACTATTAATATTAAAGAAATTAAATCTTGGTTGCTAAATATTTTATTAAAATAGATTTTATCTTTTCTTGAATTTAATCCTATTTGGTTAGATGAGCCTTTTTCATGAAGAATAGATAAATGAATTATTGATATAGCTAAAATTATTAAAGGTATTAAAAAATGTAAAGAAAAAAATCGATTAATGTAGGATTATCAACGGAAAATCTTCCTCAAACTCAAAAAACAATTTTTTGCCTAAAAATGGAATTGAAGATAAAATATTAGTAATAACTGTTGCTCCCCAAAAGATATTTGTCCTCAAGGTAAAACATACCCAATAAAAGCGGATCCTATAATTA
+
=88FEDKD?>,*)))-/.-5<=>?@HEEEELKGE=>=<=::333300.(((&&&&&'&&'')5+++,+;+,<?AHF;/----./13>0--3*5**<8:EBEE330///22566:93...)''(/????A@??::;@ADF@@<54523-)).787669=ABB>==BBB@B7,,,,,+&%&%%%&&&'4+++++=@?621--('''''11G555672445?AA@{RJGNLHFBB1//44677;::<>==96511>??CEDCJEAAA@BEDJDECCC==LEQGIB?;;;BHIGGLA11111GLIFHFF{J{LIID>+***,?9:@BDC2111/**@?ABABBADDF@AAA=>==@@B88877>AAAA@C?;:::BC?44444???;220/15;;;1111111127>><<>97777;<=>?CBAA@630//-))**,3542)))))(%(***,./11?BDDCB>>777.*++-0?><=;;:9:;<1......
@bfb09c07-a0f5-4535-b70a-8fede62deec7 runid=3ffb29643267db9bb8aae685166434a5232ac074 sampleid=1_launch read=15347 ch=375 start_time=2024-11-11T04:34:59Z model_version_id=dna_r10.4.1_e8.2_5khz_400bps_sup@v4.2.0 barcode=barcode05
TGGTACAGATCGTAAAATTGCGTAAGCAAATATAAAGTATCATTCAGGTTTAATATGTAAAGGTGTATTTAAAGATGGCTTGGAAAAAAATTTTCCTTTGCTATTCTAAAATGAAAATCAATAGAAAATGATAATATTAAGCAATAAAATATTACTATTAATATTAAAGAAATTAAATCTTTAAATATAAATCTTTTATTAAAATAGATTTTATCTTTTCTTGAATTTAATCCTATTTGGTTAGATGAGCCTTTTTCATGAAGAATAGATAAATGAATTATTGATATAGCTAAAATTATTAAAGGTATTAAAAAATGTAAAGAAAAAAATCGATTTAATGTAGGATTATCAACGGAAAATCTTCCTCAAACTCAAAAAACAATTTTTTTCCCTAAAAATGGAATTGAAGATAAAATATTAGTAATAACTGTTGCTCCCCAAAAAGATATTTGTCCTAAGAGGTAAACATACAATAAAAGCGGATCCTATAATTA
+
:;;:;:9654435568;;<8733334899:::::;;<<<;;:::;;=;:::9<;9998899::9999::;221,+*'&&(*3369<?@><;;<>?@==@>BC??>(((((??>>>>==<<;::99::<=;9988899999899::;;;;<:::::::99:99:9::;;;;;;<==;;:9:;<>AA<;;9:8:766:=5<=<:;;;:88889A??>=>>EAAA>><<<>;<;:::;;<==<=<<:9987888986DBA<:98888899887879:98989889766666778:;;<<<9999887655579<==>><98878:==>=>>=<5..../88:8544459:;:987500001?BBB776558999:;:9878655566;@A@A@>=8;;;;<<:999899987666689:8766533333656767777:::<<:989777779::944*)&%%)++,,,,-1--,//3575/510---013522223
@9d84adc0-a09b-438c-bcaf-92c89d66f413 runid=3ffb29643267db9bb8aae685166434a5232ac074 sampleid=1_launch read=25900 ch=467 start_time=2024-11-11T04:35:10Z model_version_id=dna_r10.4.1_e8.2_5khz_400bps_sup@v4.2.0 barcode=barcode05
AATTATAGGATCCGCTTTTATTGGGTATGTTTTACCTTGAGGACAAATATCTTTTTGGGGAGCAACAGTTATTACTAATATTTTATCTTCAATTCCATTTTTAGGGAAAAAAATTGTTTTTTGAGTTTGAGGAAGATTTTCCGTTGATAATCCTACATTAAATCGATTTTTTTCTTTACATTTTTAATACCTTTAATAATTTTAGCTATATCAATAATTCATTTATCTATTCTTCATGAAAAAGGCTCATCTAACCAAATAGGATTAAATTCAAGAAAAGATAAAATCTATTTTAATAAAAGATTTATATTTAAAGATTTAATTTCTTTAATATTAATAGTAATATTTTATTGCTTAATATTATCATTTTTTATTGATTTTCATTTTAGAATAGCAAAGGAAAATTTTTTTCCAGCTGATCCTTTAAATACACCTTTACATATTAAACCTGAATGATACTTTATATTTGCTTACGCAATTTTACGATCTGTACCAA
+
{HIHGP{F{HKP{IMMTN{FFJHO{{JJLHKH>4333335789GII{V{{KABDIB4444EECCEE{INL{L{J{KK{KJ{K{{OIU{N{{I{JPMN{JKN{FGGHJ{{NS{{{{MI{{KOJBBABBKKLOSK{{{KA:JH?457FHLI{H{I_{M{{{H{MI{{{{HKH{{KD>??0>@?A?BKHPMH{HHIIJ{{{{HJ{LWHKHJGDQIEKLLI{K{JHJ{NLK{JM{OJ{I{RGNFHJ{NKLLJKJIKOL{H{QLS{IJI{{{K{JJJELFMM{LNN{HO{{{{NNJR{{{{{GHMR{{{{{{{KH{KHFK{{N{JM{SN{{LO{G{LM{{{{IKGKNG{HJ{{R{NI{TMOK{KGLHQEL{NII{{{PJ{K{OM{{{HHL{{QK{LNHNI{GN{KFFG?>>>>A?=94..0=OGGFA?<)'')+55554//7*+==ACCCBDJI{FGEDFFKENHGFHJ{F{{J{{NHEDGCGTM{{JNCGEFGJGHFIJG
@b66dd0dc-1151-43f3-ba80-4f04eb8ec0c7 runid=3ffb29643267db9bb8aae685166434a5232ac074 sampleid=1_launch read=29888 ch=326 start_time=2024-11-11T04:35:12Z model_version_id=dna_r10.4.1_e8.2_5khz_400bps_sup@v4.2.0 barcode=barcode05
AATTATAGGATCCGCTTTTATTGGGTATGTTTTACCTTTTGAGGACGAATGTCTTTAAGAACGGTTGGTACTACTAATATTTTATCTTCAATTCCATTTTTAGGGAAAAAAATTGTTTTTTGAGTTTGAGGAAGATTTTCCGTTGATAATCCTACATTAAATCGATTTTTTTCTTTACATTTTTTAATACCTTTAATAATTTTAGCTATATCAATAATTCATTTATCTATTCTTCATGAAAAAGGCTCATCTAACCAAATAGGATTAAATTCAAGAAAAGATAAAATCTATTTTAATAAAAGATTTATATTTAAAGATTTAATTTCTTTAATATTAATAGTAATATTTTATTGCTTAATATTATCATTTTTTATTGATTTTCATTTTAGAATAGCAAAGGAAAATTTTTTTCCAGCTGATCCTTTAAATACACCTTTACATATTAAACCTGAATGATACTTTATATTTGCTTACGCAATTTTACGATCTGTACCAA
+
Y{{KPHHIGINM{DCCBBEC?75557EHGEFIHE{EG841,2ADFE<;;::=(((('&&%%$$$$%%%&&-....667{FFFG@{GFJ{GK{MHK{KI{S{8888BI{L{{{{{{NKIHS{DDACED@?OSJOVJGIJFA:222>?WKHHICFEGKJ{K{S{IHGGGI{H{{DA61(:>>8FBCKL{OIGJJO{RM{HLFJ{{IIHM{GI{{O{HKIKJ33333HQCDDDEJHGHHHGECGGJLIHHNKN88888FKHH{LELK{QJ{{{N;;:;BH{JLGEHHHLJ{F{{SJHLIGHILIJJHQ{IFN{{FEGcQ{NRFCCML{KK{{GGKGJHFNGHILDEHGJNM{M{KKIIJIIKHNFM{GHJFG{{{FLLLHHJ{LQKKQGNMIGOJK{FJHLHNFCIDIIEDLFDB6112?BAI{HFGID{JHGFIEEDDGDQHIGDFFIHLHCDCAAAABC?@@@@FFDDGFHGIGEAA@ACQIFGF>===>CEEDEGC
@0efbf125-d6d5-4a34-946b-87d19e381a89 runid=3ffb29643267db9bb8aae685166434a5232ac074 sampleid=1_launch read=18768 ch=412 start_time=2024-11-11T04:35:14Z model_version_id=dna_r10.4.1_e8.2_5khz_400bps_sup@v4.2.0 barcode=barcode05
AATTATAGGATCCGCTTTTATTGGGTATGTTTTACCTTGAGGACAAATATTTTTTGGGGAGCAACAGTTATTACTAATATTTTATCTTCAATTCCATTTTTAGGGAAAAAAATTGTTTTTTGAGTTTGAGGAAAAATATCCGTTGATAATCCTACATTAAATCGATTTTTTTCTTACATTTTTTAATACCTTTAATAATTTTAGCTATATCAATAATTCATTTATCTATTCTTCATGAAAAGGCTCATCTAACCAAATAGGATTAAATTCAAGAAAAGATAAAATCTATTTTAATAAAAGATTTATATTTAAAGATTTAATTTCTTTAATATTAATAGTAATATTTTTATTGCTTGATTGTGTTGATTTTTTATTGATTTTCACTTTGAAGTAGCAAAGGAAAATTTTTTTCCAGCTGATCCTTTGATATACACTTCGCCTATTTAAACCTGAATGATACTTTATATTTGCTTACGCAATTTTACAATCTGTACAA
+
<<+++++>EKGK{FMLJU{H{LG{KKJJIKKK{ILEHG000019665446**))548;;FEHFCEEDDECGD???((((((()/>@@DE<<<<;>65547668;IFLMYJ{PN[IIIJRLB....1856:611+)))))&&&():=HLHK{N{KIHJJQ{Q{>>>=>C{I{I826,-11112DNBBBCOJ{HQH[IHGFJ{J{{KOIOQIEIIEIMQJKJHLNKJHEKOHGEC/**'''(-/;33000033BBJEDLHSLH{J{FH{KIMNJG{L{RIFE@ADCAFC?;87667BEFHJHECBC:::@@@?APHOMLJIH{LHF{JHKLGL{ECA@BNKGN{EEDFA=<<=9780---.,,,,+''&&'*277CFHDFKD?88723*&(()./..////6CDFQILJKN{JD.(((ADDDKKHG5*******+**+*))))'''&&&)++++*34=EFFBBADBMB??A<;;:66///00342.+((''(&&%&%(
@de9341cf-b770-4431-a12e-1beec402437c runid=3ffb29643267db9bb8aae685166434a5232ac074 sampleid=1_launch read=28728 ch=288 start_time=2024-11-11T04:35:11Z model_version_id=dna_r10.4.1_e8.2_5khz_400bps_sup@v4.2.0 barcode=barcode05
TGGTACAGATCGTAAAATTGCGTAAGCAAATATAAAGTATCATTCAGGTTTAATATGTAAAGGTGTATTTAAAGGATCAGCTGGAAAAAAATTTTCCTTTGCTATTCTAAAATGAAAATCAATAAAAAATGATAATATTAAGCAATAAAATATTACTATTAATATTAAAGAAATTAAATCTTTAAATATAAATCTTTTATTAAAATAGATTTTATCTTTTCTTGAATTTAATCCTATTTGGTTAGATGAGCCTTTTTCATGAAGAATAGATAAATGAATTATTGATATAGCTAAAATTATTAAAGGTATTAAAAAATGTAAAGAAAAAAATCGATTTAATGTAGGATTATCAACGGAAAATCTTCCTCGAACTCAAAAAACAATTTTTTTCCCTAAAAATGGAATTGAAGATAAAATATTAGTAATAACTGTTGCTCCCCAAAAAGATATTTGTCCTCAAGGTAAAACATACCCAATAAAAGCGGATCCTATAATTA
+
@??AFJJJHMFDGEGHM{{KIGGGGEDFLIFHKKJHJPMNJHF[EMJ{LHHK{JFEIDCEEEGQGKGIJHJIFFI{{{OTLIDCBDEF{{{PMKKJHDFOGP`MMKHGDDCMDGKH{{LH888781////@LGFFICBCHG{GJEEDGFJHJJOKHLGEGHGMEIEFKHFHHIJ{ISHNGMIGHIGKHEECBCDDGL{L{IDD>8>;;;;;;?;FBA@AF=>5/00>>CFFKDEGGFGFGHPGIGEDDBEEDB@EFCBEDCGDBCDC??@??@CB=====DBGDFEDFBAABCCFGFFFGFFCC?A???AAHDGGIDDA778BD{HII{II?<<<<?FEDFFDLEFHRHIDDBB@@AADIIHF?>>=?86667A?>@=>>;9:;=IS{{LIEG<FIFDDB@@?@@@?><;;;;=@AA>>>=<<;;;;;<<<<????>>>>;AAAB@>===>?@???>??>>=>@@@>>;<<==B@A>=;<<<=6544469:;:8878
@57d84444-5972-4b50-9a90-eb06c33a0cac runid=3ffb29643267db9bb8aae685166434a5232ac074 sampleid=1_launch read=27277 ch=176 start_time=2024-11-11T04:35:06Z model_version_id=dna_r10.4.1_e8.2_5khz_400bps_sup@v4.2.0 barcode=barcode05
TGGTACAGATCGTAAAATTGCGTAAGCAAATATAAAGTATCATTCAGGTTTAATATGTAAAGGTGTATTTAAAGGATCAGCTGGAAAAAAATTTTCCTTTGCTATTCTAAAATGAAAATCAATAAAAAATGATAATATTAAGCAATAAAATATTACTATTAATATTAAAGAAATTAAATCTTTAAATATAAATCTTTTATTAAAATAGATTTTATCTTTTCTTGAATTTAATCCTATTTGGTTAGATGAGCCTTTTTCATGAAGAATAGATAAATGAATTATTGATATAGCTAAAATTATTAAAGGTATTAAAAAATGTAAAAGAAAAAAATCGATTTAATGTAGGATTATCAACGGAAAATCTTCCTCAAACTCAAAAAATAATTTTTTTCCCTAAAAATGGAATTGAAGATAAAATATTAGTAATAACTGTTGCTCCCCAAAAAGATATTTGTCCTCAAGGTAAAACATACCCAATAAAAGCGGATCCTATAATTA
+
@@@???????=;;;<=BCE@=9999:@@?AAA??@@????@?ABABC@??@@DB@??>?@A???>=>A@BABA?@?A@@@@@B@@ABBC?>>>@=AB>>?AB@?>>>?@@@AB?@@ADDBA@@??@ABCB?=<<<=>>?>>====>?@ACBA>?>>=>>>?>>>==>=><;;;<@???>==>>>BA?>=<<<>??BCEB@?HJLOJJJGKJHK{{JHK{M?BA@FKLNKT{{JPLJKLSNFGIDCAAB@GJEHCA?==GJGPKMOKZJMIJKOLNJJIJHIJMJKPU{NG{SHILN{NLH{FHJBJHFFHCENNM{LGH@@A643.,+++,0&%%''-(*--6CCDDHIMGBBBAAC@@I{JM{BBAA><::9@???AAEFCDL{{MHQ{KFD<5367FNKHHEI\GGEDCDBCCEH{GEFDFDEEGGGIHHFIFFFE=<>:EFGLEBBDBF{K{GGGFDBBAA@A?;;::9::8369;?ECCE;::::?@AB@??>?
@489cb54b-39db-45e2-acc0-6241e652c81e runid=3ffb29643267db9bb8aae685166434a5232ac074 sampleid=1_launch read=154573 ch=5 start_time=2024-11-11T04:35:17Z model_version_id=dna_r10.4.1_e8.2_5khz_400bps_sup@v4.2.0 barcode=barcode05
AATTATGGATTCACTTATTGGGTATGTTTTACCTTAAGGACGATCTCTTTGGGGAGCAACAGTTATTACTAATATTTTATCTTCAATTCCATTTTAGGGAAAAAAAATTGTTTTTTGAGTTTGAGGAAGATTTTCCGTTGATAATCCTACATTAAATCGATTTTTTTCTTTACATTTTTAATACCTTTAATAATTTTAGCTATATCGATAATTCATTTATCTATTCTTCATGAAAAAGGCTCATCTAACCAAATAGGATTAAATTCAAGAAAAGATAAAATCTATTTTAATGAAAAAGATTTATATTTAAAGATTTAATCTCTTTAATATTAATAGTAATATTTTATTGCTTAATATTATCATTTTTATTGATTTTCATTTTAGAATAGCAAAGGAAAATTTTTTTCAGCTGATCCTTTAAATACACCTTTACATATTAAACCTGAATGATACTTTATATTTGCTTACGCAATTTTACGATCTGTACCAA
+
/...**(()-110000++32123223443322234/-.,,,(((((+**,)../8543222122223323222344742554344112124568:88866;=<=<=<))(((//8:54322444543333333553.--./22000113333454542.../09;;;;996((6667;?<8654345765321126886654332/,,--0113245777433224456576666676667111./0005556443222345557664444/-..///5876776677731))(((0012246543445773222346544456896433343442111123468777667311154433444569;9664223389777797321002224455468799789896)))333444443277441111./5/076545555444343333455678144346333222111115787/+++*++++--/.
@0f0137ec-f4c2-416b-acab-8b170d84112f runid=3ffb29643267db9bb8aae685166434a5232ac074 sampleid=1_launch read=28462 ch=328 start_time=2024-11-11T04:35:28Z model_version_id=dna_r10.4.1_e8.2_5khz_400bps_sup@v4.2.0 barcode=barcode05
AATTATAGGATCCGCTTTTATTGGGTATGTTTTACCTTGAGGACAAATATCTTTTTGGGGAGCAACAGTTATTACTAATATTTTATCTTCAATTCCATTTTTAGGGAAAAAAATTGTTTTTTGAGTTTGAGGAAGATTTTCCGTTGATAATCCTACATTAAATCGATTTTTTTCTTACATTTTTTAATACCTTTAATAATTTTAGCTATATCAATAATTCATTTATCTATTCTTCATGAAAAAGGCTCATCTAACCAAATAGGATTAAATTCAAGAAAAGATAAAATCTATTTTAATAAAAGATTTATATTTAAAGATTTAATTTCTTTAATATTAATAGTAATATTTTATTGCTTAATATTATCATTTTTTATTGATTTTCATTTTAGAATAGCAAAGGAAAATTTTTTTCCAGCTGATCCTTTAAATACACCTTTACATATTAAACCTGAATGATACTTTATATTTGCTTACGCAATTTTACGATCTGTACCAA
+
KLJKL{GLN{JI{{ILHJKY{FJHLJO{SG{{{{JJHSFC{MFJNIFCFHMED?FDCE{L{K{N{{I{G{IF{GKKJN{G{{{{H{N{JLH{HKL{IFPFH{MK{FIRO{J{{{JTGHLJN@7300//07@ADH]LLGJ{KB667FFMJ{LO{G{HSGIJHJHMJKIMLOJ{N64G))IGFGLIKB;--///,+*<FP{K{{{MHG{JGHHI{{I{JF{LKGKKUUIJHJILGLK{IJ{K{{K{IJH{M{{{VLc\GQJWKIKNJKHP{HJJIJLHLK{JJHDEBCIK{PIJM{LIDHJJKJHKGWA:6558;<E{K{HNK{GH{KLH{PKIJGQJIG{KFIH{HINQ{MK{HHJ{OKMII{HHGINH{{{{{N{MMHFHHQ{J{\{{HI{LOFHKFJILNG{H{{KI{{{OKIMK{LFM7777=:;ILJROII{G{EMMIFLKI{JGHFBCCCCDEGEKN{NFIGFRGGHGDDCCCEFI{HJ:656??BBCGJKD
@6587dc3c-42ab-48b0-a025-03627249f37b runid=3ffb29643267db9bb8aae685166434a5232ac074 sampleid=1_launch read=163847 ch=302 start_time=2024-11-11T04:35:23Z model_version_id=dna_r10.4.1_e8.2_5khz_400bps_sup@v4.2.0 barcode=barcode05
AATTATCAGATCCGCTTTTATTGGGTATGTTTTACCTTGAGGACAAATATCTTTTGGGGAGCAACAGTTATTACTAATATTTTATCTTCAATTCCGTTTTTTGGGGAAAAAATTGTTTTTTGAGTTTGAGGAAGATTTTCCGTTGATAATCCTACATTAAATCGATTTTTTTCTTTACATTTTTTAATACCTTTAATAATTTTAGCTATATCAATAATTCATTTATCTATTTTCATGAAAAAGGCTCATCTAACCAAATAGGATTAAATTCAAGAAAAGATAAAATCTATTTTAATAAAAGATTTATATTTAAAGATTTAATTTCTTTAATATTAATAGTAATATTTTATTGCTTAATATTATCATTTTTTATTGATTTTCATTTTAGAATAGCAAAGGAAAATTTTTTTCCAGCTGATCCTTTAAATACACCTTTACATATTAAACCTGAATGATACTTTATATTTGCTTACGCAATTTTACGATCTGTACCAA
+
BFBB@@&%%%%)/)),,,-))*88<>>??B@@;697..((89;;9555:?:73/1+,,,DGFFDDECDDDCFGHFGEHFGMN{KIGDD:32-.22,,,(()))-757=@CDZJHEDEEH{J1111159AFEEFB@?=;?0/-,,*+8<?C;;;;;DCDDFFFEFDDFJM{{{EA@1..????EI<;::<>@@55556CEBDVGGFGECEBA@54444?71/---*-.8;<<7966699:BCEE?==98988;:;<<>>?@?>=>?=:;9:;<<??=>>><><9::@::999;;;=<===??>>>??>>>>>>@A===>>BA@?A?@AA@BA@>>=<==<;;;;=>>?@?>?<<=<<<=<<<;;;:;;=AEFB?>=<=>?=:=<<??>@@?=98888;=>>>?=????@?@@=99;<<;<<<=@>:;><98774**1*+34101229:9999::9::::;=>=<;::;<==;;533335=??>9*)))('&&&(--
@cf98288d-2cd5-444e-b7a3-d2b8e574717c runid=3ffb29643267db9bb8aae685166434a5232ac074 sampleid=1_launch read=32531 ch=289 start_time=2024-11-11T04:35:44Z model_version_id=dna_r10.4.1_e8.2_5khz_400bps_sup@v4.2.0 barcode=barcode05
AATTATAGGATCCGCTTTTATTGGGTATGTTTTACCTTGAGGACAAATATCTTTTTGGGGAGCAACAGTTATTACTAATATTTTATCTTCAATTCCATTTTTAGGGAAAAAAATTGTTTTTTGAGTTTGAGGAAGATTTTCCGTTGATAATCCTACATTAAATCGATTTTTTTCTTTACATTTTAATACCTTTAATAATTTTAGCTATATCAATAATTCATTTATCTATTCTTCATGAAAAAGGCTCATCTAACCAAATAGGATTAAATTCAAGAAAGATAAAATCTATTTTAATAAAAGATTTATATTTAAAGATTTAATTTCTTTAATATTAATAGTAATATTTTATTGCTTAATATTATCATTTTTTATTGATTTTCATTTTAGAATAGCAAAGGAAAATTTTTTTCCAGCTGATCCTTTAAATACACCTTTACATATTAAACCTGAATGATACTTTATATTTGCTTACGCAATTTTACGATCTGTACCAA
+
?LHEBBABEEHKJDGEGN{JTYFIG{GGL{KYHK{H>7++?A@A87778<<;<DID7887NHMGGJIIOXMHQIHLQPJJHJGGIDFFH3))))*C76666A>@A><AGOIE=<.,+)++.411115-)+A==<=;8888;<5569={GDDDBA765557ACF>>>>>H{L{{JBBC=GJG>8{K{{KIIIK{IJGGFGJ{{LGJ{EJEGDCBCAA@=;:;;@9AAACBB@?B==>DLCGFEFGEGGGGFDECEDDEEFCDCDCA<;<<@=;99867),433?BEDDBCDIE{HDCCCBBDCGEGLFDEGEGHDDCCEBAAAK<<;:3=?@A>===CDBCACCGEGLHGHIGLJIFDDCDDDFEDDEEKFFFFIFGDEL@?<<=8(:::==@??ABFDBBECDDFEEGBCA<:7777ADBDFDEEDA@@A@@==G>?BA?@@ACGBBB99999AA@????@BA@ABBCDDB?;;;;<BDDC=55556<>>=>>=
@ba107f68-7214-4077-a78d-5801f8212a74 runid=3ffb29643267db9bb8aae685166434a5232ac074 sampleid=1_launch read=19684 ch=120 start_time=2024-11-11T04:35:38Z model_version_id=dna_r10.4.1_e8.2_5khz_400bps_sup@v4.2.0 barcode=barcode05
TGGTACAGATCGTAAAATTGCGTAAGCAAATATAAAGTATCATTCAGGTTTAATATGTAAAGGTGTATTTAAAGGATCAGCTGGAAAAAAATTTTCCTTTGCTATTCTAAAATGAAAATCAATAAAAAATGATAATATTAAGCAATAAAATATTACTATTAATATTAAAGAAATTAAATCTTTAAATATAAATCTTTTATTAAGATAGATTTTATCTTTTCTTGAATTTAATCCTATTTGGTTAGATGAGCCTTTTTCATGAAGAATAGATAAATGAATTATTGATATAGCTAAAATTATTAAAGGTATTAAAAAATGTAAAGAAAAAAATCGATTTAATGTAGGATTATCAACGGAAAATCTTTCTCAAACTCAAAAAACAATTTTTTTCCCTAAAAATGGAATTGAAGATAAAATATTAGTAATAACTGTTGCTCCCCAAAAAGATATTTGTCCTCAAGGTAAAACATACCCAATAAAAGCGGATCCTATAATTA
+
*112EE{HIKFIHGF{HIJB@ABBHJGLE{HOHKJML{PIILKLH{LKHL{LMIHJNGGTIGMNOIII{NKMGJ{L{KLMII{{LILMK{{{HH?DB>>ACNLQX{IJLIKOKG{HL{K{JEGEFJP{{MKJ{IGILGRHIFFGF{IGGIGJGLFGIJJ{GJKKIKKDFDHIGJLHIJ{PLJ{IKKMIQKFGNLK{OUKIR{JNGIL4////IED8777<6H{GJOII{GJG{GHGHI65554'&&&&&(()**596((((()*''*&'(12>DEGGGGHJIL{{OJIH{FHHFNLJ{IDBCAAELLIIH=<;>{{GHE<==BA/7:F{{{IEEGGJOIGFFH{GMGE@BAEHGCELM{IG{TFNG{GLIHFIFFEEFIHDEBBEG{O{IA@?>>??EDDBCBACDE{EGHGEFNEEFEFEDCDEBBCECE{FECA=>=B>FN\{{GIJHEEHKJ\IIIDCCEFDGGIGHFFGCABPHHHGEFBAA@@BBCCAB@A@
@61f6415d-d7bf-44a5-bfbe-ab04c66a6f82 runid=3ffb29643267db9bb8aae685166434a5232ac074 sampleid=1_launch read=23636 ch=192 start_time=2024-11-11T04:35:43Z model_version_id=dna_r10.4.1_e8.2_5khz_400bps_sup@v4.2.0 barcode=barcode05
AATTATAGGATCCGCTTTTATTGGGTACGTTTTACCTTGAGGACAAATATCTTTTTCAAAGCAAACAGTTATTACTAATATTTTATCTTCAATTCCATTTTTGGGGAAAAAAATTGTTTTTTGAGTTTGAGGAAGATTTTCCGTTGATAATCCTACATTAAATCGATTTTTTTCTTTACATTTTTTAATACCTTTAATAATTTTAGCTATATCAATAATTCATTTATCTATTCTTCATGAAAAAGGCTCATCTAACCAAATAGGATTAAATTCAAGAAAAGATAAAATCTATTTTAATAAAAGATTTATATTTAAAGATTTAATTTCTTTAATATTAATAGTAATATTTTATTGCTTAATATTATCATTTTTTATTGATTTTCATTTTAGAATAGCAAAGGAAAATTTTTTTCCAGCTGATCCTTTAAATACACCTTTACATATTAAACCTGAATGATACTTTATATTTGCTTACGCAATTTTACGATCTGTACCAA
+
CCDGG{MHFLIK{NMSHMLL{HI{TFGNSNG{GGGGGH88KNKKEGFDN{EGF?>:(%%%%%&**./22222;;8799:GGEJ{DJN{XG{I{LJ{J{JH{{KEDBCTBDP{{KHV{JKG{H???HJKJOKFJOUP{KKHLG@BBHPGJLHIRJG{KP{GO{IIH{{JHKH{LIMM?:;BCCF{{MKHLJ{KELJ{MIKUKJ{{QLIHN{ILKONHMHKH{{KGMJ{I{OLHHOHHJ{GIGJIKINIIHGG{H{K{QHEHGJ?>??NGKFFFGIIFND{PHH{EDLNIL{NIN{{KLEEGLGHKLIHHLIJO{KHKMJIPKHUMOSgMJMIL{JQIMGHKFGIJFKLN{IIIKLJI{JG{HSJFELMHJK{KNXPKJ{J{S{JGJC?E>EGHJFGFIGGLMKTPHJGFGJIHBDAAE{EHCDET{MQ{KLLGGF=:@DAFJJTEEIJFG{GFEECDDDEIGEEKFE@?@>?DEEDECCDCEGGEJ@???ADFFECDC
@1f839d08-c009-4345-908c-3868563389ca runid=3ffb29643267db9bb8aae685166434a5232ac074 sampleid=1_launch read=31223 ch=215 start_time=2024-11-11T04:36:07Z model_version_id=dna_r10.4.1_e8.2_5khz_400bps_sup@v4.2.0 barcode=barcode05
AATTATAGGATCCGCTTTTATTGGGTATGTTTTGCCTTTAGGAGGACGAATATTTTTTTGGGGAGCAACAGTTATTACTAATATTTTATCTTCAATTCCATTTTTAGGGAAAAAAATTGTTTTTTGAGTTTGAGGAAGATTTTCCGTTGATAATCCTACATTAAATCGATTTTTTTCTTACATTTTTAATACCTTTAATAATTTTAGCTATATCAATAATTCATTTATCTATTCTTCATGAAAAAGGCTCATCTAACCAAATAGGATTAAATTAGAGAAAAGATAAAATCTATTTTAATAAAAGATTTATATTTAAAGATTTAATTTCTTTAATATTAATAGTAATATTTTATTGCTTAATATTATCATTTTTTATTGATTTTCATTTTAGAATAGCAAAGGAAAATTTTTTTCCAGCTGATCCTTTAAATACACCTTTACATATTAAACCTGAATGATACTTTATATTTGCTTACGCAATTTTACGATCTGTACCAA
+
{{{ISHIIHJVIGHEILN{J{GFVIOGJ{{{{KIECC@1')))(()''&&'.55556<A@HFLNL{{J{O{I{{L{N{KJS{K{{{{IQPH{CCDD@AA@=?KEA:11002<331223CGFFG{J>>>>>ECCFFI{LIIB******===G{{{KP{IQF{LL{KHKNLVIO{{{{8/.()<@CBCNKOHI{LK{ZJ{{NLJJQ{NPNMKILJNMPK{I{GJK{PJK{JNRKKK{VJNPEHGFL{INGKMG{{JKPGJ{PM{KIIIIIQFGGC8651019:GG{JM{UI{{HGF{{OKFEEFJ{PK{{{PLM{Lc{HEFFDDGK{K{HQHD=EPFGGFFDFDFEGE?55555HLOIM{HF{FIFDDDFFI\{{JPHJKF{IJRJ{FE@62666??ACEEKFIIGHHIH{M{{{JJ@AJFH{{HH{{G<EVEGGDD?66>67>AA@@AAGCCDAA??>??AABCDCDBACEBDGDCB==<=>DMGA8544-,,,-./@>
@3bcafc18-4ba7-4d5d-b95d-fcc792e47d9b runid=3ffb29643267db9bb8aae685166434a5232ac074 sampleid=1_launch read=25200 ch=61 start_time=2024-11-11T04:36:06Z model_version_id=dna_r10.4.1_e8.2_5khz_400bps_sup@v4.2.0 barcode=barcode05
TGGTACAGATCGTAAAATTGCGTAAGCAAATATAAAGTATCATTCAGGTTTAATATGTCGAAGGTCTATTTAAAGGATCAGCTGGAAAAAAATTTTCCCTTTGCTATTCTAAAATGAAAATCAATAAAAAATGATAATATTAAGCAATAAAATATTACTATTAATATTAAAGAAATTAAATCTTTAAATATAAATCTTTTATTAAAATAGATTTTATCTTTTCTTGAATTTAATCCTATTTGGTTAGATGAGCCTTTTCATGAAGAATAGATAAATGAATTATTGATATAGCTAAAATTATTAAAGGTATTAAAAAATGTAAAGAAAAAAATCGATTTAATGTAGGATTATCAACGGAAAATCTTCCTCAAACTCAAAAAACAATTTTTTTCCCTAAAAATGGGATTGAAGATAAAATATTAGTAATAACTGTTGCTCCCCAAAAAGATATTTGTCCTCAAGGTAAAACATACCCAATAAAAGCGGATCCTATAATTA
+
=><<<<<>=<;99:99::95423334:::;;988889988988999977777::7866(''++/110125>56<;;:9985556977<<=::763.).,),0+6>;::889////.333=6>99888:9:;;888889:::66;;::99899:978999=;;:9988899;;::::<;::9899::>><;::899::>?@?=<;:;;;:9999:@>=:::;@?{ICBBCCDDDDCBCCCDEEEIIDCBABCCCC@BCR<HJCCDBACDBBA@?=><66666BDCC??>=<<==?BFFHKDBCBAA??=<==<>BB{DB?;655:<<>ACHIGA;;;;;>>=<<<=>@?A@A44443888:DC776551156668A2111BBAABBDH{L{{HE>45?@BCB@>=<<;:;;;;<<<>?A?>>=;:999::;;<>A7441116>EBAB@>===>@@@AABBB@@??@???@?<<<=;;<=<<<<=:66656:;;<;;999
@aed80a8c-97aa-4c6f-bbb4-c95f135a7596 runid=3ffb29643267db9bb8aae685166434a5232ac074 sampleid=1_launch read=28281 ch=28 start_time=2024-11-11T04:36:05Z model_version_id=dna_r10.4.1_e8.2_5khz_400bps_sup@v4.2.0 barcode=barcode05
AATTATAGGATCCGCTTTTATTGGGTATGTTTGCCTTGAGGACAAATATCTTTCTGGGGAGCAACAGTTATTACTAATATTTTATCTTCAATTCCATTTTAGGGAAAAAAATTGTTTTTTGAGTTTGAGGAAGATTTTCCGTTGATAATCCTACATTAAATCGATTTTTTTCTTACATTTTTTAATACCTTTAATAATTTTAGCTATATCAATAATTCATTTATCTATTCTTCATGAAAAAGGCTCATCTTGACCAAATAGGATTAAATTCGAGAAAAGATAAAATCTATTTTAATAAAAGATTTATATTTAAAGATTTAATTTCTTTAATATTAATAGTAATATTTTATTGCTTAATATTACCATTTTATTGATTTTCATTTTAGAATAGCAAAGGAAAATTTTTTTCCAGCTGATCCTTTAAATACACCTTTACATATTAAACCTGAATGATACTTTATATTTGCTTACGCAATTTTACGATCTGTACCAA
+
-99FGI?>?>?@A/...--,,0./03386667'''&(/16??D<;;;9:66666@BCFK{N{HFI\JFUKI{MJHK{{NMJINKHJLGD66666D>>=?1*>??>FHIH{{KH<;@@@G{DCA?AC@GJQHKOSLMMGEJFEFM{JI{HMI{IKR{{H{IGPI{MHIKM{{D8>((11111NLJHIHI{{N{IJKOHHE{<;;;;EEEDEIOHGHKGIH{LH{KHHH.....==>ABBVIL{{FMII{FH733344;:182222GI4444))(()0@@>CCECOK{EKGJIM{VH><=?@EJ{KF=>GFFIGFDCBBBGHIJPLEEHF=5555EEEDHEFDBGDGT{{H{{FDD1111139*&&%%%%&&11.-.//03<==?D4333><<<<=<6B<;D?DDI{I{E{A==@CEBCCBEIGFFCBDBCCD77?45>?>===>>???>?=<<<=?21110@===>>@AA><9999:?AFCA==<==>=><===
@7e6721b7-c6eb-4056-a077-3c93d1e3e0f7 runid=3ffb29643267db9bb8aae685166434a5232ac074 sampleid=1_launch read=23635 ch=21 start_time=2024-11-11T04:35:56Z model_version_id=dna_r10.4.1_e8.2_5khz_400bps_sup@v4.2.0 barcode=barcode05
AATTATAGGATCCACTTATTGGGTATGTTTTACCTAAGGACAAATATCTTTTTGGGTAGAACAGTTATTACTAATATTTTATCTTCAATTCCATTTTTAGGGAAAAAAATTGTTTTTTGAGTTTGAGGAAGATTTTCCCATTTGATAATCCTCATTAAATCGATTTTTTTCTTTTACATTTTTAATACCTTTAATAATTTTAGCTATATCAATAATTCATTTATCTATTCTTCATGAAAAAGGCTCATATAACCAAATAGGATTAAATTCAAGAGATTTAGAAAATCTATTTTAATAAAAGATTTATATTTAAAGATTTGAGCATTTTCTTTAATATTAATAGTAATATTTTATTGCTTAATATTATCATTTTTTATTGATTTTCATTTTAGAATAGCAAAGGAAAATTTTTTTCCAGCTGATCCTTTAAATACACCTTTACATATTAAACCTGAATGATACTTTATATTTGCTTACGCAATTTTACAATACCGA
+
254622++*****&&()()5445655556665432'&&**2224566666788310.+****+323334655544444598765566444446779;=865447833994544488>>:9877767976655666,12-)***()0322111,,,,5465/-.-.19=?<6353/,28778:>;866434476865444787766775432222123336777765544555((((().-/21--...))'''*))-+110///22/,-))))('%$&%%$$%%&0*)))*..-0787776555577666658944444/-,))*,2-/--.2664333334333345668<;9976654444554466689<?<97755566319999==6654344456787786:::<>=<;:754543444568787542221125388877544445555544333341,'77668998873////067885+++'%%&%
@46293c96-2188-4852-ae2b-70fbb671a12c runid=3ffb29643267db9bb8aae685166434a5232ac074 sampleid=1_launch read=31229 ch=215 start_time=2024-11-11T04:36:23Z model_version_id=dna_r10.4.1_e8.2_5khz_400bps_sup@v4.2.0 barcode=barcode05
TGGTACAGATCGTAAAATTGCGTAAGCAAATATAAAGTATCATTCAGGTTTAATATGTAAAGGTGTATTTAAAGGATCAGCTGGAAAAAAATTTTCCTTTGCTAATCTAAAATGAAAATCAATAAAAAATGATAATATTAAGCGATAAAATATTACTATTAATATTAAAGAAATTAAATCTTTAAATATAAATCTTTTATTAAAATAGATTTTATCTTTTCTTGAATTTAATCCTATTTGGTTAGATGAGCCTTTTTCATGAAGAATAGATAAATGAATTATTGATATAGCTAAAATTATTAAAGGTATTAAAAAATGTAAAGAAAAAAATCGATTTAATGTAGGGTTATCAACGGAAAATCTTCCTCAAACTCAAAAAACAATTTTTTTCCCTAAAAATGGAATTGAAGATAAAATATTAGTAACAACTGTTGCTCCCCAAAAAGATATTGTCCTCAAGGTAAAACATACCCAATAAAAGCGGATCCTATAATTA
+
7445@AIGFDCBDGIOKKJGFJGOFKLGJNHK{DIDLIKJJINGFHFOJJ{P{JINMKHIGGJHQG{{HJG{LIJL{FECDEEDFLI{N{{HJ{HJJF{J<M{H{{HGNTJ{KGJFGLIFGEFFQMHKGLHI{DDDEGTGGEFDCABDISHHG{HJIHPJIIQKEFDCEFJJIIHMF{HLIG{{KLIGHECFGEFJ{{LLJHHIHELLFH{HD=IJDFE@5554;EDJHBFHJGJCFD1//00--669:CDDG@ANIC?A@@DBCEEDEGFEHIJECEDCFFMHIFFECEEEGHGF{PPE{HHLFFCBBDCEHDKLEEDA@ABCDEJJGFGC<<<<=FDGHCAA@ABCBA@>?><>>>?ILJIFECD??A@@?IDFECDEBBAAADH{{JFF@;;BCGGEDA@A?@@@@>>>>>A<5C?>;;:;<<<?@A@?A@@@???:576/+0+(((.++011:;:;;?A@A?@???@A?000/3:=1<99888;;;:97778
@c3a87366-41fa-400b-b089-1664024a7a56 runid=3ffb29643267db9bb8aae685166434a5232ac074 sampleid=1_launch read=23856 ch=280 start_time=2024-11-11T04:36:42Z model_version_id=dna_r10.4.1_e8.2_5khz_400bps_sup@v4.2.0 barcode=barcode05
AATTATAGGATCCGCTTTTATTGGGTATGTTTTACCTTGAGGACAAATATCTTTTTGGGGAGCAACAGTTATTACTAATATTTTATCTTCAATTCCATTTTTAGGGAAAAAAATTGTTTTTTGAGTTTGAGGAAGATTTTCCGTTGATAATCCTACATTAAATCGATTTTCTTCTTTACATTTTTTAATACCTTTAATAATTTTAGCTATATCAATAATTCATTTATCTATTCTTCATGAAAAAGGCTCATCTAACCAAATAGGATTAAATTCAAGAAAAGATAAAATCTATTTTAATAAAAGATTTATATTTAAAGATTTAATTTCTTTAATATTAATAGTAATATTTTATTGCTTAATATTATCATTTTTTATTGATTTTCATTTTAGAATAGCAAAGGAAAATTTTTTTCCAGCTGATCCTTTAAATACACCTTTACATATTAAACCTGAATGATACTTTATATTTGCTTACGCAAATTTACGATCTGTACCAA
+
JNROKKGFHLMKQIGFE;557@BFEDFHPOML{HHDC=,-CE?ADCCBDLJFJJFB4444HJGDEFKKNKMPKNNGKIJNIML{IGH{LQH{EJ{JFEDMK{K{ED@EIHE{GHKLLLK{JMAA@ABFCBDELFHHFKJGED:;?@@?@AK{LGJGMPMJNbIHLGLHI{IRIFA=;;HISIH{{{N{GNJMLH{N{JJ{HG{RHELHLGHGLDIIEEFFI{MGKM{IFIKFIH{JLFJFHL{KJIEGGHLIOMQI{ILJGHLMMEEFAB::DGDDMDFFEFHGED<=;:/...0:BDDGU{ILIGGIJHHGKLISQGHIFHGMKJHHJPNMKHHIIH{GFDCCDDDJFKNKHIHINJGGFEJIDEFHEFM{LHI{KPNJM{NJIJK{ILHGHDDCEDFFLFGHDEHKH{{{DB<=@GDCFDC@?@?GGFCCCCB;;@9)(((((<=BDECBCAAAAABAAABCEEDEFACCDBB::661-<A-><<<=>CEJDFFB
@6e9aa97b-889e-455e-8550-7a6333e5e02d runid=3ffb29643267db9bb8aae685166434a5232ac074 sampleid=1_launch read=49429 ch=379 start_time=2024-11-11T04:36:37Z model_version_id=dna_r10.4.1_e8.2_5khz_400bps_sup@v4.2.0 barcode=barcode05
TGGTACAGATGAGTAAAATTGCGTAAGCAAATATAAAGTATCATTCAGGTTTAATATGTAAAGGTGTATTTAAAGGATCAGCTGGAAAAAAATTTTCCTTTGCTATTCTAAAATGAAAATCAATAAAAAATGATAATATTAAGCAATAAAATATTACTATTAATATTAAATTAAATCTTTAAATATAAACCTTTTATTCTAAATAGATTTTATCTTTTCTTGAATTTAATCCTATTAGTTAGATGAGCCTTTTTCATGAAGAATAGATAAATGAATTATTGATATAGTTAAAATTATTAAAGGTATTAAAAAATGTAAAGAAAAAAATCGATTTAATGTAGGATTATCAACGGAAAATCTCCCTCAAACTCAAAAAACAATTTTTTTCCCTAAAAATGGAATTGAAGATAAAATATTAGTAATAACTGTTGCTCCCCAAAAAGATATTTGTCCTCGAAGTAAAACATACCCAATAAAAGCGGATCTATAATTA
+
9656666100*)&&&'.-*+*))++/1456667555/*))))122145567779988876677888677686451855+++++7:<<>==;:99;232..019>43322233<=;999::9987754999900/''''04'(899:9:9::;9888888788666558)((=;88988:;;>?<99877899;=>=<<876784;2222:4-;;::;>:<:,,,,,5,,7,,,,,-))(*')++(()))89<@A@::9898888888888:::9:99;;;755550/./44:;:;;;<><<;;:::951246771/--.89446:CCA933335;::::('''''''++++)*))'%&%%$$%%)/48<<<<;9:;;:8899>ABCD000-457;=<;99989;;;9877333<;:::876656778:;===9333.*377;;;;<;<<:8888:43334;:;=??B73/,&''(13216*))))(().5568
@89477abf-9e3d-44d8-b8f5-3c553eb56a04 runid=3ffb29643267db9bb8aae685166434a5232ac074 sampleid=1_launch read=27336 ch=176 start_time=2024-11-11T04:36:32Z model_version_id=dna_r10.4.1_e8.2_5khz_400bps_sup@v4.2.0 barcode=barcode05
TGGTACAGATCGTAAAATTGCGTAAGCAAATATAAAGTATCATTCAGGTTTAATATGTAAAGGTGTATTTAAAGGATCAGCTGGAAAAAAATTTTCCTTTGCTATTCTAAAATGAAAATCAATAAAAAATGATAATATTAAGCAATAAAATATTACTATTAATATTAAAGAAATTAAATCTTTAAATATAAAATATTTTATTAAAATAGATTTTATCTTTTCTTGAATTTAATCCTATTTGGTTAGATGAGCCTTTTTCATGAAGAATAGATAAATGAATTATTGATATAGCTAAAATTATTAAAGGTATTAAAAAATGTAAAGAAAAAAATCGATTTAATGTAGGATTATCAACGGAAAATCTTAGCTCAAACTCAAAAAACAATTTTTTTCCCTAAAAATGGAATTGAAGATAAAATATTAGTAATAACTGTTGCTCCCCAAAAAGATATTTGTCCTCAAGGTAAAACATACCCAATAAAAGCGGATCCTATAATTA
+
9/0420.,,+*))))37:;2(''''1;;;<?@@?>=99999<<=<=;8899:A?>?<;;;;:;:::;0////C8:7768999;;;<=BB@A;:;9:=<;?:<<;;<::::;DF====DD?>>>>ACDCCB;;:::??AA??;;:;;>AAAB@>==;;;;;>?@??@?@@:::::C@>?>;;<<<@@?>><;:/2)((()239;;>>=>99999@@@<<<=>...++:;;{{L{MM{IINJLJ{QS{{Z{GHWRGRQ{{PJKHPMKIQ{K{JMNJJGN{M{MR{OI{HMIKKLHKOMOJ{LIUH{LNKIKKMIQJOSR{JIIHJJ{ICM{{{KIDBBDERN{{NPIKV{{KNKOK{INGJ{^{RHE767667@EHQIHONI{NLIIIMPQ{{PJ?91KNMM{{MEGE{OLKKVK{JSQ{JKJ{HJEFGJEGLHJHLJFKIIL{QONILMHEFGGHJTNO{HKFHIGFHHM{OGIFHJJHJGHHFILBBA@@CCKDCCCCE
@0f35327d-95b3-43e1-a6b4-bcf64eb67a47 runid=3ffb29643267db9bb8aae685166434a5232ac074 sampleid=1_launch read=49448 ch=379 start_time=2024-11-11T04:36:46Z model_version_id=dna_r10.4.1_e8.2_5khz_400bps_sup@v4.2.0 barcode=barcode05
TGGTACAGATCGTAAAAATGCGTGAGCAAATATAAAGTATCATTCAGGTTTAATATGTAAAGGTGTATTTAAAGGATCAGCTGGAAAAAAATTTTCCTTTGCTATTCTAAAATGAAAATCAATAAAAAATGATAATATTAAGCAATAAAATATTCCTATTAATATTAAAGAAATTAAATCTTTAAATATAAATCTTTTATTAAAATAGATTTTATCTTTCCTTGAATTTAATCCTATTTGGTTAGATGAGCCTTTTTCATGAAGAATAGATAAATGAATTATTGATATAGCTAAAATTATTAAAGGTATTAAAAAATGTAAAGAAAAAATAGATTTGATGTAGGATTATCAACGGAAAATCTTCCTAGAAACTCAAAAAACAATTTTTTTCCCTAAAAATGGAATTGAAGATAAAATATTAGTAATAACTGTTGCTCCCCAAAAAGATATTTGTCCTCAAGGTAAAACATACCCGATAAAAGCGGATCCTCTCATTA
+
BBCHFJFH@?=<==@@A9=222@99887;;<=@???ABBEECCBCAA>>>>>BA@@@A@@@ABA@AAAABBDCCCEFC<5556?DDG{JFJCBF1>5/0@67CHDD,,+++9/?BACEEDC@@>=<DFEHCBBCAABCCDCCCABCBACBBCBE*****ADBCCCDEDD;BB@7DEFGFDCEECJEECAA@@ABBGMFGEICCFDABBBABBHFFBBBBCFEEBCABBD@C@?@AABCBA@BB8888899:<<8<<:;AA@??<<<<;>?@?>?;@?>>>?@A<;;;;>?>@@@@CBC?@?@??==<<<=>>?>A>>==889=??CDDGE:9999>>>>>?@@@@@@BCA@=944446BEBBCA@@434344<99:9:@>:9967?ACED<<;1@A=9999;=><==<<<;;;<=??=====<==<<=<=>>>=;<;<<=<??>?>=====A4>=<<<<<;::;<<>>==>>>>('''(<;7<*****1.(&&'*-/
@b689edbd-76cd-43f6-b95c-b428c9ac7505 runid=3ffb29643267db9bb8aae685166434a5232ac074 sampleid=1_launch read=12710 ch=179 start_time=2024-11-11T04:36:45Z model_version_id=dna_r10.4.1_e8.2_5khz_400bps_sup@v4.2.0 barcode=barcode05
AATTATAGGATCCACTTATTGGGTATGTTTCACCTTGAGGACAAATATCTTTTTGGGGAGCAACAGTTATTACTAATATTTTATCTTCAATTCCATTTTTCAGGGAAAAAAATTGTTTTTTGAGTTTGAGGAAGATTTTCCGTTGATAATCCTACATTAAATCGATTTTTTTCTTTACATTTTTTAATACCTTTAATAATTTTAGCTATATCAATAATTCATTTATCTATTCTTCATGAAAAAGGCTCATCTAACCAAATAGGATTAAATTCAAGAAAAGATAAAATCTATTTTAATAAAAGATTTATATTTAAAGATTTAATTTCTTTAATATTAATAGTAATATTTTATTAAAATAGATTTTATCTTTTCTTGAATTTCATTTTAGAATAGCAAAGGAAAATTTTTTTCCAGCTGATCCTTTAAATACACCTTTACATATTAAACCTGAATGATACTTTATATTTGCTTACGCAATTTTACGATCTGTACCAA
+
A:8877/,,,--6**+//05558EI{{KH?=221232+,+)*//..//++++../;A@KI{{{{JIL{M{NMKLMM{OMQN{RLK{{{{{MK{{L{GHKL(((((:>HKI{{KB::=8522-,,,,,5<EMKSLHGGEB==-.@DFN{{{{FL{{L{MHQ{I{{J{FHL{{{C?=:57GGH{{POM{I{JM{{{KJ{JIJI{{{K{K{KPMJJJLHFHGJF{PHJJJPG{{M{{Q{{KJLK{O{{JHJFNHGIG{HHHK{NIJKGJHOHJI==<<<HKHKKJHLP{{{NJ@AABAIHGIHKW{KL{MNLE@>*@G77777;<G{KCFFDBLLGHJJG{LFHHHKG{{J{IK{CC{IEGECCFEE@HHEGIFCB@::>=>B9888:E8FFGIFEGFHMHHFILKNQ{Q{{KDJ89KPIFIIL{P{HMXJDDCCACDGDHHILJFIJ{HFGFIJGDDFHBABAA{GFDFE{FGDB@??@ADFGIG?=>=>CEFDEGE
@8680973b-6404-47f1-b6b9-ef52d5f3201b runid=3ffb29643267db9bb8aae685166434a5232ac074 sampleid=1_launch read=19065 ch=390 start_time=2024-11-11T04:37:16Z model_version_id=dna_r10.4.1_e8.2_5khz_400bps_sup@v4.2.0 barcode=barcode05
TGGTACAGATCGTAAAATTGCGTAAGCAAATATAAAGTATCATTCAGGTTTAATATGTAAAGGTGTATTTAAAGGATCAACTGGAAAAAAATTTTCCTTTGCTATTCTAAAATGAAAATCAATAAAAAATGATAATATTAAGCAATAAAATATTACTATTAATATTAAAGAAATTAAATCTTTAAATATAAATCTTTTATTAAAATAGATTTTATCTTTTCTTGAATTTAATCCTATTTGGTTAGATGAGCCTTTTTCATGAAGAATAGATAAATGAATTATTGATATAGCTAAAATTATTAAAGGTATTAAAAAATGTAAAGAAAAAAATCGATTTAATGTAGGATTATCAACGGAAAATCTTCCTCAAACTCAAAAAACAATTTTTTTCCCTAAAAATGGAATTGAAGATAAAATATTAGTAATAACTGTTGCTCCCCAAAAAGATATTTGTCCTCAAGGTAAAACATACCCAATAAAAGCGGATCCTATAATTA
+
5655555555411222556431111278889877666655556666644445865443444443323446788564445666779;?@A=;;:;+27,,2*4;987788888966557877778889:88543334444433444577777545555544555545569723408766555678::97533345579;<:986877743334888766786:5110//02276574444467A543323344662...6755443434444568998987878766656667878999888889765556899:;87763336999:;<<:4////089875543444454442....09::9:655559:::987667644446:<???>;9+6557:97654445554444466755443222234456677555553,888:86554577787786665556679966563143254563///./445432113
@28e9876f-8458-4b39-8c85-adb3dfc6aae7 runid=3ffb29643267db9bb8aae685166434a5232ac074 sampleid=1_launch read=21802 ch=226 start_time=2024-11-11T04:37:01Z model_version_id=dna_r10.4.1_e8.2_5khz_400bps_sup@v4.2.0 barcode=barcode05
TGGTACAGATCGTAAAATTGCGTAAGCAAATATAAAGTATCATTCAGGTTTAATATGTAAAGGTGTATTTAAAGGATCAGCTGGAAAAAAATTTTCCTTTGCTATTCTAAAATGAAAATCAATAAAAAATGATAATATTAAGCAATAAAATATTACTATTAATATTAAAGAAATTAAATCTTTAAATATAAATCTTTTATTAAAATAGATTTTATCTTTTCTTGAATTTAATCCTATTTGGTTAGATGAGCCTTTTTCATGAAGAATAGATAAGTGAATTATTGATATAGCTAAAATTATTAAAGGTATTAAAAAATGTAAAGAAAAAAATCGATTTAATGTAGGATTATCAACGGAAAATCTTCCTCAAACTCAAAAGACAATTTTTTTCCCTAAAAATGGAATTGAAGATAAAATATTAGTAATAACTGTTGCTCCCCAAAAAGATATTTGTCCTCAAGGTAGAACATACCCAATAAAAGCGGATCCTATAATTA
+
OH{FG{N{L{KGGJMKJ{{HJH{EHMHOOWIREQHK{{S{HIJMKMJ{L{I{H{GGJHI{HI{{MKK{J{I{H{{ONOHEJNF{{{NQ{{HFJMK{A<<<=GIG{JTH{HLJRIRMN{JKLLKOSVILN{MM{{UGI{MLKLLRH{ILGGHL{JLGMZROIIJLJL`PJ{KKI{RO{{JMKKILHLNI{HGHH{JKM{JKJNLHJINI{K{L{LJI{FK{@{FJHFL{NXIIKJHHLJECCJ{I{H{GLN{J{GH{IHKKLJJNJLIGX{LILK{PKJNLLKH{HKKLJJKLGLM{{[JO{{JRIL{GJKMJJILKKLMEOEFGCCN{{{KHQ{I{HL{HJPG{{ILNKNLJIJF{GG{LNM{JRIHFFKPFFCDDDCCD@?@BEIGI{HA:8+FIEFO{JMGIJIKJLHFIHMHJVLGHFFDDFK{IL{K{{OEKGB>EAGGFKKHKLFPPFGIH{PI{JIKNEDDDDILFFA:<;;PHHAHFXJJCBBBA@A>?@
@83f61d42-cff1-4cdc-9ed3-796998daf578 runid=3ffb29643267db9bb8aae685166434a5232ac074 sampleid=1_launch read=24232 ch=293 start_time=2024-11-11T04:37:01Z model_version_id=dna_r10.4.1_e8.2_5khz_400bps_sup@v4.2.0 barcode=barcode05
CCTAATTATAGGATCCGCTTTTATTGGGTATGTTTTACCTTGAGGACAATCTCTTTTTGGGGAGCAACAGTTATTACTAATATTTTATCTTCAATTCCATTTTTAGGGAAAAAGATTGTTTTTTTGAGTTTGAGGAAGATTTTCCGTTGATAATCCTACATTAAATCGATTTTTTTCTTTACATTTTTAATCCTTTAATAATTTTAGCTATATCAATAATTCATTTATCTATTCTTAATGAAAAAGGCTCATCTAACCAAATAAATATGATTCTTGAAAAGATGAAATTATTTTTAATAAAAGATTTATATTTAAAGATTTAATTTCTTTAATATTAATAGTAATATTTTATTGCTTAATATTATCATTTTTTATTGATTTTCATTTTAGAATAGCAAAGGAAAATTTTTTTCCAGCTGATCCTTTAAATACACCTTTACATATTAAACCTGAATGATACTTTATATTTGCTTACGCAATTTTACGATCTGTACCAA
+
((-*++000//0:;=>00000101:::=@GIH{D9855543((<;890/)()*)*;;>>EFM{{{KHJ{GGHI{{JKJKQ{R{S{{I{{K{P{MRLK{P{M{{{LSIQNOL{{UOMNMUFCJAM{FEFGJMNMKFLK{{RLKKKC==>J{HJ{{{{JHHK{NU{{HIEDJE{N{{QAEDC7BDGJCF8+++)'&%&&9DEEFHKNKKJ{KKA?AEFEHGOF43333@AHGHMKCBB+++++667:=4.....-.223B87773////0''''())&&%&-/--)((**0/.*))13<339;=EFGFHDNQ{LKK{KOIEGE@@GIJ@BAA=GEHKEBADDBFEDJGFIQLH22222>>CCEKPOGPKHKKM{{JGHH{LDQC*****+0100337899::CCCFFFGIBBAA?@<<=BEEE@@A@<88EC>:99777>8@AA9/....66./69/.//*)***.14978768:89>>?@AEHGGA76,('''''',,
@4900d1a4-2d92-49e7-a982-72717819887b runid=3ffb29643267db9bb8aae685166434a5232ac074 sampleid=1_launch read=622444 ch=431 start_time=2024-11-11T04:37:29Z model_version_id=dna_r10.4.1_e8.2_5khz_400bps_sup@v4.2.0 barcode=barcode05
TGGTACAGATCGTAAAATTGCGTAAGCAAATATAAAGTATCATTCAGGTTTAATATGTAAAGGTGTATTTAAAGGATTCAGCTGGAAAAAAATTTTCCTTTTTTGCTATTCTAAAATGAAAATCAATAAAAAATGATAATATTAAGCAATAAAATATTACTATTAATATTAAAGAAATTAAATCTTTAAATATAAATCTTTTATTAAAATAGATTTTATCTTTTCTTGAATTTAATCCTATTTGGTTAGATGAGCCTTTTTCATGAAGAATAGATAAATGAATTATTGATATAGCTAAAATTATTAAAGGTATTAAAAAATGTAAAGAAAAAAATCGATTTAATGTAGGATTATCAACGGAAAATCTTCCTCAAACTCAAAAAACAATTTTTTTCCCTAAAAATGGAATTGAAGATAAAATATTAGTAATAACTGTTGCTCCCCCAAAAAGATATTTGTCCTCAAGGTAAAACATACCCAATAAAAGCGGATCCTATAATTA
+
{KKJGK{FQIHFFHFIGG{BACGCCDFDKFKJPKJHMRHJGIH{GK{HFHJIH{HDDDFFGFI{NQJKIGFA@?;7/)&&&''(*16AH{{IDA@54=1052222@DDCCCCCKDHGLGGI{INFGGHWIGFJLIGIECECDEFIDBBAAABDGFHHJHFEEIFHFFHNEFGGGIFFKHLH{HGGGGIKMJFICBBGFDHHLLHDCBDBBCBBCFE{O{BCCEJBC@88:??ACFJFFIDFD634778:===<CBBB>D{KIF{;<<;@BBCBBBBDBB????>@@AAAAA>>>>@BCDDHDDCBDCA@A???@@BACEDB?>===?@ACBCDDB>88889BBDC>==;;<==?@?>=;:;;<DDCCEDBB><<<<>>>>>=>>==>?ADGFFGECC:BAA@B@><<<<<;;:88889;<>:::9866667989;<?@??((((69;;;?<::::;===>=<=;;;;;<<=>?=:9999;;::99::833222565656667
@7efaca94-de8a-42b0-98a1-7b0d95f59407 runid=3ffb29643267db9bb8aae685166434a5232ac074 sampleid=1_launch read=25964 ch=467 start_time=2024-11-11T04:37:37Z model_version_id=dna_r10.4.1_e8.2_5khz_400bps_sup@v4.2.0 barcode=barcode05
TCGTACAGATTCGTAAAATTGCGTAAGCAAATATAAAGTATCATTCAGGTTTAATATGTAAAGGTGTATTTAAAGGATCAGCTGGAAAAAAATTTTTCCTTTGCTATTCTAAAATGGAAATCAATAAAAAATGATAATACTAAGCAATAAAATATTACTATTAATATTAAAGAAATTAAATCTTTAAATATAAATCTTTTATTAAAATAGATTTTATCTTTTCTTGAATTTAATCCTATTTGGTTAGATGAGCCTTTTTCATGAAGAATAGATAAATGAATTATTGATATAGCTAAAATTATTAAAGGTATTAAAAAATGTAAAGAAAAAAATCGATTTAATGTAGGATTATCAACGGAAAATCTTCCTCAAACTCAAAAAACAATTTTTTTCCCTAAAAATGGAATTGAAGATAAAATATTAGTAATAACTGTTGCTCCCCAAAAAGATATTTGTCCTCAAGGTAAAACATACCCAATAAAAGCGGATCCTATAATTA
+
J////0CCA?8555?C{NI{FRGHJEJHG_FHI{MQHINMJIJ{OKKGHEL{IHIKJI{FKI{KI{{{NNIGJNJNPKHLJQ{{GPGIKJGD@??>@@=9:3+,MGFDEFFEFDDJIHOI{KGHGEHFV{{KGFHKNLM;;;;;{HGEJGGKG{{HJMJKIKKGL{PLDLJHJHW{GJI`{MKJHMRLK{MSIFJMQHL{QMOGJJLFL{K{G{{{IFGIFF>EC???ILHNIKK{JLIJFHOH{PGLFEGG{KFFM{F{{{DFHIJKFIDHIEDIKCCCCHLJHIFILLGKGHKG{I{JHLNIHIHHJIJJFHI{{{{GI@?@FHE@IK{{{IBAAABNLGKGEFFFEHIL{GED????AJHH{-,,,,EHNSIFEFECFHDCBCCMTM{KD@9/GJG=====CCBCBEDCEICEDDIFCBA??@???A@AABEEEBEDECBFCBCBBCCDDDEBDCEECDCECEDDCDCBBDC=:;C?>>@?><<<;>@AB?=;::;
@2aee1e79-7685-481e-b48d-322b52d5834b runid=3ffb29643267db9bb8aae685166434a5232ac074 sampleid=1_launch read=29923 ch=459 start_time=2024-11-11T04:37:40Z model_version_id=dna_r10.4.1_e8.2_5khz_400bps_sup@v4.2.0 barcode=barcode05
AATTATAGGATCCGCTTTTATTGGGTATGTTTTACCTTGAGGACAATCTCTTTTGGGGAGCAACAGTTATTACTAATATTTTATCTTCAATTCCATTTTTAGGGAAAAAAATTGTTTTTTGAGTTGAGGAAGATTTTCCGTTGATAATCCTACATTAAATCGATTTTTTCTTTACATTTTTTAATACCTTTAATAATTTTAGCTATATCAATAATTCATTTATCTATTCTTCATGAAAAAGGCTCATCTAACCAAATAGGATTAAATTCAAGAAAAGATAAAATCTATTTTAATAAAAGATTTATATTTAAAGATTTAATTTCTTTAATATTAATAGTAATATTTTATTGCTTAATATTATCATTTTTATTGATTTTCATTTTAGAATAGCAAAGGAAAATTTTTTTCCAGCTGATCCTTAAATACACCTTTACATATTAAACCTGAATGATACTTTATATTTGCTTACGCAATTTTACGATCTGTACCAA
+
KI{NMJ@@@AFEF;;;;;E@.....HPK{LJP{K{AH:2243.(()*(&&%&(-19BAEGFEELEHGGEINIHGIHW{K{T{LNIJJ{KINJKSIFJK{LB@@@BKKM{{K{HGOIHL{N=<:7<)*CCDEI{FFGA<KBBDMHHGILJL{JbHKKFGDC76665511349;95>ABFMGL{{Nb{{TKL{KLJGGHMP{YO{MJNFGIFGEGRJKHJCGJR{NPH{KLV{MFFFFHJ{LHHFGHH{JPP{QI{JOGGG<:::A><46441102>@?@ABAJL{EEEEGG{HFDCDCIH{{GJ{IIFGGFKHHDFDEMG{O{M{{{IIKEEDEEDDECCBCFGH{ML{IGGEIDEEEGFGE@A>9=AGHG{GIGGL{GB@DLILGNNLDFEDKGDSFFHLIJ{{{{{HC::EDDEEA=<7'(C@BB@?@::?;;EEBABBBABAA?@@@?@@ABBBBBECCCCCDJEC?<;;;=GHIEA::9887667799
@86b0d569-7acf-4fcd-a3aa-98798e69092c runid=3ffb29643267db9bb8aae685166434a5232ac074 sampleid=1_launch read=25035 ch=420 start_time=2024-11-11T04:37:41Z model_version_id=dna_r10.4.1_e8.2_5khz_400bps_sup@v4.2.0 barcode=barcode05
TGGTACAGATGAGTAAAATTTCATAAGCAAATATAAAGTATCATTCAGGTTTAATATGTAAAGGTGTATTTAAAGGATCAGCTGGAAAAAAATTTATTGCTATTCTAAAATGAAAATCAATGAAAAATGATAATATTAAGCAATAAAATATTACTATTAATATTAAAGAAATTAAATCTTTAAATATAAATCTTTTATTAAAATAGATTTTATCTTTTCTTGAATTTAATCCTATTTGGTTAGATGAGCCTTTTTCATGAAGAATAGATAAATGAATTATTGATATAGCTAAAATTATTAAAGGTATTAAAAAATGTAAAGAGAAAAAAATCGATTTAATGTAGGATTATCAACGGAAAATCTTCCTCAAAACTGAAAAAACAATTTTTTTCCCTAAAAATGGAATTGAAGATAAAATATTAGTAATAACTGTTGCTCCCCAAAAAGATATTGTATCAAGGTAAAACGTACCCAATAAAAGCAGATCCTGTCATTTAG
+
900768;=>?3322145556)((((((,,-.-2----99999;;=<=?==>==?<:;999:;=;;:::==>>=<:==<<=;;;;9;;>>>>?995***'(=:5544499>@=>>>BA>>==:;;;>CA<;:::<;<<9:;<;<<==@73;---(()))<:;;;<<;<:;;;;>=;<;::<<=A@>=;:99:;;=?A@?>>;<;;988889D@B.---0*8+'''--.2220032255446755887688899<;6588778:;<;:99999<=;;;;;<<;::::99999:;:<<<766669896668:;=>?=;87656)63134=>?=<8////0=>=<:::9::::<4444,,,,088787667----++.))),-<=;:::<?AB@@@@>;:::>@>=:::9:;:;98888:;=;::997777788889;:9:3330)-.-1764212(%&&%%'../578862222399;966678;764312323))(*+)0
@d39616f6-09b4-46c9-8866-9a0550501d2b runid=3ffb29643267db9bb8aae685166434a5232ac074 sampleid=1_launch read=128397 ch=152 start_time=2024-11-11T04:37:42Z model_version_id=dna_r10.4.1_e8.2_5khz_400bps_sup@v4.2.0 barcode=barcode05
TGGTACAGATGAGTAAAATTGCGTAAGCAAATATAAAGTATCATTCAGGTTTAATATGTAAAGGTGTATTTAAAGGATCAGCTGGAAAAAAATTTTCCTTTTGCTATTCTAAAATGAAAATCAATAAAAAATGATAATATTAAGCAATAAAATATTACTATTAATATTAAAGAAATTAAATCTTTAAATATAAATCTTTTATTAAAATAGATTTTATCTTTTCTTGAATTTAATCCTATTTGGTTAGATGAGCCTTTTTCATGAAGAATAGATAAATGAATTATTGATATAGCTAAAATTATTAAAGGTATTAAAAAATGTAAAGAAAAAAATCGATTTAATGTAGGATTATCAACGGAAAATCTACCTCAAACTCAAAAAACAATTTTTTTCCCTAAAAATGGAATTGAAGATAAAATATTAGTAATAACTGTTGCTCCCCAAAAAGATATTTGTCCTCGAGAGGTAAAACATACCCAATAAAAGCGGATCCTATAATTA
+
I>>???B==<+++++-FDFF<<<;<AADHEHHGNFILKIS{OPGRM{GGHHKKILJLKNGKLELKKHM{JMJ{NNJJ{LJJHLGO{HIILGD@==9-,)'''%*=CFECECCDIIIJNIILKMGGNOJIJLOLPHMHHJ{GJ{J{HR{CDEFBEJAAABBGIFGH666656;DFEEHEFMLJERIGIKHNFBBBGJFK{{P{NFHNKFJEDDEETGIFGEI204436ABCDHIPNHNF{KHHI{{FRGIHFGHDB@GDBABAA@BAHJVGIHDGHIIJKKI\NOKJIFGFEHEFGHJO{KKFI{GGGJDFGE>=??GDD<;:9:<;89FGLHH64444=IJIKDGFGIGEFJ*****ACADHGB@((''(**,-6<<<=?DGGEEHFOM{{MJ{I>D{KG{FFGGFIFDDDDDCCCELFCCEB@A???==<==>>==A<<;<<FFL{MOFIFD>9;BAC63322---&&&&&&&&&&(*1223>>9?>;55588:>???@@
@698e6ae2-57dd-42d7-87f4-c9133d192df5 runid=3ffb29643267db9bb8aae685166434a5232ac074 sampleid=1_launch read=37907 ch=99 start_time=2024-11-11T04:37:37Z model_version_id=dna_r10.4.1_e8.2_5khz_400bps_sup@v4.2.0 barcode=barcode05
AATTATAGGATCCGCTTTTATTGGGTATGTTTACCTTTGAGGACAAATATCTTTTTGGGGAGCAACAGTTATTACTAATATTTTATCTTCAATTCCATTTTTAGGGAAAAAAAATTGTTTTTTGAGTTTGAGGAAGATTTTCCGTTGATAATCCTACATTAAATCGATTTTTTCTTTACATTTTTTAATACCTTTAATAATTTTAGCTATATCAATAATTCATTTATCTATTCTTCATGAAAAAGGCTCATCTAACCAAATAGGATTAAATTCAAGAAAAGATAAAATCTATTTTAGATGAAACTATATTTAAAGATTTAATTTCTTTAATATTAATAGTAATATTTTATTGCTTAATATTATCATTTTTTATTGATTTTCATTTTAGAATAGCAAAGGAAAATTTTTTTCCAGCTGATTTCTAAATACACCTTTACATATTAAACCTGAATGATACTTTATATTTGCTTACGCAATTTTACGATCTGTACCAA
+
LNGJFHEGFOOEHDDDFF{MHKCCCGHJ7665*----(&'((*/****+++,,1011BLJGLGGCDCCGLFBCBBBGCB?:076.9<GA>=>AEDGKDHHHODCCBDMKJI{{{KIMK{HL{NFFEEDC=>KIKHIMJIHIF{DEHMJ{J{{JJGIGIPGHMJIFDEFIKU{OHG=1,-BBAFDIKNGFIQHGIIJH{GHGPNMEJGFJQKLEAABBCFJH{PGIQKKI{KHNIJN{HHMGFKIFJEEKDGGKIGEJGKJNJEDEFDLGJGOJJHEDDFEEFEFF{L{GJHC;=93'%%&)(%&'''')*867:CDBDFGSEKIGJFMCCFEEEEFFFDGECDDDGM{P{FIIFIHIIIEEDEECCFI{GMJGGGJMJLJ{EFDK{HJIFCA@@@ABDIJEHF{K{IM{{GB:51///*'&%'''(BBBCBBBBFCCEHC@ABBCCCC@@@@@@@BBCBBCHFEFFFFGHE@>===?DEHEA<;;;;AEECBBA
@d5cfae2e-7456-4307-9b67-a68617e0b99f runid=3ffb29643267db9bb8aae685166434a5232ac074 sampleid=1_launch read=25639 ch=62 start_time=2024-11-11T04:37:48Z model_version_id=dna_r10.4.1_e8.2_5khz_400bps_sup@v4.2.0 barcode=barcode05
TGGTACAGATCGTAAAATTGCGTAAGCAAATATAAAGTATCATTCAGGTTTAATATGTAAAGGTGTATTTAAAGGATCAGCTGGAAAAAATTTTCCTTTGCTATTCTAAAATGAAAATAAATAAAGAAAAATCAATCATATTTAAGCAATAAAATATTACTATTAATATTAAAGAAATTAAATCTTTAAATATAAATCTTTTATTAAAATAGATTTATCTTTCTTGAATTTAATCCTATTCGGTTAGATGAGCCTTTTTCATGAAGAATAGATAAATGAATTATTGATATAGCTAAAATTATTAAAGGTATTAAAAAATGTAAAGAAAAAAATCGATTTAATGTAGGATTATCAACGGAAAATCTTCCTCAAACCCAAAAAACAATTTTTTTCCCTGAAAATGGAATTGAAGATAAAATATTAGTAATAACTGTTGCTCCCCAAAAAGATATTTGTCCTCAAGGTAAAACATACCCAATAAAAGCGGATCCTATAATTA
+
HHJK{IK{JMHGECBDCEJDBCFCJKJPGK{H{H{{{KMILMK{F{GIO{O{{KLOLNJIFMM{{LL{R{SNKKL{{MKEHFBA@ACH{PIJFF>><<F;EJSE{J{H{JLJJGLMG{*****3*'&((.;=('''')+(*53()>?<<<<@D</HENIKFEIGJOPI{{EFE7HS{JKJ{{KS{LOH{W{OKH{IL??<<<;=HJL{FHLNAE9@+G?AA?.7:7:BA@DFG{OINIHHC>==>?{O{HWDGKFBAGEDMEEGFFLK{O{IHILIKHMGJGIJJI{K{FKI{{H{{K{K{SGNKJI{IGGHHFGMTLIHG>???;48H{{IJDAB@AB@@GEDDFFHIL{{{HFGFEGJK{{N{<;;;;DFK{J{EGJIJIMGHEG{L{{{M{{CG{GMHTGRABBCACCCBECDHNKJIF99@@BBEAABBDA=*(((-::EGJMHKGJF{A?ALHJ=<;766{{HG{EC@ABF?CDCDHDCA;::99<>?@@>>>?
@4d484b52-73d8-4719-ae2e-5315ae1c047c runid=3ffb29643267db9bb8aae685166434a5232ac074 sampleid=1_launch read=26522 ch=320 start_time=2024-11-11T04:38:04Z model_version_id=dna_r10.4.1_e8.2_5khz_400bps_sup@v4.2.0 barcode=barcode05
TGGTACAGATCGTAAAATTGCGTAAGCAAATATAAAGTATCATTCAGGTTTAATATGTAAAGGTGTATTTAAAAGAACCCTTTTAAAAAATTTATTGCTATTTTTAAAATGAAAATCAATAAAAAATGATAATATTAAGCAATAAAATATTATTATTAATATTAAAGAAATTAAATCTTTAAATATAAATCTTTTATTAAAATAGATTTTATCTTGAATTTAATCCTATTTGGTTAGATGGGCCTTTTTCATGAAGAATAGATAAATGAATTATTGATATAGCTAAAATTACTAAAGGTATTAAAAAATGTAAAGAAAAAAATCGATTTAATGTAGGACTATAAAACGGAAAATCTTCCTCAAACTCAAAGAACCAATTTTTTTCCCTAAAAATGGAATTGAAGATAAAATATTAGTAATAACTGTTGCTCCCGAAAGGAATTCTCCTCAAGGTAAAACATACCCAATAAAAGCGGATCCTATAATTA
+
:88?SFD<:92111244=?888::>?A@@?>>?<74----.=>>::;:99706+).-/289<==211114-/1*,(''&&%&''$%&(-)))*&))'(1//0)((()2=?@?@ACJHDMFFFEGQIKEKE<;<;EH;;@ABBCC;;;:=650''''(:9::?><<A@DCDCEFLHFEEEFDNLLGFGSKFGJ{FEJFGFEGEEED@B?=@;7'&'()4;>CDEEFIOH>{-,.--876667@BABBLOGIAAACBCABB:8889=C>?@@@@><=?AECA>>==AAGEHGD10000CDBBD=66:;<=93+*)**1:77;FFI:66669@AA=>9976-----111/2:99<EFA@7420(((((/-,,-((((&%&&/1;AA@666679<BCAA=<<<=77777<<=DCABA@;;==<<=>??BAB?<:433),,,,1///0//111>>?@@ABBA@@?==>>>?A@@@??=>>?>=>?@11;>>?3
@532ebfc9-7dbd-4b04-a514-aa1a9d4c579d runid=3ffb29643267db9bb8aae685166434a5232ac074 sampleid=1_launch read=21399 ch=295 start_time=2024-11-11T04:37:57Z model_version_id=dna_r10.4.1_e8.2_5khz_400bps_sup@v4.2.0 barcode=barcode05
TGGTACAGATCGTAAAATTGCGTAAGCAAATATAAAGTATCATTCAGGTTTAATATGTAAAGGTGTATTTAAAGGATCAGCTGGAAAAAAATTTTCCTTTGCTATTCTAAAATGAAAATCAATAAAAAATGATAATATTAAGCAATAAAATATTACTATTAATATTAAAGAAATTAAATCTTTAAATATAAATCTTTTATTAAAATAGATTTTATCTTTTCTTGAATTTAATCCTATTTGGTTAGATGAGCCTTTTTCGTGAAGAATAGATAAATGAATTATTGATATAGCTAAAATTATTAAAGGTATTAAAAAATGTAACGAAAAAAATCGATTTAATGTAGGATTATCAACGGAAAATCTTCCTCAAACTCAAAAAACAATTTTTTTCCCTAAAAATGGAATTGAAGATAAAATATTAGTAATAACTCTTGCTCCCCAAAAAGATATTTGTCCTCAAGGTAAAACATACCAATAAAAGCGGATCCTATAATTA
+
CAAA{VKNHJII{IGJK{{JP{{{{HKGPMKHGKLKIKKHIJGMT{HJJI{LKJ{J{{J{HL{GJ{J{H{L{KL{TKIFHKKF{PHKIP{{{LLJPH{IFHHNK{LMIP\JPIIEFNG{{HGJ{{IDDMEGHKKIEKHFMKMK{GKF9?QMMKIKIN/..JLLMLSQS{LMOMQGIHTK{{I{KI{{K{NHMMKXJ{LINULS{{GK{HD@@0+NRM{GE@DD88H{HKGMJPHXJ`LIJGPN++++**00226@KHFSIGIHKSIKGCCBBDGGLIGFGOGKNKIM{{K{IJF{O{MMJLIMLJMXOIGHFGJMM{LNNJNG{GFJ{{{TWKKGKKI{{J{I{S{{{VII{EOIJHK{HKM{PLJHS{LLNINMGLK{{ILR{JJ{N{KFB=/JHNJ{{IHKIGMIJKHGRHI{{F{{{{HDHGIDC76*****53334<D{K{GJHFIH{{IK{OG{{EGMCDHD{OFBE?11T{{IJHNIIFJHLIHI{SGFL
@e7a79223-bb75-401b-8d98-c32e41b52576 runid=3ffb29643267db9bb8aae685166434a5232ac074 sampleid=1_launch read=14322 ch=114 start_time=2024-11-11T04:37:52Z model_version_id=dna_r10.4.1_e8.2_5khz_400bps_sup@v4.2.0 barcode=barcode05
TGGTACAGATCGTAAAATTGCGTAAGCAAATATAAAGTATCATTCAGGTTTAATATGTAAAGGTGTATTTAAAGGATCAGCTGGAAAAAAATTTTCCTTTGCTATTCTAAAATGAAAATCAATAAAAAATGATAATATTAAGCAATAAAATATTACTATTAATATTAAAGAAATTAAATCTTTAAATATAAATCTTTTATTAAAATGGATTTTATCTTTTCTTGAATTTAATCCTATTTGGTTAGATGAGCCTTTTTCATGAAGAATAGATAAATGAATTATTGATATAGCTAAAATTATTAAAGGTATTAAAAAATGTAAAGAAAAAAATCGATTTAATGTAGGATTATCAACGGAAAATCTTCCTCAAACTCAAAAAACAATTTTTTTCCCTAAAAATAGAATGAAGATAAAATATTAGTAATAACTGTTGCTCCCCAAAAAGATATTTGTCCTCAAGTAAAACATACCAATAAAAGCGGATCCTATAATTA
+
;;;;<<=>99866889;;;7766667;<<>>>=<<<<<<<<;;<<<=:9999<;:;:::;;;<<<<<=>??@@><<;;:;::;;<?CDDFCBAA>@?<;=1A@A=>==>???@<<<=@@>?>==>=>@?>=<<;:;;;;;;:;<;;:99;::;;<<<<;<<;::99;<<=<;;<==<<;;;<==>?<<;:98999;?BB>=<:;;;<==>??DBA====B@AA??>>>@?<<;;;<;;<=;;;::::;;;9877:<;<<<;;:8988999999;;::999:9:87775666785500888;::;9866678899:;:988889===??A?=933334==<:9877788988775111129:9999999:::99999999988::;=>?@@>>71111>=<)))))3777777799:8777545556899989877////5=>=><98889:::;<;32,,'''(((''%%&$$1666774.---.356755456
@3188456d-cddb-42e6-b69d-18851bac2890 runid=3ffb29643267db9bb8aae685166434a5232ac074 sampleid=1_launch read=37923 ch=99 start_time=2024-11-11T04:38:05Z model_version_id=dna_r10.4.1_e8.2_5khz_400bps_sup@v4.2.0 barcode=barcode05
AATTATAGGATCCGCTTTTATTGGGTACGTTTTACCTTGAGGACAAATATCTTTTTGGGGAGCAACAGTTATTACTAATATTTTATCTTCAATTCCATTTTTAGGGAAAAAAATTGTTTTTTGAGTTTGAGGAAGATTTTCCGTTGATAATCCTACATTAAATCGATTTTTTTCTTTACATTTTTTAATACCTTTAATAATTTTAGCTATATCAATAATTCATTTATCTATTCTTCATGAAAAAGGCTCATCTAACCAAATAGGATTAAATTCAAGAAAAGATAAAATCTATTTTAATAAAAGATTTATATTTAAAGATTTAATTTCTTTAATATTAATAGTAATATTTTATTGCTTAATATTATCATTTTTTATTGATTTTCATTTTAGAATAGCAAAGGAAAATTTTTTTCCAGCTGATCCTTTAAATACACCTTTACATATTAAACCTGAATGATACTTTATATTTGCTTACGCAATTTTACGATCTGTACCAA
+
OKGFKEEHDEFIHFEQLJIEFGEDFEI{{H{LKKGKSIDHHJGE?CCDDGCEBCFFDFGMJJ{J{LNKGIIKKLINL{PJUJ{{Q{FISKGGFRJ{KG{LN{FBD1-0CET{JOLI{{{MMI>>?FEF@AG@B??>9993.=//0HEKK{J{GJ{NOJ{J{MKIFFFKJKH{KDCD=7;K{GMIJK{G{Q{DFJGDFMIFHHM{JHKIILJIGS{{LH{GI{OH{G{LLQILLKPMJ{LI{N{{LKGMJI{JFJHJGGLJ{KJQJO{HL{L{KHIVFN{KII{{KI{{N{MKK{LHO{{P{{LKP[HH{OHJ{KOIHKQJKJIIJ{M{MMJMIIGKQ{{JHKNH{H{U{{{QNP{G{J{MHIPK{H{FHJINLG{HDGIG{QIDNE{IK;DLC@BB@ACCEFHGEGN{H{FGGGEGHMFKNV{{JPHI{HIIJEE@@G@@GDJJMGLMHF{DDFDDHEGBBABAJHFFFGI{NCCBCBCCQ{JJUDCEDDHGNHJKI
@2dcfc84c-f6bb-4ab7-9df5-3ce14373bcac runid=3ffb29643267db9bb8aae685166434a5232ac074 sampleid=1_launch read=52266 ch=118 start_time=2024-11-11T04:38:12Z model_version_id=dna_r10.4.1_e8.2_5khz_400bps_sup@v4.2.0 barcode=barcode05
TGGTACAGATCGTAAAATTGCGTAAGCAAATATAAAGTATCATTCAGGTTTAATATGTAAAGGTGTATTTAAAGGATCAGCTGGAAAAAAATTTTCCTTGCTATTCTAAAATGAAAATCAATAAAAAATGATAATATTAAGCAATAAAATATTACTATTAATATTAAAGAAATTAAATCTTTAAATATAAATCTTTTATTAAAATAGATTTTATCTTTTCTTGAATTTAATCCTATTTGGTTAGATGAGCCTTTTTCATGAAGAATAGATAAATGAATTATTGATATAGCTAAAATTATTAAAGGTATTAAAAAAATGTAAAGAAAAAAATCAATTAGATGCATATCAACGGAAAATCTTCCTCAAACTCAAAAAACAATTTTTTTCCCTAAAAATGGAATTGAAGATAAAATATTAGTAATAACTGTTGCTCCCCAAAAAGATATTTGTCCTCAAGGTAAAACATACCCAATAAAAGCGGATCCTATAATTA
+
GCBFGFONJFHEGGFHMMMHFDEDFENLGKNJHILKH{K{JH{IKFMLGH{F{{JIH{L{IGMLJJFLHHGFFJJFDBAABBI???DJKFFDDFDC659**LFIJIKGGHLPGPKJJ{FE{NKDHK{{KJHIJHEJRJJMI{FELEGJ;2JLFCBCECNKHNHFLFEGKFM{IA:>>7CABBA{J{JPGJGGHFEGHFEKGILGJHECDCCB>M????B:??::;;<ABDHOFNHHHIFIKGJGKFGEGDDD2/A>>FGERHGGI{B<<;;;FCHGFGFIE{GIFKJNFECGFMKKMF=;::;@FE762,,11./...12345BCCGEFDB.----)**)('&&&(),-.01:;>JFFDEECDFDGJKHHEDEHHHGEGEEIJLIIHMD=CCDNIIFDIFDDFGDDDFEGGJJGHHECGFDEDCCFDCGFFDAA>?>FJFJFCCDCHHGFFIHEDFDGJDBDBHFCEGGD?DBDDGGDD====>CDDDDCAA@
@72e2ab15-2217-475b-89e5-6b038038fdff runid=3ffb29643267db9bb8aae685166434a5232ac074 sampleid=1_launch read=105850 ch=229 start_time=2024-11-11T04:39:54Z model_version_id=dna_r10.4.1_e8.2_5khz_400bps_sup@v4.2.0 barcode=barcode05
TGGTACAGATCGTAAAATTGCGTAAGCAAACATAAAGTATGATTCAGGTTTAATATGTAAAGGTGTATTTAAAGGATCAGCTGGAAAAAAATTTTCCTTTGCTATTCTAAAATGAAAATCAATAAAAAATGATAATATTAAGCAATAAAATATTACTATTAATATTAAAGAAATTAAATCTTTAAATATAAATCTTTTATTAAAATAGATTTTATCTTTTCTTGAATTTAATCCTATTTGGTTAGATGAGCCTTTTTCATGAAGAATAGATAAATGAATTATTGATATAGCTAAAATTATTAAAGGTATTAAAAAATGTAAAGAAAAAAATCGATTTAATGTAGGATTATCAACGGAAAATCTTCCTCAAACTCAAAAAACAATTTTTTTCCCTAAAAATGGAATTGAAGATAAAATATTAGTAATAACTGTTGCTCCCCAAAAAGATATTTGTCCTCAAGGTAAAACATACCCAATAAAAGCGGATCCTATAATTCA
+
<32233GHH{NGMLJ{K{KIJGILGMMP{PKKQNI{IKMN88888FIEIM{KOOKINLGHJN{JJ{L{{GAAD=:9999899@ACCCI{{{{{{LKF<<==>MJ{{KHUL{{{{{HN{{{SFUJIJJ{LLQF{KLRJ{{IH{{J{M{{QM{I{HHQQKJ{J{{KN{N{PPLJQMQM{K{K{{{M{LNO{{MLIMGLNLLFEHEFMHLJHJ{T{TIDGIG;8==<<{JO{UI{KMOL>==<>E@>>>>M{KKILA@HDFHJ{PJ{M{IMMNKD551////0GLJQ{H{KLNGJKMQL{{HHHHJJKKHFHG@A?CMJLEC@ABCE1GGO{{{D====>GJHGB........6=>E???@A{{FD;9898;:3-----01ADABCCEJN{{MM>7-EFKAAB@ABCBBDHIGBDAAA41F64222<???@@ABBDCDDCKH=:???{{DFCBDEDEFFDGDEBBAABCDDECCCDECDAABABAB==987789:3333)'
@1513abac-187b-461c-92b3-55d2a09e4a0c runid=3ffb29643267db9bb8aae685166434a5232ac074 sampleid=1_launch read=27724 ch=461 start_time=2024-11-11T04:40:06Z model_version_id=dna_r10.4.1_e8.2_5khz_400bps_sup@v4.2.0 barcode=barcode05
GGTGCCAGATCATAAAATTGCGTAAGCAAATATAAAGTATGGTTAGAGTTAATATGTAAAGGCAGGTTATTTAAAGGATCAGCTGGAAAAAAATTTTCCTTTGCTATTCTAAAATGAAAATCAATAAAAAATGATAATATTAAGCAATAAAATATTACTATTAATATTAAAGAAATTAAATCTTTAAATATAAATCTTTTATTAAAATAGATTTTATCTTTTACTTTGAATTTAATCCTATTTGGTTAGATGAACCTATCATGAAAAAATAATAAATGAATTATTGATATAGCTAAAATTATTAAAGGTATTAAAAAATGTAAAGAAAAAAATCAATTTAATGTAGGATTATCAACGGAAAATCTTCCTCAAACTCAAAAAACAATTTTTTTCCTAAAAATGGAATTGAAGATAAAATATTAGTAACAACTGTTCTCCCCAAAAAGATATTTGTCCTCAAGGTAAAACATACCCAATAAAAGCAGATCCTAACATA
+
4448754422*''''(./322+)))),,,2,430010300++++***)((&%%%&%%&'')'&&*,,.//377897755556678899;;<;988899766:69885555588:;7778:;88888877877664445577666667789999878766655667655556554557656544567:9887+++,1223490///0:6955566>=<33337''''('(0007655434332.+*+,++--('&%$$###$%)--,)))**))))7656765766444445456766545/,''(((/0*)'())07664344469999:::9*&&&&')***-///0//,,****(())+6666/....99:9:::8767644567=>@?>95))//587555655444654445797664321122321///'''(785::9975333456566611111256566533233253333454--)(())'%&'''
@ce3a2aea-64bc-4cab-ad1f-bf1ffcdfeabf runid=3ffb29643267db9bb8aae685166434a5232ac074 sampleid=1_launch read=26004 ch=467 start_time=2024-11-11T04:40:12Z model_version_id=dna_r10.4.1_e8.2_5khz_400bps_sup@v4.2.0 barcode=barcode05
TGGTACAGATCGTAAAATTGCGTAAGCAAATATAAAGTATCATTCAGGTTTAATATGTAAAGGTGTATTTAAAGGATCAGCTGGAAAAAAATTTTCCTTTGCTATTCTAAAATGAAAATCAATAAAAAATGATAATATTAAGCAATAAAATATTCTATTAATATTAAAGAAATTAAATCTTTAAATATAAAATATTTTATTAAAATAGATTTTATCTTTTCTTGAATTTAATCCTATTTGGTTAGATGAGCCTTTTTCATGAAGAATAGATAAATGGATTCTGATATAGCTAAAATTATTAAAGGTATTAAAAAATGTAAAGAAAAAATGGATTTAATGTAGGATTATCAACGGAAGATCTTCCTCAAACTCAAAAAACAATTTTTTTCCCTAAAAATGGAATTGAAGATAAAATATTAGTAATAACTGTGCTTCCCAAAAAGATATTTGTCCTAGAGAGTGAAAACATACCCAATAAAAGCAGATCCTGTAGAATTA
+
45444443320+++++2221/,,,,-33354422122333333455544433532111212122212333222222332100../689:865433+)))*-.2101..--/7744434533444433433221111222221223456666222)**)+0//32234556664754443344/00./3&&&)))(((+4443244442111276544455378677769654222334555443223333323331//5443354554333335/,*)))()(((22323465556555543433111210017987532336587786(((((121212.//////.**))(***,1212/)).-----.7665444334559:?>=<984556698622222555543335574333312110//.++'''))),/2768643323453333''&&&&''&''(.232110*3001123322/-,,,(('%%%&&+
@7bbbff22-e20f-43d9-b586-ea7847311603 runid=3ffb29643267db9bb8aae685166434a5232ac074 sampleid=1_launch read=33700 ch=462 start_time=2024-11-11T04:38:20Z model_version_id=dna_r10.4.1_e8.2_5khz_400bps_sup@v4.2.0 barcode=barcode05
TGGTACAGATAAGAGTAAAATTGCGTAAGCAAATATAAAGTATCATTCAGGTTTAATATGTAAAGGTGTATTTAAAGGATCAGCTGGAAAAAAATTTTCCTTTGCTATTCTAAAATGAAAATCAATAAAAAATGATAATATTAAGCAATAAAATATTACTATTAATATTAAAGAAATTAAATCTTTAAATATAAATCTTTTATTAAAATAGATTTTATCTTTTCTTGAATTTAATCCTATTTGGTTAGATGAGCCTTTTTCATGAAGAATAGATAAATGAATTATTGATATAGCTAAAATTATTAAAGGTATTAAAAAATGTAAAGAAAAAAATCGATTTAATGTAGGATTATCAACGGAAAATCTCCCTCAAACTCAGAAAACAATTTTTTTCCCTAAAAATGGAATTGAAGATAAAATATTAGTAATAACTGTTGCTCCCAAGAAGATATTTGTCCTCAAGGTAAAACATACCCAATAAAAGCGGATCCTATAATTA
+
@ABBDEC;98.-'&&&&*.6;<7788889<==>??>>???@??????@??>>?@@BA>>=<<=====<;;<<?ABCACCF;7666465569FDAA@BCAA@@@<=>BA@???@AAC@@ABCC@@?>==<>>??>=>>>>??@??>>=====>??====>??>>?>>>====>===>>@???>=<=>>CB?>=<;;==>ACFC@@?>@@@><<<<=CCC?>>>F>B>::=>?@?><<;;<<===>??>?>>=<::9732EJC<<;::;;;;:9999:><;;;;;?@@>==<::::;<=<;<<:::99:997889;<=>?>=;999:;??<CBBA?955556;<;:::87787899883.-,-/33.+'''()33344::9;;:<:::9::;;;B@<:+<<<>??<;::9:::9877879::8887644445788988866543,7888666679:<<;::;;:::99999887789:<=99888:721112667767667
@ff0de1f3-c19a-43e6-a746-50db5a2b4af1 runid=3ffb29643267db9bb8aae685166434a5232ac074 sampleid=1_launch read=22940 ch=501 start_time=2024-11-11T04:41:23Z model_version_id=dna_r10.4.1_e8.2_5khz_400bps_sup@v4.2.0 barcode=barcode05
AATTATAGGATCCGCTTTTATTGGGTATGTTTTACCTTGAGGACAAATATCTTTTTGGGGAGCAACAGTTATTACTAATATTTTATCTTCAATTCCATTTTTAGGGAAAAAAATTGTTTTTTGAGTTTGAGGAAGATTTTCCGTTGATAATCCTACATTAAATCGATTTTTTTCTTTACATTTTTTAATACCTTTAATAATTTTAGCTATATCAATAATTCATTTATCTATTCTTCATGAAAAAGGCTCATCTAACCAAATAGGATTAAATTCAAGAAAAGATAAAATCTATTTTAATAAAAGATTTATATTTAAAGATTTAATTTCTTTAATATTAATAGTAATATTTTATCGCTTAATATTATCATTTTTTATTGATTTTCATTTTAGAATAGCAAAGGAAAATTTTTTTCCAGCTGATCCTTTAAATACACCTTTACATATTAAACCTGAATGGTACTTTATATTTGCTTACGCAATTTTACGATCTGTACCAA
+
LIFPJ{GOGI{{LMEHHJFEKGHHFGGM{{NL{IJCFA88;;;>++++:==<>>;9:CHGKI{KIIKMH{KJ{{{{H{{JHOKLJ{KMHJHGUII{H{JPN{LJ{HCHB?>==<<:8899FR>====ECCMEJIITIJJ@BRBEIPSMN{RMMHM{JKKLHMHJHP]JILL{{J>?=:AFGBOJ{{OM{KNOI{GELKI{II{H{H{EHHJHLHK^MMPLHLPLKIGI{LF{JJJKM{KPJ{L{ULLJ{{IGIGHHLP{N{JFCKPKLQP{{IKQJJG{{LMIKLL{IKGM{PK{MJN{{FJ{IKJIHJINJILLLKINEEBCGJ{IHK{KM{K{{LK{ISLFTGKSK{OL{KIKKJNJNJPJB@+****+/00/////FKE9<<<<<<K{G{HEDFEILKJHJHNJGM{{NIH<=LIKI{L{H{IGGKMIFGFC++8++FKLJIGKKIOJHFGBCDEDKFHFIJIJLGKKG{DFCEDD{JSHIG?>=;;;:::;AA
@2b587f94-2ef7-446c-ae49-941e6676e52d runid=3ffb29643267db9bb8aae685166434a5232ac074 sampleid=1_launch read=26672 ch=508 start_time=2024-11-11T04:40:49Z model_version_id=dna_r10.4.1_e8.2_5khz_400bps_sup@v4.2.0 barcode=barcode05
TGGTACAGATCGTAAAATTGCGTAAGCAAATATAAAGTATCATTCAGGTTTAATATGTAAAGGTGTATTTAAAGGATCAGCTGGAAAAAAATTTTCCTTTGCTATTCTAAAATGAAAATCAATAAAAAATGATAATATTAAGCAATAAAATATTACTATTAATATTAAAGAAATTAAATCTTTAAATATAAATCTTTTATTAAAATAGATTTATCTTTTCTTGAATTTAATCCTATTTGGTTAGATGAGCCTTTTTCATGAAGAATAGATAAATGAATTATTGATATAGCTAAAATTATTAAGGGTATTAAAAAATGTAAAGAAAAAAATCGATTTAATGTAGGATTATCAACGGAAAATCTTCCTCAAACTCAAAAAACAATTTTTTTCCCTAAAAATGGAATTGAAGATAAAATATTAGTAATAACTGTTGCTCCCCAAAAAGATATTTGTCCTCAAGGTAAAACATACCCAATAAAAGCAGATCCTGTCATTTA
+
;:::>>A?==;::::?>>><:56556??@@AA??A@@??>=>>>?>@@?@DBDA?>>>>??>>=<;<==??@A?????=<===@?=7545=;<=ABFCCDAEDCAA@?A@BGGCBBCCC?>>>;A??CCA?@???@?===<<<==>?ACBB@?@?>??@@B@BA@???AB9>BADAED@?????CDCB;671****,2,56--72.9767<9./@@?>C@CA77;88:=>@>?>>??B@BH:5446679;;00=;;;A@?>?>???>;;;;<@@A@?>>>>?<<<=<>===>>>>>@>@?=<;:88889;<>=?>=;:;:;<A335;ECB;77779::@776679<>==77764666;@A=<('''(:;<;@=8887<<;;<>?CDGFCDCA<>>?@B?><<=<=>>=;:;;;?=<>>;7778::;;;<;9977711010=@?@=:999;<==>===<;;<;<<<==;88888899::<649430//0102111641
@40dda67e-35c3-4553-849b-4a242d93360d runid=3ffb29643267db9bb8aae685166434a5232ac074 sampleid=1_launch read=22946 ch=501 start_time=2024-11-11T04:41:25Z model_version_id=dna_r10.4.1_e8.2_5khz_400bps_sup@v4.2.0 barcode=barcode05
TGGTACAGATCGTAAAATTGCGTAAGCAAATATAAAGTACCATTCAGTTAATGTGTAAAGGTGTATTTAAAGGATCAGCTGGAAAAAAATTTTCCTTTGCTATTCTAAAATGAAAATCAATAAAAAATGATGATCTTAAGCAATAAATATTTCTATTAATATTAAAGAAATTAAATCTTTAAATATAAATCTTTTATTAAAATAGATTTTATCTTTTCTTGAATTTAATCCTATTTGGTTAGATGAGCCTTTTTCATGAAGAATAGATAAATGAATTATTGATATAGCTAAAATTATTAAAGGTATTAAAAAATGTAAAGAAAAAAATCGATTTAATGCGTATCAACGGAAAATCTTCCTCAACTGAAAAAACAATTTTTTTCCCTAAAAATAAAATGAAGATAAAATATTAGTAATAATTATACCAAAAAGATATTTGTCCTCAAGGTAAAACATACCCAATAAAAGCAGATCCTATAATTA
+
,+++3456432/.//054421/000156665421)''1''%$#$#$%%%$%0./1//222554333334565655/////76669:;64446;:<::;6676545676668555578667779777::754&&&&&(''2432234545556..,,0--0222114333336545434567997544446778:<;8866787777788>=95445>470////0901776665531123643310111469:94332,,.10.+(*++***677666776544344568777776665564534456677886333355:;<==;<;1))))*,+++&&&&((,,,+,,,078778999555,,*****7765667<>A@A>;80222443*((+),00666669:;876432223,((&%%$%(&&68:8766567778778778888998;8722-,**,,012+4++)))23.+****'
@e2101a93-972a-4c63-86db-4130a32d415c runid=3ffb29643267db9bb8aae685166434a5232ac074 sampleid=1_launch read=351820 ch=94 start_time=2024-11-11T04:41:23Z model_version_id=dna_r10.4.1_e8.2_5khz_400bps_sup@v4.2.0 barcode=barcode05
AATTATAGGATCCGCTTTTATTGGGTATGTTTTACCTTGAGGACGAAATATCTTTTGGGGAGCAACAGTTATTACTAATATTTTATCTTCAATTCCATTTTTAGGGAAAAAAATTGTTTTTTGAGTTTGAGGAAGATTTCCGTTGATAATCCTACATTAAATCGATTTTTTTCTTTACATTTTTTAATACCTTCAATAATTTTAGCTATATCAATAATTCATTTATCTATTCTTCATGAAAAAGGCTCATCTAACCAAATAGGATTAAATTCAAGAAAAGATAAAATCTATTTTAATAAAAGATTTATATTTAAAGATTTAATTTCTTTAATATTAATAGTAATATTTTATTGCTTAATATTATCATTTTTTATTGATTTTCATTTTTGAATAGCAAAGGAAAATTTTTTTCCAGCTGATCCTTTAAATACACCTTTACATATTAAACCTGAATGATACTTTATATTTGCTTACGCAATTTTACGATCTGTACCAA
+
L]GRH{HEGIMEJFEJFRLIMMK{O{{HHGOL{EDA?5--5777**)))110013436FD{KKLN{JH_IGGOLH{PIGLOKJ{J{IROQ{NHHGNOHLJI{HKFHAKHJKIJGHFIHHPPI.-----.01112:;:87,://:<>HFJIIIPOJKIHJIHCA????BE{{{LCGF?JGKO{G{{SIIHHFGFGEJ{ECCCDIKL{GGDCCCCGJEFEC>>??@I{LIHGQHGS?>>>>CEGIEEDEEGH;;;::CCDDBE?AACCB:878@C@BDBDCCBBBCDIJCCA@@@@AA?@DBAAA@BGEDP>>>>>EAAABDGEC??>??DAFDBBB?>>==>>>?@AABCBFGBCC76667>@=>>DCEDHJGDDDEHH<D>;DGBFLGCBA?====>@BCBDG?DCADIHGGFABBECACAA@?>=FCA?@???77A77@DBAA@@@>>><;::99:;:;;7,?>>>?@AA@?;8889:?A@?>32222:;;<<><
@43dcdf05-2bdc-4a33-8a5a-e3687af4daa8 runid=3ffb29643267db9bb8aae685166434a5232ac074 sampleid=1_launch read=27225 ch=52 start_time=2024-11-11T04:40:45Z model_version_id=dna_r10.4.1_e8.2_5khz_400bps_sup@v4.2.0 barcode=barcode05
TTGGTACAGATCGTAAAATTGCGTCACCAAATATGACAAAGTATGATTCAGGTTTAATATGTAAAGGTGTATTTAAAGGATCGCTGGAAAAAAATTTCCCTTTTGTTATTATTAAAATGAAAATCAATAAAAAATGATAATATTAAGCAATAAAAGCGGATCCTATAATT
+
@=:99:::90.****+,--11.-,((((()-.,,'&&&&&(/,+'&&''''**9@ACA=<;::;==?????AADBC@>?>>)('&&&')).7;:::;:>><=:817999:<<:=99999@>@CD>>=<;>;8788<<;<;;;;::;;<00000:93:-----20/-----
@f8a09bab-6299-4d72-b85d-50017d8068bb runid=3ffb29643267db9bb8aae685166434a5232ac074 sampleid=1_launch read=61266 ch=460 start_time=2024-11-11T04:41:38Z model_version_id=dna_r10.4.1_e8.2_5khz_400bps_sup@v4.2.0 barcode=barcode05
TGGTACAGATCGTAAAATTGCGTAAGCAAATATAAAGTATCATTCAGGTTTAATATGTAAAGGTGTATTTAAAGGATCAGCTGGAAAAAAATTTCCCTTTGCTATTCTAAAATGAAAATCAATAAAAAATGATAATATTAAGCAATAAAATATTACTATTAATATTAAAGAAATTAAATCTTTAAATATAAATCTTTTATTAAAATAGATTTATCTTTTCTTAAATTAATCCTATTTGGTTAGATGAGCCTTTTCATGAAGAATAGATAAATGAATTATTGATATAGCTAAAATTATTAAAGGTATTTAGAAAAAATGTAAAGAAAAAAATCGATTTAATGTAGGATTATCAACGGAAAATCTTCCTCAAACTCAAAAAACAATTTTTTTCCCCTAAAAATGGAATTGAAGATAAAATATTAGTAATAACTGTTGCTCCCCTAAAAGATATTTGTCCTCAAGGTAAAACATACCCAATAAAAGCGGATCCTATAATTA
+
@@??>>>=98866999>>?<;88889<====<<<===>??@?@A?:::99=67777778=<>>>=<<<<===>==<<;;;;<>??ACDC@?=70+0/''804@>;;;;<>>>><<<<>?>>>>><<<<<<;:8777888877889:;<<==>=>=87778=<<;:;;;<;:;:;?=;<:99:;;A@>=<<;<=<<<=>=;;:9;;;;99::;3?>=>>A@@7)((&-''<<<<==>>>@@@=3//,,---955C<<;;;=<;:::::9889978999=<<;::989989::;>>?<;;;;<<<<<:6+''((((7::9833322/./.5>>;88889?>><:99889::;;11100556>>>=)))))==>>>>==<<<=;;;;<?EOFFB71;+:::AA?=;;;:;;;;::::;<<=:999878878::;;9:988::;<;9999>=<<==>><>=<==<<<<=>>>>=:9999;<::::;;932222799986666
@067da422-b92e-4ea2-886c-ca7f4912a6ec runid=3ffb29643267db9bb8aae685166434a5232ac074 sampleid=1_launch read=19748 ch=445 start_time=2024-11-11T04:41:35Z model_version_id=dna_r10.4.1_e8.2_5khz_400bps_sup@v4.2.0 barcode=barcode05
AATTATAGGATCCGCTTTTATTGGGTATGTTTTACCTTGAGGACAATCTCTTTGGGGAGCAACAGTTATTACTAATATTTTATCTTCAATTCCATTTTTAGGGAAAAAAATTGTTTTTTATTTTGAGGAAGATTTTCCGTTGATAATCCTACATTAAATCGATTTTTTTCTTTACATTTTTTAATACCTTTAATAATTTTAGCTATATCAATAATTCATTTATCTATTCTTCATGAAAAAGGCTCATCTAACCAAATAGGATTAAATTCAAGAAAAGATAAAATCTATTTTAATAAAAGATTTATATTTAAAGATTTAATTTCTTTAATATTAATAGTAATATTTTATTGCTTAATATTATCATTTTTTATTGATTTTCATTTTAGAATAGCAAAAGAAAAGGAAAATTTTTTTCCAGCTGATCCTTTAAATACACCTTTACATATTAAACCTGAATGATACTTTATATTTGCTTACGCAATTTTACGATCTGTACCAA
+
I{{QILGDEFGIIEEIH74111118FKHKHI{LIM<HI//EFEF+**))+)*)))**=CIEJ{PH{M{G{{K{JKIJ{J{{LKKI{FDD{IGFGFIEJI@A@:8=PMI{{ILHCAABD?0///+)4AE??=;::;<1C>>>AEPLNIKKKSLILIJLK{INHE=DIL{JHH=;8=ECBDFKH{{GGIFG{ICIG=<<<<GC{OGHJE@-))))*,,''((('----22;:;;=CFDEOHKJJH{{{{F{J{HG{DLIE{MJFGIEGADEFIMOPILVPH{I{MI;@=99:;<JKIJHLJQWLKIGRHJMH{LG{QJNJ{HLHKIJOAAHEEIJGFNHGJOGHHDBE;7;**)))*9;::::<EEGEDJD@@AFFIMOJJ{HHOL@>?>B>==?=0,,+++++;97<JHNOH{{{JSOHJLN{{RHGNLG{IEHIEC/..0-/8<<=???GIH{DFDEEJ{T<;;;;IIHL{{N{JFGH{KJJQJ{JLINEGIITHHLHG
@17dfabe8-eaa1-41f7-940a-8cb20cda33f7 runid=3ffb29643267db9bb8aae685166434a5232ac074 sampleid=1_launch read=48510 ch=314 start_time=2024-11-11T04:41:32Z model_version_id=dna_r10.4.1_e8.2_5khz_400bps_sup@v4.2.0 barcode=barcode05
AATTATAGGATCCGCTTTTCTGGGTATGTTTTACCTTGAGGACAAATATCTTTTAGGGGAGCAACAGTTATTACTAATATTTTATCTTCAATTCCATTTTTAGGGAAAAAAATTGTTTTTTGAGTTTGAGGAAGATTTTCCGTTGATAATCCTACATTAAATCGATTTTTTTCTTTACATTTTTTAATACCTTTAATAATTTTAGCTATATCAATAATTCATTTATCTTCATGAAAAAGGCTCATCTAACCAAATAGGATTAAATTCAAGAAAAGATAAAATCTATTTTAATAAAAGATTTATATTTAAAGATTTAATTTCTTTAATATTAATAGTAATATTTTATTGCCTAATATTATCATTTTTTATTGATTTTCATTTTAGAATAGCAGAGGAAAATTTTTTTCCAGCTGATCCTTTAAATACACCTTTACATATTAAACCTGAATGATACTTTATATTTGCTTACGCAATTTTAGATATTGCAA
+
VHPIJ{KFH{KVJHLMD.+)((()AH{HIK{P{{HDD77EGHVGHHHKJGGDAA8ADDGFJ{M{I{HKKUJKJXILK{J{MT{INIGM{{I{KJJF{KJ{{KEJIHMLKL{NNI{NI{M{{DCBACF@OEDL{{KHFFGCI=>EHJIIN{KHHQHI{{{HRNJGBEAYJH{{C><<:@DFAB66EDECDJFKGJKKG?=;980-AAADB?>=AABEI{HJ=@?815*)(((+ACEMI{L{FVR{PRHFHMHQOLJJ\I{HJPVL{HAJJIQLPGNMOU{JOOIHH@@??AI<<HF{{IKJ{ILH{K{PI{{FKF{KEMGG{LH{J{{LHHK{GJIFJJPFK{I{LGSKHKJMQOZGNJEIIKK{{{{IR{KR{{{{DFJENJAEMFKFJOFEFGPNIMJ{J{JM{{QEDD{SKHEKIMJOK{OKMGEID11C01E{EHGFRHNIFEFFEDCIFEDEHFJGGGFIFHKDB;;;;<HJ<4''&'&'&&'*
@797fca90-38b8-48aa-bbbc-813df894ff21 runid=3ffb29643267db9bb8aae685166434a5232ac074 sampleid=1_launch read=22950 ch=501 start_time=2024-11-11T04:41:31Z model_version_id=dna_r10.4.1_e8.2_5khz_400bps_sup@v4.2.0 barcode=barcode05
TCGTACAGATGACGTAAAATTGCGTAAGCGAATGTAAAGTATCATTCCATTAATATGTAAAGGTGTATTTAAAAGATAAGCTGGAAAAAAATTTTCCTTTGCTATTCTAAAATGAAAATCAATAAAAAATGATAATCTTCACAATAAAATGTTACTCTCATCTACAAAGAAATTAAATCTTTAAATATAAATCTTTTATTAAAATAGATTTTATCTTTTCTTGAATTTAATCCTATTTGGTTAGATGAGCCTTTTTCATGAAGAATAGATAAATGAATTATTGATATAGCTAAAATTATTAAAGGTATTAAAAAATGTAAAGAAAAAATCGATTTAGATGAGTATCAACGGAAAATCTTCCTCAAACTCAAAAAACAATTTTTTTCCCTAAAAATGGAATTGAAGATAAAATATTAGTAATAACTGTTGTCTTTCTGCCCCAAAAAGATATTTGTCCTCAAGGTAAAACATACCCAATCCAAGAGCGATTATTATCATTAC
+
A*))))////&&&&&),DFH{{{HFHEBA,,**%%%&&/>A@656658///-./&&&)&'(+9A>?>??E9.,*0*)))*----.BLI{EBABGED>999:>{JIJK{NLILOKFHI{K{JO{JLSL{{NKJI===2220.00@@=:3-.;71*)*((&&&''''&''(,+('(())*:===<DFDDEABCRHDGJ{DJLCBDD@>>=>>ENKH>D:7A;;:8::>>{L{K{JMGFE86676/...----2230100=CCEIDLIGIKK{HFLHCDBDDOJKK{IPHII{HHS{{{JIJ{J{M{L{I{GLJ{L{{{JEHGEBHCDC{{G*((((-((---*(''''22227EELKNJKK{IGDF{GIMGFE{I{P{{I{L]{{{{IP=/0DK{{KHECCDGFEEA@@@BDGDHEEBAEDEEB?:9787210/./-/1231...C{NLEGFFGHGFJKHCFDBCE>222247)(((',*)'&&&'&'%$$$$%%$%&'()(+
@7730ffc6-7dd0-44d1-8318-02644977fb4b runid=3ffb29643267db9bb8aae685166434a5232ac074 sampleid=1_launch read=25120 ch=372 start_time=2024-11-11T04:41:35Z model_version_id=dna_r10.4.1_e8.2_5khz_400bps_sup@v4.2.0 barcode=barcode05
TGGTACAGATCGTAAAATTGCGTAAGCAAATATAAAGTATCATTCAGGTTTAATATGTAAAGGTGTATTTAAAGGATCAGCTGGAAAAAAATTTTCCTTTGCTATTCTAAAATGAAAATCAATAAAAAATGATAATATTAAGCAATAAAATATTACTATTAATATTAAAGAAATTAAATCTTTAAATATAAATCTTTTATTAAAATAGATTTTATCTTTTCTTGAATTTAATCCTATTTGGTTTAGATGAGCCTTTTTCATGAAGAATAGATAAATGAATTATTGATATAGCTAAAATTATTAAAGGTATTAAAAAATGTAAAGAAAAAAATCGATTTAATGTAGGATTATCAACGGAAAATCTTCCTCAAACTCAAAAAACAATTTTTTTCCCTAAAAATGGAATTGAAGATAAAATATTAGTAATAACTGTTGCTCCCCAAAAAGATATTTGTCCTCAAGGTAGAACATACCCAATAAAAGCGGATCCTATAATTA
+
+++{I{LKLIIG:HLKR{MLJK{TIGHHNG{III\{KKMG?>>>89989HQKMJIFJFGI{PKHL{JKM{P{K{TJJHNMH{HH{NSFHFGC>A+3;,,?78GKFNECB{J{TJG{{{{J{{{{M{F{NIP{HIHII{IHNJ{CBBBBFCDIMIKFIFHIHM{J{HK{MK{UL{HG{LIIRIHBDDBC{DDFHJU{I{PILFBCAA4443::<:94445D8C@99<BAGHL{SJGJLHB===;,+,//77ACCICGEDECFEFGGHKMIIHGNLMDJKGGGJFPKHVIGFGIEGK{LL{MFHHGFFJHIGEABBAKLHGEEFDBJABIM{{NG@@@@@LF{HDGFBHH{{KHHDDAACCDJKEE;99:BDDKPFG{GIGGGGIIHMPOH{HEB>0BCDEGLCABDDEDECBBCBCD;9GCB88888>@@@C>==9+)''')-9BBDCA@@@@BDCCBBCBB@?>>;:;;;==>=><=<<<@>;=:9989:<;98889;
```
