## supplementary files S1-S7 for "Study of the molecular nature of resistance to bifenazate in a *Tetranychus urticae* Koch Laboratory Strain": reads_second.fastq (part 3 of 45)

```
@ce882827-6bde-4d77-9d03-b527914dfb8f runid=3ffb29643267db9bb8aae685166434a5232ac074 sampleid=1_launch read=28116 ch=126 start_time=2024-11-11T04:41:40Z model_version_id=dna_r10.4.1_e8.2_5khz_400bps_sup@v4.2.0 barcode=barcode05
TGGTACAGATCGTAAAATTGCGTAAGCAAATATAAAGTATCATTCAGGTTTAATATGTAAAGGTGTATTTAAAGGATCAGCTGGGAAAAGATTTATTGCTATTCTAAAATGAAAATCAATAAAAAATGATAATATTAAGCAATAAAATATTACTATTAATATTAAAGAAATTAAATCTTTAAATATAAATCTTTTATTAAAATAGATTTTATCTTTTCTTGAATTTAATCCTATTTGGTTAGATGAGCCTTTTTCATGAAGAATAGATAAATGAATTATTGATATAGCTAAAATTATTAAAGGTATTAAAAAATGTAAAGAAAAAAATCGATTTAATGTAGGATTATAAACGGAAAATCTTCCTCAAACTCAAAAAACAATTTTTTTCCCCCTTACAAATGGAATTGAAGATAAAATATTAGTAATAACTGTTGCTCCCCAAAAAGATATTTGTCCTCAAGGTAAAACATACCCAATAAAAGCGGATCCTATAATTA
+
{HMJQ{MO{{FINIIHINKHJGNK{JIJKG{RJILF)((((HFMLG{LNKHHHMK{KVFKIHRGJ{IMLKMJHFJ{HGF?CA@A;9?@8D)(()44433A@@A?>=>>D:JIJJOGL{JHJ[ININ{S{F{{OFFOIILILJGIHGQGJ{FKFDNMGFJ{ISFHFJISLG{HHHJJKJIJIL{IG{FMGOIHL{HIJHLbGKGHEHGIF{HVI{HEREJEFDCFL{IJIGF{HHJFIHOHEDDDCCACB>>AFBBCCCGLKGFGDABC@BEHBDCCBFEDFDCDB@@@ACEFFFGGEDDFDBDBBCECDEDEECA@;;<?CB?EFEED311123060/0---*,678,+++,;<=?[GIEGD@@<;;<:<=<<@ACB@>=<===?CG=>7<<=A999=>AEBBBABAA@===>>AABAA@@>>>>=>>??@@A@>>>>>FCMFIKEA@?>?@B@CDBAA@????@AAA@??@AA@CAA@?<7;66656:<>=<;;;<
@44970c92-913b-45bf-9b0a-5b4a13969260 runid=3ffb29643267db9bb8aae685166434a5232ac074 sampleid=1_launch read=23081 ch=115 start_time=2024-11-11T04:41:44Z model_version_id=dna_r10.4.1_e8.2_5khz_400bps_sup@v4.2.0 barcode=barcode05
AATTATAGGATCCGCTTTTATTGGGTATGTTTTACCTTTGAGGACAATCTCTTTGGGGAGCAACAGTTATTACTAATATTTTATCTTCAATTCCATTTTTAGGGAAAAAATTGTTTTTTGAGTTTGAGGAAGATTTTCCGTTGATAATCCTACATTAAATCGATTTTTTTCTTTTACATTTTAATACCTTTAATAATTTTAGCTATATCAATAATTCATTTATCTATTCTTCATGAAAAAGGCTCATCTAACCAAATAGGATTAAATTCAAGAAAAGATAAAATCTATTTTAATAAAAGATTTATATTTAAAGATTTAATTTCTTTAATATTAATAGTAATATTTTATTGCTTAATATTATCATTTTTTATTGATTTTCATTTTAGAATAGCAAAGGAAAATTTTTTTCCAGCTGATCCTTTAAATACACCTTTACATATTAAACCTGGATGATACTTTATATTTGCTTACGCAATTTTACGATCTGTACCAA
+
999VLLZ{{ROG{{SIKN{NI{{HIULIM{NJ{OGGA@/,,-,01-)(()0///-8BBEM{HKKKHJL{MHN{{IMPLOHM{LOHI{H44444IDCCCJIHI{F@HLK{N{JI{GJ{{{GGEIFIHMJQ{{L{{UK91H>??{IEJ{KHMKN{IQ{OQ{IIEEH{NZ{{{C:6831=661+7AHJKHGMH{{{N>====7/FABA@@C;11112878;;<>:CBEECDFHGJIJDKLJM{JGMPGCD77777?@JHGIEG?@@E??>??B@@?BHFIOEJE{MMPNM{JHJPZHDHLJI{{KKLJI{JE567IVXHKGDG{HKG{H:JJOGGJLHCCDCBFFDFHLHO{N:9999ACFFIFCCCAEI{RK{PHEHP{LHKGIGMBBABDCEKDCCADCBLIRNLR{{{LJGFGJNGGBCEECEEHEDEHGKACLACHDMJGEHHEDD99999A@BBBDFDGKHEFEEED>>>>>?AAHGAG@??@?DDFDCCC
@c50f3096-8adf-49d4-8d05-8ad3a657542d runid=3ffb29643267db9bb8aae685166434a5232ac074 sampleid=1_launch read=244914 ch=316 start_time=2024-11-11T04:41:53Z model_version_id=dna_r10.4.1_e8.2_5khz_400bps_sup@v4.2.0 barcode=barcode05
AATTATAAGGATCCACTTATTGGGTATGTTTTACCTTGAGGACAAATATCTTTTTGGGGAGCAACAGTTATTACTAATATTTTATCTTCAATTCCATTTTTAGGGAAAAAAATTGTTTTTTGAGTTTGAGGAAGATTTTCCGTTGATAATCCTACATTAAATCGATTTTTTTCTTTACATTTTTTAATACCTTTAATAATTTTAGCTATATCAATAATTCATTTATCTATTTCTCATGAAAAAGGCTCATCTAACCAAATAGGATTAAATTCAAGAAAAGATAAAATCTATTTTAATAAAAGATTTATATTTAAAGATTTAATTTCTTTAATATTAATAGTAATATTTTATTGCTTAATATTATCATTTTTTATTGATTTTCATTTTAGAATAGCAAAGGAAAATTTTTTTCCAGCTGATCCTTTAAATACACCCTTACATATTAAACCTGAATGATACTTTATATTTGCTTACGCAATTTTACGATCTGTACCAA
+
5559664,+*))()((.323B@ABBCCDCFRG99999-,+()**=>AIIHHKKGCBB@?BBBCCBAABDBCCECDBACBCCGHIKEDDDDBCBCCCCHFJJJCFCA{{O{{{NLGGG{H{{99989?;<;;0122222+53((0=@A@??@@AAB@A@AAFCA@AAAC{L{N{HDC:<CCEI{JPJIEDCAABD;HEDCDEJFFHDBCA@AA@AA@@A@BCEDHDCA>64/(&+(((-0089GEDDDFEE33333GFCFCA@???A?9777/-----4318<;;CDHDEDCBHGED@@@ADCDCHFIICDDDDFEBAAABDEDDGDG{HFGEDABB@@@??@?@@BCCIEFD>=A<:::ACCB@A@A@DGMHFHB?@@@FIBB@AC?<A@?><999>?@DBCLFGFFGNHOECA@ACB@@AAACGEJLFCCCA>--9--<DDCDBAB@@@AA@B?@@?>@AAAIBA//...9:<::99:?ADB>88889BBA@@A?
@d4b7ffa6-2ac1-4c78-8e27-cb0f0908883e runid=3ffb29643267db9bb8aae685166434a5232ac074 sampleid=1_launch read=28503 ch=117 start_time=2024-11-11T04:41:55Z model_version_id=dna_r10.4.1_e8.2_5khz_400bps_sup@v4.2.0 barcode=barcode05
AATTATAGGATCCGCTTTTATTGGGTATGTTTTACCTTGAGGACAAATATCTTTTGGGGAGCAACAGTTATTACTAATATTTATCTTGGATTAGGTTAGGGAAAAAAATTGTTTTTTGAGTTGAGGAAGATTTTCCGTTGATAATCCTACATTAAATCGATTTTTTTCTTTACATTTTTAATACCTTTAATAATTTTAGCTATATCAATAATTCATTGTATCTTCATGAAAAAGGCTCATCTAACCAAATAGGATTAAATTAGAAAAGATAAAATCTATTTTAATAAAAGATTTATATTTAAAGATTTAATTTCTTTAATATTAATAGTAATATTTTATTGCTTAATATTATCATTTTTTATTGATTTTCATTTTAGAATAGCAAAGGAAAATTTTTTTCCAGCTGATCCTTTAAATACACCTACATATTAAACCTGAATGATACTTTATATTTGCTTACGCAATTTTTACATATACAATTTA
+
{JG{I{GIEIJOHFEDD<999EDDEGK{J{IfNHEBC?669=<>@BDBFMHD97;8ADFIKIX{LFGEJFH{@??><?88770000.''(((''&''&(,,,@GGFAA@=7776544((((('-85**?@BBBC?=01<DIFD{L{{{HJIH{{MHFHCBCCEKU{VGIB>:=????AEDFEFFON{F>@HFHFI{KLKHH{Q;;:8300764)((((*&%$%%)+,===?ENGIIECCB?>?>?AABB>;;<<;<>7677))).001100123;;:8667659;BCHB@JHIHCHBB@DBDHNHFH{FENKFCCDA=90,)))+>8887788>>>>>EDJFKIHFGCC@==9;;@BIIHFEFRHFGJLDB:@;55<9:::<A<==<CCAE??@-,,,66>:8676697772''')*-56754344AA@>=>?BBC????>A@ABB<<-@?><10000++./02250,**)((''$%$&%''&
@6b063591-4b4a-4f9f-8651-c851d5ff3d54 runid=3ffb29643267db9bb8aae685166434a5232ac074 sampleid=1_launch read=23089 ch=115 start_time=2024-11-11T04:41:49Z model_version_id=dna_r10.4.1_e8.2_5khz_400bps_sup@v4.2.0 barcode=barcode05
TGGTACAGATCGTAAAATTGCGTAAGCAAATATAAAGTATCATTCAGGTTTAATATGTAAAGGTGTATTTAAAGGATCAGCTGGAAAAAAATTTTCCTTTGCTATTCTAAAATGAAAATCAATAAAAAATGATAATATTAAGCAATAAAATATTACTATTAATATTAAAGAAATTAAATCTTTAAATATAAATCTTTTATTAAAATAGATTTTATCTTTTCTTGAATTTAATCCTATTTGGTTAGATGAGCCTTTTTCATGAAGAATAGATAAATGAATTATTGATATAGCTAAAATTATTAAAGGTATTAAAAAATGTAAAGAAAAAAATCGATTTAATGTAGGATTATCAACGGAAAATCTTCCTCAAACTCAAAAAACAATTTTTTTCCCTAAAAATGGAATTGAAGATAAAATATTAGTAATAACTGTTGCTCCCCCAAAAAGATATTTGTCCTCAAGGTAAAACATACCCCAATAAAAGCGGATCCTATAATTA
+
GEFFHHKM{LNF{FIJN{WHKPHIHE{RFKIKKKF{K{J{L{{L{J{INIKONRKKN{RG{IJNN{L{{{{L{K{KJL{{{{G<::@{{{{KHKIQ{DEI@B{G{{HFKGFLRIHE{M{{IfEDCEEO{{MKHGI{SLIFJHGMJ{K{{H{QLPKMFFFDLKUJ{{GFFKG{IJ{KTJHK{JGEDKM{GE{HCWGGHIGG{HOKJHKKMGI{{{EGMHCH>GTEEGIK{JJNGGLI{IA>?{KIIHLKHPHF{GPJGH{{UR{G{MHGHLGIF{IUILFHG{TIHJ{J`UFIIIGHJ{HHIPJKKLMJLNKIMQ{JXHLGLDLXGEM{{{RFAAAABJI{{{KEFFFEII\EFHCDGDI{IMJF986668A;<:7777DECDDFEI{K{{IIG?GHGIHHHEIEEHEFDAABAAJFGLGF;<BCEFCBBBCCEFFEAC><9:@AAFEBABACGEIGGFDCECDHDED@A::5666.-945;@@@A;::::>?@BB???@
@fbb86b1b-40cc-456d-ba3b-fd35a7d65908 runid=3ffb29643267db9bb8aae685166434a5232ac074 sampleid=1_launch read=19307 ch=303 start_time=2024-11-11T04:42:02Z model_version_id=dna_r10.4.1_e8.2_5khz_400bps_sup@v4.2.0 barcode=barcode05
AATTATAGGATCCACTTATTGGGTATGTTTTACCTTGAGGACAAATATCTTTTTGGGGAGCAACAGTTATTACTAATATTTTATCTTCAATTCCATTTTTAGGGAAAAAAATTGTTTTTTGAGTTTGAGGAAGATTTTCCGTTGATAATCCTACATTAAATCGATTTTTTTTCTTTACATTTTTAATACCTTTAATAATTTTAGCTATATCAATAATTCATTTATCTATTCTTCATGAAAAAGGCTCATCTAACCAAATAGGATTAAATTCAAGAAAAGATAAAATCTATTTTAATAAAAGATTTATATTTAAAGATTTAATTTCTTTAATATTAATAGTAATATTTTATTGCTTAATATTATCATTTTTTATTGATTTTCATCTTAGAATAGCAAAGGAAAATTTTTTTCCAGCTGATCCTTTAATACACCTTTACATATTAAACCTGAATGATACTTTATATTTGCTTACGCAATTTTACGATCTGTACCAA
+
=??@;;4333323----,,>=<=>M{VGN{{EE@=<99<?>>7210//**()*--7FIH{EFHKHJJJJF{GI{KKK{P{{{{{CCB44>>CI{CCBDCNFKGJGO{{{{{{SG==<=RR>>>>P{EF{MK{KLLO{ISN@@{N{HII{FECCBA@A::;A76667FEC{{O;:887@ENF>IOIHBCIHFF<78GB?D/+LHGFGFLEEDCECDEQKIIJET{{JE{MIHJKFIJCOGOP{HNGEIJ{H{K{{GL{JM{{{{NKKI{JKKL{HE{NGII{G{I{{QJGIJO{J{MF{{Z{L{L{HLILJLHDFA?>=>=A{NN{I{KE{{NKSJLHPFDDDGEG{{MPLODEH@>>>?@;::;GIJMT{{F{KFGUH{HBCC@ACB::978;ECCDDFPD{FJ{QK{{{RMDCF{MH{LJV{H=@99BECECE{CGHHEFEECEBFFBA@?@ABBCDCE=NGDDFGKGGDA>>>>@J{{HF?>>>?BBCBDJE
@f06578da-e3e0-4868-8197-67031e411607 runid=3ffb29643267db9bb8aae685166434a5232ac074 sampleid=1_launch read=11577 ch=256 start_time=2024-11-11T04:41:59Z model_version_id=dna_r10.4.1_e8.2_5khz_400bps_sup@v4.2.0 barcode=barcode05
AATTATAGGATCCGCTTTTATTGGGTATGTTTTACCTTGAGGACGAAATACTTTTGGGGAGCAACAGTTATTACTAATATTTTATCTTCAATTCCATTTTTCAGGGAAAAAAATTGTTTTTTGAGTTTGAGGAAGATTTTCCGTTGATAATCCTACATTAAATCGATTTTTTTCTTACATTTTTTAATACCTTTAATAATTTTAGCTATATCAATAATTCATTTATCTATTCTTCATGAAAAAGGCTCATCTAACCAAATAGGATTAAATTCAAGAAAAGATAAAATCTATTTTAATAAAAGATTTATATTTAAAGATTTAATTTCTTTAATATTAATAGTAATATTTTATTGCTTAATATTATCATTTTTTATTGATTTTCATTTTAGAATAGCAAAGGAAAATTTTTTTCCAGCTGATCCTTTAAATACACCTTTACATATTAAACCTGAATGATACTTTATATTTGCTTACGCAATTTTACAAAATATGTACCAA
+
IPK{@?8778:=A===<;>+*****4@CBDH{LCCAA)((((((%%%%&(((((('.//?DCABAAACGBA@>?@?@=<22222ADCB@?@BDCECCEK{L53330047886747//49:<>*))))1+48667:=<<<<,*'''.5;<===AA>>>>>ACCAA@@@?>@BIE<=<++>?>?E{LIB@;;;<=@=>==?>>B>7:9933344>>>=====>@CBBGA@@>?>>?@:;;;;DCC????H@?>=555:;<=<=<;;<===><>82,++-0000777999==777;;:?>;<==;=<=A:?>==>>A@====>8?==?>@BA@>=<::;;;<:9:9:<>>BDB??>>><;:9999::32223@DDA???>>>>@A=>=>BB;;:9788879;;:<><;?<<=>@@>:9:;:;;;;=?@>==;:9:::;=A;=;:989:;<:99(((((7877::;<=<;;<<=?><:66667>@@?=)((&&(0(''((65
@9fdf721f-3464-45be-a6ce-f5fe2863cc7b runid=3ffb29643267db9bb8aae685166434a5232ac074 sampleid=1_launch read=25419 ch=222 start_time=2024-11-11T04:42:02Z model_version_id=dna_r10.4.1_e8.2_5khz_400bps_sup@v4.2.0 barcode=barcode05
TGGTACAGATCGTAAAATTGCGTAAGCAAATATAAAGTATCATTCAGGTTTAATATGTAAAGGTGTATTTAAAGGATGAGCTAAAAAAATTTTCCTTTGCTATTCTAAAATGAAAATCAATAAAAAATGATAATATTAAGCAATAAAATATTACTATTAATATTAAAGAAATTAAATCTTTAAATATAAATCTTTTATTAAAATAGATTTTATCTTTTCTTGAATTTAATCCTATTTGGTTAGATGAGCCTTTTTCATGAAGAATAGATAAATGAATTATTGATATAGCTAAAATTATTAAAGGTATTAAAAAATGTAAAGAAAAAAATGGATTTTAATGTAGGATTATCAACGGAAAATCTTCCTCAAACTCAAAAAACAATTTTTTTCCCTGAAAATGGAATTGAAGATAAAATATTAGTAATAACTGTTGCTCCCCAAAAAGATATTTGTCCTCAAGGTAAAACATACCCAATAAAAGCAGATCCTGTGCATTTA
+
55566666653.-...77752..../5666664445555544557;:7776675433334667665555689;9988-,,,,'&''/32226976222/2;:7767787775557;<11111668887665555566665666667788877555668766544446545558756434557<;87553445578::7765777766788?887777<<<<<==>?@=;9988788999988766656665688558877877765222238::9:98877655546779:;;<<;:999897654456689;;:866667:::<====7777794.43356667;<87///..2226;<99876651000299999998889:=>AAA@@=77;;<=><;::998776666689;988765555666666786677996=<;<97778;<<;:8887777677667634445785555677))))+2312*)),,.-
@0cd51555-6ecc-4301-bee5-66ee5672aeed runid=3ffb29643267db9bb8aae685166434a5232ac074 sampleid=1_launch read=23663 ch=456 start_time=2024-11-11T04:42:13Z model_version_id=dna_r10.4.1_e8.2_5khz_400bps_sup@v4.2.0 barcode=barcode05
TGGTACAGATCGTAAAATTGCGTAAGCAAATATAAAGTATCATTCAGGTTTAATATGTAAAGGTGTATTTAAAGGATCAGCTGGAAAAAAATTTTCCTTTGCTATTCTAAAATGAAAATCAATAAAAAATGATAATATTAAGCAATAAAATATTACTATTAATATTAAAGAAATTAAATCTTTAAATATAAATCTTTTATTAAAATAGATTTTATCTTTTCTTTGAATTTAATCCTATTTGGTTAGATGAGCCTTTTTCATGAAGAATAGATAAATGAATTATTGATATAGCTAAAATTATTAAAGGTATTAAAAAATGTAAAGAAAAAAATCGATTTAATGTAGGATTATCAACGGAAAATCTTCCTCAAACTCAAAAAACAATTTTTTTCCCTAAAAATGGAATTGAAGATAAAATATTAGTAATAACTGTTGCTCCCCAAAAAGATATTTGTCCTCAAGGTAAAACATACCCAATAAAAGCGGATCCTATAATTA
+
===>??@@BB:434==A@B<<9:9::?AAAC@?=<:+***+ADDCBA?>???BC@A@@?AAACCAABDBCCFIDEFDFCDCEFEDEIJIGGHDEFGJEEEEGHGFGFEHFEHFCCBCEHEFDDCEDCEDGBCA@@ABA@AAACCBDCCDECCBCBABAAABCDAAABBCABBBCFHFEDBABBBGFFDC999AECFHFGECB?BA@@@@AABJHFDFA>C7650**129DCBCAAAAAA@@?@@@?@?===>>?AFNG3//B@@@???>>>>>?ABCBCAAA@BDBCA@@???@@@@@A@A@@??><;;<<<=??EFDAA?<<=>?DEFDDB>55556@@A>=<===>?A@100007777ECB@AA@@AAE@;;;::@?@A??>@BEMM{KB=9,@@@=?>==??>?@????>?>@ADA??;::;<<=>>>@???>???@B?DDCE@====>@@@@@?@@??>=>>>>>=<<==>>@??AA@AA66666B;7878789
@3f5ebcf3-b5ab-4e26-b5dd-a7bc3c534724 runid=3ffb29643267db9bb8aae685166434a5232ac074 sampleid=1_launch read=23109 ch=115 start_time=2024-11-11T04:42:11Z model_version_id=dna_r10.4.1_e8.2_5khz_400bps_sup@v4.2.0 barcode=barcode05
TGGTACAGATCGTAAAATTGCGTAAGCAAATATAAAGTATCATTCAGGTTTAATATGTAAAGGTGTATTTAAAGGATCAGCTGGAAAAAAATTTTCCTTTGCTATTCTAAAATGAAAACCAATAAAAAATGATAATATTAAGCAATAAAATATTACTATTAATATTAAAGAAATTAAATCTTTAAATATAAATCTTTTATTAAAATAGATTTTTATCTTTTCTTGAATTTAATCCTATTTGGTTAGATGAGCCTTTTTCATGAAGAATAGATAAATGAATTATTGATATAGCTAAAATTATTAAAGGTATTAAAAAATGTAAAGAAAAAAATCGATTTAATGTAGGATTATCAACGGAAAATCTTCCTCAAACTCAAAAAACAATTTTTTTCCCTAAAAATGGAATTGAAGATAAAATATTAGTAATAACTGTTGCTCCCCAAAAAGATATTTGTCCTAGGTAAAACATACCAATAAAAGCGGATCCTATAATTA
+
8,+++,224500016FH{{NJHHFFKHIJHIKKPFJJJM{=<<<<DEECH{IKIK`R{O{JPKRK{KHP{MKLJ{{IMLJINJFDJHI{{VIFF{PG??B@A{JK{{{HGJMOLHGKK{H{NIM{HK{M{LW{JOGOLKMJKHK{FJGKIO{M{H{{KM{MK{I?????{M{KGMJ{PIMOL{L{L{MKKGL{FFGF{IJ{GFHKLBB?><>>CFHEJFDCBBEEFJKNNJM{ZOKT{K{HKIJPGHFDBGHHHI{LJJGGESFEFGFIHHHHHIFLGFEFHPGJQHLLG{Q{GHK{{RRF{IHIGJ{HIB<;??HGH88445<EAAACJFDA==>>@BNGEGGKHIMGHO32222668;G{EF@@@???DBDGH{MHNGIFGDIF{K{{{{IG<AOGGI{GQKHFIFGFECDDFFIFHHJDBDFEDCEEFCCEE8877780AGFHHEDCJDF?>=<;,*'(****8<<999**89>DECD>==<<>@A?><<<=
@410a5ef4-9d08-426c-ac9f-624344d4d117 runid=3ffb29643267db9bb8aae685166434a5232ac074 sampleid=1_launch read=27625 ch=102 start_time=2024-11-11T04:42:12Z model_version_id=dna_r10.4.1_e8.2_5khz_400bps_sup@v4.2.0 barcode=barcode05
TGGTACAGATCGTAAAATTGCGTAAGCAAATATAAAGTATCATTCAGGTTTAATATGTAAAGGTGTATTTAAAGGATCAGCTGGAAAAAAATTTTCCTCTGCTATTCTAAAATGAAAATCAATAAAAAATGATAATATTAAGCAATAAAATATTACTATTAATATTAAAGAAATTAAATCTTTAAATATAAATCTTTTATTAAAATAGATTTTATCTTTTCTTGAATTTAATACCTATTTGGTTAGATGAGCCTTTTTCATGAAGAATAGATAAAATGAATTATTGATATAGCTAAACGTATTAAAGGTATTAAAAAATGTAAAGAAAAAAATCGATTTAATGTAGGATTATCGACGGAAAATCTTCCTCAAACTCAAAAAACAATTTTTTTCCCTAAAAATGGAATTGAAGATAAAATATTAGTAATAACTGTTGCTCCCCAAAAAGATATTTGTCCTCAAGGTAAAACATACCCAATAAAAGCGGATCCTATAATTA
+
<869::{GFJLDEJLSN{TMFMFHHKGLLGHH{ITO{{LFIJGJG{FEF{{JJKOHFGGJFHKHKMJ{GJM{{ZML{LGIKLGG@@EG{{IEGG@=JDBBCBEEFFECDHIHGIDKGITHGIIABAA{J{??>>>LGDKIPJIFGDHFLKHKFL{FHHGKGEGHMF{FVL{TOJJG{NKHIPJK{HQOKJJDHEGEEGGHE9+*))+''()9?9C>===:((((1<==FFMG*)))*////00CAAAABDDCDHDMKG{EDDFHEECBBACHAD8.+>>>>>EDFGG{GGDDCC711+)('%&'')4<:::@?@<EC@?11,,,1-(.=FHHHG>====HKGFFCCHEEFHI(((((===BIHF{GDGDC{{IHIGLHLI{KU:::9=F{{TIEE=DEIHHSLEGEDFCDCA@A@BCDJHHNFDCCBBCBDDDDFJEE==7;))))CDHGF{GJABGFD>=><>CBGFHHFCBCEDDDBBBCBDB<;;::==>>=;:::
@b1451143-7b72-4763-9be2-649b27652e2f runid=3ffb29643267db9bb8aae685166434a5232ac074 sampleid=1_launch read=18840 ch=412 start_time=2024-11-11T04:42:22Z model_version_id=dna_r10.4.1_e8.2_5khz_400bps_sup@v4.2.0 barcode=barcode05
AATTATAGGGATTCACTTTTATTCGGCTATCTTCCCTTTTGAGGACGAATATCTTCTTGGGGAGCAACAGTTATTACTAATATTTTATCTTCAATTCCATTTTTAGGGAAAAAAATTGTTTTTTGAGTTTGAGGAAGATTTTCCGTTGATAATCCTACATTAAATCGATTTTTCTTTTACATTTTTAATACCTTTAATAATTTTAGCTATATCAATAATTCATTTATCTATTCTTCATGAAAAAGGCTCATCTAACCAAATAGGATTAAATTCAAGAAAAGATAAAATCTATTTTAATAAAAGATTTATATTTAAAGATTTAATTTCTTTAATATTAATAGTAATATTTTATTGCTTAAATATTATCATTTTTTATTGATTTTGATTTTAGAATAGCAAAGGAAAATTTTTTTCCAGCTGATCCTTTAAATACACCTTTACATATTAAACCTGAATGATACTTTATATTTTGTTACACAATTTTACGATCTGTACCAA
+
<==A??2-,)(()'%%%%&)'(+(&&&&+++-.)).+-41-79966)))))3...*)*&'((4@?>==>?@ABBHFFDHCCCCDKLOHBHDFCCACBDCEGHLK>>>=@EJIQ{{K^HJIIGP{>===>MEGDBBBBBBBCEFF?>@ABCCBCBBCBAAABCDEC6322212864453/966531/---000002/---5;:=GD?>><<<<<;<<;::::;==>=?===<<:::;:=<===?@>=;;;<<;;;<<=>>@<<;::;;;<<9:><;;:;===;;:;=>>==>=>AABB=<<<=<;;;;<>=<<==?@77777=?>>@>?88778==<;;=888899?88888?>55;7((((::::9:<;<=@BAA@@>>>>>>...--@><;:933334;;<==?AAA?<8:9::678=<<=<=>@@>?A=<<<<:44<46=<;;;::@?>=;:::99:::;<;;>===<56//./16660-/.,07::::989;;A@
@36f6ab60-f95a-4ebc-94e3-18964e23b14e runid=3ffb29643267db9bb8aae685166434a5232ac074 sampleid=1_launch read=65381 ch=329 start_time=2024-11-11T04:42:18Z model_version_id=dna_r10.4.1_e8.2_5khz_400bps_sup@v4.2.0 barcode=barcode05
TGGTACAGATCGTAAAATTGCGTAAGCAAATATAAAGTATCATTCAGGTTTAATATGTAAAGGTGTATTTAAAGGATCAGCTGGAAAAAAATTTTCCTTGCAATTCTAAAATGAAAATCAATAAAAAATGATAATATTAAGCAATAAAATATTATTATTAATATTAAAGAAATTAAATCTTTAAATATAAATCTTTTATTAAAATAGATTTTATCTTTTCTTGAATTTAATCCTATTTGGTTAGATGAGCCTTTTTCATGAAGAATAGATAAATGAATTATTGATATAGCTAAAATTATTAAAGGTATTAAAAAATGTAAAGAAAAAAATCGATTTAATATTCAGGATTATCAACGGAAAATCTTCCTCAAACTCAAAAAACAATTTTTTTCCCCTAAAAATGGAATTGAAGATAAAATATTAGTAATAACTGTTGCTCCCCAAAAAGATACTTGTCCTCAAGGTAAAACATACCCAATAAAAGCGGATCCTATAATTA
+
77655555543//00066742./../4557876656554444555664344476544333434332344678866444566788::==>=;:883,-*)(*387::9:;;;<776688777677668554555555666655455777776662)((((434555658665668766545679;<97665566678:97765666544456;:97778>655()998:854333667777742337665553//?><7654555-++++57788767655453333244457778873222244422234567987664347888::;;:1-,,,/554*))''&''*...1110-,--.78667668656779<::9899765569;??=<;:.)7779;:87776666644444678666,,,,,23444556645656507779764433455777776665666774211.+';8777672..../333332233
@f2f791d4-c090-41b1-b1e6-3d600a1722f5 runid=3ffb29643267db9bb8aae685166434a5232ac074 sampleid=1_launch read=42060 ch=361 start_time=2024-11-11T04:42:26Z model_version_id=dna_r10.4.1_e8.2_5khz_400bps_sup@v4.2.0 barcode=barcode05
TGGTACAGATCGTAAAATTGCGTAAGCAAATATAAAGTATCATTCAGGTTTAATATGTAAAGGTGTATTTAAAGGATCAGCTGGAAAAAAATTTTCCTTTGCTATTCTAAAATGAAAATCAATAAAAAATGATAATATTAAGCAATAAAATATTACTATTAATATTAAAGGAATTAAATCTTTAAATATAAATCTTTTATTAAAATAGATTTTATCTTTTCTTGAATTTAATCCTATTTGGTTAGATGAGCCTTTTTCATGAGATAGATAAATGAATTATTGATATAGCTAAAATTATTAAAGGTATTAAAAAATGTAAAGAAAAAAATCGATTTAATGTAGGATTATCAACGGAAAATCTTCCTCAAACTCAAAAAACAATTTTTTTCCCTAAAAATGGAATTGAAGATAAAATATTAGTAATAACTGTTGCTCCCCAAAAAGATATTTGTCCTCAAGGTAAAACATACCCAATAAAAGCGGATCCTATAATTA
+
J>=>=>{O{{JJKLIMK{OI{M{IN{{TKK{{JL{P{{KPMLKH{SJLKP{O{{Q{KLI{{K{{{{H{LJQL{KNN{TOE{MLI{[{{O{UKKMD{IDEG{J{UMUR{II{PJOJWKNNN{J{K{R{{{{{L{I{{NJJR{IINHGI{{LEQL{{{JG{{OLGI{{V{{>R{HJPMNL{{{{{L[R{{{LHQ{{G{{L{M{QJ{D?MLBEEK:8G>B=<F@A9677HKKGG{HI{{{{{GG{HHHFIJHKIKFCHHA?;;-*&&&'(35ACFCFEHPQ{K{K{HIOL{MKLO{{K{{{HEJHE{HGI{EDIN{{{KPXGGLJFCK{{{TNEBCDEIJLH{IGGGI{L{{{]{JLQ]{X{AA444425666><::<<GMGGFIF{M{{{HBC1ABC>??<<???AAABEGGDDH{{{[{CACCEEDCDCDHKHDD<8452@ACKHHHEGJI{GPM{H>=>JIIIUHGFD;==;:;??CDCBB>><<;<==?>>=>?
@39e70850-dacc-4f7e-95dc-8976c306cc63 runid=3ffb29643267db9bb8aae685166434a5232ac074 sampleid=1_launch read=32449 ch=304 start_time=2024-11-11T04:42:48Z model_version_id=dna_r10.4.1_e8.2_5khz_400bps_sup@v4.2.0 barcode=barcode05
AATTATAGGATCCGCTTTTATTGGGTATGTTTTACCTTGAGGACAAATATCTTTTTGGGGAGCAACAGTTATTACTAATATTTTATCTTCAATTCCATTTTTAGGGAAAAAAATTGTTTTTTGAGTTTGAGGAAGATTTTCCGTTGATAATCCTACATTAAATCGATTTTTTTCTTTACATTTTTTAATACCTTTAATAATTTTAGCTATATCAATAATTCATTTATCTATTCCTCATGAAAAAGGCTCATCTAACCAAATAGGATTAAATTCAAGAAAAGATAAAATCTATTTTAATAAAAGATTTATATTTAAAGATTTAATTTCTTTAATATTAATAGTAATATTTTATTGCTTAATATTATCATTTTTTATTGATTTTCATTTTAGAATAGCAAAGGAAAATTTTTTTCCAGCTGATCCTTTAAATACACCTTTACATATTGAACCTGAATGATACTTTATATTTGCTTACGCAATTTTACGATCTGTACCAA
+
;;;{GESJEHKaI87773/.13//ABFPIIKN{INIHKMHQJPLSHKFOJJ{{{NKGGN{ILKIHL{GH{H{K{EH{{HIJ_J{TKJ{JP{HH{JIIIJH{IGJI=:>GVM{{JJP{KKJ{{=<<<;1..IUIK{MMJGGFKBDGJH{JJIHMKK{LKVKRM{{K{NF{OK{{LB@=;NI{GEICKGOFGPG{JHKIKMHFK{{UZ{HJFIIKJ{IIH{{HFGGHLSJ{N{LNLISHEFIFJ{PHHKHLEFPJJSGH>7762169:GGFDDGDKEJZMHJJOGKJGGGIJGHGGHHLHEGJ{{I{N{SILFJN{{KIGHOJKK{L{IJHHHNLLHGKN{FGKKGFGJLJ{KQGGHLHIJ{KEGHCFGIFI{{{IIOJMKJJ{IKQG{{PKHNGIGFEEIFJFJIHGMLWW{KNFDEHHGHGJKTIEGHJHEHHFFFFGFFGGEFHHHGGG{EIDCEGEFEC?B1>EADFGEGGGCAABABEEGFC<<;<<DCCFEDC
@4260ea9c-542e-41c9-b72c-c583b0f77417 runid=3ffb29643267db9bb8aae685166434a5232ac074 sampleid=1_launch read=48908 ch=314 start_time=2024-11-11T04:42:58Z model_version_id=dna_r10.4.1_e8.2_5khz_400bps_sup@v4.2.0 barcode=barcode05
AATTATAGGATCCGCTTTTATTGGGTATGTTTTACCTGAGGACAAATATCTTTTTGGGGAGCAACAGTTATTACTAATATTTTATCTTCAATTCCATTTTTAGGGAAAAAAATTGTTTTTTGAGTTTGAGGAAGATTTTCCGTTGATAATCCTACATTAAATCGATTTTTTTCTTTACATTTTTTAATACCTTTAATAATTTTAGCTATATCAATAATTCATTTATCTATTCTTCATGAAAAAGGCTCATCTAACCAAATAGGATTAAATTCAAGAAAAGATAAGATCTATTTTAATAAAAGATTTATATTTAAAGATTTAATTTCTTTAATATTAATAGTAATATTTTATTGCTTAATATTATCATTTTTTATTGATTTTCATTTTAGAATAGCAAAGGAAAATTTTTTTCCAGCTGATCCTTTAAATACACCTTTACATATTAAACCTGAATGATACTTTATATTTGCTTACGCAATTTTACGATCTGTACCAA
+
LPJIIM{O{L{JMKFJJ{Q{GMGL{{KOIJT{LFHOB))).1@BEDGI{I{FGNKEGLMKLH{I{{MIOMG{{{ZJHKL{FH{{KLI{O{HMPNIHI{PI{I{M{DI?I{{P{QIHMHJL{O{IY{GXIIPJNIMGDC3/?778LENHGGK{{{I{FH{{M{JO{LIIJQ{{FCF:67;:7875FFFOHRK{Q{JIKX{Z{{88888<;666889:=AD55555HJMIK{PLF{I{KBJO{{RHM{I{{K{FKIJLI{M{JHKIJH{MHGGKPIIHHIONJHCA>?ABEDCFJ{KLMOFIJIF{>H?@LJIR{PHNNIHGOKJIKJRK?;;@BFD@@@FLLIIIILLT{QGJT{IINJ{K{OJ{JHFDJLFKHEE{HIFTHF<<<GGJEUSHHPFPIKJLHHNO{I{O{{{HHDM]LKOIGIK{GI{JIRMEED00B01FFB?@?@AFNFEGJFHGGEDFGKF{GIG{GFGKGEECBFDI{_FFBBBBBGHJMGFE
@bd2cc9ee-ef2b-4836-829c-59577515fa17 runid=3ffb29643267db9bb8aae685166434a5232ac074 sampleid=1_launch read=23148 ch=115 start_time=2024-11-11T04:42:53Z model_version_id=dna_r10.4.1_e8.2_5khz_400bps_sup@v4.2.0 barcode=barcode05
AAATTATAGGATCCGCTTTTATTGGGTATGTTTTACCCTGAGGACAAATATCTTTTTGGGGAGCAACAGTTATTACTAATATTTTATCTTCAATTCCATTTTTAGGGAAAAAAATTGTTTTTTGAGTTTGAGGAAGATTTTCCGTTGATAATCCCACATTAAATCGATTTTTTTCTTTACATTTTTAATACCTTTAATAATTTTAGCTATATCAATAATTCATTTATCTATTCTTCATGAAAAAGGCTCATCTAACCAAATAGGATTAAATTCAAGAAAAGATAAAATCTATTTTAATAAAAGATTTATATTTAAAGATCTAATTTCTTTAATATTAATAGTAATATTTTATTGCTTAATATTATCATTTTTTATTGATTTTCATTTTAGAATAGCAAAGGAAAATTTTTTTCCAGCTGATCCTTTAAATACACCTTTACATATTAAACCTGAATGATACTTTATATTTGCTTACGCAATTTTACGATCTGTACCAA
+
H{MM{LHKMS{NbH{I{RLK{S{IKJJLONI{{{M{I@8@>===?ACA::@<8989::AEFJJ{JJHJJHKPGL{{LKS{J{{JNKJGJ{HJ{JIO{OLI{M{F{IGD{{KL{{P{OJK{{{{HFFFG{IJLJJJL{CDDKI=556MH{J{{GP{MI{PMJNNLJG{NBF{{{{B@A<4GUKLT{KJ\I{{R{I{FNLK{F{G<9HNNKK{MHGKHML{{{{{{{{{L{{{{NK{@????KI{{M{{{LH{@A@A@{{P{IKMNU{{HBCBBB{{FFEILLGDA?ABEKOHEGK{T{MEOF81NRL{O{SIIG>M{{HIHM{G{R{KK{{QK{N{{XWJ{{KSIJLO{{{NJ{RQ{LJIHA@???9::::M{{J{{BBA>@KD@=?@C4555<>AH99999ECLHK{MT{{KGB>?GM{M{{J{{{IFLF{{GIGFGHF{PPM{JI{JKN{MJVHG{HJHIIHH{LHH{O{{SGFEDEDFT{KH{FHFBECBAEFDB
@3bc99739-3f9d-4882-8e98-72cbe07f7732 runid=3ffb29643267db9bb8aae685166434a5232ac074 sampleid=1_launch read=24233 ch=470 start_time=2024-11-11T04:43:00Z model_version_id=dna_r10.4.1_e8.2_5khz_400bps_sup@v4.2.0 barcode=barcode05
AATTATAGGATCCGCTTTTATTGGGTATGTTTTACCTTGAGGACAAATATCTTTTTGGGGAGCAACAGTTATTACTAATATTTTATCTTCAATTCCATTTTTAGGGAAAAAAATTGTTTTTTGAGTTTGAGGAAGATTTTCCGTTGATAATCCTACATTAAATCGATTTTTTTCTTACATTTTTTAATACCTTTAATAATTTTAGCTATATCAATAATTCATCTATCTATTCTTCATGAAAAAGGCTCATCTAACCAAATAGGAGTAAATTCAAGAAAAGATAAAATCTATTTTAATAAAAGATTTATATTTAAAGATTTAATTTCTTTAATATTAATAGTAATATTTTATTGCTTAATATTATCATTTTTTATTGATTTTCATTTTAGAATAGCAAAGGAAAATTTTTTTCCAGCTGATCCTTTAAATACACCTTTACATATTAAACCTGAATGATACTTTATATTTGCTTACGCAATTTTACAATATATACCAA
+
;98855566877655677@>6555598899:<>=>=>433344>89889;8888888<>==9875566689:;;::977777:=<;::9:987778:<=ACEA=<:9>AAB??>>====>EFA=;::;<<<;:::::;;>?:66667:97788:;;;;;;;;;97889:BDDE734**6689?{E@<:899:;@<<;:::<?DCC@=<;97722233;::::9::==<=<<<=?@==<<<>>?<<99;===<<<====?==<:;988889<;<<=<<===<;;;;=><<<;<=>>;9888;;:;;=>=<;;<<?=<;;<=>?==??AA@@=;:999999766668::=?>==;::::9:9999898899:>?=;<:9999>?=<<<@A99976766677<9:@>@?>?@EDFA;:::98999;?A>A@=;:88878>9<?>=<<;;<:;<;;;;:::;:<=>=?=<<==>>=<966667<=?>?<:98:88888;:
@4e6d1e19-b131-430b-b245-3b6fd6cdb65d runid=3ffb29643267db9bb8aae685166434a5232ac074 sampleid=1_launch read=31462 ch=408 start_time=2024-11-11T04:43:04Z model_version_id=dna_r10.4.1_e8.2_5khz_400bps_sup@v4.2.0 barcode=barcode05
TGGTACAGATCGTAAAATTGCGTAAGCAAATATAAAGTAACATTCAGGTTTAATATGTAAAGGTGTATTTAAAGGATCAGCTGGAAAAAAATTTTCCTTTGCTATTCTAAAATGAAAATCAATAAAAAATGATAATATTAAGCAATAAAATATTACTATTAATATTAAAGAAATTAAATCTTTAAATATAAATCTTTTATTAAAATAGATTTTATCTTTTCTTGAATTTAATCCTATTTGGTTAGATGAGCCTTTTTCATGAAGAATAGATAAATGAATTATTGATATAGCTAAAATTATTAAAGGTATTAAAAAATGTAAAGAAAAAAATCGATTTAATGTAGGATTATCAACGGAAAATCTTCCTCAAACTCAAAAAACAATTTTTTTCCCTAAAAATGGAATTGAAGATAAAATATTAGTAATAACTGTTGCTCCCCAAAAAGATATTTGTCCTCAAGGTAAAACATACCCAATAAAAGCGGATCCTATAATTA
+
{KH{N{{NQKKIFDLK{{{{KFILVHWIMIH{JKJ{Q{M{{P{K{K{IL{HN{HN{JHJHOJ{IKL{MR{LJKK{LOM{G{NGNKKHP{{{{I{IKE77=45G{{{V{FG{L{IF{{{NRIGIHFKJO{MJHKL{{KONKKTMJJJJJ{QKL{{OL{NJHMI{L{GI{KIPJ{IHQI{{JLL{NP{G{{KNIEKMDIGFHJMHI{JJLWG{{{KGJJK{{JJG@@@KISJ{OI{{LIIHIKQIIEFLFD?<4,,****-CEEJFG{{I{UKIHMFCDEDCKLVPLH{{FLGMOJMM{HF;::::JQJI@@@AAK{{JGFGFEHHEFJM{{L?::::6++GHFHGFJHHKEBCBCEGIFGMIFHFEEHKH{{GKJCBBC{JK{GHEII{{IJ{L?G{KDCCCCEGGMFFDDBABBDDGDCCBBAA@BAAAABBDCFHBCCA@IKKKGCAA@ACCDDCDECDAABACFGFGBCCBDBDFBCCEB?65555:<>>><<=>
@1e39d8a2-279c-4423-bf7c-4b239ab5378b runid=3ffb29643267db9bb8aae685166434a5232ac074 sampleid=1_launch read=28478 ch=366 start_time=2024-11-11T04:42:59Z model_version_id=dna_r10.4.1_e8.2_5khz_400bps_sup@v4.2.0 barcode=barcode05
TGGTACAGATCGTAAAATTGCGTAAGCAAATATAAAGTATCATTCAGGTTTAATATGTAAAGGTGTATTTAAAGGATCAGCTGGAAAAAAATTTTTCTTTGCTATTCTAAAATGAAAATCAATAAAAAATGATAATATTAAGCAATAAAATATTACTATTAATATTAAAGAAATTAAATCTTTAAATATAAATCTTTTATTAAAATAGATTTTATCTTTTCTTGAATTTAATCCTATTTGGTTAGATGAGCCTTTTTCATGAAGAATAGATAAATGAATTATTGATATAGCTAAAATTATTAAAGGTATTAAAAAATGTAAAGAAAAAAATCGATTTAATGTAGGATTATCAACGGAAAATTTTCCTCAAACTCAAAAAACAATTTTTTTCCCTAAAAATGGAATTGAAGATAGAAAATATTAGTAATAACTGTTGCTCCCCAAAAAGATATTTGTCCTCAAGGTAAAACATACCCAATAAAAGCGGATCCTAATTTG
+
LELEJ{KIE:::;NHKMQ{N{{KGGFJJ`{ILGLMK{N{{{{LLPLMMF{QHLGIJJG{K{JOLK{{{{{N{OG{VLKIJ{I{{{I{{{{{{{{H@9../7>@<;<=?@AAIMKHS{HKVJILGHJ{{{H{NM7777=D77JEGDEE=<@3IRLHN{JGGJ>878=?>@PWHHH{KIM@HHPIDG{HIQKVH{GKJ{{K{E?>B<@B997774-HHCDDQ@AA;<GLMFHQ{IJ{G]LKGJIKEIHG{JHJMTCG{{MGLKPHMKJLMKGGHFIFLHJKSOKNKJ{M{GIN{OIOK{JJ?>>??HE{FERHDIHK{JFHCFLIHGHJH{{HDDCDDIPGHJM{GJQHLFGIGDC????AC+++**50/00006HCDEFHFFIEED{G{{{110+BDDFEFFDEGGFFFGDDGB3////COHHEDFDDECEECFHJHHHGFF41555{HGDDFEJGOGJO{ELEIFDFHEDBCCDDDBLCB@AACB9999:@@/))2-)
@8bd95b84-6fe6-40cc-8210-faf192fa51b0 runid=3ffb29643267db9bb8aae685166434a5232ac074 sampleid=1_launch read=244946 ch=316 start_time=2024-11-11T04:43:03Z model_version_id=dna_r10.4.1_e8.2_5khz_400bps_sup@v4.2.0 barcode=barcode05
TGGTACAGATCGTAAAATTAGTAAGCAAATATAAAGTATCATTCAGGTTTAATATGTAAAGGTGTATTTAAAGGATCAGCTGGAAAAAAATTTCCCTTGCTATTCTAAAATGAAAATCAATAAAAAATGATAATATTAAGCAATAAAATATTACTATTAATATTAAAGAAATTAAATCTTTAAATATAAATCTTTTATTAAAATAGATTTTATCTTTTCTTGAATTTAATCCTATTTGGTTAGATGAGCCTTTTTTCATGAAGAATAGATAAATGAATTATTGATATAGCTAAAATTATTAAAGGTATTAAAAAATGTAAAGAAAAAAATCGATTTAATGTAGGATTATCAACGGAAAATCTTCCTCAAACTCAAAAAACAATTTTTTTCCCTAAAAATGGAATTGAAGATAAAATATTAGTAATAACTGTTGCTCCCCAAAAAGATATTTGTCCTCAAGGTAAAACGTACCCAATAAAAGCGGATCCTATAATTA
+
=65555:866646667<=;'%%%%&'((*+:::;;??@?@@EE88877;<;?><<<;;=>=<;:::;<<==>=??AB921129;=CGFBA@?:4:-.6((BB???@AA@?><==>?AA@BA@A@@AAA>>=<<=>>?>==>>>??=>>>=>>>>>>====>=<==<==<<==@?>?>>>@@@BCA@?=;::;;=>@CB@??@@@?;;;;;CBA?>??BAC>?@@BADA??>>>?????>>>>>::8864421,4333@?=>==<<;<;<<;<>?=<<<<==>=<<<::;;<>==>>>>?>???==;;<=:;AABA>;;;;<=A?=A@@@@6,+++,22A:9766///../00755557BCA@@@>>=::;>>>>=?@A@=<;:;CE{M@21.()..,,,+///01112=<<<<>>A>==:9999:;<<===??@@976;8ABA@><<<;<>>>>>>?===<;<<=>;8888:=;=;<===><6665589:<43333
@c5082bef-5696-41df-96c1-dacdd8310927 runid=3ffb29643267db9bb8aae685166434a5232ac074 sampleid=1_launch read=48964 ch=314 start_time=2024-11-11T04:43:08Z model_version_id=dna_r10.4.1_e8.2_5khz_400bps_sup@v4.2.0 barcode=barcode05
AATTATAGGATCCGCTTTTATTGGGTATGTTTTACCTTGAGGACAAATATCTTTTTGGGGAGCAACAGTTATTACTAATATTTTATCTTCAATTCCATTTTTAGGGAAAAAAATTGTTTTTTGAGTTTGAGGAAGATTTTCCGTTGATAATCCTATATTAAATCGATTTTTTTCTTTACATTTCTTAATACCTTTAATAATTTTAGCTATATCAATAATTCATTTATCTATTCTTCATGAAAAAGGCTCATCTAACCAAATAGGATTAAATTCAAGAAAAGATTAAATCTATTTTAATAAAAGATTTATATTTAAAGATTTAATTTCTTTAATATTAATAGTAATATTTTATTGCTTAATATTATCATTTTTTATTGATTTTCATTTTAGAATAGCAAAGGAAAATTTTTTTCCAGCTGATCCTTTAAATACACCTTTACATATTAAACCTGAATGATACTTTATATTTGCTTACGCAATTTTACGATCTGTACCAA
+
KIMJPJI{NJ{P{INGK{JG{{QJJ{NLIIML{JMMI{J{KKJJNHKIL{M{F=JFGGPKK{HOKJRQI{HHM{{JHHIP{K{{HGKJLCCBBDHKKFJQMJJHILCHMQ{{{GH::D8=?>55557>;=CCCKCCBBA??6//6==?@@{I{{JIL{{MIGK{GG{PLJ{{JBGH512G{H{J{QK{G{J{{{KHJKN{F{{{ILIIIHJXJHJ{N{SKR{GHHH{YOH=====HIG{NQGRKSIOM{IGKGIMFQE{MKND{HFGHL{FI{L{IHJIJKMQNNMIFGHF-,,,,ADFDGIKLIFIQ{HLCB4GHN{{GGKEFKMKH{{H{KG{HHFIFFHHEGFGIJ{NKKHFJRK{{GIMHFFHJHIHI{LHIKTSHNJLDENJ{LHHK{MHFMMKKIMHK{IL{L{{SK{LMK{OHGJJXFKEJOGJKEEHJGNIKIGGEEF{LIKG)))))55543320@BACFHHNHCECABFDH{IGPECDCEEEMGFHD
@fe4ff36d-343d-412a-981e-24bd50b20402 runid=3ffb29643267db9bb8aae685166434a5232ac074 sampleid=1_launch read=48912 ch=314 start_time=2024-11-11T04:42:59Z model_version_id=dna_r10.4.1_e8.2_5khz_400bps_sup@v4.2.0 barcode=barcode05
TGGTACAGATCGTAAAATTGCGTAAGCAAATATAAAGTATCATTCAGGTTTAATATGTAAAGGTGTATTTAAAGGATCAGCTGGAAAAAAATTTTCCTTTTGCTATTCTAAAATGAAAATCAATAAAAAATGATAATATTAAGCAATAAAATATTACTATTAATATTAAAGAAATTAAATCTTTAAATATAAATCTTTTATTAAAATAGATTTTATCTTTTCTTGAATTTAATCCTATTGGTTAGATGAGCCTTTTTCATGAAGAATAGATAAATGAATTATTGATATAGCTAAAATTATTAAAGGTATTAAAAAATGTAAAGAAAAAAATCGATTTAATGTAGGATTATCAACGGAAAATCTTCCTCAAACTCAAAAAACAATTTTTTTCCTAAAAATAAATGAAGATAGAATATTAGTAATAACTGTTGCTCCCCAAAAAGATATTTGTCCTCAAGGTAAAACATACCCAATAAAAGCGGATCCTATAATTA
+
I77FJ{{HK{<<<<{{MKK{{N{LMQ{{IJ{J{{OJK{INEEFSF{QGJ{{JM{KZ{RI{PL{JR{K{J{J{JJH{{MILS{OHF{L{T{LDDD7143232+4]GLFHRG{J{MO{{{{JG{KIOHFG{{KHJIEEFCCG@A{{====AI=@Q{JB?>>?BI{{LMNN{SJ{{{G{RPK{J{PK{MS{{{J{I{P^{{{O{{H{NLKQ{LKLLCAF?>>@F;CB=>A>>?HMQ{{H?A@))77''''(+,-044CEH766434-,10178:<>EDJ{G{HJNOLJM{{MIGR{SP{{N{44444L{KBKH9:>?{IFFEFEHHIGFOT{{{OJHFLN[{JKOMHIGJMQ{8777,,,-F{{L{K{M{GKGLLOH{I{{{{{HN\JK{{{{D@009;989***)+,-@CEDCCECEKGCCJGONIJ{{{R{{{S??73++++IHIKFF8NEFKEEBEEG{{I{[H{LGJHQNRHMMV{{JUQ{EFHEIFJMJ{FN
@db9392d3-6de0-44e2-abdf-23d6653bd206 runid=3ffb29643267db9bb8aae685166434a5232ac074 sampleid=1_launch read=27292 ch=245 start_time=2024-11-11T04:43:09Z model_version_id=dna_r10.4.1_e8.2_5khz_400bps_sup@v4.2.0 barcode=barcode05
AATTATAGGATCCGCTTTTATTGGGTATGTTTTACCTTGAGGACAAATATCTTTTTGGGGAGCAACAGTTATGACTAATATTTTATCTTCAATTCCATTTTTAGGGAAAAAAATTGTTTTTTGAGTTGAGGAAGATTTTCCGTTGATAATCCTACATTAAATCGATTTTTTTCTTTACATTTTTTAATACCTTTAATAATTTTAGCTATATCAATAATTCATTTATCTATTCTTCATGAAAAAGGCTCATCTAACCAAATAGGATTAAATTCAAGAAAAGATAAAATCTATTTTAATAAAAGATTTATATTTAAAGATTTAATTTCCTTAATATTAATAGTAATATTTTATTGCTTAATATTATCATTTTTTATTGATTTTTGCTGTTCGTTTAGAATAGCAAAGGAAAATTTTTTTCCAGCTGATCCTTTAAATACACCTTTACATATTAAACCTGAATGATACTTTATATTTGCTTACGCAATTTTACGATCTGTACCAA
+
K{J{H{JJJ{{QXL{HLPHEGIKHOIHNJPMM{CCCE42222--1222598964444>{MHLKH{IHGFHK{{JLKHMFLMF{QCLGGIM{HLHYYLH{JS{IIGICJ{PM{MJKFGJKGH{87736*+;987665556,?55EKH{{{IJH{J{T{NIKK{IFCDD?{HG{A@>;01@?=ADFDDGJDFAACG;DB>>=<=A@ADDDDCGDCDEDEGGGLFK{LLJFG{KJLOOL{IKFP{J{J{KNM{MIHKRHI{{M{HUMOJKRMGI////07<CEEFGHNHGLIKSKRKKGEELFGGMJLKLL{GQOILKGG{I{FK{UFFDC@34@EI{HJIHDDEEEHG{NL{HGLEJJHGKFHKIGG{J{I{K{Z{M{{LAACA322221/.///0::97////2;/KFHOGMKPLJ{{B@9:@MG{KFLVM{HM{UHOHI545;5HKLJDEFLGDIKDGECBEEDDDEDDIHEEFHHEICAAA@EFJGF71---33334AAED
@af3579b7-125d-4cdb-a33f-550cd4a6dd93 runid=3ffb29643267db9bb8aae685166434a5232ac074 sampleid=1_launch read=24247 ch=470 start_time=2024-11-11T04:43:17Z model_version_id=dna_r10.4.1_e8.2_5khz_400bps_sup@v4.2.0 barcode=barcode05
AATTATAGGATCCGCTTTTATTGGGTATGTTTTACCTTGAGGACAAATATCTTTTTGGGGAGCAACAGTTATTACTAATATTTTATCTTCAATTCCATTTTTAGGGAAAAAAATTGTTTTTTGAGTTTGAGGAAGATTTTCCGTTGATAATCCTACATTAAATCGATTTTTTTCTTTACATTTTTTAATACCTTTAATAATTTTAGCTATATCAATAATTCATTTATCTATTCTTCATGAAAAAGGCTCATCTAACCAAATAGGATTAAATTCAAGAAAAGATAAAATCTATTTTAATAAAAGATTTATATTTAAAGATTTAATTTCTTTAATATTAATAGTAATATTTTATTGCTTAATATTATCATTTTTTATTGATTTTCATTTTAGAATAGCAAAGGAAAATTTTTTTCCAGCTGATCCTTTAAATACACCTTTACATATTAAACCTGAATGATACTTTATATTTGCTTACGCAATTTTACGATCTGTACCA
+
FHHGIHGJFGJGJ{{GMKSFKGEJGNGNP{LHL{H{{F>?{IHH=GCDGKG{JHGFGJM{IOMFHFFIIKHTKKKJJH{KKL{GG{RKMN{P{JL{E9>CE=3334=HCSM{POIKHIJKKI<<<;<:33JFJ]XUG{SDCG@BBEZ{GZFH{FN{I{PFGI{G{GIJ{HS{{{{IC47??>@75<<AACDGII{{K{PFFHI{J{GHKQHGFEGIHFGHGL{F{G{I{IIHKGIQ{M{{IHJJII{I{GHKPLLJGJLGDFCDEKEFOG{IHGGDEEH{KGEJGKKEHELGFIFGGICECDFFHGHIJMGEFHHGEEGDILLOKI{G{IUHKHDEFEJEECDCDDGFFHFIUQFKHHJQGI{FHHGECFJKKIHNFKOKKGEGA@C;9EEGFGCCCCCDFEDEFEIJL{{{HKDFFFIIIIFFK{K{{{KHFKGCFIFKHEGDHEDEEIG<<<<<FFA-++++JCDEHLKFECB????@EGIHB1000033-+&&
@38d3c557-f979-4cfe-b1ae-e68740e0dbf8 runid=3ffb29643267db9bb8aae685166434a5232ac074 sampleid=1_launch read=26100 ch=467 start_time=2024-11-11T04:43:36Z model_version_id=dna_r10.4.1_e8.2_5khz_400bps_sup@v4.2.0 barcode=barcode05
AATTATAGGATCCGCTTTTATTGGGTATGTTTTACCTTGAGGACAATATCTTTTGGGGAGCAACAGTTATTACTAATATTTTATCTTCAATTCCATTTTTAGGGAAAAAAATTGTTTTTTGAGTTTGAGGAAGATTTTCCGTTGATAATCCTACATTAATGGATTTTTTTCTTACATTTTTTAATACCTTTAATAATTTTAGCTATATCAATAATTCATTTATCTATTCTTCATGAAAAAGGCTCATCTAACCAAATAGGATTAAATTCAAGAAAAGATAAAATCTATTTTAATAAAAGATTTATATTTAAAGATTTAATTTCTTTAATATTAATAGTAATATTTTATTGCTTAATATTATCATTTTTTATTGATTTTCATTTTAGAATAGCAAAGGAAAATTTTTTTCCCAGCTGATCCTTTAAATACACCTTTACATATTAAACCTGAATGATACTTTATATTTGCTTACGCAATTTTACAATGTACCAA
+
LIGOLEKJJ{LIKIGIMIGGFWFDGII{{OaJ{HDHM@-,,+)))(&&&&'(*,(1;;HNIHJEIIEFGNGJ{GPH{JHGK{G{KI{GGEGMI{IDRDJH@A@>:A{FE{IGGKFOJ{{{FBAABDCCCDDFHHGGLJTKDDEEEFBCB/////22211//6666ABEHI@==12:98,55A@?A@BBHEKGJ{IDBEI{M{HHGGFHEDFHFGF@:99::6@>>?>@HMHHEFDFGIDHGEEDEH{67667C@AE?DBBBBAEHFHJFFDBBC>>=>CA?ABECCCCACBBABBA@BBBCCHHDC@??0CIBBCCDCDCBBACBC>A@@???>?@????@@CDHGHEHCBCBAAB@?@@@ABBDDJJHEDDEDD{FAACACHGHCCCA>?>>@@CD?>A?ABEL{{HMC.((?A?<;;;<@ADDCCBCCB@;;A:;@>=>>??@?>@==<;;;<><<<<<>>==>?AA@?<8888:>AC:5'&%$$$%(00
@78caee6b-3545-4614-9190-9961b81b1801 runid=3ffb29643267db9bb8aae685166434a5232ac074 sampleid=1_launch read=49155 ch=314 start_time=2024-11-11T04:43:41Z model_version_id=dna_r10.4.1_e8.2_5khz_400bps_sup@v4.2.0 barcode=barcode05
AATTATAGGATCCGCTTTTATTGGGTATGTTTTACCTTGAGGACAATATCTTTTTGGGGAGCAACAGTTATTACTAATATTTTATCTTCAATTCCATTTTTAGGGAAAAAAATTGTTTTTTGAGTTTGAGGAAGATTTTCCGTTGATAATCCTACATTAAATCGACTTTTTCTTTACATTTTTTAATACCTTTAATAATTTTAGCTATATCAATAATTCATTTATCTATTCTTCATGAAAAAGGCTCATCTAACCAAATAGGATTAAATTCAAGAAAAGATAAAATCTATTTTAATAAAAGATTTATATTTAAAGATTTAATTTCTTTAATATTAATAGTAATATTTTATTGCTTAATATTATCATTTTTTATTGATTTTCATTTTAGAATAGCAAAGGAAAATTTTTTTCCAGCTGATCCTTTAAATACACCTTTACATATTAAACCTGAATGATACTTTATATTTGCTTACGCAATTTTACGATCTGTACCAA
+
M{Q{{IM{HP{RLKLJLJJKHKPH{HKONRL{{L{@;5/00...+,)&((((0//0BFJL{{K{IKJROHMNKI{{{GMSKL{S{TQ{HI{GINNU{KI{{KFC=6;HM{{{P{H{L{N{MEGDDC{KKSMWKLH{E=F<7000;EFF{J{JGGJHIJL{LHI?>=)))4667;;3;;;>DG{JMGHP{KIIMMKIJKFN{{JKH{{{JJIJINIIGMDAAABION{{{KLJLKL{JOLHI{NJLHIIHX{P{{JJIMIK{IMJHKJ{II?B@<ABIGFF{E{OVL{{JFIN{KPHEDFO{G{O{{NRLOMM{JF{YEIOIHR{MMI{L{HJPOL{IJJOHHGIHFK{JGKHJPKQ{{{NHFHCCA@BNK{H{L(((((BBLILLKFBGK{KEGIFUL{LKLI{IODGEH@:667={HPKP{KKJI{IHHI{NEFJJI{N{KHJHOHGFHEJDFHFHHFDD?FILU{{{H{OIFEMH{KJKILCDBCCJ{IKKJG
@1dba959d-0a92-4fc8-98fd-c7cc381fd889 runid=3ffb29643267db9bb8aae685166434a5232ac074 sampleid=1_launch read=11665 ch=256 start_time=2024-11-11T04:43:40Z model_version_id=dna_r10.4.1_e8.2_5khz_400bps_sup@v4.2.0 barcode=barcode05
TGGTACAGATCGTAAAATTGCGTAAGCAAATATAAAGTATATTTCAGGTTTAATATGTAAAGGTGTATTTAAAGGATCAGCTGGAAAAAAATTTCCTTTTGCTATTCTAAAATGAAAATCAATAAAAAATGATAATATTAAGCAATAAAATATTACTATTAATATTAAAGAAATTAAATCTTTAAATATAAATCTTTTATTAAAATAGATTTTATCTTTTCTTGAATTTAATCCTATTTGGTTAGATGAGCCTTTTTCATGAAGAATAGATAAATGAATTATTGATATAGCTAAAATTATTAAAGGTAGCTAAAAAATGTAAAGAAAAAAATGGATTTTAAATATCAGATTATCAACGGAAAATCTTCCTAGAAACTCAAAAAACAATTTTTTTTCCCTAAAAATGGAATTGAAGATAAAATATTAGTAATAACTGTTCTGCCCCAAAAAGATATTTGTCCTAGAAGTGAAAACATACCCAATAAAAGCGGATCCTATAATTA
+
3('))*8977.--./9<<<986555578777655667992,,-4++3337:89:85555689888677789:==<;:4/---+,,./09::::;4755983;<;:988999;;888877::;:9998:776666556888889999:99:9887866667966555777776669888855677:?<:8878999;=?><;98998877789@?<::::CA?>::::9<:97666778:9999866543332346:;;7654444444333335666666767545544444445678556765454/-,,,-.233212//0689::;<;;44444320/0/.,&&&&&(,,0221,,,,-26((())40////.4777::<;86667:=@@>>=<<899:;<:87777722223433578842,,-...0/++**+&&%&''*/344<:866678488860.---(&&*/17766553,3,,44230++++())&'''))'
@c6e18332-41b9-4f73-8581-10a44d590a3e runid=3ffb29643267db9bb8aae685166434a5232ac074 sampleid=1_launch read=351895 ch=94 start_time=2024-11-11T04:43:30Z model_version_id=dna_r10.4.1_e8.2_5khz_400bps_sup@v4.2.0 barcode=barcode05
TGGTACAGATAGTAAAATTGCGTAAGCAAATATAAAGTATCATTCAGGTTTAATATGTAAAGGTGTATTTAAAGGATCAGCTGGAAAAAAATTTTCCTTTGCTATTCTAAAATGAAAATCAATAAATGATAATATTAAGCAATAAAATATTACTATTAATATTAAAGAAATTAAATCTTTAAATATAAATCTTTTATTAAAATAGATTTTATCTTTTCTTGAATTTAATCCTATTTGGTTAGATGAGCCTTTTTCATGAAGAATAGATAAATGAATTATTGATATAGCTAAAATTATTAAAGGTATTAAAAAATGTAAAGAAAAAAATCGATTTAATGTAGGATTATCAACGGAAAATCTTCCTCAAACTCAAAAAACAATTTTTTTCCCTAAAAATGGAATTGAAGATAAAATATCATAATAACTGTTGCTCCCCCAAAAAGATATTTGTCCTCAAGGTAAAACATACCCAATAAAAGCGGATCCTATAATTA
+
%&+,)(('''%%%&&HIFTIKMMJELGH{QML{HJ{RJOI{NGIHHIIEBCDHH;::?ADEMOSHLIKHJ{S{HOGIIEDDF==>F{H{{{JcKELIHF{AC{KO{NF{K{JMHHLH{F7443/+*(200001>GGDDGI=<<<?C<@?>>;;<=;7777FFD@?AKULLIIH{JIKO{O{H{{LLHKJ{IKKMML{NAGFFDBABA@A?=E:::9<8?@=>DFGONIIO{KJHIJGHGLLII{IKECFE@CLGEBCBBEHDH{ECCC@?B4GNFEEEIHGEGFEG==<@AAM{WI{HIF{LKIIPNIHMN{{FJH???CAI>M{{M{:*****89BCCFGIFIIMFJFJEFIMIJI{{LDCCBEEDDADA??@@EDD??>9<5=?@,*)&),,--3,,,115:;;KHKNF{IGJA111888:911223F87763/++:@=;CEG@CBA9@BBCHEHFHEGGGMLOHHHEG@@@?>AA?BAA@??BABAB@??A
@91aacf67-628b-4bf4-b0f4-62cafbaf2d3a runid=3ffb29643267db9bb8aae685166434a5232ac074 sampleid=1_launch read=62817 ch=499 start_time=2024-11-11T04:43:47Z model_version_id=dna_r10.4.1_e8.2_5khz_400bps_sup@v4.2.0 barcode=barcode05
TGGTACAGATCGTAAAATTGCGTAAGCAAATATAAAGTATCATTCAGGCTTAATATGTAAAGGTGTATTTAAAGGATCAGCTGGAAAAAAATTTTCCTTTGCTATTCTAAAATGAAAATCAATAAAAAATGATAATATTAAGCAATAAAATATTACTATTAATATTAAAGAAATTAAATCTTTAAATATAAATCTTTTATTAAAATAGATTTATCTTTTCTTGAATTTAATCCTATTTGGTTAGATGAGCCTTTTCATGAAGAATAGATAAATGAATTATTGATATAGCTAAAATTATTAAAGGTATTAAAAAATGTAAAGAAAAAAATCGATTTAATGTCGGATTATCAACGGAAAATCTTCCTCAAACTCAAAAAACAATTTTTTTCCCTAAAATGGAATTGAAGATAAAATATTAGTAATAACTGTTGCTCCCAAAAAGATATTTGTCCTCAAGGTAAAACATACCCAATAAAAGCGGATCCTATAATTA
+
?67:BMNJQ{GGHMRMSRNGGIGJNI{MJKHYFH{SPUIJJH{{655566J{J{ISKKHKLRLHJH{H]NK{NGVROMFDDCDFCDZK{{{LGF>CD??CHOLJ{NP{LJO{HGDEIJ{LLGGLEHM{{{{I{K{{KOIRIGOJGHGKHP{MIGOFFGPIPHK{IM{GOIKXO{LLQ{K{NOH{{{I{FGEGJN{N{{{{P{H{JCOGGCED1?9777B8EEA@DF{KK{FFHJEFOIGK{GEDN{?@@@AD>=B@BD88888G{DECDDGHFDDCCCDCEMHIIA@=<=889M{KGGFHFIEGGEDFDEGEGJD@@@?@EHDFFL{{H1.---078887''''':9::<<<=AACD{KFIKGEJICGGJIK{H{RJJDA@?AEJ{{{HIGADIGFGGCABA@@@@@@?@?ADFBAA?>=<<===>???BBAA222'5ABDA?>>>?A@@BAACBBAAABBABBCA???<4;::@?51>;511010011;:;9
@85561e42-69f9-467b-baf1-2da71e2ea61b runid=3ffb29643267db9bb8aae685166434a5232ac074 sampleid=1_launch read=42765 ch=461 start_time=2024-11-11T20:18:05Z model_version_id=dna_r10.4.1_e8.2_5khz_400bps_sup@v4.2.0 barcode=barcode05
GGTGCCAGATGGTGGTTCCAGTGCTAACAAATATAAAGTATCATTCAGGTTTAATATGTAAAGGTGTATTTGAAGGATGGCTGAAAGATTTCCTTTTTGCTATTCTAAAATGAAAATCAATAAAAAATGATAATATTAAGCAATAAAGTATTACTATTAATGTAAAGAAAATTAAATATTTAAATATAAATCTTTTATTAAAATAGATTTTACCTTTTCTTGAATTTAATCCTATTGGTCAGATGAGCACCTTTCATGAAGAATAGATAAATGAATTATTGATATAGCTAAAATTATTAAAGGTATTAAAAAATGTAAAGAAAAAATGGATTGATGTAGGATTATAAAACGGAAAAATGTCCTCAAACTCAAAAAACAATTTTTTCCCTAAAAATGGAATTGAAGATAAAATATTAGTAATAACTGTTGCTCCCCAAAAAGATATTGTCCTCAAGGTAAAACATACCCAATAAAAGCGGATCCTATAATTA
+
----,,,+***)))&&&%%%$$$&%'(((((('''(*-.----.4++++*/42321111212332210110('''(-.'&&&&*+.,/**,,232,))))6866556666733236610000444544332212222212333333433322111110++,-..--/-,,*'*(((*****(+...1...31112385432454544444:953335886/())--.234444440'(,''((()*+))(('))(+.3333333333232444333233432221223366556544443423111345567765555568579:::4332345653333466665432/))))*365&&&&'000-,---.5454212348:;:/..,.23899755545332111.,35353321/////112334222../..6888542100/00434434445668:754434563333241----.444100002
@12c2597c-ca6d-4c7d-891f-fc1438d9284d runid=3ffb29643267db9bb8aae685166434a5232ac074 sampleid=1_launch read=40500 ch=384 start_time=2024-11-11T20:17:58Z model_version_id=dna_r10.4.1_e8.2_5khz_400bps_sup@v4.2.0 barcode=barcode05
AATTATAGGATCCGCTTTTATTGGGTATGTTTTACCTTGAGGACAAATATCTTTTTGGGGAGCAACAGTTATTACTAATATTTTATCTTCAATTCCATTTTTAGGGAAAAAAATTGTTTTTTGAGTTTGAGGAAGATTTTCCGTTGATAATCCTACATTGAATCGATTTTTTTCTTTACATTTTTTAATACCTTTTAATAATTTAGCTCTATCAATAATTCATTTATCTATTCTTCATGAAAAAGGCTCATCTAACCAAATAGGATTAAATTCAAGAAAAGATAAAATCTATTTTAATAAAAGATTTATATTTAAAGATTTAATTTCTTTAATATTAATAGTAATATTTTATTGCTTAATATTATCATTTTTTATTGATTTTCATTTTAGAATAGCAAAGGAAAATTTTTTTCCAGCTGATCCTTTAAATACACCTTTACATATTAAACCTGAATGATACTTTATATTTGCTTACGCAATTTTACGATCTGTACCAA
+
BBCB?????C@@=;;<<?FHCC@????AACCFEFIFEEA@>>>?@CDEDFFFFGFEBBA>><;:9999:;;<=====<=<<=?CA@????>=<;;<>?ACEI5555@EEGHCCCCGDDCCJ;******((666:@BA@@BB855557:99932211011//00/00126?AAA73/.-2=<<=@DHB><;::;<>/-=;:99:8(-,,+++++;;:98999:;;<<?>=<;;:;<?9:998:9;:98999;<<<<<:::;:9988899:98;99:;;;;;:9998:;<::;<<>@?=;;99:98889:::99:;=;8888:;<;;<<>>?==;9887666545557:;?A@>><;;:9998999:;;<=>@CDA?><;;<;?A<;;;>?<<<988889;<;;;76655<<8888667:98888:<?;<;97777789>:;=<;::;;:9998877677978882:887888888422225;<>>:211118898887
@8a6054b0-8d2e-455e-b726-57408c3e8b66 runid=3ffb29643267db9bb8aae685166434a5232ac074 sampleid=1_launch read=56493 ch=248 start_time=2024-11-11T20:18:01Z model_version_id=dna_r10.4.1_e8.2_5khz_400bps_sup@v4.2.0 barcode=barcode05
TGGTACAGATCAGTAAAATTGCGTAAGCAAATATAAAGTATCATTCAGGTTTAATATGTAAAGGTGTATTTAAAGGATCAGCTTAAAAAATTTTTCCTTTGCTATTCTAAAATGAAAATCAATAAAAAATGATAATATTAAGCAATAAAATATTACTATTAATATTAAAGAAATTAAATCTTTAAATATAAATCTTTTATTAAAATAGATTTTATCTTTTCTTGAATTTAATCCTATTGGTTGAGATCAGCCTTTTTCATGAAGAATAGATAAATGAATTATTGATATAGCTAAAATTATTAAAGGTATTAAAAAATGTAAAGAAAAAAAATCAATTTAATGTAGGATTATCAAACAGAAAATCTTCCTCAAACTCAAAAAACAATTTTTTTCCCTAAAAATGGAATTGAAGATAAAATATTAGTAATAACTGTTGCTCCCCCCAAAAAGATATTTGTCCTCAAGGTAAAACATACCAATAAAAAGCGGATCCTATCATTA
+
2+)))'&&&)%%%$%'++-0****+.1788997666665545555667555569644432333664444477751,)+,,,+++'())/---/1234/06//854/-,,./67233399877899<;;;97661000143467788877887777666557741//+++.67779878889<70012443337779:<<;:87898955566:7;8889?<<<888789556556789---*&&&&),,,,,003898:;11002666555668::9:88878666655667999::;8888786644343113=>=:866657633448==4+++++..,**(''''((,''&&%'(''(99;:-,,,,6777<;;::99875557<>@???<;6889:<;7765441.,,,,**+*(**(&&'0134556667444..-..01;===;87778:6<;:9999977778;:87664((++5/017800///0/'&$$$$&
@01e572fd-c47d-46c5-9858-18252693f872 runid=3ffb29643267db9bb8aae685166434a5232ac074 sampleid=1_launch read=41255 ch=192 start_time=2024-11-11T20:18:00Z model_version_id=dna_r10.4.1_e8.2_5khz_400bps_sup@v4.2.0 barcode=barcode05
AGTACAAAACGTAAAATTGCGTAAGCAAATATAAAGTATCATTCAGGTTTAATATGTAAAGGTGTATTTAAAGGATCAGCTGGAAAAAAATTTTCCTTTGCTATTCTAAAATGAAAATCAATAAAAAATGATAATATTAAGCAATAAAATATTACTATTAATATTAAAGAAATTAAATCTTTAAATATAAATCTTTTATTAAAATAGATTTTATCTTTTCTTGAATTTAATCCTATTTGGTTAGATGAGCCTTTTTCATGAAGAATAGATAAATGAATTATTGATATAGCTAAAATTATTAAAGGTATTAAAAAATGTAAAGAAAAAAATCGATTTAATGTAGGATTATCAACGGAAAATCTTCCTCAAACTCAAAAAACAATTTTTTTCCCTAAAAATGGAATTGAAGATAAAATATTAGTAATAACTGTTGCTCCCCCAAAAAGATATTTGTCCTCAAGGTAAAACATACCCAATAAAAGCGGATCCTATAATTA
+
'''''&'&%$%%&),011/.,,,,-233443121112211111344333347543211111211112235674321012234455889765578876696765444566566333355455554345544310001343334343445664222332222221('''(443445434323447:9653323322234654324443100118754445;;9976444643211133345433322211111/--78865443322221112266533322231000/01124445453344342311134567876421112567888862----.64432232211122330,,,,-7755666700001764433343222379<:99773(((+3322333444433333446433331111133353421100/,**5559643334565554555554555665333446744544/1---,.233110001
@fafd32f3-8408-40ec-989f-3722d291e706 runid=3ffb29643267db9bb8aae685166434a5232ac074 sampleid=1_launch read=54194 ch=115 start_time=2024-11-11T20:18:08Z model_version_id=dna_r10.4.1_e8.2_5khz_400bps_sup@v4.2.0 barcode=barcode05
GGTACAGATCGTAAAATTGCGTAAGCAAATATAAAGTATCATTAGGGTTTAATATGTAAAGGTGTATTTAAAGGATCAGCTGGAAAAAAATTTTCCTTGCTATTCTAAAATGAAAATCAATAAAAAATGATAATATTTAAGCAATAAAATATTACTATTAATCTAAAGAAATTAAATCTTTAAATATAAATCTTTTATTAAAATAGATTTTATCTTTTCTTGAATTTAATCCTATTTGGTTAGATGAGCCTTTTCATGAAGAATAGATAAATGAATTATTGATATAGCTAAAATTATTAAAGGTATTAAAAAATGTAAAGAAAAAAATCGATTTAATGTAGGATTATCAACGGAAAATCTTCCTCAAACTCAAAAAACAATTTTTTTCCCTAAAAATGGAATTGAAGATAAAATATTAGTAATCATACTCCCAAAAAGATATTTGTCCTCAAGGTAAAACATACCCAATAAAAGCGGATCCTATAATTA
+
:;;=<<;98731----58+***+68<<==<;::::77775777))))**33766;;;=>>=?==<====><===>?=<999<999<CC>><;<;5212)*=,++**+03;<;<;=>@55555<.0.99++*()**,73**9922222794=98643...,,-,+++,0<;;;=;;<;<<<;9;<>?C433;;;;<??==;:<77=>==>=EDC@?>>?34-,,--.<..=::<<>?;5555588878:::955E<<<))));<<;:::::=>99888<;<:9998999:;;;<<=;;;;;<::99:;<>@@@?>62111<>;?BBB@?2....+****.+++++++,(((()499;?@<====>=<==>>?<<<;==</....AABA@<41767@A@>;::::;;;:999:<==;:,''('''%%%%%&)*,+,/179:96553122229899:<==>?@><<<;;/3778<>=855445899988889
@7a0d8371-1fca-489c-a146-a49093b49378 runid=3ffb29643267db9bb8aae685166434a5232ac074 sampleid=1_launch read=100232 ch=447 start_time=2024-11-11T20:18:09Z model_version_id=dna_r10.4.1_e8.2_5khz_400bps_sup@v4.2.0 barcode=barcode05
AATTATAGGATCCGCTTTTATTGGGTATGTTTTCCTTGAGGACAAATATCTTTTTGGGGAGCAACAGTTATTACTAATATTTTATCTTCAATTCCATTTTTAGGGAAAAAAATTGTTTTTTGAGTTTGAGGAAGATTTTGAGTTGATAATCCTACATTAAATCGATTTTTTTCTTTACATTTTTTAATACCTTTAATAATTTTAGCTATATCAATAATTCATTTATCTATTCTTCATGAAAAAGGCTCATCACCCAAATAGGATTAAATTCAAGAAAAGATAAAATCTATTTTAATAAAAGATTTATATTTAAAGATTTAATTTCTTTAATATTAATAGTAATATTTTATTGCTTAATATTATCATTTTTTATTGATTTTCATTTTAGAATCACGAAGGAAAATTTTTTTCCAGCTGATCCTTTAAATACACCTTTACATATTAAACCTGAATGATACTTTATATTTGCTTACGCAATTTTACGATCTGTACCAA
+
:977544556764+*++*(((,,,45565565411113333888886653311@?=;:89776555566678888855555:=96656977555679:<>A;876-<>?@@=<;9::;<AB;:877889:877768893&&&&&&58766677776666676534457@GEDC;62'(6668;AC>:655457<:;975459;:97766666677656668:;::;9887778987776698:987889:.&&&&%%(223333;:5555//...-0.----,--888889:==:8876776778:;877789:766778988:9;==;;98888898555568:;>??=<:::87776766789:<=:DF?::88899710000.,10/)%''&&&(),,2.////24550,,,586666799:9987655445;6;:77676777777776666789:;::87788:;::755556:;<<8.....78:9998
@d3b3d1a5-5675-469b-af97-04b1b1ac42fd runid=3ffb29643267db9bb8aae685166434a5232ac074 sampleid=1_launch read=32464 ch=59 start_time=2024-11-11T20:18:17Z model_version_id=dna_r10.4.1_e8.2_5khz_400bps_sup@v4.2.0 barcode=barcode05
TTCATACAGTAGACCGTAAAATTGCGTAAGCAAATATAAAGTATCATTCAGGTTTAATATGTAAAGGTGTATTTAAAGGATCAGCTGGAAAAAAATTTTGGCTATTCTAAAATGAAAATCAATAAAAAATGATAATATTAAGCAATAAAATATTACTATTAATATTAAAGAAATTAAATCTTTAAATATAAATCTTTTATTAAAATAGATTTTATCTTTTCTTGAATTTAATCCTATTTGGTTAGATGAGCCTTTTTCATGAGAGGAATTAGATAAATGAATTATTGATATAGCTAGAAAATTATTAAAGGTATTAAAAAATGTAAAGAAAAAAATCGATTTAATGTAGGATTATGAACAGGAAAATCTTCCTAAACTCAAAAAACAATTTTTTTCCCTAAAAATGGAATTGAAGATAAAATATTAGTAATAACTGTTCTCCCCAAAAAGATATTTGTCCTCAAGGTAAAACATACCCAATAAAAGCGGATCCTATAATTA
+
)&$%&'''.((&&&&&&',134431..../3334543445687643334442233374433222324322233454534310//.0112799:86320.''&&%&'(((-188776667445445456553321112222111223445664333222213333222356024285333336789:::961.-.00002-----332111238764445<9;422276954322234441112221100010127:=100++)''&&&&(%&&++-00*****3121223333440/..23575557685422223345655333347:5689;974--,--6663322123333,'''&'(&&+79543112.---14568787656579;AA@88755556=<76664543354445567541...//01311.,*'()-/.*688:8555454,1/.-%%&&'-25677430/01(55655432(((((./1011001
@3cf516f2-9153-4dfc-afb0-21210ae53c78 runid=3ffb29643267db9bb8aae685166434a5232ac074 sampleid=1_launch read=72532 ch=305 start_time=2024-11-11T20:18:29Z model_version_id=dna_r10.4.1_e8.2_5khz_400bps_sup@v4.2.0 barcode=barcode05
AATTATAGGATCCGCTTTTATTGGGTATGTTTTACCTTGAGGACAAATATCTTTTGGGGAGCAACAGTTATTACTAATATTTTATCTTCAATTCCACTTTTAGGGAAAAAAATTGTTTTTTGAGTTTGAGGAAGATTTTCCGTTGATAATCCTACATTAAATCGATTTTTTTCTTTACATTTTTTAATACCTTTAATAATTTTAGCTATATCAATAATTCATTTATCTATTCTTCATGAAAAAGGCTCATCTAACCAAATAGGATTAAATTCAAGAAAAGATAAAATCTATTTTAATAAAAGATTTATATTTAAAGATTTAATTTCTTTAATATTAATAGTAATATTTTATTGCTTAATATTATCATTTTTTATTGATTTTCATTTTAGAATAGCAAAGGAAAATTTTTTTCCAGCTGATCCTTTAAATACACCTTTACATATTAAACCTGAATGATACTTTACATTTGCTTACGCAATTTTACGATCTGTACCAA
+
KKJLNJIOIK{KMKHJ{IGCLEGDAGFHFFFT{J{JA?66AMADKMNNL{LHHLHGNN{IIQIIJIKROL{{L{{NIJQKM{{MJIU{ISK{[{KMJSK\{J{QJBJK{{{{PKKFOKK{{NJHGPKIJ{N{LIJQOIHV{GFTN{KNU{QK{KPJ{IK{LIN{HIH{KI{{CFDC=LHGJN{MFHHGIMTHK{Z{JKMNINIQORPJLJECHDDKHHKJPIJKKLJYIMLM{JJKQIH{G{{KKLK{JPK{NUKMLJK{JHI{J{WKLFKJEJH{HI{KN{EEPKIKNK{ML{JKNOGMOJIPLLLNSJPK{KMGHEBGCCEDI766648=@VJGFFIL{FHDPHLRIJ<=<=>.,,,,/.,,,8888EIJBFDDKII{JGFIDEHJLIJKIIFG{NOJ{KLIKGGN{{{OKGFI{JJ{O{O{NKSKXMIJ{H]HOHOJOLJIL{HIK{KJIFLFEV<;;;;RKFIIJNHHHKGGHJHJJ{IHIGFGGF{EGEG[
@6d8b58c6-c73e-467a-996d-f9317b16f9ba runid=3ffb29643267db9bb8aae685166434a5232ac074 sampleid=1_launch read=41089 ch=290 start_time=2024-11-11T20:18:26Z model_version_id=dna_r10.4.1_e8.2_5khz_400bps_sup@v4.2.0 barcode=barcode05
AATTATAGGATCCGCTTACTGGGTACGTTTTACCTTGAGGACAAATATCTTTTTGGGGAGCAACAGTTATTACTAATATTTTATCTTCAATTCCATTTTTAGGGAAAAAAATTGTTTTTTGAGTTTGAGGAAGATTTTCCGTTGATAATCCTACATTAAAATCGATTTTTTTCTTTACATTTTTAATACCTTTAATAATTTTAGCTATATCAATAATTGATTATTATTCTTCATGAAAAAGGCTCATCACCAAATAGGATTAAATTATAAAGATAAAATCTATTTTAATAAAAGATTTATATTTAAAGATTTAATTTCTTTAATATTAATAGTAATATTTTATTGCTTAATATTATCATTTTTTATCGATTTTCATTCTAGAATAGCAAAGGAAAATTTTTTTCCAGCTGATCCTTTAAATACACCTTTACATATTAAACCTGAATGATACTTTATATTTGCTTACGCAATTTTACGATCTGTACCAA
+
FFLEEDACBEEGC@???++.../CFFCEEEHKMDE?77==<==????FCBDB>:8999FFDCAA@@BBBEDFFDGEFEDEHPHFMKEIGGGGGLFDDGFF7777@LIFGFFDGGDEFFJJ<:::;=99::;DGFKDEA=>54449:;>?334334556651.(((('++,-:0/-+(*-./11970001987-*+<BBCCDI@????@.-.7677:<7-)%%&'+,,-?ADCCFCEFEEEFFDE<<<<('''(97==/...-0-,+*(%&'&8<<>ABGECCBCGEIEBA@ACCCCDGEFDDFGDKMIFE=2--89>4-*)(*+;>=;;=DDCCCDCEEFIQGGFIEFEEECCDDBGEDEGGGFKECBA@AF{OCBDCEHDCBA>>>>?@CBBCDBDEGEFFGDE?@DCDCEGFIF<;?B>B@:965584@EHCDDDDGCDC76667==<<>?>9=AAAB@?@@>?>>>>@EGIEB77778@ACBBA@
@aac7fea3-5d43-42f2-a17b-c6a171b6618a runid=3ffb29643267db9bb8aae685166434a5232ac074 sampleid=1_launch read=75918 ch=238 start_time=2024-11-11T20:18:33Z model_version_id=dna_r10.4.1_e8.2_5khz_400bps_sup@v4.2.0 barcode=barcode05
AATTATAGGATCCGCTTTTATTGGGTATGTTTTACCTTGAGGACAAATATCTTTTTGGGGAGCAACAGTTATTACTAATATTTTATCTTCAATTCCATTTTTAGGGAAAAAAATTGTTTTTTGAGTTTGAGGAAGATTTTCCGTTGATAATCCTACATTAAATCGATTTTTTTCTTTAGTTTTTAATACCTTTAATAATTTTAGCTATATCAATAATTCATTTATCTATTCCTCATGAAAAAGGCTCATCTAACCAAATAGGATTAAATTCAAGAAAAGATAAAATCTATTTTAATAAAAGATTTATATTTAAAGATTTAATTTCTTTAATATTAATAGTAATATTTTATTGCTTAATATTATCATTTTTTATTGATTTTCATTTTAGAATAGCAAAGGAAAATTTTTTTCCAGCTGATCCTTTAAATACACCTTTACATATTAAACCTGAATGATACTTTATATTTGCTTACGCAATTTTACGATCTGTACA
+
SHN{{OHHNSJLISHLLX{PRJIGIJS{M{L{SMJLGD;;;;:;65434433323339=>HRHIKJJJM{{ILJKL{VR{{I{{O{JU{SQI{JK{G{LH{KL{FJG{LNM{{{WH{MKKPG644450/00/0222223<=C::BE{JMFJHHHIIIKJMI{GJKIOJIK{{P>;;6/''''*,,.I<<<<<I@AIGECGIJGGHGDIDHFHFJMKDEFFGHMKHGGO0////GEGCCGIIKIIENGH{JGFF`GELIFKLIFI{GLXGFAA=<=?>7/,,,8?A@CDCECGJLGFEEFGGDFFKGUGGIGNGGMHHHG@@HF{GIILHFIECCCAECCBBABBEGIGLDNGBCBCDQHKMHFHDCFKJJ{NZJJKEEMNHGFHLPJDEEBCDDCBEDDDDFEIIIIK{{{{CEEFFFNEG{QIG{GGBC@@A??D?ACECBCAFCEEBAA@?@?@ABCFF9998?>,+,,++,//;ABEECC=<;;;?@BCA
@9fc41707-9cbf-4896-9c77-cea1739e14ed runid=3ffb29643267db9bb8aae685166434a5232ac074 sampleid=1_launch read=1635462 ch=346 start_time=2024-11-11T20:18:38Z model_version_id=dna_r10.4.1_e8.2_5khz_400bps_sup@v4.2.0 barcode=barcode05
TGGTACAGATCGTAAAATTGCGTAAGCAAATATAAAGTATCATTCAGGTTTAATATGTAAAGGTGTATTTAAAGGATCAGCTGGAAAAAAATTTTCCTTTGCTATTCTAAAATGAAAATCAATAAAAAATGATAATATTAAGCAATAAAATATTACTATTAATATTAAAGAAATTAAATCTTTAAATATAAATCTTTTATTAAAATAGATTTTATCTTTTCTTGAATTTAATCCTATTTGGTTAGATGAGCCTTTTTCATGAAGAATAGATAAATGAATTATTGATATAGCTAAAATTATTAAAGGTATTAAAAAATGTAAAGAAAAAAATCGATTTAATGTAGATTATCAACGGAAAATCTTCCTCAAACTCAAAAAACAATTTTTTTCCCTAAAATGGAATTGAAGATAAAATATTAGTAATAACTGTTGCTCCCCAAAAAGATATTTGTCCTCAAGGTAAAACATACCCAATAAAAGCGGATCCTATAATTA
+
66433334110--../44431..../454554334444444455666444447433346;<=??<:999:98:7432224568898:::9888:86:7798:::4433477775555776665433444444433334433345667778876676663....545446544557655544567:965444445579;:98767775333345085556>>;967899:74333367799::<887711112562344765554443333344666666565654333456688888866666645333400457775543203,05;222'&&&&*'''&'&%%%%%%%121..//077777767788987877778766678;>@??>=<88888:87776665533333567655543333455555555566486877865444567787787666577777655555674544452...-.344431112
@b1482c6e-2f1f-4a97-b5b8-2744a69dadb6 runid=3ffb29643267db9bb8aae685166434a5232ac074 sampleid=1_launch read=57741 ch=87 start_time=2024-11-11T20:18:44Z model_version_id=dna_r10.4.1_e8.2_5khz_400bps_sup@v4.2.0 barcode=barcode05
TGGTACAGATCGTAAAATTGCGTAAGCAAATATAAAGTATCATTCAGGTTTAATATGTAAAGGTGTATTTAAAGGATCAGCTGGAAAAAAATTTTCCTTTGCTATTCTAAAATGAAAATCAATAAAAAATGATAATATTAAGCAATAAAATATTACTATTAATATTAAAGAAATTAAATCTTTAAATATAAATCTTTTATTAAAATAGATTTTATCATTTCTTGAATTTAATCCTATTTGGTTAGATGAGCCTTTTTCATGAAGAATAGATAAATGAATTATTGATATAGCTAAAATTATTAAAGGTATTAAAAAATGTAAAGAAAAAATCGATTTAATGTAGGATTATCAACGGAAAATCTTCCTCAAACTCAAAAAACAATTTTTTTCCCTAAAAATGGAATTGAAGATAAAATATTAGTAATAACTGTTGCTCCCCAAAAAGATATTTGTCCTCAAGGTAAAACATAATAAAAGCGGATCCTATAATA
+
G@@@@@IGJ;;;GF{KK{KJJIJH{F{MIKGI{HQIUKNKJI{KIQJOHL{NL{KGMGH{{JMNKMLJQKJK{HHKHGLHIFGHGBDF{{{KH{BEDAA?23P{HNJGGGGHCCCAbMFH{GIEJMIGHPIHJ43334DBCEHJcMMK{{K]MPAB{HGLIH{MF{HHK\RJI{KINJJ{IL{IFCFDEBEC{KIIN{LISKIIN{{K{KH{T{JJDEFIJ{A999HI{NGSFGEC>>>;<=><=>==AFFDE@>==<EE>>>=@@JJQFQHFD>K{IGGH{INNIN{H{{{UIJJ{IMMMRHKGOKLHJJ{LJ{KGJFGFIOO@<CDHD?;:::<;;::=33333BBBGDGGCGCDGOLNIHCCB888888CGFTK{LFIFSKONT{TGKF7JJFIKHJGIJOJIFHM{FGQ{KLKL{IEGIHHHGH{L{MHHLADA;7HRI{IJKLF{IIIKPHJK{MJ{IHNLE;;////9C>7IHGFA@@??@EFCF
@97a7cd86-9411-4c81-a7af-c489dde25a62 runid=3ffb29643267db9bb8aae685166434a5232ac074 sampleid=1_launch read=27486 ch=204 start_time=2024-11-11T20:19:12Z model_version_id=dna_r10.4.1_e8.2_5khz_400bps_sup@v4.2.0 barcode=barcode05
AATTATAGGATCCGCTTTTATTGGGTATGTTTTACCTTGAGGAGCAAATATCTTTTTGGGGAGCAACAGTTATTACTAATATTTTATCTTCAATTCCATTTTTAGGGAAAAAAATTGTTTTTTGAGTTTGAGGAAGATTTTCCGTTGATAATCCTACATTAAATCGATTTTTTTCTTTACATTTTTTAATACCTTTAATAATTTTAGCTATATCAATAATTCATTTATCTATTCTTCATGAAAAAGGCTCATCTAACCAAATAGGATTAAATTCAAGAAAAGATAAAATCTATTTTAATAAAAGATTTATATTTAAGAATTTTAATTTCTTTAATATTAATAGTAATATTTTATTGCTTAATATTATCATTTTTTATTGATTTTCATTTTAGAATAGCAAAGGAAAATTTTTTTCCAGCTGATCCTTTAAATACACCTTTACATATTAAACCTGAATGATACTTTATATTTGCTTACGCAATTTTACCATCTGTACCAA
+
ZJKJA@////015.----6.34445BII{{W{=>{DB9**-,,('''')*+)))-766CJ{{HEGEF<:::::EDFGIHIK{J{{{{FIK{KEIHL{IHMINMDGGFBJP{{{Q{JG{IQIMN,++++535EE{HKMLJFIGD88<JHKJLH{{{Q{{KOK{{SPKJQJF{H{{?=?2+DDGHHN{RM{JMK{{{KQ^N{NYH{{{{J{KKH{HI{K{IGSI{{{{{J{IIGJLMLK{NHHFGJ{L{GOIHJPM{IH{{JQHKIGK{HJ{QE>322237CEGJGID{JK{GKLQ{MKLHJHO{{{{IK{JIGE>8:,+.***0,8BDECCJF>?DCDKA@AAAA@DEEGHK{LI{GFFGEFNFFIHGIME@IM{M{{IIH{IJ{{L{I{OFEDCC=<<=BDCIFKKLMJIFHNB20////334;@BCCCIIJDCB@@C?ABBBEFIEDGGFGE??>>>BCBBEFEDFDCECFDEID@<<;;=AHLGA1/,(('''''''
@19313885-8a70-4a37-8010-e24b102040ed runid=3ffb29643267db9bb8aae685166434a5232ac074 sampleid=1_launch read=96754 ch=458 start_time=2024-11-11T20:19:28Z model_version_id=dna_r10.4.1_e8.2_5khz_400bps_sup@v4.2.0 barcode=barcode05
TGGTACAGATCGTAAAATTGCGTAAGCAAATATAAAGTATCATTCAGGTTTAATATGTAAAGGTGTATTTAAAGGATCAGCTGGAAAAAAATTTTCCCTTGCTATTCTAAAATGAAAATCAATAAAAATGATAATATTAAGCAATAAAATATTACTATTAATATTAAAGAAATTAAATCTTTAAATATAAATCTTTTATTAAAATAGATTTTATCTTTTCTTGAATTTAATCCTATTTGGTTAGATGAGCCTTTTTCATGAAGAATAGATAAATGAACTATTGATATAGCCAAAATTATTAAAGGTATTAAAAAATGTAAAGAAAAAAATCGATTTAATGTAGGATTATCAACGGAAAATCTTCCTCAAACTCAAAAAACAATTTTTTTCCCCTAAAAATGGAATTGAAGATAAAATATTAGTAATAACTGTTGCTCCCCAAAAAGATATTTGTCCTCAAGGTAAAACATACCCAATAAAAGCGGATCCTATAATTA
+
:8766556666233336664311113777998776665545555556656669655555777766555567765433345577899<<=:8878766+&)**:97766787997677:;7..../7777554445556665656666677666666777877666687285456698766677:98655556789;=<9987988766667=<:889:@==<98656866655577899877755654444457>??88777743332445461667('(((543323334544556556656543333567:<;9766567999:::=;96656533532222356777552..../78667778877877732327765556=?@><=:95(878:<:9666566554434467876663221124445454557891-764444456898676687666566789855555775555673.---.456544445
@f11bef56-f6d1-451a-ae7c-6e1e6c37864e runid=3ffb29643267db9bb8aae685166434a5232ac074 sampleid=1_launch read=47762 ch=378 start_time=2024-11-11T20:19:53Z model_version_id=dna_r10.4.1_e8.2_5khz_400bps_sup@v4.2.0 barcode=barcode05
TAGGTACAGATCGTAAAATTGCGTAAGCAAATATAAAGTATCATTAGGTTTAATATGTAAAGGTGTATTTAAAGGATCAGCTGGAAAAAAATTTTCCTTTGCTATTCTAAAATGAAAATCAATAAAAAATGATAATATTAAGCAATAAATATCTACTATTAATATTAAAGAAATTAAATCTTTAAATATAAATCTTTTATTAAAATAGATTTTATCTTTTCTTGAATTTAATCCTATTTGGTTAGATAGACTTTTTCATGAAGAATAGATAAATGAATTATTGATATAGCTTCGTTCTTAAAGGTATTAAAAGATGTAAAGAAGAAAATCGATTTAATGTAGGATTATCAACGGAAAATCTTCCTCAAACTCAAAAAACAATTTTTTTCCCTAAAAATGGAATTGAAGATAAAATATTAGTAATAACTGTCTCCCCAAAAAGATATTTGTCCTCAAGGTAAAACATACCCAATAAAAGCGGATCCTATAATTA
+
)&&''',,,**(''')--*)'''(*,.3&&&&''''&%&''&&&'&'('()'(,.////33>@A??433311414;;72+++,99>BCDFC:9:99?ACA>BD::90///0@?;;;=BEB@@@@DCCHFD@>?>=>?@AAABB==<210,2-(&&&&BBB@>?>=====<;<<=DCCKE@=<84496:=444@99999?==>=?BB>===>@HFGGKFCB?A74556;>@ADAAA@><1..4+))))'%%%$$&+--)*+<=??DC@=<<<=BC;:;:;B@AA@?@@=<<<3222234444=C?@??>31001/**''()6<>=>ACCB:55556BB@>=999<=>>@>=<;66677?@==>>>@?A@C@BCA@@@AA>==>?BCHGFCC>3:@?>><:8777788876778<=>>>8333668.*./('%%%%&&%&)*><<;;99:99;::;;;;:9::;<=<::::::<988875722112578765546
@dfceddf8-be19-4505-8eb0-b4aae006b960 runid=3ffb29643267db9bb8aae685166434a5232ac074 sampleid=1_launch read=36151 ch=355 start_time=2024-11-11T20:19:42Z model_version_id=dna_r10.4.1_e8.2_5khz_400bps_sup@v4.2.0 barcode=barcode05
TTTGGTACAGATCGTAAAATTGCGTAGCAAATATAAAGTATCATTCAGGCTTAATATCTAAAGGTGTATTTAAAGGATCAGCTGGAAAAAAATTTTCCTTTGCTATTCTAAAATGAAAATCAATAAAAAATGATAATATTAAGCAATAAATATTACTATTAATATTAAAGAAATTAAATCTTTAAATATAAATCTTTTATTAAAATAATATTTTCTTGAATTTAATCCTATTTGGTTAGATGAGCCTTTTTCATGAAGAATAGATAAATGAATTATTGATATAGCTAAAATTATTACAAAGGTATTAAAAAATGTAAAGAAAAAAATCGATTTAATGTAGGATTATCAACGGAAAATCTTCCTCAAACTCAAAAAACAATTTTTTTCCCTAAAAATGGAATTGAAGATAAAATATTCGTAATAGCTGTTGCTCCCCAAAAAGATATTTGTCCTCAAGGTAAAACATACCCAATAAAAGCGGATCCTATAATTA
+
<,(((DGIQKKIHGIHF{DFFJA)'&%%%((7:BA@AEKEF<55532////155468+*))*.:?88697;89?HLK{IIDMFDCCFLIK{{JJKEE@>:937<;;<98899E@AA=@BHLEIEGF{NKLLKPGKJLDFFAAFL88855315443+,,,,66@DJGBAHIK{KNMGNK{K{QK{HD>@C/*('+++++)(('''('&%$$$%&'----5>?AD@A{>>>>AB@=?BBDEK{CKB=<6)'B@@BCEDB<;;;9<<<=DGLJEJF{LIP><<<<KLIEE=<<<C992)'%&&(.///5559=HJUFE667BFADG{{{K422224.-/++)))))+++,./98:;;>E@====BADDDFJHKJJM{{L{K{FLJ{{{NF@;/J{J{M{MHFGOLIK{FEFEED>BDEB,+++,A@??@@BHIPGF{LODHNIMQ{{N{NMJ{L{{JKFIGFK{JJ{IHEL@B1?A?CB6.A???=?ACDCBBBBB
@8455962d-7766-4cc8-99e8-347835e3146d runid=3ffb29643267db9bb8aae685166434a5232ac074 sampleid=1_launch read=51128 ch=280 start_time=2024-11-11T20:19:41Z model_version_id=dna_r10.4.1_e8.2_5khz_400bps_sup@v4.2.0 barcode=barcode05
AGGATCCGCTTTTATTGGGTATGTTTTACCTTGAGGACAAATATCTTTTTGGGGAGCAACAGTTATTACTAATATTTTATCTTCAATTCCATTTTTAGGGAAAAAAATTGTTTTTTGAGTTTGAGGAAGATTTTCCGTTGATAATCCTACATTAAATCGATTTTTTTCTTTACATTTTTTAATACCTTTAATAATTTTAGCTATATCAATAATTGATTTATCTATTCTTCATGAAAAAGGCTCATCTAACCAAATAGGATTAAATTCAAGAAAAGATAAAATCTATTTTAATAAAAGATTTATATTTAAAGATTTAATTTCTTTAATATTAATAGTAATATTTTATTGCTTAATATTATCATTTTTTATTGATTTTCATTTTAGAATAGCAAAGGAAAATTTTTTTCCAGCTGATCCTTTAAATACACCTTTACATATTAAACCTGAATGATACTTTATATTTGCTTACGCAATTTTACGATCTGTACCAA
+
<===<;955556C@>><<<<<<==?@?>?>>>>>=<<<<<>>>?CCEDIEDA@?@<<::::9:;;<=<<;;;;<=>AECB@@@:8:999?;;===A21212@EEIA>><:;=@@HG:86764//::;;;;<<>?A:7778:=<::99::9989::;:866679CIFNDA=:5877617><<;8999:<>==;9889;@@?==:988877888:;),,,,>?GDFFEH{JEFCHGGG{SLJEGIIMBBBACHMJIEEFFFFEDDFCH?<888<DDDCDCDIJMKSMFH{{KIFFGIGGS{JJIJ{GI{O{ILJKH<88IHTGHHQAFGEHGFHGFEDCBCDDHQ{O{KPJIJMJMIEEEEGIFE<EFGEDHHIHJ{FFGEDI{JJGIMEEDBCCCGFJOMN{{PR{RNF==LFHGMEFHPLAGNFEEEB@??C@CGFLHFEGDDDCAA@@@AAA@BBA=FDBCFDDFGE@;;;;=BDIFB::99:??A@@@?
@b0474229-d97b-4b24-b2b7-2e5712a1b483 runid=3ffb29643267db9bb8aae685166434a5232ac074 sampleid=1_launch read=25475 ch=67 start_time=2024-11-11T20:19:53Z model_version_id=dna_r10.4.1_e8.2_5khz_400bps_sup@v4.2.0 barcode=barcode05
TGGTACAGATCGTAAAATTGCGTAAGCAAATATAAAGTATCATTCAGGTTTAATATGTAAAGGCGTATTTAAAGGATCAGCTGGAAAAAAATTTTCCTTTGCTATTCTAAAATGAAAATAAATAAAAAATGATAATATTAAGCAATAAAATATTACTATTAATATTAAAGAAATTAAATCTTTAAATATAAATCTTTTATTAAAATAGATTTTATCTTTTCTTGAATTTAATCCTATTTGGTTAGATGAGCCTTTTTCATGAAGAATAGATAAATGAATTATTGATATAGCTAAAATTATTAAAGGTATTAAAAAATGTAAAGAAAAAAATCGATTTAATGTAGGATTATCAACGGAAAATCTTCCTCAAACTCAAAAAACAATTTTTTTTCCCTAAAAATGGAATTGAAGATAAAATATTAGTAATAACTGTTGCTCCCCCAAAAAGATATTTGTCCTCAAGGTAAAACATACCCCAATAAAAGCGGATCCTATAATTA
+
:<;;;;::;;+++++24887423336;<<<<<;;;<;;;:;;;;;;;999::><:9998898:755558=>==<;:;8899:==>?BDFBA??@53844413?=:9878::?@<;<<??>==<<;;:;;;:;:::;;<<<<<<<;;;;;========<;;<<=;;;::=<>===?=<<;::;;<A@><<;::;<<>ACB@?><====>>?>;8798777B;AA<;:::<;<<;;:;;<=====<;::99:;:::<:88<>,,,-5611-..677644545=<<;9998899:;;<>>><<<<;;9877779:==?<<99666782(<<BDD>44444===<;:9889::;:::733335>?==?>>==<<<=<=<<<;<:9999:>?DDA>>>=/889=@?<:9999999877779;<:9875555566677788774445;;>>=>;98889:;:9888899989::;;9665665+:777799722212566765555
@c96b8370-a7b6-4957-a5bf-57ee62aeb1e2 runid=3ffb29643267db9bb8aae685166434a5232ac074 sampleid=1_launch read=72055 ch=70 start_time=2024-11-11T20:19:50Z model_version_id=dna_r10.4.1_e8.2_5khz_400bps_sup@v4.2.0 barcode=barcode05
TGGTACAGATCGTAAAATTGCGTAAGTAAATATAAAGTATCATTCAGGTTTAATATGTAAAGGTGTATTTAAAGGATCAGCTGGGAAAAAATTTTCCTTTGCTATTCTAAAATGAAAATCAATAAAAAATGATAATATTAAGCAATAAAATATTACTATTAATATTAAAGGAATTAAATCTTTAAATATAAATCTTTCATTAAAATAGATTTTATCTTTTCTTGAATTTAATCCTATTTGGTTAGATGAGCCTTTTTCATGAAGAATAGATAAATGAATTATTGATATAGCTAAAATTATTAAAGGTATTAAAAAATGTAAAGAAAAAAATCGATTTAATGTAGGATTATCAACGGAAAATCTTCCTCAAACTCAAAAAACAATTTTTTTCCCTAAAAATGGAATTGAAGATAAAATATTAGTAATAACTGTTGCTCCCAAAAAGATATTTGTCCTCAAGGTAAAACATACCCAATAAAAGCAGTCCTCTCATTA
+
DCDEEDFBAA<;==>CEEC876669:=>>BB@?>>>>==>>>>>>??>>???CA??>=>>????@>?@@ACCC@?>=<<==>@A@@DGBBA@>@AAB??A?FC@@????@ACB@@@ABB@??=<<<<===<<<;::;;<=<;<;;;;:;;;::;;;<=<==<<;::;;<;;999:;:;;;;=>>??=<;,,,9;=?98888<;<<<;9899:@>>===>ED??==:::<:==<<<=====<>;555544478:<?BFE::9998888888899;9<;;;:;;;988877889;<<<=<999:::887788::::;9866../5859;=A@=821112;<:88777989::;;:510113<<<;10000==>???=<:89877788;=BCB==<3<;;<=<:99989:9955555<;;9776544444667889988877.777;:88879:::;;;322223;;::;:767775553210,5++))))))(((-,
@e8bffcdf-e9c9-4702-9cb4-f79b7a95b3d2 runid=3ffb29643267db9bb8aae685166434a5232ac074 sampleid=1_launch read=46505 ch=362 start_time=2024-11-11T20:19:57Z model_version_id=dna_r10.4.1_e8.2_5khz_400bps_sup@v4.2.0 barcode=barcode05
TGGTACCAGTCGTAAAATTGCGTAAGCAAATCTAGAGTCTCATTCCAGGTTTAATATGTTAAAGGTGTCTATTAAAGGATCAGCTGGAAAAAAATTTTCCTTTGCTATTCTAAAATGAAAATCAATAAAAAATGAACTATTAAGCAATAAAATATTACTATTAATGTTAAAGAAATTAAATCTTTAAATATAAATCTTTTATTAAAATAGATTTTATCTTTTCTTGAATTTAATCCTATTTGGTTAGATGAGCCTTTTTCATGAAGAATAGATAAATGAATTATTGATATAGCTAAAATTATTAAAGGTATTAAAAAATGTAAAGAAAAAAATCGATTTAATGTAGGATTATCAACGGAAAATCTTCCTCAAACTCAAAAAACAATTTTTTTCCCTAAAAATGGAATTGAAGATAAAATATTAGTAATAACTGTTGCTCCCCAAAAAAGATATTTGTCCTCAAGGTAAAACATACCCAATAAAAGCGGATCCTATAATTA
+
0..000-*))())./;;:9333346555555,,)%%%%%&%&&''((12010,,,-1/.-++-29:--((((*)),8AFGBDEREGFCFIHFFFCCEC??534):HGEE??@?@CC87889@9000../2,67*'&&&''(+,23356520A@FGDAAB967GJJGGHDDHG{MGKJSGE{GJQKG{GEGD??@FFGFJFFIJMDFC@ED>>???=E=>>>;6:955;?AF@@PHJJ7772/19=?@CEACAA?>146458>@ACBHFECBCFFEICFDCDFHGIEEEEBBCBBAEFKFIDHIFEDBDECDH=<=AILG99>?>@A@?=:000.++++,,,,,-,,+*)*./-....35:?IGFDEA@@CBABBDA@?@@OKEEDFGMMO{{HFC<444\LFEEDBBEDDCBBAACEFHEGC?>@AABECBBEEEAA?986*((((9;?888;<:79::8(''((((()*+,-*+*+)*.35B<9C@A?>?@@AD@@??:
@f1a46433-edcf-419a-a1f4-db5ad80346b5 runid=3ffb29643267db9bb8aae685166434a5232ac074 sampleid=1_launch read=1635496 ch=346 start_time=2024-11-11T20:19:59Z model_version_id=dna_r10.4.1_e8.2_5khz_400bps_sup@v4.2.0 barcode=barcode05
TGGTACAGATCGTAAAATTGCGTAAGCAAATATAAAGTATCATTCAGGTTTAATATGTAAAGGTGTATTTAAAGGATCAGCTGGAAAAAAATTTTCCTTTGCTATTCTAAAATGAAAATCAATAAAAAATGATAATATTAAGCAATAAAATATTACTATTAATATTAAAGAAATTAAATCTTTAAATATAAATCTTTTATTAAAATAGATTTTATCTTTTCTTGAATTTAATCCTATTTGGTTAGATGAGCCTTTTTCATGAAGAATAGATAAATGAATTATTGATATAGCTAAAATTATTAAAGGTATTAAAAAATGTAAAGAAAAAAATCGATTTAATGTAGGACTATCAACGGAAAATCTTCCTCAAACTCAAAAAACAATTTTTTTCCCCTAAAAATGGAATTGAAGATAAAATATTAGTGATAACTGTTGCTCCCCAAAAAGATATTTGTCCTCAAGGTAAAACATACCCAATAAAAGCGGATCCTATAATTA
+
@12@AAB?;::::=?@@BC?><<<<=AAABBBB@BDCDDBCCCD=<;;;@AACB@@???@@?>>==<>>??@B??==<<=>@AAEFIOKIGDCDGFFBDD==CCBACCBCCCEAABABC=====BABDDDA?>>>?@AA@@??@@?@ABADAA@?>>>>?AAC@@@?@?;541(1123==>>??GFBCB??@A@@BDA?==32;=A888877B7B;::;F<EFDBBABB?@???ABACEDDCCCC@@@>??>=;>GIJDBAA??>>>>===>>@AA@ABBBACA@@?>>>>>??>>>?=>>==>=<;;<<:;<<A@>;;;;<>??=BBBC@<77779??@>;:855556989987788:BCBA?>6///:>?@BB@@AAA@==>?@GFHGB@=:)???@BA?>>>=>==>==<<<<=?=>>:99999:9::;<?>;;2223:<==?=::::<>?>>=====??@@?A?A@@99:2+,33<971:76667:99;;;;;;
@760e844e-e9b4-46e3-9949-28dd7740eb84 runid=3ffb29643267db9bb8aae685166434a5232ac074 sampleid=1_launch read=87652 ch=326 start_time=2024-11-11T20:22:29Z model_version_id=dna_r10.4.1_e8.2_5khz_400bps_sup@v4.2.0 barcode=barcode05
TGGTACAGATCGTAAAATTGCGTAAGCAAATATAAAGTATCATTCAGGTTTAATATGTAAAGGTGTATTTAAAAGATCAGCTGGAAAAAAATTTATTGCTATTCTAAAATGAAAATCAATAAAAATGATAATATTAAGCAATAAAATATTACTATTAATATTAAAGAAATTAAATATTTAAATATAAATCTTTTATTAAAATAGATTTTATCTTTTCTTGAATTTAATCCTATTTGGTTAGATGAGCCTTTTTCATGAAGAATAGATAAATGAATTATTGATATAGCTAAAATTATTAAAGGTACTAAAAAATGTAAAGAAAAAAATCGATTTAATGTAGGATTATCAAACGGAAAATCTTCCTCAAACTCAAAAAACAATTTTTTTCCCTAAAAATGGAATTGAAGATAAAATATTAGTAATAACTGTTGCTCCCCAAAAAGATATTTGTCCTCAAGGTAAAACATACCCAAATAAAGACGGATCCTGTCATTC
+
>>>>>>@>==<;<=<;::;9::<;::;;;<<<<<==>>?>?=>>>=;:99::>=;<<;:;;;=>>>?@@A??@???@?>===>::;?PJJBBACCCEABACACBCAABBB@@@ABC6----.4224....4434;1167;<<==>>>??@@>?@>>?=====>>@>>>??BB:;.****&/0),3((+5666669<=99=@<>::::;B@E<;::6'(('''(5:('''*0.--0028C2111---+-.19::3---7;;<<<=====<>>==?>?@ABCAAA@=656++,/14/..--//2820,---/@?>=<<;<>?ACFIEDD4444399?@>>77776889*(((&&:::=CB@=/.--+,,--8811108988::8;==>@>@:5888?@?>=>>>@>>>=<===@@B@??>=<<<<<<==>?A>;<88785AHGHDA@??AAABDCCBBA??>?????<<0.-+'*-*)**),(&%%&&+-11,)))&
@0d5a697e-20dd-4fe8-b82d-0d3be7aae652 runid=3ffb29643267db9bb8aae685166434a5232ac074 sampleid=1_launch read=45393 ch=56 start_time=2024-11-11T20:23:27Z model_version_id=dna_r10.4.1_e8.2_5khz_400bps_sup@v4.2.0 barcode=barcode05
AATTATAGGATCCGCTTTTATTGGGTATGTTTTACCTTGAGGACAAATATCTTTTTGGGGAGCAACAGTTATTACTAATATTTTATCTTCAATTCCATTTTTAGGGAAAAAAATTGTTTTTTGAGTTTGAGGAAGGTTTTCCGTTGATAATCCTACATTAAATCGATTTTTTTCTTTACATTTTTTAATACCTTTAATAATTTTAGCTATATCAATAATTCATTTATCTATTCTTCAAGAAAAAGGCTCATCTAACCAAATAGGATTAAATTCAAGAAAAGATAAAATCTATTTTAATAAAAGATTTATATTTAAAGATTTAATTTCTTTAATATTAATAGTAATATTTTATTGCTTAATATTATCATTTTTTATTGATTTTCATTTTAGAATAGCAAAGGAAAATTTTTTTCCAGCTGATCCTTTAAATACACCTTTACATATTAAACCTGAATGATACTTTATATTTGCTTACGCAATTTTACGATCTGTACCAA
+
UIMILKILLMcJSIHOKJ{MFG{LNMJ{{{{LOK{KNQJK{NVI@A?=?ID@BE{{ILK{JH{GIJQHK{JIH{{{{LKJ{MI`Q{MHSKGHIJOHIYGG{{GHI^GIIGK{{JU{KJJHLQ87777IHGH{LIILGOJJLC;;I{{JHTLLJJIIJGLNH{N{GMII{U{{{LEG?99C{JJJ{{{FNNMZQJ{ILKKGIGHHL{HIRHGKH{LFJI{{PO{MITNK{NJHLMMEEJOKJGLN{O{YMINKMJ{LKI{GM{HLGIQJHP{FBEBABBJIEI{GFHHGJ{JCCDECLH{{JM{LZ{K{{{{I{{JJJJH@@>>M{{LJ{J{KIIKKRJGMLIKIH{ILKQ{GLIJKIKP{KK{KHSOJJNW{{NJWHHKCEIBBE?C;99986,****:ANKGHPNJP{{{NLK{GGHI{{H{I{945D>@A@@@FDHGKK{KJGHKIIOMGGGMTIFFJIIHE{HFGHJ{GIDECBEEEGFIDE;;;;;FLDEEGF
@c410b600-6b59-4fff-8b57-8f81ea8d69c1 runid=3ffb29643267db9bb8aae685166434a5232ac074 sampleid=1_launch read=44447 ch=48 start_time=2024-11-11T20:23:26Z model_version_id=dna_r10.4.1_e8.2_5khz_400bps_sup@v4.2.0 barcode=barcode05
TGGTACAGATCGTAAAATTGCGTAAGCAAATATAAAGTATCATTCAGGTTTAATATGTAAAGGTGTATTTAAAGGATCAGCTGGAAAAAAATTATTGCTATTCTAAAATGAAAATCAATAAAACATGATAATATTAAGCAATAAAATATTACTATTGATATTAAAGAAATTAAATCTTTAAATATAAATCTTTTATTAAAATAGATTTTATCTTTTCTTGAATTTAATCCTATTTGGTTAGATGAGCCTTTTTCATGAAGAATAGATAAATGAATTATTGATATAGCTAAAATTACTAAAGGTATTAAAAAATGTAAAGAAAAAAATCGATTTAATGTAGGATTATCAACGGAAAATCTTCCTCAAACTCAAAAAACAATTTTTTTCCCTAAAAATGGAATTGAAGATAAAATATTAGTAATAACTGTTGCTCCCCAAAAAGACATTTGTCCTCAAGGTAAAACATACCCAATAAAAGCGGATCCTATAATTA
+
HEHFGJMBBABBAEECDGFBAAA@BAABBCCDBCDDDDBBBAABCCDCBEFEFCAA@@@BBCCDCBCDEFEGDDCECCCCEDEDCHGEEC?=3(''''=??????@@GICCEEJHDABBABACACDBB@@?@AAABAABA@A@@ACCBCBABACACCCCD@A@@@CCCBBDBCCBCDDF>?@@AB>>@=><<;<CCDA@DD>B?>?>?LDICDBEIEGHDCCBEDBDCABBBDCEDDCFC>>>>=>@@ABF{PFDBBA???@@@?A@7332)))))BBCCAA@?>=>?@=C77751.../>@<<<==?@@AA?>===?@DA;DDFFF=87779BBBBA@?>??@?@?=<;9888;A@@@@@>??AABDGFDBAAB@?>>>>CC{F<11101:;BA@?>>=<=<<==<<<<=>?=<<;::;;;<<==><=<<<??@?=???A??>>>>??@@@@A?>>>======<99999;=<<<<<=;444349:9:98888
@b588f54f-e0b4-4c90-b57e-d84a0c265ecc runid=3ffb29643267db9bb8aae685166434a5232ac074 sampleid=1_launch read=39952 ch=271 start_time=2024-11-11T20:23:35Z model_version_id=dna_r10.4.1_e8.2_5khz_400bps_sup@v4.2.0 barcode=barcode05
AATTATTAATACACTTTATTGGGTATGTTTTACCTTGAGGACAAATATCTTTTTGGGGAGCAACAGTTATTACTAATATTTTATCTTCAATTCCATTTTAGGGAAAAAAATTGTTTTTTGAGTTTGAGGAAGATTTTCCGTTGATAATCCTACATTAAATCGATTTTTTTCTTACATTTTTTAATACCTTTAATAATTTTAGCTATATCAATAATTCATTTATCTATTCTTCATGAAGAAGGCTCATCTAACCAAATAGGATTAAATTCAAGAAAAGATAAAATCTATTTTAATAAAAGATTTATATTTAAAGATTTAATTTCTTTAATATTAATAGTAATATTTTATTGCTTAATATTATCATTTTTATTGATTTTCATTTAGAATAGCAAAGGAAAATTTTTTTCCAGCTGATCCTTTAAATACACCTTTACATATTAAACCTGAATGATACTTTATATTTGCTTACGCAATTTTACGATCTGTACCAA
+
....))*(%&%%&'''+)14556BGFHHDFF::99955::8978644BAA>==<4555@H{EDEFFIHH{GGDFCBFFGNKGJ{KJJF00001IB?@IICGGEFNFII{Q{GJIGHIM{=61111)(((*@DEDGGD?D==>FJHKHKH{PK{K{H{{IPJOGEMN{{{O@:=12EC=;42DBCCBBBED@9:GH{FG{\MN{KLLLEGHFWFEFJIIET{{JJKS{ILJJIJPOHKJ{HIGIO<;;;<GIFIIPMEHGGEGFLEIDD...-//3324333<=EDBDCCFFHMGLHIIJGHJGI{N{XHIKFMNGCE=C{HMHLLIFIJEMG???ACFDBFEDBCGDF@5--)()**+++++12;?CEBCCDEHLKGGLC@>1@ADDCGHDDGDEIDC@=>@BBGCC@==@IGJI;;;;523@=;<<<=<<B<;<=<==@A@FEF=====CFB2+++(A@@CFBFGHBB>>=?@DED:91110000155::
@49329019-ead2-431f-962c-e50c128d7a3c runid=3ffb29643267db9bb8aae685166434a5232ac074 sampleid=1_launch read=39530 ch=416 start_time=2024-11-11T20:23:43Z model_version_id=dna_r10.4.1_e8.2_5khz_400bps_sup@v4.2.0 barcode=barcode05
TGGTACAGATCGTAAAATTGCGTAAGCAAATATAAAGTATCATTCAGGTTTAATATGTAAAGGTGTATTTAAAGGATCAGCTGGAAAAAAATTTATTGCTATTCTAAAATGAAAATCAATAAAAAATGATAATATTAAGCAATAAAATATTACTATTAATATTAAAGAAATTAAATCTTTAAATATAAATCTTTTATTAAAATAGATTTTATCTTTTCTTGAATTTAATCCTATTTGGTTAGATGAGCCTTTTTCATGAAGAATAGATAAATGAATTATTGATATAGCTAAAATTATTAAAGGTATTAAAAAATGTAAAGAAAAAAATCGATTTAATGTAGGATTATGACGGAAAATCTTCCTCAAACTCAAAAAACAATTTTTTTCCCTAAAAATGGAATTGAAGATAAAATATTAGTAATAACTGTTGCTCCCCAAAAAGATATTTGTCCTCAGGGTAAAACATACCCAATAAAAGCAGATGTATAATTA
+
<=<;;;::975222349:;873323378789977777766667766765777::776666776554577899:77665676899::==@=<<61,,,,-7:777789::;87777877876669<<<98766667766677777777875555698888776677877677888998899:<;976656689<>?>;;98::9866678>==;;;;A?>>;:998;897556679::98876665444457:<>=766556777766666899888877876665566799:;;;:876667644456777887767778<<@CFKGA8111128876666899:86''&&)**/9977877:<==>=<<<==?AA=:::;?AFCDAA?::;::;:989989999777779::988765555688887877899:5+:=<=<98889:;;;;:*))))34567:8666644:33;=;;8/..)'''''//12
@2da7ff05-b235-47ba-a28d-6826a06aaea9 runid=3ffb29643267db9bb8aae685166434a5232ac074 sampleid=1_launch read=52578 ch=415 start_time=2024-11-11T20:23:55Z model_version_id=dna_r10.4.1_e8.2_5khz_400bps_sup@v4.2.0 barcode=barcode05
TGGTACAGATCGTAAAATTGCGTAAGCAAATATAAAGTATCATTCAGGTTTAATATGTAAAGGTGTATTTAAAGGATCAGCTGGAAAAAAATTTTCCTTTGCAATTCTAAAATGAAAATCAATAAAAAATGATAATATTAAGCAATAAAATATTACTATTAATATTAAAGGAATTAAATCTTTAAATATAAATCTTTTATTAAAATAGATTTTATCTTTTATTTCGAATTTAATCCTATTTGGTTGATGAGCCTTTTTCATGAAGAATAGATAAATGAATTATTGATATAGCTAAAATTATTAAAGGTATTTAAAAAATGTAAAGAAAAAAATCGATTTAATGTAGGATTATCAACGGAAAATCTTCCTAGAACTCGAAAAAACAATTTTTTTCCCTAAAAATGGAATTGAAGATAAAATATTAGTAATAACTGTTTACTACCGAAAAAGATATTTGTCCTCAAGGTAAAACATACCCAATAAAAGCGGATCCTATAATTA
+
C?@HIHHMM{A@@ABFCA5///003FHNZH{{{J{{JM{K{{LRHIMKLL{K{{N{{{OVMO{{L{{{{J{{OJ{O{IGBGD;;;@ET{{IFKGKLLJHC;<KcM{K{=<<ADF{EIN{K{H{II{O{{H{L{JJKH{LIHH{L{K{I{J{M{MEGK{HE66IJ{{RJ{G{MI{{JJ{{JK{D<<TK{JGG{{{KR{{LKRLK{{FTDDJER{A@?@@??5)))((///DKN{JH{{JENGHHHIHM\K{GMG77=;::BGFKKFMMNEEFGFEJH{SOHILILJJP{{{O{{F{Q{{{HILLKIGNPABB;7=GJJFB?>:;;EEBFIM{{{ILIJL{JJJ{LLGHHLJJ{KKHEJH{{N{{{J{{JE6434--.++,,-FJK{IOK{QR{NK{{:HIGCDDEHHHKH{L{J{HIGLKHM{LGOFLR{J{FGFD7,''((()((344{{LFK{IKGMHI{JM{I{MFFFHMHM@>>1,.;?GD<4FDDGDDGFEI@@@@@
@2ca82bc8-c87d-4bec-a688-0f0454aa264f runid=3ffb29643267db9bb8aae685166434a5232ac074 sampleid=1_launch read=30387 ch=206 start_time=2024-11-11T20:23:50Z model_version_id=dna_r10.4.1_e8.2_5khz_400bps_sup@v4.2.0 barcode=barcode05
TGGTACAGATCGTAAAATTGCGTAAGCAAATATAAAGTATCATTCAGGTTTAATATGTAAAGGTGTATTTAAAGGATCAGCTGGAAAAAAATTTTCCTTTGCTATTCTAAATGAAAATCAATAAAAAATGATAATATTAAGCAATAAAATATTACTATTAATATTAAAGAAATTAAATCTTTAAATATAAATCTTTTATTAAAATAGATTTTATCTTTTCTTGAATTTAATCCTATTTGGTTAAATAAGCCTTTTTCATGAAGAATAGATAAATGAATAATTGATATAGCCAAAATTATTAGAGGTATTAAAAAATGTAAAGAAAAAAATCGATTTAATGTAGGATTATCAACGGAAAATCTTCCTCAAACTCAATAAACAATTTTTTTCCCTAGAAATGGAATTGAAGATAAAATATTAGTAATAACTGTTGTTGCCCAAAAGATATTTGTCCTCAAGGTAAAACATACCCAATAAAAGCGGATCCTATAATTA
+
EEBEEDCA>><:;<=>BCB>=;;:::===>?>>>??@>>>?>??===<=?@AC?>===?@A@BB@>===>ACDBB@A???@@C@??BCE@???BDDF?@A>@BA??>?>??@>===@@@>>===>ABCB@??>>??>>>>==;;:::;=<=>?>=====>;::::<==<;;;<?>=>=<<=>>CC@===<<=;;88:79><;==;<;;;<>BBC?@?@AA??::<<;=<=<;;;===:::::/*******,01/21/11011.,,-3555300289998<<<<;;;:9989:;;==>>??>:977788:;:;;<:988556<?@CEDCB?8/////;;=;988789::;::9511113<<:9;;;<=====<<;:999867:;<>@ABC@8415579::<:::9::9988999::;;;:54445567788996)&$$%%%';=;=<<88888<<;;:99889999:977771,.4467896100/0344444346
@1071a5b0-130d-48d9-997b-37f9e33f7a7a runid=3ffb29643267db9bb8aae685166434a5232ac074 sampleid=1_launch read=124329 ch=190 start_time=2024-11-11T20:23:52Z model_version_id=dna_r10.4.1_e8.2_5khz_400bps_sup@v4.2.0 barcode=barcode05
AATTATAGGATCCGCTTTTATTGGGTATGTTTTACCTTGAGGACAAATGTCTTTTTGGGGAGCAACAGTTATTACTAATATTTTATCTTCAATTCCATTTTTAGGGAAAAAAATTGTTTTTTGAGTTGAGGGAAGATTTCCGTTGATAATCCTACATTAAATCGATTTTTTTCTTTTACATTTTTTAATACCTTTAATAATTTTAGCTATATCAATAATTCATTTATCTATTCTTCATGAAAAAGGCTCATCTAACCAAATAGGATTAAATTCAAGAAAAGATAAAATCTATTTTAATAAAAGATTTATATTTAAAGATTTAATTTCTTTAATATTAATAGTAATATTTTATTGCTTAATATTATCATTTTTTATTGATTTTCATTTTAGAATAGCAAAGGAAAATTTTTTTCCAGCTGATCCTTTAAATACACCTTTACATATTAAACCTGAATGATACTTTATATTTGCTTACGCAATTTTACGATCTGTACCAA
+
DDKFFFDDCG{IGFI{JMLSHJMFJ{L{MLLLOGJKEGFEJHGKINJ{{KHJJL{{IEPKJVK{K{IJRMJN`OKI{KIPHOIIJNIOPIJJNHJ{OOTLL{J{{HGOKCJ{IHDFTIJJ{J@<;;;**<53((20//3+J>>>J{IF{{MIH{{{{OLINGI{SFPHM{{{BDA?;-FHGKFI{{RM{KKIPSHMK{JIJKL{JLHPI{MHJ{KHMKLKHINNOLNOKKR{KWKI{{GKJLN{ILG{{W{I{KG{KP`HGINSL{PLOFKKHKEDA?C{I{LCCGIIMGIHK{JM{IM{QNKK{N{{{LFKMOTK{I{MMJJ{K{HMK{@@I{{{IS{L{KH_K{{OL{K{[SJJNKO`HN{SJKPKF{HJJL{H{H{JK{KHJIKKL{IOWJIH+****BDNHINMQ{{{MIEFKIJNOOGM{{N{IKJIIHDED?535?ECDGGGML{JGHIGILF>====HI{{X{H{OMMR{FHGIJNIPK{DJ{FMGK{GH
@5238d5b9-3cde-45f7-9440-792809f6b3d3 runid=3ffb29643267db9bb8aae685166434a5232ac074 sampleid=1_launch read=49463 ch=505 start_time=2024-11-11T20:24:01Z model_version_id=dna_r10.4.1_e8.2_5khz_400bps_sup@v4.2.0 barcode=barcode05
AATTATAGGATCCGCTTTTATTGGGTATGTTTTACCTTGAGGACAAATATCTTCTTGGGGAGCAACAGTTATTACTAATATTTTATCTTCAATTCCATTTTTAGGGAAAAAAATTGTTTTTTGAGTTTGAGGAAGATTTTCCGTTGATAATCCTACATTAAATCGATTTTTTTCTTTACATTTTTTAATACCTTTAATAATTTTAGCTATATCAATAATTCATTTATCTATTCTTCATGAAAAAGGCTCATCTAACCAAATAGGATTAAATTCAAGAAAAGATAAAATCTATTTTAACAAAAGATTTATATTTAAAGATTTAATTTCTTTAATATTAATAGTAATATTTTATTGCTTAATATTATCATTTTTTATTGATTTTCATTTTAGAATAGCAAAGGAAAATTTTTTTCCAGCTGATCCTTTAAATACACCTTTACATATTAAACCTGAATGATACTTTATATTTGCTTACGCAATTTTACGATCTGTACCAA
+
HNM{JKUHHJFIFJMJGB@=.....GGG{{JWO{FJGNHEH{DMFFEDL{FGJJIKJFRKHM{HGIFFCCDDII{{IK{JJKH{LTMILKGGEJGOCSIOJMGGEGFGLKI{{MLNJOIRK{;::::EFCMII{IIJDE.-8+++BEJHJ{GI{H{L{J{LFIIGIGK{J{{{D>DE9EDIGJ{{PLHKGLJMNKIKMLEMHK{IIS{H{IGJG{{FGDEEJLLFKIO{GEGCAAACJK{FFMSIHGHFGEHNIHHGHJHFHHEIGHCJLM{{HGLOIGL{EECFLKKP{GDGFFG{E?===>BCDEI{FGFEHHGMHFGHGIIFLKIIHFHHHH{HDKKGCEDEEHJJ{KFLEEEDDGGEEIHGDCDDGIK{KPJ{LDENFDILKJ{FCCCEB@@@BBCAAAECEGFK{{{IDBDDGIGI??,)))58?BEDDBABEBGDCBBBCFDBEEDCCA@@@@ABBCBDCCBBEEDCA?<<<=>BHFE<5553243333@?
@0a03aa7e-e7bf-43fe-9df9-1452124342cd runid=3ffb29643267db9bb8aae685166434a5232ac074 sampleid=1_launch read=53963 ch=496 start_time=2024-11-11T20:24:22Z model_version_id=dna_r10.4.1_e8.2_5khz_400bps_sup@v4.2.0 barcode=barcode05
TGGTACAGATCGTAAAATTGCGTAAGCAAATATAAAGTATCATTCAGGTTTAATATGTAAAGGTGTATTTAAAGGATCAGCTGGAAAAAAATTTTCCTTTGCTATTCTAAAATGAAAATCAATAAAAAATGATAATATTAAGCAATAAAATATTACTATTAATATTAAAGAAATTAAATCTTTAAATATAAATCTTTTATTAAAATAGATTTATCTTTTACTTTAATTTAATCCTATTTGGTTAGATGAGCCTTTTTCATGAAGAATAGATAAATGAATTATCGATATAGCTAAAATTATTAAAGGTACTAAAAAATGTAAAGAAAAAAATCGATTTAATGTAGGATTATCAACGGAAAATCTTCCTCAAACTCAAAAAACAATTTTTTTCCCTAAAAATGGAATTGAAGATAAAATATTAGTAATAACTGTTGCTCCCCAAAAAGATATTTGTCCTCAAGGTAAAACATACCCAATAAAAGCGGATCCTATAATTA
+
JKHFKILFIMJHKJI{L{QIMJJI\LLIGKJR{KHNK{JWWOGG>====L{KIJNHGKGINKJRLHL{F{9??GENGMJ{GEQJ{{H{b{NFDCBDGEB?9@{I{KK{JGEEFF{GLIGHGTJFFLKK{{FJEGFIHHHHGEHEDGGFHF{M{FIMGMKHMRGIFDEBDIHJFKHJHLGI{OIMJLGMSHGHPJKFJIHHRQ{JMIFQEE:7*5@AA@;*)))+-3::?=>HIHIJDBCBBGGN{FHFIGDFHBDIGDJDCFCEEFEDIEFDKDEBEA@C/0EDCDCDGCEFDK{NI{FKMFFFGHEC+((((OIGDBA@@ABFBHI{{{QGA@@@AGJGGDECEDFFIEDDBB>>??AHHJOFCCBACBCCFGGFHDECBABDEF{{{{HEF7DGECCDBB;;;;:=>??@@ABJGDDDBA?@???AAAAADCCBABC@9DEDCA@@@@BDDEEFCCBA@@@BFECCA?>@@A>B??=>===99989<==<;8889
@3c34c918-69c2-4d08-b448-8da0b31e3a99 runid=3ffb29643267db9bb8aae685166434a5232ac074 sampleid=1_launch read=67391 ch=205 start_time=2024-11-11T20:24:04Z model_version_id=dna_r10.4.1_e8.2_5khz_400bps_sup@v4.2.0 barcode=barcode05
GGTACAGATCGTAAAATTGCGTAAGCAAATATAAGTATCATTCAGGTTTAATATGTAAAGGTGTATTTAAAGGATCAAGCTGGAAAAAAATTTTACCTTGCTATTCTAAAATGAAAATCAATAAAAAATAATAATATTAAGCAATAAAATATTACTATTAATATTAAAGAAATTAAATCTTTAAATATAAATCTTTTATTAAAATAGATTTTACTCTTTCTTGAATTTAATCCTATTTGGTTAAATAAGCTTTTCATGAAGAATAGATAAATGAATTATTGATATAGCTAAAATTATTAAAGGTATTTAAAAATGTAAAGAAAAAAATCAATTTAATGTAAGTTATCAACGGAAAATCTTCCTCAAACTCAAAAAACAATTTTTTTCCTAAAAATGGAATTGAAGATAAAATATTAGTAATAACTGTTACTCCCCAAAAAGATATTCGTCCTCAAGGTAAAATAACCCAATAAAAGCGGATCCTTATAATTA
+
'**004542,++++-001//++++-6655444)(&&,./2462.-,++,2353433334454434556667686633,((*1112233332111('&&+'(76444422230----.465677975544))))*4322223456666666200,,,,02--63223354444476677667879966665556678::876465644456696.+)))(%(((*/017213222345644433100///)%%&*(+0/1-)()**---//366787776643331222211256;5477798:80//+*..1753201119988866621000/-.223-,,,-00---.)))))4811///2156433333755544578>?A==83,'((.--+'((((...200//10/)(&%%%&)*++**(''%$&((*41689:;;99440++++-111201..//))(()*+11+****+(''%%%(*'&&*+++
@f7262b44-49cf-45eb-8e68-5ac930360544 runid=3ffb29643267db9bb8aae685166434a5232ac074 sampleid=1_launch read=309679 ch=388 start_time=2024-11-11T20:24:13Z model_version_id=dna_r10.4.1_e8.2_5khz_400bps_sup@v4.2.0 barcode=barcode05
AATTATAGGATCCGCTTTTATTGGGTATGTTTTACCTTAAGGACGATCTCTTTTGGGGAGCAACAGTTATTACTAATATTTTATCTTCAATTCATTTTTAGGGAAAAAAATTGTTTTTTGAGTTTGAGGAAGATTTTCCGTTGATAATCCTACATTAAATCGATTTTTTTCTTTACATTTTTTAATACCTTTAATAATTTTAGCTATATCAATAATTCATTTATCTATTCTTCATGAAAAAGGCTCATCTAACCAAATAGGATTAAATTCAAGAAAAGATAAAATCTATTTTAATAAAAGATTTATATTTAAAGATTTAATTTCTTTAATATTAATAGTAATATTTTATTGCTTAATATTATCATTTTTTATTGATTTTCATTTTAGAATAGCAAAGGAAAATTTTTTTCCAGCTGATCCTTTAAATGCACCTTTACATATTAAACCTGAATGATACTTTATATTTGCTTACGCAATTTTACGATCTGTACCAA
+
???JHNGKGIKL{KJL{HMIIIK{L{{JFHKM{KIBE5+&&&'('''''-,-71+7EEHKMRO{LQ{IHMIRKFIK{GNR{{LHPK{)(((((41/15988:9+:70000*)'''''BD>==<=FFP{NPRLLOJHPOG??@GLOPKSIG{NG{SHKHJKGHDDD?J{{{9:<;2@FGGJGILGHGHGHIRN{L{GNE{{{NO{IJTN{H{H{IHDGHFJGIJKSFJGRLG{LKOI{HFGGJFEDFIHK{HLFEPVGGEFCCGQKGJFIA@4449<<9=ECCHLFJGGKFGFHECBCCGGGGFGH{HGEDGHGBBCCDHE{GFHLKHFFDECDDCDCBBAAABCEHGFGEBACABDGDDEBAC?===BNGFFFGSHFJKLINDFFCDGDB@@??@ACCCDCDDEEHG{KGD@@@EHGEGDFE5100/0699:<@FBEB@?>>>?A????=><<<<=>?????>==>??AA?=88889>???>5544489;<<>=
@1c830d89-14ee-4eb8-8e4e-8ca8b8829c10 runid=3ffb29643267db9bb8aae685166434a5232ac074 sampleid=1_launch read=56263 ch=23 start_time=2024-11-11T20:24:00Z model_version_id=dna_r10.4.1_e8.2_5khz_400bps_sup@v4.2.0 barcode=barcode05
TGGTACAGATATCGTAAAATTGCGTAAGCAAATATAAAGTATCATTCAGGTTTAATATGTAAAGGTGTATTTAAAGGATCAGCTGGAAAAAAATTTCCCTTTGCTATTCTAAAATGAAAATCAATAAAAAATGATAATATTAAGCAATAAAATATTACTATTAATATTAAAGAAATTAAATCTTTAAATATAAATCTTTTATTAAAATAGATTTTATCTTTTCTTGAATTTAATCCTATTTGGTTAGATGAGCCTTTTTCATGAAGAATAGATAAATGAATTATTGATATAGCTAAAATTATTAAGGGTATTAAAAAATGTAAAGAAAAAAATCGATTTAATGTAGGATTATCAACGGAAAATCTTCCTCAAACTCAAAAAACAATTTTTTTCCCTAAAAATGGAATTGAAGATAAAATATTAGTAATAACTGTTGCTCCCCAAAAAGATATTTGTCCTCAAGGTAAAACATACCCAATAAAAGCGGATCCTATAATTA
+
LHLLL{{{H{0---EGJIM{L{{NHSKOTL{{GLKIHEFEGFJJFTAAA@?C72;*))))***FL{{K{{K{TJ{IO{{FD?@?@HDH{T{{{IC@,53,-728GEMI{FHJH{J{{BH{K{J{GKCFGH{NJJGOKZOK{{LLGFEIBBED=HKJCBHIT{IIJJHG>..,4CNH{JNJM{J{I{{{{{{M{HH{HGJLF{FF>>=<>85555?4;43333022(()))=??W@A@>==1/00033333378<,,6667AFDFFFFG{IGEHDFJICABBABCCCT{ODDABCCD{IILEFBDBDOE@@A@7776>>=;:;;<FIEBCCDCC>==<=BJ{{A><<;=====22222DEFO{NH{HHIABDG{N{B>><>>>>?BCEEFK{KGIB9@AAGEDDBBA@@A@BD??><<<;B7733;@?>>==>??DD221004);DHGPSFF99989@?==BCAABDFCBBB@>??>?A@><<<5?;;:989987449;5
@86c42a39-c942-4dc6-b7cf-5cc453c885e6 runid=3ffb29643267db9bb8aae685166434a5232ac074 sampleid=1_launch read=32607 ch=59 start_time=2024-11-11T20:24:16Z model_version_id=dna_r10.4.1_e8.2_5khz_400bps_sup@v4.2.0 barcode=barcode05
AATTATAGGATCCGCTTTTATTGGGTATGTTTTACCTTGAGGACAAATATCCTTTTGGGGAGCAACAGTTATTACTAATATTTTATCTTCAATTCCATTTTTAGGGAAAAAAATTGTTTTTTCGAGTTTGAGGAAGATTTTCCGTTGATAATCCTACATTAAATCGATTTTTTTCTTTACATTTTTTAATACCTTTAATAATTTTAGCTATATCAATAATTCATTTATCTATTCTTCATGAAAAAGGCTCATCTAACCAAATAGGATTAAATTCAAGAAAAGATAAAATCTATTTTAATAAAAGATTTATATTTAAAGATTTAATTTCTTTAATATTAATAGTAATATTTTATTGCTTAATATTATCATTTTTTATTGATTTTCATTTTAGAATAGCAAAGGAAAATTTTTTTCCAGCTGATCCTTTAAATACACCTTTACATATTAAACCTGAATGATACTTTATATTTGCTTACGCAATTTTACGATCTGTACCAA
+
CEFFBCBAACAA?<<==>MDCBBBCDDGDFHGDCHDEC;;??>?+*)().---166/899DBBA>?>>>@@ABCCDBCAACCEDCCCCCFB@@??@BCEFKH:::9>OIGK{KLGEKPFJNI100009?>?>=@@A@BBCC@B>>>?@DDAABBBEBA@@<:;;3221268@CD=8662:@BACFG{FEA?@@@BIEDC??>?AFEEBAA?>?>?>@>>>??@BCBCEAAB<<<<<E>==<<>?@>><=>??@???A@?ABABB@>?>655./))()*.;=;=>???@A?>>>>AAB><;;<??>??@@@>=>??AA>>>>@ABAACADCCA@?>>>@>?=<;;;;<>>ACB@B?>?=<;;::;;;<==>@CFEC??>>??@CCBA>@:5<<;999==<=>??>><=>;?>@?5322358:;007/+,@?;;;;:0//=/>>=<;<==<;;;:;:98889:=>>=><;;<<>?>=966667=?A?80000179:<<=>
@3d7b1d9b-8da5-46aa-ac1e-6979bd92fe51 runid=3ffb29643267db9bb8aae685166434a5232ac074 sampleid=1_launch read=83335 ch=497 start_time=2024-11-11T20:24:28Z model_version_id=dna_r10.4.1_e8.2_5khz_400bps_sup@v4.2.0 barcode=barcode05
TGGTACAGATCGTAAAATTGCGTAAGCAAATATAAAGTATCATTAGGTTTAATATGTAAAGGTGTATTTAAAGGATCAGCTGGAAAAAAATTTTCCTTTGCTATTCTAAAATGAAAATCAATAAAAAATGATAATATTAAGCAATAAAATATTACTATTAATATTAAAGAAATTAAATCTTTAAATATAAATCTTTTATTAAAATAGATTTTATCTTTTCTTGAATTTAATCCTATTTGGTTAGATGAGCCTTTTTCATGAAGAATAGATAAATGAATTATTGATATAGCTAAAATTATTAAAGGTATTAAAAAATGTAAAGAAAAAAATCGATTTAATGTAGGATTATCAACGGAAAATCTTCCTCAAACTCAAAAAACAATTTTTTTCCCTAAAAATGGAATTGAAGATAAAATATTAGTAATAACTGTTGCTCCCCAAAAAGATATTTGCCCTCAAGGTAAAACATACCCAATAAAAGCGGATCCTATAATTA
+
=:::::==<:*****58898978665998788778888987755)'''133686544456665555779:::97666566744449;=<877899:76:-9=322223;;==87667877877779;88656545677*+33777899::98988887788886777776667::98655678<<976655677:;==;:88997778886>;>76666222,,777>78=:994221/0671000145454468887865555555455651-,001188864444556688:99976766645344689:;<:9766667::<=>><:4////088776654455577774000019:77889999::::321117765567<@ECD?=:67:9:;:867666655444557897665433334555545445668:8;;;<:97767878:9779877677788533333674444474.....455321112
@0ecb8d8d-0787-45aa-a570-95f33fcc5557 runid=3ffb29643267db9bb8aae685166434a5232ac074 sampleid=1_launch read=48003 ch=222 start_time=2024-11-11T20:24:36Z model_version_id=dna_r10.4.1_e8.2_5khz_400bps_sup@v4.2.0 barcode=barcode05
AATTATAGGATCCGCTTTTATTGGGTATGTTTTACCTTGAGGACAATCTGTTTGGGGAGCAACAGTTATTACTAATATTTTATCTTCAATTCCATTTTTAGGGAAAAAAATTGTTTTTTGAGTTTGAGGAAGATTTTCCGTTGATAATCCTACATTAAATCGATTTTTTTCTTTACATTTTTTAATACCTTTAATAATTTTAGCTATATCAATAATTCATTTATCTATTCTTCATGAAAAAGGCTCATCTAACCAAATAGGATTAAATTCAAGAAAAGATAAAATCTATTTTAATAAAAGATTTATATTTAAAGATTCAATTTCTTTAATATTAATAGTAATATTTTATTGCTTAATATTATCATTTTTTATTGATTTTCATTTTAGAATAGCAAAGGAAAATTTTTTTCCAGCTGATCCTAAATACACCTTACATATTAAACCTGAATGATACTTTATATTTGCTTACGCAATTTTACGATATATTA
+
G{{{JOFJGHKIIKFGF{{F@@?@?HKMI{NKHJ{CNFBBD>>=65++------;<<;DLHHHL{O{GJKMJHNNKIKQ{{JNL{ODDBBFIBA@>JKG<=<74:BAC{JNIIFOIHGHAACQEIEDI=97*****6,9117CJLM{FKIJGKKIIGIMMDFBDB;ENFHA@9659F{KGOI{HGPEEEB@@@PKLEEF{{KWMGICDDEDFFEDDDECEDH>A43/--..0../;<@BDFGEEEDFFFIEDHEDDIHF{HJHIDCD@A8A@<>?A@BDBCDHDIHFDDCEDEDBAAACCFDFKGGDCDDFEC>=<=>ABB@BABAB?BCA@AA@@@?>>>>?AAECCBB?>?>======>>9999;DEEECFCBCCBGGA@@@BF<<<;:;;;;<==<::::;BECDA?<:980)&&&&+))*,---./1.,,-<=<=>>><;;999989:;;;<<<??==65-,,,-44))((../5000)(((((
@c43187c6-9476-4a6e-bcbd-d39b8af28019 runid=3ffb29643267db9bb8aae685166434a5232ac074 sampleid=1_launch read=82906 ch=379 start_time=2024-11-11T20:24:42Z model_version_id=dna_r10.4.1_e8.2_5khz_400bps_sup@v4.2.0 barcode=barcode05
TGGTACAGATCGTAAAATTGCGTAAGCAAATATAAAGTATCACTCAGGTTTAATATGTAAAGGTGTATTTAAAGGATCAGCTGGAAAAAAATTTTCCTTTGCTATTCTAAAATGAAAATCAATAAAAAATGATAATATTAAGCAATAAAATATTACTATTAATATTAAAGAAATTAAATCTTTAAATATAAATCTTTTATTAAAATAGATTTTATCTTTTCTTGAATTTAATCCTATTTGGTTAGATGAGCCTTTTTCATGAAGAATAGATAAATGAATTATTGATATAGCTAAAATTATTAAAGGTATTAAAAAATGTAAAGAAAAAAAATCGATTTAATGTAGGATTATCAACGGAAAATCTTCCTCAAACTCAAAAAACAATTTTTTTCCCTAAAAATCGAATGAAGATAAAATATTAGTAATAACTGTTGCTCCCCAAAAAGATATTTGTCCTCAAGGTAAAACATACCCAATAAAAGCGGATCCTATAATTA
+
{@@@@@NWM{FFEK{MMOKP{LFKMNKJTO{LGI{IOHMMLWI{FGLJGN{K{{IKV{@@@HMHJVK{H{KLJKP{N{MKHILEEMHQ{{{HH{HKIFDK?AKL{KJIM{JJJCCABDPLKK{H{JI{{JJTTKLLGMI??KHK{HI{HKRO{JL{{NHOGJ{JOMLHFKKKNONFOLNIUHHHKG{LIRJJ{FKE{FIGCDACDBEWKLLIIGJDE<6B;@;889{L{JNOQI{JK{{TOK{I{F{MGI{=:80CBADFB{PGJKKLINI{JILJPG{EJH{KKG{{JGKGHJN{{{H{HEJOLIMH{JKK{IK{{GMGMEGE@D<8DN{NGELFGHSJ{ORIMKJHJKFM{{IIKO{J{{OOLIGIHJJHPMDCECDNFEOGFN{HJ{{L{?.F{F{NJ@===?=@@J{MFHG{RJ{FLGIH{{J{S{JKNLJJE;8E=IGJ{JJOKRK{HHK{{O{{NJF{H{MKFG:?;=45@@CE93CEDA?>>>?@CDCCG
@f7a5d679-8953-4659-b6ac-36bfd9462061 runid=3ffb29643267db9bb8aae685166434a5232ac074 sampleid=1_launch read=124559 ch=190 start_time=2024-11-11T20:24:33Z model_version_id=dna_r10.4.1_e8.2_5khz_400bps_sup@v4.2.0 barcode=barcode05
AATTATAGGATCCGCTTTTATTGGGTATGTTTTACCTTGAGGACAAATATCTTTTTGGGAGCAACAGTTATTACTAATATTTTATCTTCAATTCCATTTTTAGGGAAAAAAATTGTTTTTTGAGTTTGAGGAAGATTTTCCGTTGATAATCCTACATTAAATCGATTTTTTTCTTTACATTTCCAATACCTTTAATAATTTTAGCTATATCAATAATTCATTTATCTATTCTTCATGAAAAAGGCTCATCTAACCAAATAGGATTAAATTCAAGAAAAGATAAAATCTATTTTAATAAAAGATTTATATTTAAAAGATTTAATTTCTTTAATATTAATAGTAATATTTTATTGCTTAATATTATCATTTTTTATTGATTTTCATTTTAGAATAGCAAAGGAAAATTTTTTAGCTGATCCTTTAAATACACCTTTACATATTAAACCTGAATGATACTTTATATTTGCTTACGCAATTTTACGATCTGTACCAA
+
LIGIIHIJIL{KO{TJIL{NY{N{{IL{K{IJ{GLE:;?@GGEHIDHFGNKFGDD>775(423340////0=D>====JMK{II{K{F{NJ{HL{{@ACEEDJ{GCIGLL{{GLIRKL{LJ:9999IGNJH{JILOGI>BNEEIIJQII{LHKM{GK{{HLFDEFCCGRO{L?>>-()899812--78BFFLHCGFCBBABHM{HGJLLGHHKJHK{GHSJLMM{GKL{KIPIJFKGGGJNMTMGSIVH>>=>?DGGC:@BBABBC@??GEEHGHHML{IKIMHI{JGIFLV{GGH855558;874=?>>829D*(AABEEFHLHIKNKEHCBFJGDGGJDEFDFHGMJLJKFHJIHH{I{LJEHFDFEH{{IFLILII{{NEEFIB@EEDEDFH?>???IEHGGEDCCC3222FG{GKKIJHFEDDDEDF=>H>>GKSQIHFDGIHFDECCECDDEHGFKFCF{HJLHFEAA@ACFF{JJB@@?@CBCCFDB
@b60b20eb-646d-489c-96cf-ae710dccf9c4 runid=3ffb29643267db9bb8aae685166434a5232ac074 sampleid=1_launch read=53247 ch=427 start_time=2024-11-11T20:24:49Z model_version_id=dna_r10.4.1_e8.2_5khz_400bps_sup@v4.2.0 barcode=barcode05
AATTATAGGATCCGCTTCTTGGGTATGTTTTACTCAGGACAAATATCTTTTTGGGGAGCAACAGTTATTACTAATATTTTATCTTCAATTCCATTTTTCAGGAAAAAAAACTGTTTTTTGAGTTTGAGGAAGATTTTCCGTTGATAATCCTACATTAAATCGATTTTTTTCTTTACATTTTTTAATACCTTTAATAATTTTAGCTATATCAATAATTCATTTATCTATTCTTCATGAAGAAGGCTCATCTAACCAAATAGGATTAAATTCAAGAAAAGATAAAATCTATTTTAATAAAAGATTTATATTTAAAGATTTAATTTCTTTAATGTTAATAGTAATATTTTATTGCTTAATATTATCATTTTTTATTGATTTTCATTTTAGAATAGCAAAGGAAAATTTTTTTCCCAGCTAAATTTTACACTTAAATACACCTTTACATATTAAACCTGAATGATACTTTATATTTGCTTACGCAATTTTACGATCTGTACCGGGGGTCC
+
3333211111110,,,-(((&&+23334552-'%%%&))1121.//-,,,,//676755444322210/(()))45567:854445531101344552*)*)**-,/89;/////5594+*)))(%'++*+,.,,,+*,)**+-3323333542222255-+++,0<>>?:81/*1544536;:8211013656433348:95443222223332223477899776555567554332221123355545565656565445669867221--++*)+01145645555777633224322234321223663212234447577865533343331111124469766445544333333434567997664334488::::;:443100///0+44577888:=<;;80++56++++,-('&%$$$%&()*00012354765333335444454322233445554323343331....067871,,,,-10+++''('('%%
@e5f525a7-6225-46d2-a684-6ed5c26c10df runid=3ffb29643267db9bb8aae685166434a5232ac074 sampleid=1_launch read=45010 ch=394 start_time=2024-11-11T20:24:59Z model_version_id=dna_r10.4.1_e8.2_5khz_400bps_sup@v4.2.0 barcode=barcode05
TGGTACAGATACGTAAAATTGCGTAAGCAAATATAAAGTATCATTCAGGTTTAATATGTAAAGGTGTGTATTAAAGGATCGCCGGAAAAAAATTTTCCTTTGCTATTCTAAAATGAAAATCAATAAAAAATGATAATATTAAGCAATAAAATATTACTATTAATATTAAAGAAATTAAATCTTTAAATATAAATCTTTTATTAAAATAGATTTTATCTTTTCTTGAATTTAATCCTATTTGGTTAGATGAGCCTTTTTCATGAAGAATAGATAAATGAGTTATTGATATAGCTAAAATTATTAAAGGTATTAAAAAATGTAAGAAAAAATGGATTAAATGTAGGATTATCAACGGAAAATCTTCCTCAAAACTGAAAAAACAATTTTTTTCCCCTAAAAATGGAATTGAAGATAAAATATTAGTAATAACTGTTGCTCCCCAAAAAGATATTTGTCCTCAAGGTAAAACATACCCAATAAAAGCGGATCCTATCTATGCATCTA
+
<88:;>;:3.'%%%'-7:==:988889<;;<<5521112,,+**.))***8<<==:9877899==;<(++++/048983(''''+,.5<C@@>>?><>;32+8AA?><;;;:<<:;;;>?;::988789887877667897645344679:;9989999999887778899999:=<<;;88886>=:<<1110111114467769-;99999:8;7553<211-.+'')446654556788885211115653-*;::7765543333334559::97666675444455667667777777664423353----44*)&&$$))0788-+**,*+-**,+++/34443332..//1;;9999880//.,+533355:7556578788::207(566:;9877767665444445686554433330////020.///5=<;:996444356777666677766778:85444578443345411/..//++'''''+****+
@6d9eccfe-c32c-407f-84c7-42829e60fc9f runid=3ffb29643267db9bb8aae685166434a5232ac074 sampleid=1_launch read=142358 ch=377 start_time=2024-11-11T20:24:59Z model_version_id=dna_r10.4.1_e8.2_5khz_400bps_sup@v4.2.0 barcode=barcode05
AGAATTATAGGATCCGCTTTTATTGGGTATGTTTTACCTTGAGGACAAATATCTTTTTGGGAGCAACGATTATTACTAATATTTTATCTTCAATTCCATTTTTAGGGAAAAAAATTGTTTTTTGAGTTTGAGGAAGATTTTCCGTTGATAATCCTACATTAAATCGATTTTTTTCTTTACATTTTAATACCTTTAATAATTTTAGCTATATCAATAATTCATTTATCTATTCTTCATGAAAAAGGCTCATCTAACCAAATAGGATTAAATTCAAGAAAAGATAAAATCTATTTTAATAAAAGATTTATATTTAAAGATTTAATTTCTTTAATATTAATAGTAATATTTTATTGCTTAATATTATCATTTTTTATTGATTTTCATTTTAGAATAGCAAAGGAAAATTTTTTTCCAGCTGATCCTTTAAATACACCTTTACATATTAAACCTGAATGATACTTTATATTTGCTTACGCAATTTTACGATCTGTACCAA
+
+&%%(())):;==HNA@@BAE@DEKIG_LIKcLK{IMHKD::{IHT@A@?AZE{ECD?'''%%&'')*''''')((()),-.9<@>CDDEFEGIMI{HG{O{JIUGCBDGR{{{{{F{IOK{M====>GHK{IKJP{{G{MQL?CGIKKLJGIJGJGQJ{OH{{{HOHKJ{{{{K?A9158841:;DEFEN{{{{{IKEBBBB?HKHDLPF{HJ{HJGOKLHNM{{MIOKKKHJLDICGILL{YLXJGFDBBGDHGJHLHIJGGP{RD@;<DFFKDEH{IIHGN@HIJ{J{HLGFJHGIPIHIFMPJGEDEDDJ{MKHJK{GLIF:883,/;<{MEDHKDEEEDFHLLN8:H**BA??@FFIIFFKKKFI{{{KMLQ{HQ{JKFGHKJLSTOICCCJ{FIGMOIKE{{M{H{JCGDHHGEMJ{I{GOIGPPEF@?>A=HGFFEFJFHIEDBAAA@BCCGGHHP{QIHRGHGFDC@@@@BCFGBA+)))))))))34
@8096aebb-4b78-4709-8a36-97f7039c147c runid=3ffb29643267db9bb8aae685166434a5232ac074 sampleid=1_launch read=96955 ch=458 start_time=2024-11-11T20:25:05Z model_version_id=dna_r10.4.1_e8.2_5khz_400bps_sup@v4.2.0 barcode=barcode05
AATTATAGGATCCGCTTTTATTGGGTATGTTTTACCCTTGAGGACAAATATCTTTTTGGGGAGCAACAGTTATTACTAATATTTTATCTCCAATTCCATTTTTAGGGAAAAAAATTGTTTTTTGAGTTTGAGGAAGATTTTCCCGTTGATAATCCTACATTAAATCGATTTTTTTCTTACATTTTTTAATACCTTTAATAATTTTAGCTATATCAATAATTCATTTATCTATTCTTCATGAAAAAGGCTCATCTAACCAAATAGGATTAAATTCAAGAAAAGATAAAATCTATTTTAATAAAAGATTTATATTTAAAGATTTAATTTCTTTAATATTAATAGTAATATTTTATTGCTTAATATTATCATTTTTTATTGATTTTCATTTTAGAATAGCAAAGGAAAATTTTTTTCCAGCTGATCCTTTAAATACACCTTTACATATTAAACCTGAATGATACTTTATATTTGCTTACGCAATTTTACGATCTATTACCAA
+
7655431100110/.////./2//3433335678664,3.-/4454775666668:<;98785554433333455555444446:9999,++++1345789:;866659<=?::9988899@@:9766889:87888999988/((--05543344676665565401113<>?@<<8..8789;@@;9655557:9:87445844333555556676555668876655566779:78765555530014778889999:885444456657665553354333355656666688755557656679865667985556566<<<:;;;7976555555433334668;:88666666655566777789<;:89866667587799765555555678988:7::9<??>=72229866668<><:975444458;:8222112226665655445634454987788::874111128:;:5.---.,+,,,,((
@ed294e45-d992-434c-a84c-cff31fda3624 runid=3ffb29643267db9bb8aae685166434a5232ac074 sampleid=1_launch read=65426 ch=329 start_time=2024-11-11T04:43:52Z model_version_id=dna_r10.4.1_e8.2_5khz_400bps_sup@v4.2.0 barcode=barcode05
TGGTACAGATCGTAAAATTCCGTAAGCAAATATAAAGTATCATTCAGGTTTAATATGTAAAGGTGTATTTAAAGGATCAGCTGGAAAAAAATTTTCCTTTGCTATTCTAATGAAAATCAATAAAAGATGATAATATTAAGCAATAAAAATATTACTATTAATATTAAAGAAATTAAATCTTTAAATATAAAATATTTTATTAAAATAGATTTTATCTTTTCTTGAATTTAATCCTATTTGGTTAGATGAGCCTTTTCATGAAGAATAGATAAATGAATTATTGATATAGCTAAAATTATTAAAGGTACTAAAAAATGTAAAGAAAAAAATCGATTTAATGTAGGATTATCAACGGAAAATCTTCCTCAAACTCAAAAAACAATTTTTTTCCCCTAAAAATGGAATTGAAGATAAAATATTAGTAATAACTGTTGCTCCCCAAAAAGATATTTGTCCTCAAGGTAAAACATACCCAATAAAAGCGGATCCTATAATTA
+
HHKGJ{M{EC8((('()(('''++=EFH{EJGFJ{EGIRD*****BCEGG{NJKJGHEIHJKMOMOVTHKKMYI{IMEF@QGHEEEI{L{M{VG=AB@?A<=ECDD54443122==?+++++HIIC???@EKB??@AA@DC-----0189:99,,>??@AAKFHEHHE?@?@@HDHHMI{GHCH{GF?44442/....6CA<;@A<B@@BACGE{HFDKG;>;999;;CBCKFEFHJHS55555???<=>>?B;<ICBCBGDBBCBBBCCBBFE==>>>IHGDBCA@A@?AACEHEGEHDGFCEIEC<;;;;CQGFBA7667?4664DCC433338EDEDCBBBBBCCCBBA=====AGHIE<73.--122493333BA@==>ADNI{JED?7)@??66556=>>>@@?=<<;;<<?:97))))26<=>>??@?>><<;3)@BA@@@????>::@??7767>>>=>?>@?>==<78>=<<<=;555459:;877678
@65ef9030-c9f9-4661-8632-77f4edea735e runid=3ffb29643267db9bb8aae685166434a5232ac074 sampleid=1_launch read=28524 ch=169 start_time=2024-11-11T04:43:52Z model_version_id=dna_r10.4.1_e8.2_5khz_400bps_sup@v4.2.0 barcode=barcode05
TGGTACAGATCGTAAAATTGCGTAAGCAAATATAAAGTATCATTCAGGTTTAATATGTAAAGGTGTATTTAAAGGATCAGCTGGAAAAAAATTTTCCTTTGCTATTCTAAAATGAAAATCAATAAAAAATGATAATATTAAGCAATAAAATATTACTATTAATATTAAAGAAATTAAATCTTTAAATATAAATCTTTTATTAAAATAGATTTTATCTTTTCTTGAATTTAATCCTATTTGGTTAGATGAGCCTTTTTCATGAAGAATAGATAAATGAATTATTGATATAGCTAAAATTATTAAAGGTATTAAAAAATGTAAAGAAAAAAATCGATTTAATGTAGGATTATCAACGGAAAATCTTCCTCAAACTCAAAAAACAATTTTTTTCTAAAATGGAATTGAAGATAAAATATTAGTAATAACTGTTGCTCCCCAAAAAGATATTTGTCCTCAAGGTAAAACATACCCAATAAAAGCGGATCCTATAATTA
+
HEEL{{OKQ{IG{{{NL{{{{N{OJHLFEDBEAA>;<=;:889878;;;FGINEFJGGJFGIJINKL{O{LPPJI{KIR{KI{GJ{JL{{JIH{FFGABBHI{HH{{{N{LLHHHJ{{H33334=:DFGIGNFDEDEHGYLKIHJFIT{{HO{O{H{HJKJHK{J{E:98C<>9O{KK{L{{{X\{KQJPGKGG{IJ{HLJLLJXGK{I{RN{{{DCBBHDNTIGMJH{LRKIG{LOKDCECCGF{GL{IOJK{K{{L{JGOKJH{M{H{{YGJQCDDCDSHN{{{P{{{Q{M{LL{{GGILS{G{{{JJIMEGL{JKIIKKLMGGHK{{{KIHGL{{HHMLGIM{HILIHIF{{G{OI{{FH=653377;?ADCCJDGFF@@<<>==>D/,,,.4977777>FFJ<<<<<EHRHSIKHIKIM{QKM{TLHNLBD>1+AABKMJGLHOQMKJLHMRHEPJVKIK{KJH{IFCDLNHLHHOIEFJFIGKHFMRHG
@c3825657-a446-4ef0-9301-0fcf3dea99be runid=3ffb29643267db9bb8aae685166434a5232ac074 sampleid=1_launch read=23182 ch=115 start_time=2024-11-11T04:43:51Z model_version_id=dna_r10.4.1_e8.2_5khz_400bps_sup@v4.2.0 barcode=barcode05
TGGTACAGATCGTAAAATTGCGTAAGCAAATATAAAGTATCATTCAGGTTTAATATGTAAAGGTGTATTTAAAGGATCAGCTGGAAAAAAATTTTCCTTTGCTATTCTAAAATGAAAATCAATAAAAAATGATAATATTAAGCAATAAAATATTATTATTAATATTAAAGAAATTAAATCTTTAAATATAAATCTTTTATTAAAATAGATTTATCTTTTTCTTGAATTTAATCCTATTTGGTTAGATGAGCCTTTTTTTCATGAAGAATAGATAAATGAATTATTGATATAGCTAAAATTATTAAAGGTATTAAAAAATGTAAAGAAAAAAATCGATTTAATGTAGGATTATCAACGGAAAATCTTCCTCAAACTCAAAAAACAATTTTTTTCCCTAAAAATGGAATTGAAGATAAAATATTAGTAATAACTGTTGCTCCCCAAAAAGATATTTGTCCTCAAGGTAAAACATACCCAATAAAAGCGGATCCTATAATTA
+
?22222OKISFJG{LKL{{J{{JMJJMJIHRMF{H{MIGHHNJJ{J{LNO{LSH{{L{NI{{MKHGKKKIR{{GL{{GJJ{LO{GKIPM{OIGFBDIK{PGHLM{I{{LHH{{{KJLN{{M{M{KFH{KJLK{N{{K{MIFLMJLINHKFCI=<9*****I{TK>>=>>VOL{{JKJ{{IIL{EGGHJE;;<LLJKJ{IMGGKHC?:99824(76666:@ADC@AHEI{HJ{KLKL{KGEIIFF{{GJ{Q{EFD8<9=IHSNEWK{IH{{{FNLROH{HHK{Q{HHNJMILIHGMHKJ{{IBBABBMOHKLJLJOK{{{JFIIJIOEI{K{{UOLGNIG{SN{JJ{GI{HM{IHH{J{VOIJ{H{CA@@BHEFI{UMHKJ{{{G{TNZMT{{GGL@JSLMRINMLKJKHIHLKFH{QGDNLGGIGKEHL{IO{G{ILC433+*333@C?@>??ENKJN{{JOPJJ{HRJGL{CMD?6;BEHKDA{{JGOIIKL{{UPIL
@d7a9383c-940c-49a3-9518-65a09f755172 runid=3ffb29643267db9bb8aae685166434a5232ac074 sampleid=1_launch read=35532 ch=238 start_time=2024-11-11T04:44:03Z model_version_id=dna_r10.4.1_e8.2_5khz_400bps_sup@v4.2.0 barcode=barcode05
AATTATAGGATCCGCTTTTATTGGGTATGTTTTACCTTGAGGACAAATATCTTTTTGGGGAGCAACAGTTATTACTAATATTTTATCTTCAATTCCATTTTTAGGGAAAAAAATTGTTTTTTGAGTTTGAGGAAGATTTTCCGTTGATAATCCTACATTAAATCAATTTTTTTCTTTACATTTTTTAATACCTTTAATAATTTTAGCTATATCAATAATTCATTTATCTATTCTTCATGAAAAAGGCTCATCTAACCAAATAGGATTAAATTCAAGAAAAGATAAAATCTATTTTAATAAAAGATTTATATTTAAAGATTTAATTTCTTTAATATTAATAGTAATATTTTATTGCTTAATATTATCATTTTTTATTGATTTTCATTTTAGAATAGCAAAGGAAAATTTTTTTCCAGCTGATCCTTTAAATACACCTTTACATATTAAACCTGAATGATACTTTATATTTGCTTACGCAATTTTACGATCTGTACCAA
+
JHTGCB))))*)0**+344239=>?{GGKLIH{G{=>@4499ET>=<<>ECGDCDBDJIIL{OJHGJKNIFLODBB@@FFIFIGT{JZK{SLHI{GNO{LQ{JQFIF{PH{{{MJL{NIK{{LHEFSRLG{{{K{{{JNFG{FHMW{HUJ{JKGGC542-/150((((,55642112*,==<>;;2))))AEDFH<>{GFFGG{L{IO{NHGOLKPL{JHHKG{HOVQEK{{QHKKQRGK{{IK{M{KPGJIJGFKD433011118HEGDEGGGCFFLNHIGNA>@CCDGB@ABBCDBCF{KLGJM{LIKHRHHQJLLRD:33DEGH{IHJHHK{IIHNIG{KOGKJNL{H]{{VP{HJIN{NGNH{QH{{N{J{IHFGMNFQHL?LOGFHFC@?AED{GL{KH{OGSM{{{FKBBEI{`MFN{K{JV{JJRI{K00E11EHPFKH{KOGGJEIGFHENMIKWIKORHGMI{JEEGEEEFIK{TNAA@??>=>?AEE
@d9cea6a0-0e58-4c17-8114-2f8fbd599c91 runid=3ffb29643267db9bb8aae685166434a5232ac074 sampleid=1_launch read=21045 ch=163 start_time=2024-11-11T04:44:04Z model_version_id=dna_r10.4.1_e8.2_5khz_400bps_sup@v4.2.0 barcode=barcode05
TGGTACAGATCGTAAAATTGCGTAAGCAAATATAAAGTATCATTCAGGTTTAATATGTAAAGGTGTATTTCAAGGATCAGCTGGAAAAAAATTTTCCTTTGCTATTCTAAAATGAAAATCAATAAAAAATGATAATATTAAGCAATAAAATATTACTATTAATATTAAAGAAATTAAATCTTTAAATATAAATCTTTTATTAAAATAGATTTTATCTCTTGAATTTATTCCTATTTCGTTAGATGAGCCTTTTTCATGAAGAATAGATAAATGAATTATTGATATAGCTAAAATTATTAAAGGTATTAAAAAATGTAAAGAGAAAAAAATCGATTTAATGTAGGATTATCAACGGAAAATCTTCCTCAAACTTTAAAAAACAATTTTTTTCCCCTAAAAATGGAATTGAAGATAAAATATTAGTAATAACTGTTGCTCCCGAAAAGAATATTGTCCTCAAGGTAAAACATACCAATAAAAGCGGATCCTATAATTA
+
HCDFL{JK{{EFCCDJEL{FQFLI{YN{K{TM{NJ{M{J{K{{{J{IJHMR{LHJNCA8888{{Q{OPJH((('(/,))&''78<CIULGG@>>>997785=A@@BIFK{K{{FFFGN{BABA??=@=CC@AA66667888=C=>><3/?=@?;11BDHFED{J{F@??EMHL{NL{{{:::97<CGDDDFEJGSISIGLO<999I^FEEDDA43-+&%&+,19?IEFCEG{?;:9.....7555653344:=??FDEEFKLH{IKJJJFG@IFGGG{OOKMLEF{KGIFOMP{{{MR{{UP{FJJ{IC:I{{{{HGEIBD3*4@JKO{THBCCCEN{{{?2222J{J{-,,,,4;<BGGCH-,,,-<<<99+)%%%%>PFDEFL{{{{{J{B2*ACCLN{NSI{OJHO{IKRJIJHL{JLFBDDHIMK{GFE{DBC-,1'***4->5(()<33>HEJEHHK{GGGGE=;881,,.6?@ADE=92...0...;;<<
@0a266334-0657-40a5-87d1-08b6af0b0e47 runid=3ffb29643267db9bb8aae685166434a5232ac074 sampleid=1_launch read=39518 ch=458 start_time=2024-11-11T04:44:15Z model_version_id=dna_r10.4.1_e8.2_5khz_400bps_sup@v4.2.0 barcode=barcode05
TGGTACAGATCGTAAAATTGCGTAAGCAAATATAAAGTATCATTCAGGTTTAATATGTAAAGGTGTATTTAAAGGATCAGCTGGAAAAAAATTTTCCTTTGCTATTCTAAAATGAAAATCAATAAAAAATGATAATATTAAGCAATAAAATATTACTATTAATATTAAAGAAATTAAATCTTTAAATATAAATCTTTTATTAAAATAGATTTTATCTTTTCTTTGAATTTAATCCTATTTGGTTAGATGAGCCTTTTTCATGAAGAATAGATAAATGAATTATTGATATAGCTAAAATTATTAAAGGTATTAAAAAATGTAAAGAAAAAAATCGATTTAATGTAGGATTATCAACGGAAAATCTTCCTCAAACTCAAAAAACAATTTTTTTCCCTAAAAATGGAATTGAAGATAAAATATTAGTAATAACTGTTGCTCCCAAAAAGATATTTGTCCTCAAGGTAAAACATACCCAATAAAAGCGGATCCTATAATTA
+
LFFFJKIHOHC?@?@HD@?=;;=>BONLFIHJJFKKKI{FPJGJJKNRG{KK{G{IP{IIH{KIJPOLINI{THNM{K{LLNSKL{{R{{J{N^.4301=3E{I{JERIOKRQGLJ{LSKL{{K{IL{{{IJ{IJ{GHLL{IIJMLHKII{NLGJ{UP{TIGROKHJFRHNLJ{KHRL{P{Q{O{ONS{GJJ{I{MK{IJ{ZZLJHDCDC>@EAE?@?@@884.'(;<<EGI{IEGFAB?>>BBCBDBCEDE<?<....DEE_{KPJRHGNU{LLG{UJJNJ{MMM{OJOFI{J{KN{JG{KKFGJJ{LI{JHII[{NHF:::=?@?KF{MHF(((((0332644446<::79999?@@D=G66555>?GOPK{FOFGGL{LEFEEK{K{{KK>89IILILGHHHEEECDECDDBH=3EHGDECEEDEDGCDHFG>><<;0?I{MJCABBCDHGGHFFCCDEDDDFDDCBBCCDEFGDCDDCB<;;::=>@>=;::;
@7b573fb6-0131-490c-b480-15a14be0059c runid=3ffb29643267db9bb8aae685166434a5232ac074 sampleid=1_launch read=31503 ch=408 start_time=2024-11-11T04:44:12Z model_version_id=dna_r10.4.1_e8.2_5khz_400bps_sup@v4.2.0 barcode=barcode05
TGAGTACAGATCGTAAAATTGCGTAAGCAAATATAAAGTATCATTCAGGTTTAATATGTAAAGGTGTATTTAAAGGATCAGCTGGAAAAAAATTTTCCTTGCTATTCTAAAATGAAAATCAATAAAAAATGATAATATTAAGCAATAAAATATTACTATTAATATTAAAGAAATTAAATCTTTAAATATAAATCTTTTATTAAAATAGATTTTATCTTTTCTTGAATTTAATCCTATTTGGTTAGATGAGCCTTTTTCATGAAGAATAGATAAATCAATTATTGATATAGCTAAAATTATTAAAGGTATTAAAAAATGTAAAGAAAAAATGGATTTAATGTAGGATTATCAACGGAAAATCTTCCTCAAACTCAAAAAACAATTTTTTTCCCTAAAAATGGAATTGAAGATAAAATATTAGTAATAACTGTTGCTCCCCAAAAAGATATTTGTCCTCAAGGTAGGAAAACATACCCAATAAAAGCGGATCCTATAATTA
+
71....1344555ACD{I{PDBCCAEEJ{K{{KK{KKI{QQKI{{KKJRJJ{MNML{L{NN{K{KMMNJNLD<<:EFQFGHGNL{GH{{{{OF{{HF655))J{IHID??@IFJKCJK{GEJFG{GECHEFEC@?@A<=<<={KIKFINKL{JLDE{{LJJK{I{I{L{INGIBG;??:66666DOIEHCCC@<<<<=B{J{{LL{B@A@BEFDJCJJEIBFPDCEOFHLSKJIFEFE=<<<=EDHEIII{HE@@{KGCEFHC88987655*)))33333EEE7777?=<<;<BFMN{I{GIGIFHHDFHEFKK{KIIH>>?AF=EJNMHFFFCCA??GIDEEFD{KGF22223<<=AI{IJR{IJK{OH{{NIIFEFDCDAABFN{{{?555:<=>MFDBDDCCBBDBBBBBDFLDCCB@????ABBDEDGF@?>>=54999HFDABDG{FEIEDA=<;;941,+++,05;:;:=3542344.3)))*+722389998
@213febb5-fc4d-4473-a740-c6ef97cde3e6 runid=3ffb29643267db9bb8aae685166434a5232ac074 sampleid=1_launch read=85988 ch=351 start_time=2024-11-11T04:44:09Z model_version_id=dna_r10.4.1_e8.2_5khz_400bps_sup@v4.2.0 barcode=barcode05
TGGTACAGATCGTAAAATTGCGTAAGCAAATATAAAGTATCATTCAGGTTTAATATGTAAAGGTGTATTTAAAGGATCAGCTGGAAAAAAATTTTCCTTTGCTATTCTAAAATGAAAATCAATAAAAAATGATAATATTAAGCAATAAAATATTACTATTAATATTAAAGAAATTAAATCTTTAAATATAAATCTTTTATTAAAATAGATTTTATCTTTTCTTGAATTTAATCCTATTTGGTTAGATGAGCCTTTTTCATGAAGAATAGATAAATGAATTATTGATATAGCTAAAATTATTAAAGGTATTAAAAAATGTAAAGAAAAAAATCGATTTAATGTAGGGTTATCAACGGAAAATCTTCCTCAAACTCAAAAAACAATTTTTTTCCCTAAAAATGGAATTGAAGATAAAATATTAGTAATAACTGTTGCCCCCAAAAAGATATTTGTCCTCAAGGTAAAACATACCCAATAAAAGCAGATACTGTAAGAATTA
+
,))*/134530,,,,-4442/,,,,-233443110001001122334222225321111122111001012252311122245678<?D@>;::9;744667653333455664333453333451000031000013331012323333432233333332222222222223533321123587544446576667965435544222229865556;<;96444465543445555544432111000012578854332222112212133323434443222122235656563444344433345566776422223778899873..../4543223234544433/++++,7887311116678877644443444478;97777+67767743343444422111345333220110122344543457:9986754332334454444454455566532222455100/..+++&$$$$%%&&)).-,
@20989db9-0aa1-487c-91cb-b46148b930db runid=3ffb29643267db9bb8aae685166434a5232ac074 sampleid=1_launch read=18822 ch=13 start_time=2024-11-11T04:44:13Z model_version_id=dna_r10.4.1_e8.2_5khz_400bps_sup@v4.2.0 barcode=barcode05
TGGTACAGATCGTAAAATTGCGTAAGCAAATATAAAGTATCATTCAGGTTTAATATGTAAAGGTGTATTTAAAGGATCAGCTGGAAAAAAATTTTCCTTTGCTATTCTAAAATGAAAATCAATAAAAAATGATAATATTAAGCAATAAAATATTACTATTAATATTAAAGAAATTAAATCTTTAAATATAAATCTTTTATTAAAATAGATTTTATCTTTTCTTGAGTTTAATCCTATTTGGTTAGATGAGCCTTTTTTCATGAAGAATAGATAAATGAATTATTGATATAGCTAAAATTATTAAAGGTATTAAAAAATGTAAAGAAAAAAATCGATTTAATGTAGGATTATCAACGGAAAATCTTCCTCAAACTCAAAAAACAATTTTTTTCCCTAAAAATGGAATTGAAGATAAAATATTAGTAATAACTGTTCTCCCCAAAAAGATATTTGTCCTCAAGGTAAAACATACCCAATAAAAGCAGATCCTGTAGTTC
+
898776677751111277763////0899:9876666666656778877788;987765555554446678775544334468899;;<:8889:;866<7;99665556678665678788777778776665567333348999:98896666))))):9876666778888;:9::99:::=<9766556678:==;;:8999988889??;:988=653,,001556544467877688766655554550//0098766665544444477888777776555455568778888898897756568899:987555557777889861111299976654434350//.-.../::9998896644449:9878755556::=;;;9945678;:76665676655555688766643322344570+%%'()*(-4:;:7665675687776655567899854445785544455****'**()****(
@33b6344a-edb4-4c6e-8a19-64e759c19515 runid=3ffb29643267db9bb8aae685166434a5232ac074 sampleid=1_launch read=147774 ch=239 start_time=2024-11-11T04:44:23Z model_version_id=dna_r10.4.1_e8.2_5khz_400bps_sup@v4.2.0 barcode=barcode05
AATTATGGATCCACTTATTGGGTATGTTTTACCTTGAGGACAAATATCTTTTTGGGGAGCAACAGTTATTACTAATATTTTATCTTCAATTCCATTTTTAGGGAAAAAAATTGTTTTTTGAGTTTGAGGAAGATTTCCCGTTGATAATCCTACATTAAATCGATTTTTTTCTTTACATTTTTTAATACCTTTAATAATTTTAGCTATATCAATAATTCAGTTTTATTCTTCATGAAAAAGGCTCATCTAACCAAATAGGATTAAATTCAAGAAAAGATAAAATCTATTTTAATAAAAGATTTATATTTAAAGATTTAATTTCTTTAATATTAATAGTAATATTTTATTGCTTAATATTATCATTTTTTATTGATTTTCATTTTAGAATAGCAAAGGAAAATTTTTTTCCAGCTGATCCTTTAAATACACCTTTACATATTAAACCTGAATGATACTTTATATTTGCTTACGCAATTTTACGATCTGTACCAA
+
IH{YGE''&&11012522ACCH{HHHG{MHKEBB@////48;JECFLFDEGFHIHJJIIGGFFEDCFDCGHKKGGHHFKH{KSNI{MFHNGIJLOJL{O;;;;ANKHH{V{MQKQ{I{{JFDGHEA=;;<<AFIJHCID?AJHLIHFHGF{GHGGIIGFNEHHGHKI{{JHDFMEMEKGIBG{LKEEEFEHGJ{FLJFHHGHIFGFFDDCFIDEECD8-+'''(().((1(((ABAFEHFFBBBIFEDDECDCEDC>>???DIA@@@///.-+'''(**33660000000000>CGKEEGGGJKGDEGHFFDBBCFEECECDDEFACGBAAAABA@@??AACCGFHGIGBA>===BABBCEECEFGJGFFFFEDGKJIDC@DJGBBA@@AAAAADDEEJEHGEFFJFFECBCCA???>@CFCAAAAA@@60/2./5??>>??@?>??@@????@@@AABABABBABBB@=::::;?@A@?99889@BB@AAA
@70c308e9-1b37-49bf-9fba-54680d17b6fc runid=3ffb29643267db9bb8aae685166434a5232ac074 sampleid=1_launch read=24239 ch=224 start_time=2024-11-11T04:44:20Z model_version_id=dna_r10.4.1_e8.2_5khz_400bps_sup@v4.2.0 barcode=barcode05
TGGTACAGATCGTAAAATTGCGTAAGCAAATATAAAGTATCATTCAGGTTTAATATGTAAAGGTGTATTTAAAGGATCAGCTGGAAAAAAATTTTCCTTTGCTATTCTAAAATGAAAATCAATAAAAAATGATAATATTAAGCAATAAAATATTACTATTAATATTAAAGAAATTAAATCTTTAAATATAAATCTTTTATTAAAATAGATTTTATCTTTTCTTGAATTTAATCCTATTGGTTAGATGAGCCTTTTTAGATGAAGAAAATAAGATAAATGAATTATTGATATAGCTAAAATTATTAAAGGTATTAAAAAATTTAAAGAAAAAAATCGATTTAATGTAGGATTATCAACGGAAAATCTTCCTCAAACTCAAAAAACAATTTTTTCCCTAAAAATGGAATTGAAGATAAAATATTAGTAATAACTGTTGCTCCCCAAAAAGATATTTGTCCTCAAGGTAAAACATACCCAATAAAAGCGGATCCTATAATTA
+
=;;;{TIHIPBAA<<<=J{HI{{KI{{NK{{JH{HHI{K{IMK{GI{FIKMGLH++++),,J{{{{J{PKGRHL{{A>>>>A@>=AHF{{{REIH{JCCDIMMGR{{JK{J{{KI{K{{KHIK?78BBJI{{KKILGFOEEMZEDF>==ECLHEAAKOHRILG{OMJKKJKO{N{K{T{EEED?@A??A33-,/344:4>DFIGFDJECEG{{KIIIGL{EEI@@HLL{PPLKWKF8=()991...-..-..,-+**(**..//51----0++,1244EDHJ{{K{I{{QIA@?>>=>>?E==5+****,,,,+,00122++,,,AFBBF{{{IC@??@CIIHKGCGFCI{GIIGGKHLG{{{OED844445577<?7777LIH@@@AB{{MQD:3ECHLT{J{FKH{{YHGIHECK{P{GGJDEIPIKIGHIMKK{EAA<0*788EKECBCF><><==DLEGHIKHMK{JKGHJLJ{{G{EA>E<<;?CDCBBA@@@@
@62977072-db21-465a-9458-e2657c538e12 runid=3ffb29643267db9bb8aae685166434a5232ac074 sampleid=1_launch read=23470 ch=4 start_time=2024-11-11T04:44:30Z model_version_id=dna_r10.4.1_e8.2_5khz_400bps_sup@v4.2.0 barcode=barcode05
TGGTACAGTGAGTAAAATTGCGTAAGCAAATATAAAGTATCATTACGGTTTAATATGTAAAGGTGTATTTAAAGGATCAGCTGGAAAAAAATTTATTGCTATTCTTAAAATGAAAATCAATAAAAAATGATAATATTAAGCAATAAAATATTACTATTAATATTAAAGAAATTAAATCTTTAAATATAAATCTTTTATTAAAATAGAATTTTATCTTTTCTTGAATTTAATCCTATTTGGTTAGATGAGCCTTTTTCATGAAGAATAGATAAATGAATTATTGATATAGCTAAAATTATTAAAGGTATTAAAAAATGTAAAGAAAAAATCGATTTAATGTAGGATTATCAACGGAAAATCTTCCTCAAACTCAAAAAACAATTTTTTTCCCTAAAAATGGAATTGAAGATAAAATATACATAATAACTATTGCTCCCAAAAAGATATTTGTCCTCAAGGTAAAACATCTACCAATGAAGCAGATCCTGTGGTTG
+
60//.,)(&%%%&&(-0,95444446==<==<;;<<=@?@A877310001:=?=;;:99:;;;:9899:;<=>>==<<99999:99;?A?<:94,,2118///**(''*9499:;@C98888<>87:;99888:777777866677::3;:9:77777:8887788:;::;<><;;:99:;<==:87877999<=@?>>;;;408+****/:121111<5<<66878:89:77889=A@<;;:777545556.*:99;;9886555555655949::99999766556779;:999877776879:32222:<;:9//...221/0333+++++444433566988651210--../;;65300//687553327688789:;?@C@>><:66779::777779---)('&'+.,3)&%%%%''11)((((+*++,/*.6659989:>>9<:8445554530001270/---,,+'''&%%%%$%%,**(&&&&
@66e84c42-a7b4-47ed-9a52-589cde1c3c75 runid=3ffb29643267db9bb8aae685166434a5232ac074 sampleid=1_launch read=213092 ch=36 start_time=2024-11-11T04:44:43Z model_version_id=dna_r10.4.1_e8.2_5khz_400bps_sup@v4.2.0 barcode=barcode05
TGGTACAGATCGTAAAATTGCGTAAGCAAATATAAAGTATCATTCAGGTTTAATATGTAAAGGTGTATTTAAAGGATCAGCTGGAAAAAAATTTTCCTTTGCTATTATTCTAAAATGAAAATCAATAAAAAATGATAATATTAAGCAATAAAATATTACTATTAATATTAAAGAAATTAAATCTTTAAATATAAATCTTTTATTAAAATAGATTTTATCTTTTCTTGAATTTAATCCTATTTGGTTAGATGAGCCTTTTTCATGAAGAATAGATAAATGAATTATTGATATAGCTAAAATTATTAAAGGTATTAAAAATGTAAAGAAAAAAATCGATTTAATGTAGGATTATCAACGGAAAATCTTCCTCAAACTCAAAAAACAATTTTTTTCCCTAAAAATGGAATTGAAGATAAAATATTAGTAATAACTGTTGCTCCCCAAAAAGATATTTGTCCTCAAGGTAAAACATACCCAATAAAAGCGGATCCTATAATTA
+
31((()2BGCDBDENKLL{JJH{NJLKGLGNJFHCBACH{?@@@@JFNQHH{{{H{MGKKOL{OIJI{L{J{{OVH{ITJQLEBAAJOGGGDDD<:;9:6)''''(&%%%',-6664556<BIDBBBDIOH{JJIGGJHC>=::F{BECDENK{{G{KIHGJOFFHBA<556{MHZMLHIWJMGJ{K{R{LGKJFFDD@>IH{{HGFJGHHELGcIHPCE=:?,,,,,//0DIG{{NGF55444;;AGHFEDDEDEA>==<IKOFIFF{I{FK{KHJH{MFF{{{HFJ{JMWJFHLNOJJSIHKJ{JKJ{JII{GJG{SJGGUHKLIFN{{{LIJLEMNPMQQ{INKNGII{GKNOGGDFIKKCDA????@AAABKAAA@F{GEGGOGHL{KB?4*GGG{{{HECFDECEDDDFEFFJCJKFEFCDFGFDFLGHHJEJ=<;<;GGTLIEEFDF{JIRI{IIEGGGGJH{HIIFHIFGHHEIFGGDB@@??@ABBCA@@@
@aaac3069-299a-4818-a6f3-c6c8c7acfe40 runid=3ffb29643267db9bb8aae685166434a5232ac074 sampleid=1_launch read=245008 ch=316 start_time=2024-11-11T04:44:52Z model_version_id=dna_r10.4.1_e8.2_5khz_400bps_sup@v4.2.0 barcode=barcode05
AATTATAGGATCCGCTTTTATTGGGTATGTTTTACCTTGAGGACAAATATCTTTTTGGGGAGCAACAGTTATTACTAATATTTTATCTTCAATTCCATTTTTAGGGAAAAAAATTGTTTTTTGGTTGAGGAAGATTTTCCGTTGATAATCCTACATTAAATCGATTTTTTTCTTTACATTTTTTAATACCTTTAATAATTTTAGCTATATCAATAATTCATTTATCTATTCTTCATGAAAAAGGCTCATCTAGCCAAATAGGATTAAATTCAAGAAAAGATAAAATCTATTTTAATAAAAGATTTATATTTAAAGATTTAATTTCTTTAATATTAATAGTAATATTTTATTGCTTAATATTATCATTTTTTATTGATTTTCATTTTAGAATAGCAAAGGAAAATTTTTTTCCAGCTGATCCTTTAAATACACCTTTACATATTAAACCTGAATGATACTTTATATTTGCTTACGCAATTTTACGATCTGTACCAA
+
N{MK{JIFHHLMLAA@@?=<<@:;BJFH{LFJKM{JH:889DILFSHEVK{MIL{MILKLFKLNIFGGUKJL{JKM{GKIGF{LIIH{{{GEFK:7667>BG5445;MJIJ{LICEAABBD6)((((.<:9;DMFDF=:D>>AFHRMNPPH{MIJIZT{IGIDACCEM{{]FD=1))ACDIFOIGJGHIKKI{LK{JFEGGKQJIHKIIKEBBBBDGHGGCHIG{KLNGGN{LECCBGFHHGLHJJJH{BCDCAGKQ{JHFJIHK{{HH{FNGEEGEIFGJHFMOHMFHEFKIIGBADEGFGGHMMHHGPFNHGFEHEFFHGFEIGHKGGFGHKEEDEDGHDGIGIIJLRVNKIHGEGCGD>=IJJLIJILFEECD@DHF?JEADDEDBBA@ABBBDCDBCDBEEGK{{{GGCBCIFHGGIGTIEHFEDDEDDCFGCDFDKFGFDHCEIDDAAAAAC:9999JECDFEDHDBA@@@ABCE=::888:;;<<@??>
@07aa9218-389d-4ea6-808a-c8a543e4c9a3 runid=3ffb29643267db9bb8aae685166434a5232ac074 sampleid=1_launch read=18702 ch=206 start_time=2024-11-11T04:44:55Z model_version_id=dna_r10.4.1_e8.2_5khz_400bps_sup@v4.2.0 barcode=barcode05
TGGTACAGATCGTAAAATTGCGTAAGCAAATATAAAGTATCATTCAGGTTTAATATGTAAAGGTGTATTTAAAGGATCAGCTGGAAAAAAATTTTCCTTTGCTATTCTAAAATGAAAATCAATAAAAATAATAATATTAAGCAATAAAATATTACTATTAATATTAAAGAAATTAAATCTTTAAATATAAATCTTTTATTAAAATAGATTTTATCTTTTCTTGAATTTAATCCTATTTGGTTAGATGAGCCTTTTTCATGAAGAATAGATAAATGAATTATTGATATAGCTAAAATTATTAAAGGTATTAAAAAATGTAAAGAAAAAAATCGATTTAATGTAGGATTATCAACGGAAAATCTTCCTCAAACTCAAAAAACAATTTTTTTCCCTAAAAATGGAATTGAAGATAAAATATTAGTAATAACTGTTGCTCCCCAAAAAGATATTTGTCCTCAAGGTAAAACATACCCAATAAAAGCGGATCCTATAATTA
+
8556{JK{I{CA@AADJ{HN{J{JJI{I{JGL{{{HJ{MFL{NIKKIHFLNJIJPLLJ{KLIO{IL{NJ{K{JJ{{{?A@?A?A@IINK{K{IK{{REFGBJ{Q{L{JIGLQ{VLJQ{PJNEJ=C?DEE10001667;;@A{KP{{NUK{TKILFJSFHK{{I{{JHM{M{JHKDIJ;@?<;:;;>>;7:==?N{{{J{MN{IKGLFG{IOMGJE{GKHH{MJHIMRILONIH{GLH{HO{GHPLKMELNTF?E{J{TM{GHI{JFLHNH{FIGCEEDC{{LKL{G{GLKPKJ{KKQIHEEFHLHPIMD2+,,BBC@A667AEHG{{{{{OLEIJG{H{L{FEEEIKVGMCFCDGGEL{KGG{HB?<>>DPGPQKPH{K{JR{{Q{J{{CB73;<;GF{HK{QLJMLGHOIHGGNJ{HUGNLNIE{{{{{QKLE{==<6-LOK{KGHHN{{{HHJ{H{{{L{LKK{INOIKH{HJNGNU{KY{LKGEIFIHGKLFM
@af4005ba-cbf4-4293-be48-7fea55a8587e runid=3ffb29643267db9bb8aae685166434a5232ac074 sampleid=1_launch read=20023 ch=40 start_time=2024-11-11T04:44:57Z model_version_id=dna_r10.4.1_e8.2_5khz_400bps_sup@v4.2.0 barcode=barcode05
AATTATAGGATCCGCTTTTATTGGGTATGTTTTACCTTGAGGACAAATATCTTTTTGGGGAGCAACAGTTATTACTAATATTTTATCTTCAATTCCATTTTTCGGGAGAAAAAATTGTTTTTTGAGTTTGAGGAAGATTTTCCGTTGATAATCCTACATTAAATCGATTTTTTTCTTTACATTTTTTAATACCTTTAATAATTTTAGCTATATCAATAATTCATTTATCTATTCTTCATGAAAAAGGCTCATCTAACCAAATAGGATTAAATTCAAGAAAAGATAAAATCTATTTTAATAAAAGATTTATATTTAAAGATTTAATTTCTTTAATATTAATAGTAATATTTTATTGCTTAATATTATCATTTTTTATTGATTTTCACTTTAGAATAGCAAAGGAAAATTTTTTTCCAGCTGATCCTTTAAATACACCTTTACATATTAAACCTGAATGATACTTTATATTTGCTTACGCAATTTTACGATCTGTACCAA
+
HK{K{KGLLHJQ{ONLKQLG{IFEMMKIKLJH{IF>=6++///5?NDDIGK{L{IIDGIKKNIKRKJNJHLKSKLIJ{{{{{T{{KJ{SLS{HGIGCDJKLE:66685556EAG?>>>>N{O{JFDGIFFKHJ{K{J{HGIH{FEEOHQP{ILJOKGKKHOHJ{{GLNJQKS{{B<A>-9HIIKN{{NKKKKXFMILKGLP{HJKOIOJIGVEKHNJJKJG{{PM{{{I{JGJJT{HI{H{IKJLJLQ{KJGIHHK{GBCBACGFEEI?<<79EFDHGIL{HIGMFIKGGHJKSL{NGHFGFGINHIGKLFDH{I{HWJGH{L{H{YL{{HMGHHKIGRJGIHEGIG{OK{NSKQILFHKGGJRIGFGFIHPPJFEEIHIK{MKQ{IIHGELPDDEEKKHOJFGLGI{@{F{FHJEFFGIEDCEGG{I{{{HJMGF77G78JLSHFGIHFFFDDECAABBCDFHGEEEEHEDGFDC@@@ABGIIDE::::;@@?@ABB
@f32d0130-e510-4b08-b0fe-b804b270004b runid=3ffb29643267db9bb8aae685166434a5232ac074 sampleid=1_launch read=17678 ch=438 start_time=2024-11-11T04:45:01Z model_version_id=dna_r10.4.1_e8.2_5khz_400bps_sup@v4.2.0 barcode=barcode05
ACTAATTATAGGATCCACTTATTGGGTATGTTTTACCTTGAGGACAAATATCTTTTTGGGGAGCAACAGTTATTACTAATATTTTATCTTCAATTCCATTTTTAGGGAAAAAAATTGTTTTTTGAGTTTGAGGAAGATTTTCCGTTGATAATCCTACATTAAATCGATTTTTTTCTTTACATTTTAAATACCTTAATAATTTTAGCTATATCAATAATTCATTTATCTATTCTTCATCTAAAAAGGCTCATCTAACCAAATAGGATTAAATTCAAGAAAAGATAAAATCTATTTTAATAAAAGATTTATATTTAAAGATTTAATTTCTTTAATATTAATAGTAATATTTTATTGCTTAATATTATCATTTTTTATTGATTTTCATTTTAGAATAGCAAAGGAAAATTTTTTTCCAGCTGATCCTTTAAATACACCCTTACATATTAAACCTGAATGATACTTTATATTTGCTTACGCAATTTTACGATCTGTACCAA
+
(*''(./..++)'(('&&,834A@@AA@@@@ABCDBA?@./=>>@;C3-0733317>=AABC>>>==>>=>=>@?????@A@ACDC@@?@A?@?>=???ADI{???<8;CEGJGDEDCFDIJG55556?>?BABBBA?@@DD;:9::>@?>?>?@AACCB?>><444443?ACG8467(9??A.?54449A@>?==@DEGA??==>?>=>>====;;<<=BBABBEAAA@BCBD?;;)('''+C@A??A@@7632123356;?=>=??@A?BA???@BCEDCDE@@AB==999/,,+++7;==??A@AB?==><BA?===>>@?>@?@@@?==<;<=<==;:::;<??AC<****21))*588679>=>@DGE@::99;CBBBCBCDCC/////:;;<==>>>@>BBB@@A@<<557>>=>===@A@BA?><<;<88@99AA?>?>??=====<<;;;=>AABCE@?>?>@@?>;76767<>>><4443343487<<
@01f7aca4-9915-48a9-b886-0169ced70467 runid=3ffb29643267db9bb8aae685166434a5232ac074 sampleid=1_launch read=39839 ch=359 start_time=2024-11-11T04:45:03Z model_version_id=dna_r10.4.1_e8.2_5khz_400bps_sup@v4.2.0 barcode=barcode05
TGGTACAGATCGTAAAATTGCGTAAGCAAATATAAAGTATCATTCAGGTTTAATGTGTAAAGGTGTATTTAAAGGATCAGCTGGAAAAAAATTTTCCCTTGCTATTCTAAAATGAAAATCAATAAAAAATGATAATATTAAGCAATAAAATATTATTATTAATATTAAAGAAATTAAATCTTTAAATATAAATCTTTTATTAAAATAGATTTTATCTTTTCTTGAATTTAATCCTATTTGGTTAGATGAGCCTTTTTCATGAAGAATAGATAAATGAATTATTGATATAGCTAAAATTATTAAAGGTATTAAAAAATGTAAAGAAAGAATGGATTGATGTAGGATTATCAACGGAAAATCTTCCTCAAACTCAAAAAACAATTTTTTTCCCTAAAAATGGAATTGAAAATATAAATATTAGTAATAACTGTTGCTCCCCAAAAAGATATTTGTCCTCAAGGTAAAACATACCCAATAAAGACAAATATATAATTA
+
5542211242/,,,,-33320-,,,-455646/.)((((('''((45322327777633332322112123443322223344455678666588:9736**6422224557744445634433554233...--00120/../53/-,+(*+)'&'&'(--22123344434464342112347632110123356875543555433455:975455;;99654436443222334555432111..///..//.*)**//--...111224544443444322101123432222-,)((('32232//236540-,,,-2+/)++**+,,.+++++11132200///.**))+003355576666655///.321001259<;:9872445687544423333)))**+-.*533211222344453442231175988862111345565455455455556533333454/00,*(('&%%%$$%'%%*
@c76aa6a0-1287-446b-989a-9f5db4e69632 runid=3ffb29643267db9bb8aae685166434a5232ac074 sampleid=1_launch read=52457 ch=118 start_time=2024-11-11T04:45:09Z model_version_id=dna_r10.4.1_e8.2_5khz_400bps_sup@v4.2.0 barcode=barcode05
AATTATAGGATCCGCTTTTATTGGGTATGTTTTACCTTGAGGACAAATATCTTTTTGGGGAGCAACAGTTATTACTAATATTTTATCTTCAATTCCATTTTTAGGGAAAAAAATTGTTTTTTGAGTTTGAGGAAGATTTTCCGTTGATAATCCTACATTAAATCGATTTTTTTCTTTACATTTTTTAATACCTTTAATAATTTTAGCTATATCAATAATTCATTTATCTATTCTTCATGAAAAAGGCTCATCTAACCAAATAGGATTAAATTCAAGAAAAGATAAAATCTATTTTAATAAAAGATTTATATTTAAAGATTTAATTTCTTTAATATTAATAGTAATATTTTATTGCTTAATATTATCATTTTTTATTGATTTTCATTTTAGAATAGCAAAGGAAAATTTTTTTCCAGCTGATCCTTTAAATACACCTTTACATATTAAACCTGAATGATACTTTATATTTGCTTACGCAATTTTACGATCTGTACCAA
+
KMIJM{{R{KKI{IFGFGJEGLJJJKM{NHQ{{M{KJJGG{HILK\PJOJIKMKV{JYVPPW{KHIJIJKL{KKG{IK{RKJMNM{LG{JFGOGJOGGGL{{IMGDDDDDB{{{KNLLNKQ{LOMIJPN{{JIKKIFI{LF?777IKFIKHHH{HHEDFIFM{FCDBCF{{{KFC>=2CEKGL{{{YMFIIHGMQKSKFEDFHOJIGECDBCCDCNDCECEEEEHIGHEKH{INJJG{F{GNJLPJQOJHKIIFI{HIOLHMJLHKIISKJLJDBGIF{KIJFGFHKIJIGFIMHKIIDDEFHEHGJJ{KFXILT{FEEHIKJHH{JULIABDCDEEGFECABABD{MI{KIHHHGHHFFHGJFFEGGGJ{{MKM{IEFGNNPIGJ{JO{JKCA@@@BCDGDELGLJQR{{{R^FEGEDDD@AA@@>?AC@????55E56ECDCCCCEBDECBB@@@@@ACCFEHDCDFEFEEC@==>>@GF{GC5344444456CC
@3de8089a-2e70-4a84-bbf5-a9a0a1baeddc runid=3ffb29643267db9bb8aae685166434a5232ac074 sampleid=1_launch read=70347 ch=80 start_time=2024-11-11T04:45:04Z model_version_id=dna_r10.4.1_e8.2_5khz_400bps_sup@v4.2.0 barcode=barcode05
TGGTACAGATCGTAAAATTGCGTAAGCAAATATAAAGTATCATTCAGGTTTAATATGTAAAGGTGTATTTAAAGGATCAGCTGGAAAAAAATTTTCCTTTGCTATTCTAAAATGAAAATCAATAAAAAATGATAATATTAAGCAATAAAATATTACTATTAATATTAAAGAAATTAAATCTTTAAATATAAATCTTTTATTAAAATAGATTTTATCTTTTCTTGAATTTAATCCTATTTGGTTAGATGAGCCTTTTTCATGAAGAATAGATAAATGAATTATTGATATAGCTAAAATTATTAAAGGTATTAAAAAATGTAAGGAAAAAAATCGATTTAATGTAGGATTATCAACGGAAAATCTTCCTCAAACTCAAAAAACAATTTTTTTCCCTAAAAATGGAATTGAAGATAAAATATTAGTAATAACTGTTGCTCCCCAAAAAGATATTTGTCCTCAAGGTAAAACATACCCAATAAAAGCGGATCCTATAATTA
+
66555445651----.55641....056676522222223334555654445753222334443323445655443332233376688976567999779777644567999:55446755567899:7743323561000055555444543333454554454455665544653321234599764433444669:77657665211221.43336;777--3336443223558711111/00--/../079;:7543322222222224544556667555435333445777655555553444433185533432122379:;:100125456544323344444423444>@B<:97655567777776665432248;==@?<;47667875555455554433355854442111124456555432233/778:876545656766666666676785444457955444522333:;;;=>>::8
@339127af-6159-4683-9fb8-8eff2d02da63 runid=3ffb29643267db9bb8aae685166434a5232ac074 sampleid=1_launch read=32536 ch=304 start_time=2024-11-11T04:45:12Z model_version_id=dna_r10.4.1_e8.2_5khz_400bps_sup@v4.2.0 barcode=barcode05
TGGTACAGATCGTAAAATTGCGTAAGCAAATATAAAGTATCATTCAGGTTTAATATGTAAAGGTGTATTTAAAGGATCAGCTGGAAAAAAATTTTCCTTTGCTATTCTAAAATGAAAATCAATAAAAAATGATAATATTAAGCAATAAAATATTACTATTAATATTAAAGAAATTAAATCTTTAAATATAAATCTTTTATTAAAATAGATTTTATCTTTTCTTGAATTTAATCCTATTTGGTTAGATGAGCCTTTTTCATGAAGAATAGATAAATGAATTATTGATATAGCTAAAATTATTAAAGGTATTAAAAAATGTAAAGAAAAAAATCGATTTAATGTAGGATTATCAACGGAAAATCTTCCTCGAACTCAAAAAACAATTTTTTTCCCTAAAAATGGAATTGAAGATAAAATATTAGTAATAACTGTTGCTCCCCAAAAAGATATTTGTCCTCAAGGTAAAACATACCCAATAAAAGCGGATCCTATAATTA
+
{H{O{ON{HTMMKMPIM{MNHGOVGNHKGJL{{HILI{IK{L{PK{KIKJ{PL{J{HIJJ{{I{P{JKI{{{{I{{{OLIZMM{{SN{{{{HI{LLJIBE4GLHFJPM{MHO{UVFO{H{I{EJS{N{MJA@@@@QLEFABIINM{IGNMRFGKDF{JIGK{JP{JMWNJLPJMPJ{LMJ{N{Q{JIK{J{{{J{L{M{{NIFGJMA:43215,75556:121./9>?JFIPIH{JF{ECC{LH{NK{{QK{{MI{LNENH{JINJNPNLLTIL{IHHK{{_{KLKQ{MFM{{HLKO{HEGCDPJHOILGFDCC{{KOJEHIHKEGD{{{{HLIHIO[JF{{IMIN{MXJFA??>?IOJNL:::::GGEEEFIABBCB{K{{MJJKON{KIKKAHHHSJ{FFNIEHAAABG{MHMJNN{KJRFHFKIGH{HFIIKICDDBAMIJW{IKO{KLFFK{GBGFKGGONHNLLFCGE?79JKGJ{IJGDDCCDDGFEEDDE
@9e237e9b-2a80-4129-a346-62a6f3a31ec7 runid=3ffb29643267db9bb8aae685166434a5232ac074 sampleid=1_launch read=29330 ch=190 start_time=2024-11-11T04:45:25Z model_version_id=dna_r10.4.1_e8.2_5khz_400bps_sup@v4.2.0 barcode=barcode05
AATTATAGGATCCGCTTTTATTGGGTATGTTTTACCTTGAGGACAAATATCTTTTTGGGGAGCAACAGTTATTACTAATATTTTATCTTCAATTCCATTTTTAGGGAAAAAAATTGTTTTTTGAGTTTGAGGAAGATTTTCCGTTGATAATCCTACATTAAATCGATTTTTTTCTTTACATTTTTTAATACCTTTAATAATTTTAGCTATATCAATAATTCATTTATCTATTCTTCATGAAAAAGGCTCATCTAACCAAATAGGATTAAATTCAAGAAAAGATAAAATCTATTTTAATAAAAGATTTATATTTAAAGATTTAATTTCTTTAATATTAATAGTAATATTTTATTGCTTAATATTATCATTTTTTATTGATTTTCATTTTAGAATAGCAAAGGAAAATTTTTTTCCAGCTGATCCTTTAAATACACCTTTACATATTAAACCTGAATGATACTTTATATTTGCTTACGCAATTTTACGATCTGTACCAA
+
M{MIJFCBAAB{HFDDF=8322)&&%%%&)'*2(769/((,,255444476769988>GH{I{CDDEELGKGJJLNOIH{KUL{ISRHKL{F{JK{JI[SJ{>???GWRHH{LL{RHLSMR{FIBEEGII{JO{{MHA;E?I??@GGKGIMKKLKSO{LHIJI<<<<>IN{{PBAA>6@?=;748GGHGGWKGH{KK{KG{KIKINIL{IKIHRMOG{HH{{OFKGJK{INILK{JSH6666:LL{JFGHJIJJKGIHHHLA??>;<<<<BB=A@A@BCDCF{FOHKE{HHNIGNLKNJI{MLLJIIJKLGI{{T{QIP{HMH{KNLLJGL{HHIRYTHKNFEHNKKK{{{HKIKEDCCEABA>>55556{I{ILLFBBCFHDJEAJPCMGGKKIFJJIFJF{{{I{{LOFEDA>>BMHF{B><;;:CB;;HDEEDD{ECGFFFEGHH{LEHGFIEFIGJKGN0AGHKFIIMIDEECCGFI{{IF6544350,,,@B
@f3df2c9f-e740-40ba-8445-a06198795ece runid=3ffb29643267db9bb8aae685166434a5232ac074 sampleid=1_launch read=17700 ch=438 start_time=2024-11-11T04:45:38Z model_version_id=dna_r10.4.1_e8.2_5khz_400bps_sup@v4.2.0 barcode=barcode05
AATTATAGGATCCGCTTTTATTGGGTATGTTTTACCTTGAGGAGGACAAATATCTTTTTGGGGAGCAACAGTTATTACTAATATTTTATCTTCAATTCCATTTTTAGGGAAAAAAATTGTTTTTTCAAGTTGAGGAAGATTTCCGTTGATAATCCTACATTAAATCGATTTTTTTCTTTACATTTTTTAATACCTTTAATAATTTTAGCTATATCAATAATTCATTTATCTATTCTTCATGAAAAAGGCTCATCTAACCAAATAGGATTAAATTCAAGAAAAGATAAAATCTATTTTAATAAAAGATTTATATTTAAAGATTTAATTTCTTTAATATTAATAGTAATATTTTATTGCTTAATATTATCATTTTTTATTGATTTTCATTTTAGAATAGCAAAGGAAAATTTTTTTCCAGCTGATCCTTTAAATACACCTTTACATATTAAACCTGAATGATACTTTATATTTGCTTACGCAATTTTACGATCTGTACCAA
+
EDBA@@?@>?@??77777;888789ACDDDDNHFL?;4/025++)&%&&&'--,-+,056BGGFBA@>?<<===>FGJFKDIDEHGGEEHFEEBEDBBBCDGJMHEEC@:??CFHGCBACBDFEE+++++/**2255461221>56;?EEEEFCFDEDBBCAADBCDCDEEGG{{GHFC::CA@C>=HGHF@@??B634BBBAC;93333AB?>>??AA@@@ABEFCEGDBCBBCCCD@?@@?CBCCB@@ABDDE;::9:@A@@???@@A@@?B@?>?>==>>===?ABECCCBCDFDA??>>??>?@ADE@@??4B?>===>9;<<988888BA?>>>====<=<==>?CGE@@???B@=>=<===>>>?@BGEA??@?AAAEGAAABB@@??>;;;566663249AACCFDEEBA@@BDA@??@BBABBA@B::9++=++;:884///>>=<<;;::;;<=>??@?>>@?ABA?>;;;;<@BEBB<<;;=>====@>
@7fed35d9-cd7c-479d-950e-07c1aec25ddf runid=3ffb29643267db9bb8aae685166434a5232ac074 sampleid=1_launch read=22152 ch=367 start_time=2024-11-11T04:45:49Z model_version_id=dna_r10.4.1_e8.2_5khz_400bps_sup@v4.2.0 barcode=barcode05
AATTATAGGATCCGCTTTTATTGGGTACGTTTTACCTTGAGGACGAATATCTTTTTGGGGAGCAACAGTTATTACTAATATTTTATCTTCAATTCCATTTTTAGGGAAAAAAATTGTTTTTTGAGTTTGAGGAAGATTTTCCGTTGATAATCCTACATTAAATCGATTTTTTTCTTCACATTTTTTAATACCTTTAATAATTTTAGCTATATCAATAATTCATTTATCTATTCTTCATGAAAAAGGCTCATCTAACCAAATAGGATTAAATTAAGAAAAGATAAAATCTATTTTAATAAAAGATTTATATTTAAAGATTTAATTTCTTTAATATTAATAGTAATATTTTATTGCTTAATATTATCATTTTTTATTGATTTTCATTTTAGAATAGCAAAGGAAAATTTTTTTCCAGCTGATCCTTTAAATACACCTTTACATATTAAACCTGAATGATACTTTATATTTGCTTACGCAATTTTACGATCTGTACCAA
+
J{MKOJHKLJGN{I{HGILGGDDCEIHKJNJKIHGEC<1010/2***))----0000:HG{{IL{{JJ{HHFOT{KIOGJ{{J{M{I{{J{U{LNKTIMJJ{BAC@;DLCS{{KLPK{{O{{<42212569:::<A=2/8/<**5BHL{KJM{GL{K{IOMNFKIL{JF{{{KLGFC;;;;<:21ICK{{{J{U{LMJJ{GP{{J{{JOGJ{GL{LGG{MJUKJILPN{JGSJIGQLIGHIF{K{RMIMKJJ{P{KLUIRII{IHJIHEDEF)))).DHKHEIHGGTOGGGGF{LGMKMKN{I{LKH{{NI{FP{JWZJRNHN{IIN{{J{RPPLIJ{{G{KJFJKKLKHNG?AHMNHMLIFJJKORMMW{JK{PJ{JM{{IGFDLFJ{HLRIIKH{KIMNH{IILKMQ{QGLBAEHM{KJ{OJNGLHIHH>==**:)*<HFEFFHRJ{JFFGEFFHIGGGGEOIKHFPHJKEGFGEKHJM{K{HFEBCEGGOEOD
@e550f5be-ca38-433e-a805-cdd214c0ae9b runid=3ffb29643267db9bb8aae685166434a5232ac074 sampleid=1_launch read=23972 ch=307 start_time=2024-11-11T04:45:45Z model_version_id=dna_r10.4.1_e8.2_5khz_400bps_sup@v4.2.0 barcode=barcode05
TGGTACAGATCGTAAAATTGCGTAAGCAAATATAAAGTATCATTCAGGTTTAATATGTAAAGGTGTATTTAAAGGATCAGCTGGAAAAAAATTTTTCCTTGCTATTCTAAAATGAAAATCAATAAAAAATGATAATATTAAGCAATAAAATATTACTATTAATATTAAAGAAATTAAATCTTTAAATATAAATCTTTTATTAAAATAGATTTTATCTTTTCTTGAATTTAATCCTATTTGGTTAGATGAGCCTTTTTCATGAAGAATAGATAAATGAATTATTGATATAGCTAAAATTATTAAAGGTATTAAAAAATGTAAAGAAAAAAATCGATTTAATGTAGGATTATCAACGGAAAATCTTCCTCAAACTCAAAAAACAATTTTTTTCCCTAAAAATGGAATTGAAGATAAAATATTAGTAATAACTGTTGCTCCCCAAAAAGATATTTGTCCTCAAGGTAAAACATACCCAATAAAAGCGGATCCTATAATTA
+
N:;KHGI{DEDDLMLMFJG??@QHIHGGDFCEE==?DEFEF{M{99999<{DIHKHM{IIHMI{JI{KIG{GOIOIKIFMHGCFDFNIGF44322115..--DCEGJIFZHJ{HJEGGNDDDC9998777(((()=ABGDIFKIFEDDFGFM@@@@?FHEGK{MIKJMLLF{GKKJIJ{HJGGGHF{HGHFE{IHKM{J{NF{JHFJJFHKL{K{EDEI:***))/025=>{FI{FHIIJOR{JHIEEIFIGHGH{{KSLGIGHHMFFEEDDDDEFLKEILFJLLKFHDGDFGFHL{NLIG{FGGFDFEF??BCP{JHDDIIGJ{{L{{{IG@????MJIT55556BBABDUFGCBCDF{OLH=::944444CDDBABBAABAAEKM{{{UFA3CGCABB@@BB?@@?>@??ABDFHBBA?=<<;<==>??AECCC>>;A?CBACDA????B?BB@@?>>==>ADFAA@??@BA>B?>>>=>;5544489:;;::9:
@247bf40b-5877-43c6-ba9b-2bfaf5769802 runid=3ffb29643267db9bb8aae685166434a5232ac074 sampleid=1_launch read=25267 ch=279 start_time=2024-11-11T04:45:43Z model_version_id=dna_r10.4.1_e8.2_5khz_400bps_sup@v4.2.0 barcode=barcode05
AATTATAGGATCCGCTTTTATTGGGTATGTTTTACCTTAGAGACAAGAAATATCTTTTTGGGGAGCAACAGTTATTACTAATATTTTATCTTCAATTCCATTTTTAGGGAAAAAAATTGTTTTTTGAGTTTGAGGAAGATTTTCCGTTGATAATCCTACATTAAATCGATTTTTTTCTTTACATTTTTTAATACCTTTAATAATTTTAGCTATATCAATAATTCATTTATCTATTCTTCATGAAAAAGGCTCATCTAACCAAATAGGATTAAATTCAAGAAAAGATAAAATCTATTTTAATAAAAGATTTATATTTAAAGATTTAATTTCTTTAATATTAATAGTAATATTTTATTGCTTAATATTATCATTTTTTATCGATTTCATTTTAGAATAGCAAAGGAAAATTTTTTTCCAGCTGATCCTTTAAATACACCTTTACATATTAAACCTGAATGATACTTTATATTTGCTTACGCAATTTTACGATCTGTACCAA
+
INJF?@??@HGHHFDJJGJFJFJIILK{IGLL{LFFI?2/0011141....=CB@A@>>>DKIIL{IHR====<66667{JI{M{K{TZJS{MGKNKLLIHMKI{BCBBEL{EJ{JJ{J{JNOLOJGFHIODGEFVM{PQ{HRHF??AIFMLSKMPQ]{JTMM{J{{FSFE{I{{{C?BA2{Z{H{FIGHI{{GF@>=9;;;:;;=>>?RKIEJHJLI{KKGLOJLKK{{J{JIKKMNLNIIGJUJ{IM{HKOMLMLKKSQ{TNIQHHGGKLI{JIJKPMQLIFHMIDOJ{J{JINQ{NNHGGHUIK{JMLNMQTKM{HJ{JLMKJW{OMI{JKSJ{LKI{{GJKGFKJMM{Q{{RM{KHOH{JZMHOJ{HA9/AA@>766679<7:9;;:788:9<;;<FGDFJK{HGEFIFEFF@AJ{GGHAA?@A88DCH{JGECDLDGY{JHHJKZP{JGELEFILPJKFE:IGGJGGGDICEIGGFHGIJFF87778889<=GD
@a363ba25-2004-4458-b18d-18fc710d765c runid=3ffb29643267db9bb8aae685166434a5232ac074 sampleid=1_launch read=1356 ch=133 start_time=2024-11-10T12:27:59Z model_version_id=dna_r10.4.1_e8.2_5khz_400bps_sup@v4.2.0 barcode=barcode05
TGGTACAGATCGTAAAATTGCGTAAGCAAATATAAAGTATCATTCAGGTTTAATATGTAAAGGTGTATTTAAAGGATTGGCTTAAAGAACTTTTCTTTGCTATTCTAAAATGAAAATCAATAAAAAATGATAATATTAAGCAATAAAATATTACTATTAATATTAAAGAAATTAAATCTTTAAATATAAATCTTTTTATTAAAATAGATTTTATCTTTTCTCGAATTTAATCCTACTTGGTTAGATGAGCCTTTTTCATGAAGAATAGACTATATAGATAAATGAATTATTGATATAGCTAAAATTATTAAAGGTATCAAAAAATGTAAAGAAAAAAATCGATTTAATGTAGGATTATCAACGGAAAATCTTCCTCAAACTCAAAAAACAATTTTTTTCCCTAAAATAGAATGAAGATAAAATATTAGTAATAACTGTTGCTCCCCAAAAAGATATTTGTCCTCAAGGTAAAACATACCCCAATAAAAGCGGATCCTATCATTA
+
77656555653.....54420..../66677644433444556666633433754433446576656777))(')(('%%%%%&'(&,+%%%%(/+,,(598665555578553...('(()//('((()(&&''),((*2+++)'((*,---25765655545567666779766544556;;9743222443211001323315/***:=786653-(($$$$$*-'')***+,))))>A@A@A>?@??>8////=><@?=:881-('&&&%),.17;:DA@????AACDCEECBBABCFFHGKCEDDDGDDD/.-,,..122111346:959FPJFE=>>>?HGGDDCCBBCDDGEB@@????CJQAA8543*)))*0....0@B><<<>JIK{]986123279(&&&*''(<;:77889<:2---./4.---+,+**+++174>EF{HGEBBA<921110(((04-,,++*))((+1,;BDHHNG{CBBBACC65)((((
@668b4317-bcf8-4cf0-808a-85f37fa53f98 runid=3ffb29643267db9bb8aae685166434a5232ac074 sampleid=1_launch read=2006 ch=98 start_time=2024-11-10T12:27:57Z model_version_id=dna_r10.4.1_e8.2_5khz_400bps_sup@v4.2.0 barcode=barcode05
AATTATAGGATCCGCTTTTATTGGGTATGTTTTACCTTGAGGACAAATATCTTTTTGGGGAGCAACAGTTATTACTAATATTTTATCTTCAATTCCATTTTTAGGGAAAAAAATTGTTTTTTGAGTTTGAGGAAGATTTTCCGTTGATAATCCTACATTAAATCGATTTTTTTCTTTACATTTTTAAATTGTTTTAATAGTAGCTATATCAATAATTCATTTATCTATTCTTCATGAAAAAGGCTCATCTAACCAAATAGGATTAAATTAAGAAAAGATAAAATCTATTTTAATAAAAGATTTATATTTAAAGATTTAATTTCTTTAATATTAATGGTGATTTTTTTTGTTTAATATTATCATTTTTTATTGATTTTCCATTTTAGAATAGCAAAGGAAAATTTTTTTCCAGCTGATCCTTTAAATACACCTTTACATATTAAACCTGAATGATACTTTATATTTGCTTACGCAATTTTACGATCTGTACCAA
+
DEG{HI????GDCCBHX{{{{YFEI{{{M{O{{KSIJ1..//88BDFHP{ICDF{KEDDDOTIHIKN{N{JJOPN{{{JM{{O{I{N{J{{{M{PLJEKMI{EFKFER{{{{{BA??AJN{F''''(<::::I{NK{CO<78111?AMJO{JLM{L{IPJLMTOIJ{HLR{{{IE<948GECB@=53/,+++*))()+'''&&&(+=>CEFKFI{{K{EH{KKIM{QJOK{U{L{IG{{{{{LM{{{{{{{GOG=((('''''/0/--,''''/5436AAAHH{H{MFF{IHG>>GHL{{{{{{{M{{{LKL{DBD2/0975-,,,)-.//0-,,'''''''',00*))'(((*@<==<=?CBBD{LJUTM{MGEJD0)'().0.0117<?D=>>>>GL{PPK{KQ{{GGDDHT{HKJLHG@<=E=>HGJKKHHIIO[G77777MJIHGKFI{{KPKK{@HIGGK{ILKHMHGGEJH{K{JEDCDEJENGQHE
@66451f00-78f8-4cb3-8cdb-4006483a34b0 runid=3ffb29643267db9bb8aae685166434a5232ac074 sampleid=1_launch read=2602 ch=71 start_time=2024-11-10T12:28:01Z model_version_id=dna_r10.4.1_e8.2_5khz_400bps_sup@v4.2.0 barcode=barcode05
AATTATAGGATCCGCTTTTATTGGGTATGTTTTACCTTGAGGACAAATATCTTTTTGGGGAGCAACAGTTATTACTAATATTTTATCTTCAATTCCATTTTTAGGGAAAAAAATTGTTTTTTATCATTCCGAGATTTTTCCGTTGATAATCCTACGTTAAATCGATTTTTTTCTTACATTTTTTAATACCTTTAATAATTTTAGCTATATCAATAATTCATTTATCTATTCTTCATGAAAAGGCTCATCTAACCAAATAGATAGATTAGAAAAGATAAAATCTATTTTAATAAAAGATTTATATTTAAAGATTTAATTTCTTTAATATTAATAGTAATATTTTATTGCTTAATATTATCATTTTTTATTGATTTTCATTTTAGAATAGCAAAGGAAAATTTTTTTCCAGCTGATCCTTTAAATACACCTTTACATATTAAACCTGAATGATACTTTATATTTGCTTACGCAATTTTGATCTGTACCAA
+
1//...(((-.**))*--9-12112??ABCBA??A>>;334579:=;8:>=>>?@?33333;<<<;;;;;<<?>>>><<<;<@CABBABA==;;:<<<>@C{<<;:<@FIOGHCCA>@@<9;+%%%$%%%()&&'((:??9**589=BBB;;;:88788<A@?999:9HCJF=;7**33323<B>=:99:;<@?><:3347:8;;:<;:::::::9::;>?==;;441001--++911116765567:::888778850.-)(&&()+,--:;:876789;:999:;=>=;;::;;:::<<;;::::=;87779:;;:=<>@?::97776566555567:;=@>;;988878:89988:<<@A9899>;999;;.-33333487754578999:::;9;;<=>=<:98888888:9;==<==:99887))0))443322235674+++,355678;9::99997886421113795((((....//66
@b21eba34-b6dc-461a-8727-d78b0f9b220e runid=3ffb29643267db9bb8aae685166434a5232ac074 sampleid=1_launch read=1681 ch=40 start_time=2024-11-10T12:27:58Z model_version_id=dna_r10.4.1_e8.2_5khz_400bps_sup@v4.2.0 barcode=barcode05
TGGTACAGATCGTAAAATTGCGTAAGCAAATATAAAGTATCATTCAGGTTTAATATGTAAAGGTGTATTTAAAGGATCAGCTGGAAAAAAATTTTCCTTTGCTATTCTAAAATGAAAATCAATAAAAAATGATAATATTAAGCAATAAAATATTACTATTAATATTAAAGAAATTAAATCTTTAAATATAAATCTTTTATTAAAATAGATTTTATCTTTTTCTTGAATTTAATCCTATTCAGTTAGCCTTTTTCATGAAGAATAGATAAATGAATTATTGATATAGCTAAAATTATTAAAGGTATTAAAAAATGTAAAGAAAAAAATCGATTTAATGTAGGATTATCAACGGAAAATCTTCCTCAAACTCAAAAAACAATTTTTTTCCCTAAAAATGGAATTGAAGATAAAATATTAGTAATAACTGTTGCTCCCCCAAAAAGATATTTGTCCTCAAGGTAAAACATACCCAATAAAAGCGGATCCTATAATTA
+
GOIKM{KKOMHK{LR{MIJHGGEHGJ{JFIGMGTH{MNL{HJGI{IJLHJKJPRINR{{KH{Q{HMO{IKLQM{PK{ISI{HMK{J{f{{KDGE6@>//=25H@?@??>(((((777><)''''2*)))+9;;@DGNFIEEG{FGDCDD@@ILFD66666OHTFIIPKIJLHJJTFR{I{MOLI{IHOLK{HND{GHF[J{FQMKEIFGMKHCB{F{IEC@@CD@@BAADBCSJKHF?F+*)((((**+.++++2@DEIGJNMG{PIG{G{JIFGFOFNHPOIJF{MLFGN{{PLJHGGLFIJGDEAABCDDB>><<<>>DDI{{KJJCDFDEXHLUOGGIEIH{IHIFHIGEDHLEDB9988544446A@ACDGLIHFIGIKH{PLKE7EHEILMEIEFJEFJEEFE@@=?<FFECCCFCDCCBDEHF><;:9964''''@BCBBADG:DDCA94444?DEFDIHC?@@>;<<<BBA>A????@A@AAABDGC
@581dd16d-9504-4cd4-9a44-9aa0db76acab runid=3ffb29643267db9bb8aae685166434a5232ac074 sampleid=1_launch read=2311 ch=447 start_time=2024-11-10T12:28:12Z model_version_id=dna_r10.4.1_e8.2_5khz_400bps_sup@v4.2.0 barcode=barcode05
GGTACAGATGGTAAAATTGCGTAAGCAAATATAAAGTATCATTCAGGTTTAATATGTAAAGGTGTATTTAAAGGATCAGCTGGAAAAAAATTTTCCTTTGCTATTCTAAAATGAAAATCAATAAAAAATGATAATATTAAGCAATAAAATATTACTATTAATATTAAAGAAATTAAATCTTTAAATATAAATCTTTTATTAAAATAGATTTTATCTTTTCTTGAATTTAATCCTATTCGTTTAGATGAGCCTTTTCATGAAGAATAGATAAATGAATTATTGATATAGCTAAAATTATTAAAGGTATTAAAAAATGTAAAGAAAATTGATTTAATGTAGGATTATCAACGGAAAATCTTCCTCAAACTCAAAAAACAATTTTTTTCCCTAAAAATGGAATTGAAGATAAAATATTAGTAATAACTGTTGCTCCCCAAAAAGATATTTGTCCTCAAGGTAAAACATACCCAATAAAAGCGGATCCTATAATTA
+
''(1)((((&&&%%&(;?;;?B;;<I{{N{H{JDHDEFJ{HKPKIQKO{ML{PUULJ===N{{{I{K{R{{PGE{J{FFDFD:99;HM{{E)(((*..C7{{J[{N{IFHGFFGMKSGDEBCBB;>;:::>?;;<;)))))=>GF@64<BCCB><;;;:>@@{{OBAFJK{{FZMP{LLG{{I{{G{IMLIGFDEEHG`ILI?A3FIEFLHDDQD@@@?<53,,.DMJG{IGTQ{@E+****'&$$$,5:;<7:?5CJILLGGKNEHHEFDDFCABBBH{{KK{O{EIFJH{M{{{{LQHHOFHFFE@::::CA>99998-,*(84,((((967B@@>??ACLDCDDDCCEDE{{NGD:445;<GGGOIKHP{{{{FLEPH{W{{AB=6>@GIOIGCBCDBFOFA@??@=14=88668=??A@?A<@B87777971:<<GFDAA@ABDEFCEEDDCCCCDCBCA?@@@@@A@???@@<766669;>?>>=<<
@797020cd-8443-4313-98fa-b3b9898bf98a runid=3ffb29643267db9bb8aae685166434a5232ac074 sampleid=1_launch read=2554 ch=431 start_time=2024-11-10T12:28:07Z model_version_id=dna_r10.4.1_e8.2_5khz_400bps_sup@v4.2.0 barcode=barcode05
TGGTACAGATCGTAAAATTGCGTAAGCAAATATAAAGTATCATTCAGGTTTAATATGTAAAGGTGTATTTAAAGGATCAGCTGGAAAAAAATTTTCCTTTGCTATTCTAAAATGAAAATCAATAAAAAATGATAATATTAAGCAATAAAATATTACTATTAATATTAAAGAAATTAAATCTTTAAATATAAATCTTTTATTAAAATAGATTTTATCTTTTCTTGAATTTAATCCTATTTGGTTAGATGAGCCTTTTTCATGAAGAATAGATAAATGAATTATTGATATAGCTAAAATTATTAAAGGTATTAAAAAATGTAAAGAAAAAAATCGATTTAATGTAGGATTATACAACGGAAAATCTTCCTCAAACTCAAAAAACAATTTTTTTCCCTAAAAATGGAATTGAAGATAAAATATTAGTAATAACTGTTGCTCCCCAAAAAGATATTTGTCCTCAAGGTAAAACATACCCAATAAAAGCGGATCCTATAATTA
+
;::;@GN\NOJFFJGQ{FIGGGKUHJOHNHIHFHLKH{NHIJH{J{MFKF{NI{NHJFL{QFMSK{I{IGH{OM{NIHWGJLJH{GKO{{JIJ{HJ{JK{J{MHHJOOM{OJN{MCFM{G{IKC{HIJFFGFFKG{IGJGGGJIHHGKMMJI{G{@.***JHLLITHJIHKINJ{{IGKHGHJL{{{{FJHEEGHI{HJ\JLIIGKIHFMJO{J{IFFL{HLMHK{IK{HMLQ{G{{{C??EFHIGHDECDDGEHVIKHFDJHEEGEKGHEGFHGFLFEEFIFGDHDDGCDDEDHHWVGGFEGDBDBCEEGDGGHLFFDDBFDFFGQ{{S{H*****DIIEHEECG{II{)((()6999<?;55532112<>>@HBABBJJHEHCFRHI{JIGE<BAAIHLFDECBDBBCA@A@@CDE6664447?BBDBDDCGDDCA?=<:HGIFECBCCCEEJEHDDDBAAAABBCBCBBDCBDECBBBCEB=<<<<>@AA@?>>=
@4dad82c9-a187-40c9-bea6-35c86533fae8 runid=3ffb29643267db9bb8aae685166434a5232ac074 sampleid=1_launch read=2108 ch=319 start_time=2024-11-10T12:28:11Z model_version_id=dna_r10.4.1_e8.2_5khz_400bps_sup@v4.2.0 barcode=barcode05
AATTATCAGGTGCGCTTATTGGGTATGTTTTACCTTGAGGACAATATCTTTTTGGGGAGCAACAAGTATACTTAATATTTTATCTTCAATTCCATTTTTAGGGAAAAAAATTGTTTTTTGAGTTTGAGGAAGATTTTCCGTTGATAATCCTACATTAAATCGATTTTTTTCTTTACATTTTTTAATACCTTTAATAATTTTAGCTATATCAATAATTCATTTATCTATTCTTCATGAAAAAGGCTCATCTAACCAAATAGGATTAAATTCAAGAAAAGATAAAATCTATTTTAATAAAAGATTTATATTTAAAGATTAATTTCTTTAATATTAATAGTAATATTTTATTGCTTAATATTATCATTTTTTATTGATTTTCATTTTAGAATAGCAAAGGAAAATTTTTTTCCAGCTGATCCTTTAAATACGCCTTTACATATTAAACCTGAATAATATTTATATTTGCTTACGCAATTTTACGATCTGTACCAA
+
LKFC>>''&&(&&&%%()*:@@@EFFL{EMHHG@B)(((()))(%%&'()*((&%&&**(((40,,,,-,//3134<>D@:1;<<<<<BEEHQJKKI{JLHKIKN{NM{HUA:999:EJECCDHJLNG{PEEOJFE28:33DJIIM{IK{{KGIIHNL{I9999<ILQ{{A111*2ABBFKNHAA?9:::9=1;EKEK[{ISQJ{GEFGGLKJEGGHGGKS{KJGMBAB@<<<=ELIO{K{GPHKMNM:::;DHKZL{K55444:33-.59=>FCCDDCGDCDDEFLG@@AABFGFEDHE{JJA;=GGDEAEIE<??(*>;62586,,8455445BDIEDCFFF\IJMNKJGFFIFFHIGIHGEBCLXGMFIKIIAHHMLFJHFEJHILEDHGI{GGJKGTGJOK{{{HFDCFEGFIFHELD@AF??A44444A=><<:999::?CD----&'''''''4;<<?>>?A@@>>>>?DFHFA98889@@A@ABA
@9aefe0a3-d466-4d66-bbe8-e1c6ba384ec6 runid=3ffb29643267db9bb8aae685166434a5232ac074 sampleid=1_launch read=2009 ch=220 start_time=2024-11-10T12:28:13Z model_version_id=dna_r10.4.1_e8.2_5khz_400bps_sup@v4.2.0 barcode=barcode05
TTCATACAGTAGAAATTGCGTAAGCAAATATAAAGTATCATTCAGGTTTAATATGTAAAGGTGTATTTAAAGGATCAGCTGGAAAAAAATTTTCCTTTGCTATTCTAAAGTGAAAACCAATAAAAAATGATAATATTAAGCAATAAAATATTACTATTAATATTAAAGAAATTAAATCTTTAAATATAAATCTTTTATTAAAATAGATTTTATCTTTTCTTGAATTTAATCCTATTTGGTTAGATGAGCCTTTTTCATGAAGAATAGATAAATGAATTATTGATATAGCTAAAATTATTAAAGGTATTAAAAAATGTAAAGAAAAAAATCGATTTAATGTAGGATTATCAACGGAAAATCTTCCTCAAACTCAAAAAACAATTTTTTTCCCTAAAAATGGAATTGAAGATAAAATATTAGTAATAACTGTTGCTCCCCAAAAAGATATTTGTCCTCAAGGTAAAACAACCCAATAAAAGCGGATCCTAATTT
+
4/('''+('&%%''&%-(())*/47666641))),---.99::BHECGJGJFEEDDEIJGSMHKHHJHIJHHGFICA@BC???BJ[{{{IG{EKHAF713FGFEBCBAEIFDEEEDFFCEFLG{EIHDFGGFEJICBA@AC:9988;64<<;:95544::;+++**+5AEDDIEKIIGFFGEFHEOE788:AAAAALFEHEFGFGFFHHGTFFG{{JHJEG@@CCCKFHFHEEFDGJGJHDEEIEDD7322.*C>=@B?AACCEDDBDABEDGEDEFFGJJNIIHGB@??5/,.1112223<DDFCECECGFGGDEB@@@@EFEIH{IO@;;;;<DECBBAAABBCDCBA@<:<<<ADE<<3---:?ACDAECDCBCBA@?@ADGJ{IGCB5BBCDDCABBA@BA@@>>>>>ABDBAA?>=<<=>??@ABDCDD>=;=:CEHHJCCDEB@??@?A<8888<43(,''&%%((48746=<<8888:>?63474
@a7dfd831-9bfb-41bd-a62c-31c6c724f054 runid=3ffb29643267db9bb8aae685166434a5232ac074 sampleid=1_launch read=15688 ch=201 start_time=2024-11-10T12:28:08Z model_version_id=dna_r10.4.1_e8.2_5khz_400bps_sup@v4.2.0 barcode=barcode05
AATTATAGGATCCGCTTTTATTGGGTATGTTTTACCTTTGAGGACAAATATCTTTTTGGGGAGCAACAGTTATTACTAATATTTTATCTTCGATTGGTTGGGAAAAAAATTGTTTTTTGAGTTTGAGGAAGATTTCCGTTGATAATCCTACATTAAATCGATTTTTTTCTTCATTTTTTTAATACCTTTAATAATTTTAGCTATATCAATAATTCATTTATCTATTCTTCATGAAGGGTTAATCTAACCAAATAGGATTAAATTAGAAAAAGATAAAATCTATTTTAATAAAAGATTTATATTTAAAGATTTAATTTCTTTAATATTAATAGTAATATTTTATTGCTTAATATTATCATTTTTTATTGATTTTCATTTTAGAATAGCAAAGGAAAATTTTTTTCCCAGCTGATCCTTTAAATACACCTTTACATATTAAACCTGAATGATACTTTATTTTGCTTACGCAATTTTACGATCTGTACCAA
+
{K{HM{I{{{KN{KJNJPIJK{H{GM{NKQNG?@D@?<+'(0148:<;<=?>>=<;;;?EDHIKJ{KKKNMI{KILJPMHIHQP{O{HM:644556777''((8>CBGN{OGK{{{T{FC@BDLILMGHPOIGB:)9,,3@CEGFTJFF@????FIK{KEGKEEHK{N<34'%%%%,:ABABCBBCBBFCLPEGCCEF@>>>?32227778::;<<=>>>>::988999///.)''''%%$$$&'*++,3461<;98899:::<----36573222<;>;;9::<98?<;99999::<=<:9:99<<87888;<;;><>?@?=<;:;;;;:888889;<=@><<9999*)))6/((899:<>A?><====@??7@>>>?@888768889;;=<=?<@9888@A640(*:;:88879<>8=<975551//8/2;:99999;9898889989:8821.222313444600000:<<<8100019<=<<;;
@fbd24e5a-33b5-4c4d-b1e8-38901b3d5014 runid=3ffb29643267db9bb8aae685166434a5232ac074 sampleid=1_launch read=2185 ch=95 start_time=2024-11-10T12:28:14Z model_version_id=dna_r10.4.1_e8.2_5khz_400bps_sup@v4.2.0 barcode=barcode05
TGGTACAGATCGTAAAATTGCGTAACAAAATAAAGTGCTCATTAGGGTTGATACTGTAAAGGTGTATTTAAAGGATTAGCTGGAAAAAAATTTTCCTTTGCTATTCTAAAATGAAAATCAATAAAAAATGATAATATTAAGCAATAAAATATTACTATTAATATTAAAGAAATTAAATCTTTAAATATAAATCTTTTATTAAAATAGATTTTATCTTTTCTTGAATTTAATCCTATTTGGTTAGATGAGCCTTTTTCATGAAGAATAGATAAATGAATTATTGATATAGCTAAAATTATTAAAGGTATTAAAAAATGTAAAGAAAAAAATCGATTTAATGTAGGATTATCAACGGAAAATCTTCCTCAAACTCAAAAAACAATTTTTTTACCTAAAATGGAATTGAAAATGATGCATAATAACTGTTGCTCCCCGAAAAAGATATTTGTCCTCAAGGTAAAACATACCCAATAAAAGCAGTCCTCTAGTCATTA
+
E==>MH{{IJN{LI{{I{MMLIFD>6510.,*+2(.*))))*.(''%$%&&&()''''9:?K{JK{L{ILTKDHFD+))));=<=?BK{{HQJFIQGF<89HJJMJJIFFBC744529100004@AEGEDDEEFGF{{66DFABB@CC94GFKBCGHKM{{{F{NIQK{KLFDFFIQEQKK{DI{HRIBBBSIML{{M{{G{{J{MHKQM{NO{@@??@=>><?CBA<;;<%%%%%&+))**=ACBCIHWHII{{R{{{KL{DEDB@BCCB{KI{NHJKH{TLPHN{HOOLG{{P{{HGH{I{{{{K{H{M{{{{LDD@@@AE]IG{{{{LFIFFH{I{MMIFLG{JK{{IFHU{{{{{PI{L{K{FK{I{LKK{HO{HTGIDGHO{{G55555AC??000001/..---*++++,,,--EFEFCCDD::757:.++++GKEDEDIFG{MRJFDCCEF{N{{{AA@@BA:;<<>CDBD++++,0((''&&%%&'
@b9a1a0a6-c264-41e6-b517-8301c9e7ad37 runid=3ffb29643267db9bb8aae685166434a5232ac074 sampleid=1_launch read=4206 ch=499 start_time=2024-11-10T12:28:22Z model_version_id=dna_r10.4.1_e8.2_5khz_400bps_sup@v4.2.0 barcode=barcode05
TGGTACAGATCGTAAAATTGCGTAAGCAAATATAAAGTATCATTCAGGTTTAATATGTAAAGGTGTATTTAAAGGATCAGCTGGAAAAAAATTTTCCTTTGCTATTCTAAAATGAAAATCAATAAAAAATGATAATATTAAGCAATAAATATTACTATTAATATTAAAGAAATTAAATCTTTAAATATAAATCTTTTATTAAAATAGATTTTATCTTTTCTTGAATTTAATCCTATTTGGTTAGATGAGCCTTTTTCATGAAGAATAGATAAATGAATTATTGATATAGCTAAAATTATTAAAGGTATTAAAAAATGTAAAGAAAAAAATCGATTTAATGTAGGATTATCAACGGAAAATCTTCCTCAAACTCAAAAAACAATTTTTTTCCCTAAAAATGGAATTGAAGATAAAATATTAGTAATAACTGTTGCTCCCCAAAAAGATATTTGTCCTCAAGGTAAAACATACCCAATAAAAGCGGATCCTATAATTA
+
IJFLIHH?>961111AFILIIGJGHHODFDDGKPL{I{HIJG[JLM{IJL{O{IINJHDDFQ{GJPHHS{{IJL{I{IG=;=112@FO{{{?>>=?GA@GKKHLQ{N{{NM{MK{HKLHL{HGGGMIL{KKLIN{LHMJKMI{:998@D)@FGABHK{OHK{KM\JI{KII{O{JILM{QRKPILKKJG{{GJIL{GGJ{KUJMNKHG{GFDE{22228101*+FGGGL{GH{{MM{GKFNHS{P{HMPHHHJ{J{{{KP{LRLL{HHNHGPJLIGK{KJHG{{FK{JHMKI{{{{{LK{PHOJJ{L{KNGNI{{IDC778B{ECO{{{{JEEIELMJKK{KJIFKIIJ:LLHH{\J{K{L{HFDDDCHFFJHEJHKHIFHIIJ{NI{{4//'FKNMJHHF{KLGFIKFHJHGMHGOFIILGGIIHKEMHF{IGG?A=:5BFFMIQ{KOJ{IIRI{QMPHEKIPOGGH{@DB95577?D95F?>===??AECBABA
@c7447372-6d1c-41d0-b74f-3d29930c3492 runid=3ffb29643267db9bb8aae685166434a5232ac074 sampleid=1_launch read=2747 ch=464 start_time=2024-11-10T12:28:28Z model_version_id=dna_r10.4.1_e8.2_5khz_400bps_sup@v4.2.0 barcode=barcode05
TGGTACAGATCGTAAAATTGCGTAAGCAAATATAAAGTATCATTCAGGTTTAATATGTAAAGGTGTATTTAAAGGATCAGCTGGAAAAAAATTTTCCTTTGCTATTCTAAAATGAAAATCAATAAAAAATGATAATATTAAGCAATAAAATATTACTATTAATATTAAAGAAATTAAATCTTTAAATATAAATCTTTTATTAAAATAGATTTTATCTTTTCTTGAATTTAATCCTATTTGGTTAGATGAGCCTTTTTCATGAAGAATAGATAAATGAATTATTGATATAGCTAAAATTATTAAAGGTATTAAAAAATGTAAAGAAAAAAATCGATTTAATGTAGGATTATCAACGGAAAATCTTCCTCAAACTCAAAAAACAATTTTTTTCCCTAAAAATGGAATTGAAGATAAAATATTAGTAATAACTGTTGCTCCCCAAAAAGATATTTGTCCTCAAGGTAAAACATACCCAATAAAAGCGGATCCTATAATTA
+
{NXFJKJHGIEDIEFLFIMGIGIJEDHFDGDED::::=54,,,,,44/*)((<@<989??@GLJGGIFMKI{IELGIDNCDE=:77<BC=76661+++++++DEEE?@??HIPHKHMIJOIIGCK=;>?>78700001000;>::::AHG@HPIFGKHFIJJEGEECCEEI{HGLF{SHNHM{OI{G{{IFFCGHHGGGKRKGLKDHDCDBDNGIDGHEF@GGGHFVJHEHGEGGEDFHLGGFLJJGFLFJCBAJICEGCFDFCCCCDCDDACCFCBCBCGDGF{EFEBAAAAEJHNKHIKKDECDB@@ACCIIGFHCCB@BBCC>H{{IND@@@@AEIEDGEDDDBDBCBDBDAA??EFE?B877744443633348BA@?>=>B{JFJ{>;5366=@?=9999:>>>>>=>=AA7I:9777<<;<>>???@@?@>:5:8?@ACB>=>>@BAC@?:9;<>@???AAA?=<<<<>?>===>?<66666<<<::989:
@f493f49e-e950-4945-b2c3-314729c0de2f runid=3ffb29643267db9bb8aae685166434a5232ac074 sampleid=1_launch read=1310 ch=420 start_time=2024-11-10T12:28:25Z model_version_id=dna_r10.4.1_e8.2_5khz_400bps_sup@v4.2.0 barcode=barcode05
TGGTACAGATCGTAAAATTGCGTAAGCAAATATAAAGTATCATTCAGGTTTAATATGTAAAGGTGTATTTAAAGGATAGAGCTGGAAAAAAATTTTCCTTTGCTATTCTAAAATGAAAATCAATAAAATGATGTAGTATTTAAGCAATAAAATATTACTATTAATATTAAAGAAATTAAATCTTTAAATATAAATCTTTTATTAAAATAGATTTTATCTTTTCTTGAATTTAATCCTCTGGTTAGATCAGCCTTTTTCATGAAGAATAGATAAATGAATTATTGATATAGCTAAAATTATTAAAGGTATTAAAAAATGTAAAGAAAAAAATCGATTTAATGTAGGATTATCAACGGAAAATCTTCCTCAAACTCAAAAAACAATTTTTTTCCTAAAATGGAATTGGAGATAAAATATTAGTAATAACTGTTGCTTCCCAAAAAGATATTCTCCTCAAGGTAAAACATACCCAATAAAAGCGGATCCTATAATTA
+
54434444543/000055532////0566777565544444445666433337557755445444333355670+**)&&&(*)((()04,*((*,+744403;96667666685558::744435786656,++'''''6''33467889878---,,22277665667878889;:7854444224452214-.---.688644442/....63644453092///559611000(('''/.../%%%%%(*122277655667772226694877667776566444457788886666564534344467999762.../23348891,+,,-7876554456656667522224<<888767/....0*))**122255575473,,,,10000656566445456678:88854322224444565/,+(()'---5942123,,...16666667789866666585443441+**)))))*-1133
@ef706025-4309-48a3-9e57-ed561f0b68cb runid=3ffb29643267db9bb8aae685166434a5232ac074 sampleid=1_launch read=1934 ch=384 start_time=2024-11-10T12:28:28Z model_version_id=dna_r10.4.1_e8.2_5khz_400bps_sup@v4.2.0 barcode=barcode05
AATTATAGGATCCGCTTTTATTGGGTATGTTTTACCTTCCGAGGACAACATCTTTTTGGGGAGCAACAGTTATTACTAATATTTTATCTTCAATTCCATTTTTAGGGAAAAAAATTGTTTTTTGAGTTTGAGGAAGATTTTCCGTTGATAATCCTACATTAAATCGATTTTTTCTTTTACGTTTTAATACCTTTAATAATTTTAGCTATATCAATAATTCATTTATCTATTCTTCATGAAAAAGGCTCATCTAACCAAATAGGATTAAATTCAAGAAAAGATAAAATCTATTTTAATAAAAGATTTATATTTAAAGATTTAATTTCTTTAATATTAATAGTAATATTTATTGCTTAATATTATCATTTTTATTGATTTTCATTTTAGAATAGCAAAGGAAAATTTTTTTGACTTATGATCCTTTAAATACACCTTTACATATTGAGAATGATACTTTATATTTGCTTACGCAATTTTACGATATCTACCAA
+
HJQISJHEGHEDC::<<<;;;B@@EGI{I{MKH<;;:7*'''')+***((66568/+-233@@<67777BBBBEEHKHL{IUJ{{KIJ{{{BA@@AP<::::HDD{GFHJ{{{{{PNW{I{{{=<;<<501778:CEC@?<>?++<I{J{{{{{{MM{{{{{I{KHGB;HG{{EC;7-*@((((8:{{O{{{{{MLK{{K{{M{{J{{{{{{{Q{{{JI{{{HJL{{KIJMOM{{JFQJ{{K{{M{KKLIDEEFG{{GJJ==<<<<:7511,+++-3:?>FBBDL{{GG><;74444>CCDJ{{_{M{{{{D>{LJ{{GB>>{{{{O{{FH{{LMACB877531--0/*17<=?MH{{{{MHEBA;:<H{MN{I{H{{Q99999::===?:::88<BEGHL{F?:::89)&&&&%%%%%''+,,,4A=?D@@+)).),+++**'&%%%%)8<;44433:CCDGFFR{NPYI@@@@CP;0,++''&&&&';;
@ba64c280-79a6-42c2-ac0c-b827901051d5 runid=3ffb29643267db9bb8aae685166434a5232ac074 sampleid=1_launch read=1932 ch=384 start_time=2024-11-10T12:28:26Z model_version_id=dna_r10.4.1_e8.2_5khz_400bps_sup@v4.2.0 barcode=barcode05
GACACGTAAAATTGCGTAAGCAAATATAAAGTATCATTCAGGTTTAATATGTAAAGGTGTATTTAAAGGATCAGCTGGAAAAAAATTTTCCTTTGCTATTCTAAAATGAAAATCAATAAAAAATGATAATATTAAGCAATAAAATATTACTATTAATATTAAAGAAATTAAATCTTTAAATATAAATCTTTTATTAAAATAGATTTTATCTTTTCTTGAATTTAATCCTATTTGGTTAGATGAGCCTTTTTCATGAAGAATAGATAAATGAATTATTGATATAGCTAAAATTATTAAAGGTATTAAAAAATGTTTAAAGAAAAAAATCGATTTAATGTAGGATTATCAACGGAAAATCTTCCTCAAACTCAAAAAACAATTTTTTTCCCTAAAAATGGAATTGAAGATAAAATATTAGTAATAACTGTTGCTCCCCAAAAAGATATTTGTCCTCAAGGTAAAACATACCCAATAAAAGCGGATCCTATAATTA
+
$#$%%&&'9?HJ{GKGJGKHKM{HKIJJG{LJIIKIKK{{N{IJKNP{NTJ{V[PI{PL{NMK{M{_{MTJPHLIOG><<DIHF=9999::607+,HG{HLV{{J{IJF{P{OKJNRM{NL{{LKF{KJ{J{NIHJ{KK{QTL{RJ{{JHH{H{KHGJHIIFSFHLJHHH{MHLFL{{TJ{NKFJJQKPH{{K{{GGLMGKZFEBH8/{CFPEJAPMBADTJ{TH{I{{KH{PIFIGL{HHG{KB+))1?@ADIH{KL{{QGTNLLFNRJFKHKOF{NHX{FGIIHKIKL{PEKIK{LGLMKMKKI{LK{J@=8.+,17:>>H{{{I?<;<<=H{IQHBAAB=>>>?GL{GKCBN{H{{DCDCEFNRLHF{H{H{S{OF{GLGK{GBB711,++33324889<;<>?A??@<:C;:99=BABFHGGIH{GEE99975CFJ{LKHHGN{J{KNHJJN{I{KH{{GJGHGKJI{K{JHIHLBCBABBEFHEECCB
@acd222ed-c166-4998-9c63-09c7ca0c8d89 runid=3ffb29643267db9bb8aae685166434a5232ac074 sampleid=1_launch read=2158 ch=361 start_time=2024-11-10T12:28:20Z model_version_id=dna_r10.4.1_e8.2_5khz_400bps_sup@v4.2.0 barcode=barcode05
TGGTACAGATCGTAAAATTGCGTAAGCAATATTAAAGTATCATTCAGGTTTAATATGTAAAGGCGTATTTAAAGGATCAGCTGGAAAAAAATTTTCCTTTGCTATTCTAAAATGAAAATCAATAAATGATAATATTAAGCAATAAAATATTACTATTAATATTAAAGAAATTAAATCTTTAAATATAAATCTTTTATTAAAATAGATTTTATCTTTTCTTGAATTTAATCCTATTTGGTTAGATGAGCCTTTTTCATGAAGAATAGATAAATGAATTATTGATATAGCTAAAATTATTAAAGGTATTAAAAAATGTAAAGAAAAAAATCGATTTAATGTAGGATTATCAACGGAAAATCTTCCTCAAACTCAAAAAACAATTTTTTTCCCTAAAAATGGAATTGAAGATAAAATATTAGTAATAACTGTTGCTCCCCAAAAAGATATTTGTCCTCAAGGTAAAACATACCCAATAAAAGCAGATGCTGTTGATTTA
+
>633339854'''(:=GHI??AEHC>>84.-0.***1788668856677?ECD{EEDCCEFIK{CBCCBD=B=9522211129<<=AI{{LFAEEC@===:;RLJH{GGFDEHDDEIMH@:9:9*''?CDDEFDDEBCBA8887;>3.<;;1-(())<<>DDHEFIFM{GNLLJJNIMGFBEIGIN@@@AIDFFGJ{IFNKKEHGFEFEEBHCFDCA:<<88DBAEBBJKIEBAA667>@DGVIHJPLICFC>;;DECEDDCCEDDDBBABBBMEHEFHEKHFFEAABABL{{{{LGGDDIKMHEEFC<;<CGF97445ACBG{J{{fB77777CDFEBA@@44MFK>???<===@{JCAA@AB43333;888DCEEB???@DFIHFGE7*;CC@CA@??@??=<<;::;<=@B>>==;;:;:<==>>>?>==??A;9>====>====???@@@A@?<;;;<=???>>>?957<;=<::7''''&'''')(())*)
@51141617-f73c-4148-86dd-d272970fbfe7 runid=3ffb29643267db9bb8aae685166434a5232ac074 sampleid=1_launch read=3372 ch=231 start_time=2024-11-10T12:28:23Z model_version_id=dna_r10.4.1_e8.2_5khz_400bps_sup@v4.2.0 barcode=barcode05
AATTATAGGATCCGCTTTTATTGGGTATGTTTTACCTTGAGGACAATCTCTTTTGGGGAGCAACAGTTATTACTAATATTTTATCTTCAATTCCATTTTTAGGGAAAAAAATTGTTTTTTGAGTTTGAGGAAGATTTTCCGTTGATAATCCTACATTAAATCGATTTTTTTCTTTACATTTTTTAATACCTTTAATAATTTTAGCTATATCAATAATTCATTTATCTATTCTTCATGAAAAAGGCTCATCTAACCAAATAGGATTAAATTCAAGAAAAGATAAAATCTATTTTAATAAAAGATTTATATTTAAAGATTTAATTTCTTTAATATTAATAGTAATATTTTATTGCTTAATATTATCATTTTTTATTGATTTTCATTTTAGAATAGCAAAGGAAAATTTTTTTCCAGCTGATCCTTTAAATACACCTTTACATATTAAACCTGAATGATACTTTATATTTGCTTACGCAATTTTACGATCTGTACCAA
+
PJ{U{IHEJPJHMIDEDFLDEFGN{FH{HKO{{PLH{6222222,,(((**-630222IKMFJFJHFHN{LKRONL{MHJ{{LHK{JIJTKLJ{LNKKOLFEDF>DRR{{IMHK{LJW{{JMHGGOEDFJHISIC@?;56((ADFHFKHXJ{G{HHKLLFJGCDCEFJ{{OJBC?:GESEJRMQLL{NFIIMPTGGHKEI{{KHKHFGEFLLGJFDEEFEGGHKFLIGFEFFHHGEFCCFEIDDADCDEFDGFKFELEFEFFFDHGDEJG><-,,+*/*----BEJJHGDEGFIHCCDBFCDGERIGJ{GJDPJHFEG@;;IJGEGE{IH{FEUEECBCAAABBEGGGJFHEDHCDDFCFFCBCBBCCFGFEEHGHHILINGGGIGKEHHD<<;<>BCFEFGEFOI{J{{IFAABDCAAABCDHGHGCDCBCB@AFBBDDB@A@AB?@A?@??>>???@AAACA@@AABCBA?<<<<=@ADB?98889?@@@?>?
@90387b74-6a50-42b2-87af-bd83ecbcf82b runid=3ffb29643267db9bb8aae685166434a5232ac074 sampleid=1_launch read=3502 ch=224 start_time=2024-11-10T12:28:25Z model_version_id=dna_r10.4.1_e8.2_5khz_400bps_sup@v4.2.0 barcode=barcode05
AATTATAGGATCCGCTTTTCTTGGGTATGTTTTACCTTGAGGACAGATATCTTTTTGGGGGGCAACAGTTATTACTAATATTTTATCTTCAATTCCATTTTTAGGGAAAAAAATTGTTTTTTGAGTTTGAGGAAGATTTTCCGTTGATAATCCTACATTAAATCGATTTTTTTCTTTACATTTTTTAATACCTTTAATAATTTTAGCTATATCAATAATTCATTTATCTATTCTTCATGAAAAAGGCTCATCTAACCAAATAGGATTAAATTCAAGAAAAGATAAAATCTATTTTAATAAAAGATTTATATTTAAAGATTTAATTTCTTTAATATTAATAGTAATATTTTATTGCTTAATATTATCATTTTTTATTGATTTTCATTTTAGAATAGCAAAGGAAAATTTTTTTCCAGCTGATCCTTTAAATACACCTTTACATATTAAACCTGAATGATACTTTATATTTGCTTACGCAATTTTACGATCTGTACCAA
+
OK{{EEIEDJMIFJHIF9/*(((*,DPKFHK{{1////668?BPIJGPIGF=:-+*+=BEJSINIJMYM{JOG{HOLF{\KHN{LKJHHEE{JOLKK{GHJVGBF=8=JLI{{MHI{{IM{HIZKKIGIR{JILHH><?LE9001G{IJGIFKHKGHG{N{HFGHIDDKK[{JIB=/++BADDEFDC{JJFI{{JN{HHGOJSIGIA<65552))))ACDLNPF{GEMGGHJM{HLJFB{G{{K{LJ{FJG{NF{LKMFOGKLPHGIWE;77A??A?EG;5ACAALDBDI?;;<<<EFCGDFEGQOMKMHJIKVJGFIHGISJSLVFOKIHFGEDHFHJEDDEEFFLJKHLIJEEF<;;;=AA@@HGGFEJK{{YI{KH\IJKTEFJHMGIGECDFEFHDC??@8....8;AAHFDHHHEGDDBD733EDDGEGF77{78CCCCBEHDEGC?>>==@A@ABBCDCABACBECDBA=<===BCD?@22229:::?@DB
@2278c1ff-bdc6-44a1-8f99-7c20dc7004ff runid=3ffb29643267db9bb8aae685166434a5232ac074 sampleid=1_launch read=1992 ch=221 start_time=2024-11-10T12:28:32Z model_version_id=dna_r10.4.1_e8.2_5khz_400bps_sup@v4.2.0 barcode=barcode05
TGGTACAGATCGTAAAATTGCGTAAGCAAATATAAAGTATCATTCAGGTTTAATATGTAAAGGTGTATTTAAAGGATCAGCTGGAAAAAAATTTTCCTTTGCTATTCTAAAATGAAAATCGATAAAAAATGATAATATTAAGCAATAAAATATTACTATTAATATTAAAGAAATTAAATCTTTAAATATAAATCTTTTATTAAAATAGATTTTATCTTTTCTTGAATTTAATCCTATTGGTCAGATGAGCCTTTTTCATGAAGAATAGATAAATGAATTATTGATATAGCTAAAATTATTAAAGGTATTAAAAAATGTAAAGAAAAAAATCGATTTAATGTAGGATTATCAACGGAAAATCTTCCTCAAACTCAAAAAACAATTTTTTTCCCTAAAAATGGAATTGAAGATAAAATATTAGTAATAACTGTTGCTCCCCAAAAAGATATTTGTCCTCAAGGTAAAACATACCCAATAAAAGCGGATCCTATAATTA
+
0+++:?KIEFFE{KIK{IK{KGFG{FFHNG{GNGKGLK=>88899FJGKKNP{GJHJGGIILJWM{KGHJJ{JJ{F{FKIJJLEGJJM{{{KLLMQM{HHJ{FDDA?>><=?QDHOG{UMGIPHJ{KM{{JMJ{{GHBCCCC{KR{H{SI{PO{MJKI{JT{{KMGKEGNM{RI{I{RJHQHHDQGHQ{@??I{MKJ{NHOHM{GFJ{{{O{ONMF{DAGEEA99{{O{OHHJ{GECD,+-++-,,/00..0/000089***+>GHJFN{HLXGDEHCGLFIMKGIHG{G{{JKL{{J{LE7BBDE>==<<?@I{JFG@AA{H_H{{{{NI{HJGINH{HNGKJGR{IQCBCACEKJP{{NM{ILVFFGHMJOK{F{{{HLH{IHHM{{<=5/122IOLFFHGKH?KGBA?@.--9IIO;;;;;{J{KIIK{I?>;85<7DBCJ{MFK{PJMKIGFZH{IUI{KWIOMKI{{ECF{J{IGEN<976333333?BDE
@f9402379-c78a-4730-8e60-dab116ad8acc runid=3ffb29643267db9bb8aae685166434a5232ac074 sampleid=1_launch read=2282 ch=213 start_time=2024-11-10T12:28:23Z model_version_id=dna_r10.4.1_e8.2_5khz_400bps_sup@v4.2.0 barcode=barcode05
AATTATAGGATCCGCTTTTATTGGGTATGTTTTACCTTGAGGACGAAATATCTTTTTGGGGAGCAACAGTTATTACTAATATTTTATCTTCAATTCCATTTTTAGGGAAAAAAATTGTTTTTTGAGTTTGAGGAAGATTTTCCGTTGATAATCCTACATTAAATCGATTTTTTTCTTTACATTTTTTAATACCTTTAATAATTTTAGCTATATCAATAATTCATTTATCTATTCTTCATGAAAAAGGCTCATCTAACCAAATAGGATTAAATTCAAGAAAAGATAAAATCTATTTTAATAAAAGATTTATATTTAAAGATTTAATTTCTTTAATATTAGTAGTAATATTTTATTGCTTAATATTATCATTTTTTATTGATTTTCATTTTAGAATAGCAAAGGAAAATTTTTTTCCAGCTGATCCTTTAAATACACCTTTACATATTAAACCTGAATGATACTTTATATTTGCTTACGCAATTTTACGATCTGTACCAA
+
JK{KK{EGEJIJG:988100/1239{GIKDGIFFFH?>B>@?:;,++++:A@?BDQ{MJQM{KH{ILJPKV{{{TDGEBDHMK{{{{JMHIHKGHRJL{NO{JGK{FKJSOJ{{J{MFIJ{{{JODDGC?:::::FIIL{IAGAADIJ{{LGHGHNNOM{G{MHO{{IHOQM{{D?G@3;CDDJFEJLLLHIILHHKH{N{S{JIJG{KQLJ_FGEGLJ{J{{{HLO{PKU{QL{KMI{LFK{IKJP{ILLI{UJJG{{I{OIMIKKJGHFCFKJH{N{JHLLHJLLIBKHJ{FGFGFFH{{{NK{M{{HKMLKFMHJGIB611==CABCFFIMM{JLKFHKFHI{LKGN{N{JH{KC@@@GGGBBLPIGIMIIJ{HGOSYLKSJMIHM{GXK{NIGKJHIJGK{{OLRK{{{JQGMO{JGJ{I{K{JKMJ{{J{I{FNHIILQ{NGGMI{MKNIEEPHHIQHJSHMJJ{GJ{H{I{HFTGL{{J[GII>CJFHJNGF
@4dd083c7-b4dc-411c-abc5-7ed93e561142 runid=3ffb29643267db9bb8aae685166434a5232ac074 sampleid=1_launch read=2232 ch=185 start_time=2024-11-10T12:28:25Z model_version_id=dna_r10.4.1_e8.2_5khz_400bps_sup@v4.2.0 barcode=barcode05
AATTATAGGATCCGCTTTTATTGGGTATGTTTTACCTTGAGGACAAATATCTTTTTGGGGAGCAACAGTTATTACTAATATTTTATCTTCAATTCCATTTTTAGGGAAAAAAATTGTTTTTTGAGTTTGAGGAAGATTTCCGTTGATAATCCTACATTAAATCGATTTTTTTCTTTACACTTTTTAACACCTTTAATAATTTTAGCTATATCAATAATTCATTTATCTATTCTTCATGAAAAAGGCTCATCTAACCAAATAGGATTAAATTCAAGAAAAGATAAAATCTATTTTAATAAAAGATTTATATTTAAAGATTTAATTTCTTTAATATTAATAGTAATATTTTATTGCTTAATATTATCATTTTTTATTGATTTTCATTTTAGAATAGCAAAGGAAAATTTTTTTCCAGCTGATCCTTTAAATACACCTTTACATATTAAACCTGAATGATATTTTATATTTGCTTACGCAATTTTACGATCTGTACCAA
+
JJH{RIJ{{TGKHJJ{{PJIEDFHGIKK{{MJJFFCF;**<<?A85544622222559ABCIGHLLIF{GJ{H{{{{LEGGKF>:GGGJECEDCE`D?DLJJGECDAJ{{K{HIH?>??@EC11111+'&%%%&&''&&&(),234AIHHL{MGKO{KL{{F{{LGH{J{{{HD;:**1////KEE{LLKHNIRGNGDB@@EGEFIHCHCB@22223B=::::=;EBAAAAHDF@?@>A?AEKHKN{HGJKIMJGPHJH{{FJOHIKIL{JJLKIHKKTX{{K{UHHG{FFRHMA@>>BEE>EFDG;LEDDHII{I{GONMTL{LIMFG<EIGGLFPIFDHFGGFIJKHCBF?@BCDIKWMJBCJMIKKPI{{F{IHHN{NIVD@HD?@>?FC???BA{HCHKL{HFHM{{NG===JJIHHMNL{IJLKGGOHF@>><EEHEKKIFHII{RRPFHF{EEGFFGOOFK{MIKIEGGFJGLH{JHLDCD??<;::;66
@5211dec6-bbdd-47d6-bec5-268dc62f8700 runid=3ffb29643267db9bb8aae685166434a5232ac074 sampleid=1_launch read=2341 ch=86 start_time=2024-11-10T12:28:28Z model_version_id=dna_r10.4.1_e8.2_5khz_400bps_sup@v4.2.0 barcode=barcode05
TGGTACAGATCGTAAAATTGCGTAAGCAAATATAAAGTATCATTCAGGTTTAATATGTAAAGGTGTATTTAAAGGATCAGCTGGAAAAAAATTTCCCTTTGCTATTCTAAAATGAAAATCAATAAAAAATGATAATATTAAGCAATAAAATATTACTATTAATATTAAAGAAATTAAATCTTTAAATATAAATCTTTTATTAAAATAGATTTTATCTTTTATTTTAATTTAATCCTATTTGGTTAGATGAGCCTTTTTCATGAAGAATAGATAAATGAATTATTGATATAGCTAAAATTATTAAAGGTATTAAAAAATGTAAAGAAAAAAATCGATTTAATGTAGGATTATCAACGGAAAATCTTCCTCAAACTCAAAAAACAATTTTTTTCCCTAAAAATGGAATTGAAGATAAAATATTAGTAATAACTGTTGCTCCCCAAAAAGATATTTGTCCTCAAGGTAAAACATACCCAATAAAAGCGGATCCTATAATTA
+
HFGKN{KHMIIGMLLII{PNMH{{G{FKIK{L{NLLJKPGIFK{KVJ{GR{MI{JJMPNIM{LKHKKH{D@CIFK{ILTOLPI{LJTL{{{IGL+@7**B8FINGMK{{NQ{{JNLOKNMOM{OJP{{{{KJJJ{{MHIPJMMJLLHOGGLM{HEB@@@A{L{K{JLJWJVQKLIKSVHKJ{HK{RLLHNLLHG{ML{JQSJ{Q^IJKIJCD=:R9:::5)'''&''((7++HG{KG{K{JM{PQI{N{E_{{MKWHNPPOG{K{PPG{{{RGKIHHDEEJH{LQG{I{KHKIKIJL{K{GV{{{NJJLHJKX{J{{KFEABA?90223>>>>CCCDILPIGILH{HLGSGMGDBCCFEGJPMF{SIMIUEGGIIFEFJ{{GFDGEIRM{KFLC;<>?@AA<<=>;;:;;GGGFF{J{HFHFFEHQFEMJFHJVOBB>>>84<<<KJEDEDHKILGGF?@?@?CG{OIOMHGFSI?AE@87;:C@?:7765569>@B<
@58861137-6893-4cb6-8535-b6abb0b6a837 runid=3ffb29643267db9bb8aae685166434a5232ac074 sampleid=1_launch read=4229 ch=499 start_time=2024-11-10T12:28:41Z model_version_id=dna_r10.4.1_e8.2_5khz_400bps_sup@v4.2.0 barcode=barcode05
TGGTACAGATCGTAAAATTGCGTAAGCAAATATAAAGTATCATTCAGGTTTAATATGTAAAGGTGTATTTAAAGGATCAGCTGGAAAAAAATTTTCCTTTGCTATTCTAAAATGAAAATCAATAAAAAATGATAATATTAAGCAATAAAATATTACTATTAATATTAAAGAAATTAAATCTTTAAATATAAATCTTTTATTAAAATAGATTTTATCTTTTTTTCTTGAATTTAATCCTATTTGGTTAGATGAGCCTTTTTCATGAAGAATAGATAAATGAATTATTGATATAGCTAAAATTATTAAAGGTATTAAAAAATGTAAAGAAAAAAATCGATTTAATGTAGGATTATCAACGGAAAATCTTCCTCAAACTCAAAAAACAATTTTTTTCCCTAAAAATGGTATTGAAGATAAAATATTAGTAATAACTGTTGCTCCCCAAAAAGATATTTGTCCTCAAGGTAAAACATACCCAATAAAAGCGGATCCTATAATTA
+
---BCDLFDD===>FRLHKBDDNKJI{MXGM{IJMKGOOGKJKSFGISJM{ML{IOKJIJ{HLKMNHMJNNK_FLMMD?8888??QHLO{M{KIBMKHMMIT{I{NKJKGFNNPIGPOHIAAA??BCLI{OH{JMHMIQGFOJKEEEIGG@KMLJJ{EHE{{FI{KFCEIKKHHKDHEEIIINEIKIK{GSHGGGKNHHVHGIOMPIMGLJGE@A??>;827:879()FGJJI{KLLJEC?1,-?CE{JOH{LHJCABNIDJLFEHIPNNJL{GLFP{GJJ{JMHIHTJI{OGLKHGJK{{NKGJIIHJ{]I{GKHJO{KG{A@B@D238=N{ZCA@AACDEFFHAA@BE{J{=====FEFLFHHH@>>?CDEDEFGGKJ{{{HHFQIIK{{TLII?GG{GHIJHLGFIHGHII{JLIGGFGEBFDGGGKIGJNI{IGLGGBA<HOKHLJIMHMJJJ{J{IHFFIHILL{OLGLIHGAKGGPKGGFCBA@@BCFEEFCEC
@e4dcf898-540d-492c-980e-137099cebd6c runid=3ffb29643267db9bb8aae685166434a5232ac074 sampleid=1_launch read=1801 ch=493 start_time=2024-11-10T12:28:44Z model_version_id=dna_r10.4.1_e8.2_5khz_400bps_sup@v4.2.0 barcode=barcode05
AATTATAGGATCCGCTTTTATTGGGTATGTTTTACCTTAGAGGACAATATCTTTTTGGGGAGCAACAGTTATTACTAATATTTTATCTTCAATTCCATTTTTAGGGAAAAAAATTGTTTTTTGAGTTTGAGGAAGATTTTCCGTTGATAGTCCTACATTAAATCGATTTTTTTCTTTACATTTTTTTAATACCTTTAATAATTTTAGCTATATCAATAATTCATTTATCTATTCTTCATGAAAAAGGCTCATCTAACCAAATAGGATTAAATTAGAAAAGATAAAATCTATTTTAATAAAAGATTTATATTTAAAGATTTAATTTCTTTAATATTAATAGTAATATTTTATTGCTTAATATTATCATTTTTTATTGATTTTCATTTTAGAATAGCAAAGGAAAATTTTTTTCCAGCTGATCCTTTAAATACACCCTTACATATTAAACCTGAATGATACTTTATATCTGCTTACGCAATTTTACGATCTGTACCAA
+
*)*3;<;<<LMMHJJGPJ{FJHHFGDEEFFIMK:99)'%$&&'&'())((''&(.0,---HGBABBCEEEGLF{{OLFI{GDCH@@<<<:566DFQHEGL{{OGTJDJS{{{{{KKTGP{{THFEGEEEBEDFDI{KMMGJJCDDDH{JFFIHHNLJIJGT{FGHGGEETR{JA@>;6=>>=:>F{THGFEIGJG{S{{JJ{IGGFDDBCECPIHG{GGKHIMLH{OJIKH>====KIGGJGFFQJIHKKIJJEHPNQJHNOGBBBBD>>?=<('''2BADECCFGIIKFEFGGHIICCCEHJMIIHQHAA?=ADCEDEFHGKI{HIJNEJFCDCDCECBBAACBDFEJLH{LI{FJEHGFGJHEDFIG{N{GF{INOHHL{RMII{ILGECCCC;;;;AICIOGI{L{{JIB<=JG{LGEEFIFCCEBFCA@8((.()1111177ABCFCB@???@@@@@@;@95('''':888<==@CHIDS>>>>>=<;::==
@47387f32-d55d-4555-ab3f-fbc79b4c3511 runid=3ffb29643267db9bb8aae685166434a5232ac074 sampleid=1_launch read=2260 ch=416 start_time=2024-11-10T12:28:37Z model_version_id=dna_r10.4.1_e8.2_5khz_400bps_sup@v4.2.0 barcode=barcode05
AATTATAGGATCCGCTTTTATTGGGTATGTTTTACCTTAGAAGACGATATGTCTTTGGGGAGCAACAGTTATTACTAATATTTTATCTTCAATTCCATTTTTAGGGAAAAAAATTGTTTTTTGAGTTTGAGGAAGATTTTGCACGTTGATAATCCTACATTAAATCGATTTTTTTCTTTAGTTCTTTTTTAATACCTTTAATAATTTTAGCTATATCAATAATTCATTTATCTTATTTTTCATGAAAAAGGCTCATCTAACCAAATAGGATTAAATTAAGAAAAGATAAAATCTATTTTAATAAAAGATTTATATTTAAAGATTTAATTTCTTTAATATTAATAGTAATATTTTATTGCTTAATATTATCATTTTTTATTGATTTTCATTTTAGAATAGCAAAGGAAAATTTTTTTCCAGCTGATCCTTTAAATACACCTTTACATATTAAACCTGAATGATACTTTATATTTGCTTACGCAATTTTACGATCTTACCAA
+
6530-,+--0..-++,,.0,-----1000010/.//..,)''&'(((()+------*+545332222212111./0101111365433342100023568:=85322457865442334362*******25333334446+%%%$$%&04433234544332111.-../11110,,,*&&&&%%&)&&..5321123656432236875443221111222233233323,('&%('''')/0110122201134444444445432112234556110//1220//025755555687643223322223343334551101/--22435676644333222101113568:877620///0234((554569<:744322337855554..--11222665544545568:98--,,36543300161563210//))3))31222233223334322222345565444444331.---/46660-,,,-((((54
@62e1685d-b55f-4db2-8b19-49810f8e514f runid=3ffb29643267db9bb8aae685166434a5232ac074 sampleid=1_launch read=1445 ch=341 start_time=2024-11-10T12:28:44Z model_version_id=dna_r10.4.1_e8.2_5khz_400bps_sup@v4.2.0 barcode=barcode05
TGGTACAGATCGTAAAATTGCGTAAGCAAATATAAAGTCTGATTAAGTTAATATCTGGAGAAGGTCTATTTAAAGGATCAGCTGGAAAAAAATTTTCCTTTGCTATTCTAAAATGAAAATCAATAAAATATTAAGCAATAAAATATTACTATTAATATTAAAGAAATTAAATCTTTAAATATAAATCTTTTATTAAAATAGATTTTATCTTTTCTTGAATTTAATCCTATTTGGTTAGATGAGCCTTTTTCATGAAGAATAGATAAATGAATTTATACTAATAGCTTAAAATTATTAAAGGTATTAAAAAATGTAAAGAAAAGAATCGATTTAATGTAGGATTATCAACGGAAAATCTTCCTCAAACTCAAAAAACAATTTTTTTCCCTAAAAATGGAATTGAAGATAAAATATTAGTAATAACTGTTGCTCCCCAAAAAGATATTTGTCCTCAAGGTAAAACATACCCAATAAAAGCGGATACT
+
67655555655223211110.-.../444676333347))'&&'&'&&')+(')'&%%%&*+,,.+****201557655555676789:;988798::88;59:97777887896666993333,,+*(*0100677667777765565555566765665766677:866544668:9754434677:;=;87646666885553.:9::;D?>:2247797644446779988875554345568:@CA87000035555666677644/.+())&%%%%'%%%%)*.214223657553334567799976655677888333/-,,,-000-....14433,--,,0113:;99::9:;:;;;;:6567<;9889;@BCC@@>848889<;:777666676666678:877643334566777887888985<;:;85554778886666677788777645566896766564++++)('
@ec3a0636-403b-4e18-bbb6-2440469e1bb1 runid=3ffb29643267db9bb8aae685166434a5232ac074 sampleid=1_launch read=2419 ch=288 start_time=2024-11-10T12:28:46Z model_version_id=dna_r10.4.1_e8.2_5khz_400bps_sup@v4.2.0 barcode=barcode05
TGGTACAGATGAGTAAAATTGCGTAAGCAAATATAAAGTATCATTCAGTTTTAATATCTAAAGGTCTATTTAAAGGATCAGCTGGAAAAAAATTTTCCTTTGCTATTCTAAAATGAAAATCAATAAAAAATGATAATATTAAGCAATAAAATATTACTATTAATATTAAAGAAATTAAATCTTTAAATATAAATCTTTTATTAAAATAGATTTATCTTTTCTTGAATTTAATCCTATTTGGTTAGATGAGCCTTTTTCATGAAGAATAGATAAATGAATTATTGATATAGCTAAAATTATTAAAGGTATTAAAAAATGTAAAGAAAAAAATCGATTTAATGTAGGATTATCAACGGAAAATCTTCCTCAAACTCAAAAAACAATTTTTTTCCCTAAAGATGAATGAAGATAAAATATTAGTAATAACTGTTGCTCCCAAAAAGATGTTTGTCCTCAAGGTAAAACATACCCAATAAAAGCGGATCCTATAATTA
+
8/+++++0/-)(())*23341/,,,-.666777555538771111,--+('2.42./(''''064('(()6.56364434445(((168=;876787833.))8766667222216556866666655666565545555443454456764733333544423211335555557666555678:965432223345655978998<66577-8****3,33/06668664333455//0222233))))./,+,++4433321222555545554655655545534334578:99800001442222445588753434599;99775)(''(+-.100///124554321)))*1776555553443348888787544459:><<::78444...--//024434456451((''(02113346565443234789;86554276687777777798777667775300015552..../455432234
@de090bb8-3c54-4c56-a33e-3327ba5f8379 runid=3ffb29643267db9bb8aae685166434a5232ac074 sampleid=1_launch read=7558 ch=50 start_time=2024-11-10T12:28:41Z model_version_id=dna_r10.4.1_e8.2_5khz_400bps_sup@v4.2.0 barcode=barcode05
TGGTACAGATCGTAAAATTGCGTAAGCAAATATAAAGTATCATTCAGGTTTAATATGTAAAGGTGTATTTAAAGGATCAGCTGGAAAAAAATTTTCCTTTGCTATTCTAAAATGAAAATCAATAAAAAATGATAATATTAAGCAATAAAATATTACTATTAATATTAAAGAAATTAAATCTTTAAATATAAATCTTTTATTAAAATAGATTTTATCTTTTCTTGAATTTAATCCTATTTGGTTAGATGAGCCTTTTTCATGAAGAATAGATAAATGAATTATTGATATAGCTAAAATTATTAAAGGTATTAAAAAATGTAAAGAAAAAAATCGATTTAATGTAGGATTATCAACGGAAAATCTTCCTCAAACTCAAAAAACAATTTTTTTCCCTAAAAATGGAATTGAAGATAAAATATTAGTAATAACTGTTGCTCCCCAAAAAGATATTTGTCCTCAAGGTAAAACATACCCAATAAAAGCGGATCCTATAATTA
+
,+-7@BFE>=<<=AIEHJHFD@@@@AFFIFPGIJFFHGHEFED@66566FHGGJEFDCCCFDIIKGLFHGIKQKGHGGIHFIIECDIFL{FIIICFHCEJIH{KEOFEGIF{KGCEDLIIKFDBBB;:::=BEABBABD??BCBBBBCFFJHDDEDEBCDDEGCCAAABDDFFFIGFJIEDFDDGGFCCA?ABAABDDEEDDACBBA@?@@AGGHFDHFGIIEBBDDDHFKDBBBBDC<9899334446<=>ACIJIHCE>??>AC@?:;::;><9:::;==@>>AB?>>>=@BDGGFDAAA@>=>==??@@????><<<;=@BC;=;DEE42111511102///008==80//..66:CE<92---43444<64444@@>>??BFHGFGHFG=CB@AA@?<<<;;;;:99::;=<;=<;7799989;;<;;<;:;<<<>??>?A>;;;;<>======<;:::;;<=<;99983/0;9:877855666999877787
@ab917f28-bf54-4556-8d38-f71bce4fbd1f runid=3ffb29643267db9bb8aae685166434a5232ac074 sampleid=1_launch read=1697 ch=509 start_time=2024-11-10T12:28:48Z model_version_id=dna_r10.4.1_e8.2_5khz_400bps_sup@v4.2.0 barcode=barcode05
AATTATAGGATCCGCTTTTATTGGGTATGTTTTACCTTGAGGACAAATATCTTTTTGGGGAGCAACAGTTATTACTAATATTTTATCTTCAATTCCATTTTTCAGGAAAAAAAATTGTTTTTTGAGTTTGAGGAAGATATTTTCCGTTGATAATCCTACATTAAATCGATTTTTTTCTTTACATTTTTTAATACCTTTAATAATTTTAGCTATATCAATAATTCATTTATCTATTCTTCATGAAAGAGGCTCATCTAACCAAATAGGATTAAATTCAAGAAAAGATAAAATCTATTTTAATAAAAGATTTATATTTAAAGATTTAATTTCTTTAATATTAATAGTAATATTTTATTGCTTGATATTATCATTTTTTATTGATTTTCATTTTAGAATAGCAAAGGAAAATTTTTTTCCAGCTGATCCTTTAAATACGCCTTTACATATTAAACCTGAATGATACTTTATATTTGCTTACGCAATTTTACGATCTGTACCAA
+
LMIHQPIHGJ{J{{HJM{{JGK{HHUM{K{OM{VJINE>>DFHG>@@?AJBA@>@A@H{K{[N{MIKJKHILEFGD{HN{{LNKL{I{KM{IFKJ{G{MK{M))))''9666;>=CAAFI{{{HEHIJHBBCB;;941+((((((',,-CENJ{K{{KMMJLGQQ<KILGIKMN{{;8=@+BDGDDDANQJGH{IKJLPN{KLRL{N\M{{J{NLRN{{IGQJTP{ULK{PK{OLNHICABFFGPEHFQLIM{N{IIH{K{{N{{{KH{{LIIIOADBABGNUJQIJLM{JQ{KLO{{INQH{M{{ML{LGL{KM{MUOGFK{ICE7765699168879889@@CDEGFG{{{HK{KRM{HHPH{LIJIGFE{M{{H{LH{IJ{{{I{NJLLKDHHCCDBCFLFJI{GIMGM{{{S{ABLJFFGNMGOHKILCGCA???AGBC;;;;>;;HDIFCGCCABBC?????JHCDFCCFDB?<<<<>FFJFD=<<<<ACAEEDB
@d52a245e-cde6-4c20-bcbe-dcff7fc8893a runid=3ffb29643267db9bb8aae685166434a5232ac074 sampleid=1_launch read=61367 ch=460 start_time=2024-11-11T04:45:54Z model_version_id=dna_r10.4.1_e8.2_5khz_400bps_sup@v4.2.0 barcode=barcode05
AATTATAGGATCCACTTATTGGGTATGTTTTACCTTGAGGACAAATATCTTTTTGGGGAGCAACAGTTATTACTAATATTTTATCTTCAATTTGATCTTTAGGGAAAAAAATTGTTTTTTGAGTTTGAGGAAGATTTTCCGTTGATAATCCTACATTAAATCGATTTTTTTCTTTACATTTTTTAATACCTTTAATAATTTTAGCTATATCAATAATTCATTTATCTATTCTTCATGAAAAAGGCTCATCTAACCAAATAGGATTAAATTCAAGAAAAGATAAAATCTATTTTAATAAAAGATTTATATTTAAAGATTTAATTTCTTTAATATTAATAGTAATATTTTATTGCTTAATATTATCATTTTTTGTTGATTTTCATTTTAGAATAGCAAAGGAAAATTTTTTTCCAGCTGATCCTTTAAATACACCTTTACATATTAAACCTGAATGATACTTTATATTTGCTTACGCAATTTTACGATCTGTACCAA
+
644411)((%%&&%$&'''1/./32233456668762222244453222246;<:98674333233233344332221123654334111//2..///13,-..58899877766677?>86544422224556778981,,,,.43111124555544541..../:<=<<9953477679=?:7443345778653238:9765444444554444457787655444556655++++-3333445556656666776655678444468876444434456797777789974333554555765555688555554355758998754334344333345779<;99766665555544433568=<98865566:;9989:;6664343446086785554488:89//576443346888877655,*+/+4655222225566655433445687644445666520000279::3----.7877776
@522b57fc-c109-4796-adbe-4b6cb6008ba8 runid=3ffb29643267db9bb8aae685166434a5232ac074 sampleid=1_launch read=19991 ch=270 start_time=2024-11-11T04:45:56Z model_version_id=dna_r10.4.1_e8.2_5khz_400bps_sup@v4.2.0 barcode=barcode05
AATTATAGGATCCGCTTTTATTGGGTATGTTTTACCTTGAGGACAAATATCTTTTTGGGGAGCAACAGTTATTACTAATATTTTATCTTCAATTCCATTTTTAGGGAAAAAAATTGTTTTTTGAGTTTGAGGAAGATTTTCCGTTGATAATCCTACATTAAATCGATTTTTTTCTTTACATTTTTTAATACCTTTAATAATCTTAGCTATATCAATAATTCATTTATCTATTCTTCATGAAAAAGGCTCATCTAACCAAATAGGATTAAATTCAAGAAAAGATAAAATCTATTTTAATAAAAGATTTATATTTAGAGATTTAATTTCTTTAATATTAATAGTAATATTTTATTGCTTAATATTATCATTTTTATTGATTTTCATTTTAGAATAGCAAAGGAAAATTTTTTTCCAGCTGATCCTTTAAATACACCTTTACATATTAAACCTGAATGATACTTTATATTTGCTTACGCAATTTTACGATCTGTACCAA
+
==;;:99::;;<87778:>:++++,==<==>@A@@?>>::<=>A88774445433238A>?;:99999999:;<<<=<<;;;=A?=<<<=:87778:==@CF?>>=<@BBDB???=>??@EE@>=<<>>;;:9:::::;>>95555699777779988888:9644447AEDFE@=<<=<<<<BGFB>;::9:;>=>;97777887::8888889:88889:;;;;<;:999:::;89999<<=:766678888898989761111156877;99876677555588:88989:<<;998899899:;:98885332234511<<==>>><:9888:888777789:;=??>>;;;:::98888899:;<@C?;;98888==;;<<?@888767767899::<;==>@CAA@?9878766668:=<<;97555335;6:98766667777787766777899998889:;;:962222399984+***+-.36666
@47c1438d-a397-41f8-8add-d15c9115df97 runid=3ffb29643267db9bb8aae685166434a5232ac074 sampleid=1_launch read=52494 ch=118 start_time=2024-11-11T04:45:54Z model_version_id=dna_r10.4.1_e8.2_5khz_400bps_sup@v4.2.0 barcode=barcode05
AATTATAGGATCCGCTTTTATTGGGTATGTTTTACCTTGAGGACAAATATCTTTTTGGGGAGCAACAGTTATTACTAATATTTTATCTTCAATTCCATCTTTAGGGAAAAAAATTGTTTTTTGAGTTTGAGGAAGATTTTCCGTTGATAATCCTACATTAAATCGATTTTTTTCTTTACATTTTTTAATACCTTTAATAATTTTAGCTATATCAATAATTCATTTATCTATTCTTCATGAAAAAGGCTCATCTAACCAAATAGGATTAAATTCAAGAAAAGATAAAATCTATTTTAATAAAAGATTTATATTTAAAGATTTAATTTCTTTAATATTAATAGTAATATTTTATTGCTTAATATTATCATTTTTTATTGATTTTCATTTTAGAATAGCAAAGGAAAATTTTTTTCCAGCTGATCCTTTAAATACACCTTTACATATTAAACCTGAATGATACTTTATATTTGCTTACGCAATTTTACGATCTGTACCAA
+
JIIIKIIGHLLQKMMSN{{NILM{{{{{O{I{NIHA=<9:LHLKRNK_{MUIJMNLJ{OWML{M{{M{JJLIKJ{{JO{{{{{{KL{M{OKPILMLKKK{`{LM{JGQJNR{N{LGFQKNR{K{OPN{LP{IHMOO{KI{KH=>KJJNJPLKL{O{JLOILKL{IIHJ{MO{{HIEB;DIJHGN{{UL{JIKIN{NP{PLKLOKSK{JKKJJ\{PNJGIKN{L{{KK{JIGHLLPOH{IILLPKJNGKHOJMFIGOFKJO{HKFHFKHLJJSQLJG{KTIISLHHLK{QGMFHR{R{GHFIJGIGOJI{IEH{J{PIHFHJKLMJ{JMO{IJJGGJGHEHJEEEFHJMP{RJNHKHEDFCG{MFDFFCCFBOLFELJI{ML{VISIM{QHGFEDDDCCEHGKFGDEIMT{{{JFABCIGKKECGGJGPOFFCBA877<6<=HHDGEFGEFDDDBCABCCCEDKCIIEGKHGIECB====>FHIA=10008899??DC
@91a9afbe-1cbf-44cc-aa0a-954fa619c96e runid=3ffb29643267db9bb8aae685166434a5232ac074 sampleid=1_launch read=25476 ch=61 start_time=2024-11-11T04:46:02Z model_version_id=dna_r10.4.1_e8.2_5khz_400bps_sup@v4.2.0 barcode=barcode05
TGGTACAGATCGTAAAATTGCGTAAGCAAATATAAAGTATCATTCAGGTTTAATATGTAAAGGTGTATTTAAAGGATCAGCTGGAAAAAAATTTCCTTTTGCTATTCTAAAATGAAAATCAATAAAAAATGATAATATTAAGCAATAAAATATTACTATTAATATTAAAGAAATTAAATCTTTAAATATAAATCTTTTATTAAAATAGATTTTATCTTTTCTTGAATTTAATCCTATTTGGTTAGATGAGCCTTTTTCATGAAGAATAGATAAATGAATTATTGATATAGCTAAAATTATTAAAGGTATTAAAAAATGTAAAGAAAAAAATCGATTTAATGTAGGATTATCAACGGAAAATCTTCCTCAAACTCAAAAAACAATTTTTTTCCCTAAAAATGGAATTGAAGATAAAATATTAGTAATAACTGTTGCTCCCAAAAAGATATTTGTCCTCAAGGTAAAACATACCCAATAAAAGCAGATCCTGTCATTTA
+
>>>???@>=<966667;;=:978789<<===>=;<;<?A@>>>><;=<99?>><:99989:;;;;::;;;<<=:=;;::878>=>>BBCC?<;;3766655;?>=>+++-7?=?>??BD:999:>:??@?=<;<<<<<=<<<;;;;<<==><<<<97433<:988898988899<<;::99;<=A@=987779;;<>A??>=<>=<;999::A@?==<<@<?1++,::><;98889:;<<=>>44333566678<BFC<;:998877777899==;9999:::77665)'&&&&,9:;99::9976555667;;<;987///35579;>?>622223;;;987655666777720/002@?>>211107999<<<;;:::9889:@@AB@754)888:<;8777688776566686239:((66776///..-))0/.-(3:;<:76668999:8888777677899765566591044447.+1'&&&&&%%%&)&
@5b251d6d-99c4-4f1a-ad07-1a8e9fa64d29 runid=3ffb29643267db9bb8aae685166434a5232ac074 sampleid=1_launch read=30565 ch=403 start_time=2024-11-11T04:46:21Z model_version_id=dna_r10.4.1_e8.2_5khz_400bps_sup@v4.2.0 barcode=barcode05
TGGTACAGATGATTAAATTGCGTAAGCAAATATAAAGTATCATTCAGGTTTAATATGTAAAGGTGTATTTAAAGGATCAGCTGGAGAAAAATTTTCCTTTGCTATTCTTGGAATTGAAAATCAATAAAAAATGATAATATTAAGCAATAAAATATTACTATTAATATTAAAGAAATTAAATCTTTAAATATAAATCTTTTATTAAAATAGATTTTATCTTTTCTTGAATTTAATCCTATTTGGTTAGATGAGCCTTTTTCATGAAGAATAGATAAATGAATTATTGATATAGCTAAAATTATTAAAGGTATTAAAAAATGTAAAGAAAAAAATGGATTAATGTAGGATTATCAACGGAAAATCTTCCTCAAACTCAAAAAACAATTTTTTTCCCTAAAAATGGAATTGAAGATAAAATATTAGTAATAACTGTTGTTCCCAAAAAGATATTTGTCCTCAAGGTAAAACATACCCAATAAAAGCGGATCCTATAATTA
+
FKGNKK{{JO=844112*))))9;ACIG{EHJ{FJSLGM{KJHMGDEMRJ{NK{HILIGM{{LIM{SML{QI{LRKHI{{KMU???@{{HK{I{DBC30*''++++22*)))******ADE;::::GEGEFNEEECEOKDEDFEHFEIGFMKG{MIGFKHML{{{ILHT{MNHPMG{IGI{{HRH{M{{{GGKJ{GG{{{I{KGH{HKLIGGLS{IKCOHGMIEC==KPHO{JPGFILFMEEE{UINHKGFKGEMGJ{{KIN{{HI{KIDCBN<0019;;;;J{GKL{I{IOHILG{J{JKFKJGGGJ{H{RJ{LK{{IIDAABJKHJS{{M{,,,,9''110++++<EEKEFDBBDIGH{{LG@==<=EDDDKGIIJL{{HGSFJI{{{{LJ<3IJBDFHCDEECIEFFDCBEEEF@JEHCBABBEEDEDFJHF{{1,+*??>DJEBCCCDEJHHIBBBCBCCEEECEBCEDCCHFDDBBAA<;;::=>>@?==<=
@e013ff19-e110-4d58-942f-c2c953643533 runid=3ffb29643267db9bb8aae685166434a5232ac074 sampleid=1_launch read=21173 ch=371 start_time=2024-11-11T04:46:24Z model_version_id=dna_r10.4.1_e8.2_5khz_400bps_sup@v4.2.0 barcode=barcode05
GGTACAGATCGTAAAATTGCGTAAGCAAATATAAAGTATCATTCAGGTTTAATATGTAAAGGTGTATTTAAAGGATCAGCTGGAAAAAAATTTTCCTTTGCTATTCTAAAATGAAAATCAATAAAAAATGATAATATTAAGCAATAAAATATTACTATTAATATTAAAGAAATTAAATCTTTAAATATAAATCTTTTATTAAAATAGATTTTATCTTTTCTTGAATTTAATCCTATTTGGTTAGATGAGCCTTTTTCATGAAGAATAGATAAATGAATTATTGATATAGCTAAAATTATTAAAGGTATTAAAAAATGTAAAGGAAAAAATCGATTTAATGTAGGATTATCAACGGAAAATCTTCCTCAAACTCAAAAAACAATTTTTTTCCCTAAAAATGGAATTGAAGATAAAATATTAGTAATAACTGTTGCTCCCAAAAAGATATTTGTCCTCAAGGTAAAACATACCCAATAAAAGCGGATCCTATAATTA
+
<9776666540000067753/////3545654455544454556665666796543344555443344568854333355788::<<=97779;<900779986667789:;77667767765545666565545655543444455555511111877766544456666668767544568;;87654445579;;97656665443333162223=5;;00666878655567844444876543443458===98776656565545466666667675433234446556666777785644568::::986555557568:<<:4..../78765554555673210++++03322(''')67677778889876677;=A@?<87-667799876655555333335565444422212444645544530(89:;75443456576676555455677644434663444463.....344433222
@f2b7b97f-18f8-4c78-a554-0bc80d55a9e2 runid=3ffb29643267db9bb8aae685166434a5232ac074 sampleid=1_launch read=245069 ch=316 start_time=2024-11-11T04:46:20Z model_version_id=dna_r10.4.1_e8.2_5khz_400bps_sup@v4.2.0 barcode=barcode05
TGGTACAGATCGTAAAATTGCGTAAGCAAATATAAAGTATCATTCAGGTTTAATATGTAAAGGTGTATTTAAAGGATCAGCTGAAAAAAACTTTCCTTTGCTATTCTAAAATGAAAATCAATAAAAAATGATAATATTAAGCAATAAAATATTACTATTAATATTAAAGAAATTAAATCTTTAAATATAAATCTTTTATTAAAATAGATTTTATCTTTTCTTGAATTTAATCCTATTTGGTTAGATGAGCCTTTTTCATGAAGAATAGATAAATGAATTATTGATATAGCTAAAATTATTAAAGGTATTAAAAAATGTAAAGAAAAAAATCGATTTAATGTAGGATTATCAACGGAAAATCTTCCTCAAACTCAAAAAACAATTTTTTTCCCTAAAAATGGAATTGAAGATAAAATATTAGTAATAACTGTTGCTACCCCAAAAAGATATTTGTCCTCAAGGTAAAACATACCCAATAAAAGCGGATCCTATAATTA
+
{K{H{{{{GFLF{GGGH{HECCD,,,BEOEHGGN{FJI{I{{{KK{II{VJMJJJNMKIKHKJOLL{G^{K{JGHHJI5333.))(**+.(((((;??501KKRHJLIG{NKI{HP{{IEIHHHHKP{JF{LKGG{GJIJEHIHJUJNJN]{{GGLH{HHMHI{N{IZ{J{HJ{FGLRFGLFTI{IIHLMPGIKMM{{{PKFG{EHDGGLF{P{{I{{LKLLJPHOG{OPGHJ{NN{SHGHIMLFI{GFEDE@C:77JKJGFC@?HDCCCADD@EKIHNGIHKGLHGFGEFGEIK{{JFGHHFGHEDEMCFGN{{{GF??@DD{JR{{{ID>???@FGGGG{JEGHSKKIEEA@@@?EKJGSEGCF???>>AA=<==CGDECEJHNM{MEHD>COEKHGDB@AABBCBBB??@AAB@??>=<=<=?@>?988775*((()+---6>8444=1.011./88=>@><;;<:73455,3>>?@@@>98888;=><;;::;
@bee0f586-7c79-484e-ad4d-6931c1b551c5 runid=3ffb29643267db9bb8aae685166434a5232ac074 sampleid=1_launch read=32885 ch=289 start_time=2024-11-11T04:46:12Z model_version_id=dna_r10.4.1_e8.2_5khz_400bps_sup@v4.2.0 barcode=barcode05
AATTATAGGATCCGCTTTTATTGGGTATGTTTTACCTTTTGAGGACAAATATCTTTTTGGGGAGCAACAGTTATTACTAATATTTTATCTTCAATTCCATTTTTAGGGAAAAAAATTGTTTTTTGAGTTTGAGGAAGATTTTCCGTTGATAATCCTACATTAAATCGATTTTTTTCTTTACATTTTTTAATACCTTTAATAATTTTAGCTATATCAATAATTCATTTATCTATTCTTCATGAAAAAGGCTCATCTAACCAAATAGGATTAAATTCAAGAAAAGATAAAATCTATTTTAATAAAAGATTTATATTTAAAGATTTAATTTCTTTAATATTAATAGTAATATTTTATTGCTTAATATTATCATTTTTTATTGATTTTCATTTTAGAATAGTAAAGGAAAATTTTTTTCCAGCTGATCCTTTAAATACACCTTTACATATTAAACCTGAATGATACTTTATATTTGCTTACGCAATTTTACGATCTGTACCAA
+
777@EFQMJN\LIGJDC??>@D@ABBHGIFUJ{EECB7.*)*CECFCCCCDLIC{@ECBHHIJMILK{{QEKFIJMIQIJ{HK{XL{{TJKIILGQKGK\J{{KJ{C:67JII{{JOHJQJI{MGIBBHFCF{{KK{JLHHIJOBBJI{HMJ{KHPJKIOKKKQHHQKFEQLH{{A@@<7AFKPK{K{=<<<?{LEDBEEJJFJMMJPH{F{I{GH{GEK{{{I{{{HJ{{IKFEFEHI{=GJGEK{M{LKJIVKNG{GLGTHW{L{{MJ{KOKMF{FGHIHRH{U{LG{OVOGKIKUGEAACFDA@ABEOKFHFBOGKI{LUTO{{{LILHGIGH{MLGKIMFJJOH{LOQQ{{KLIGIE{KBBAABIJGG{{{INJNJGJN{{NPSJ{PONKGQFNGKJ{IL{IIFKIJIFIFF==P{DBDCC{K{EI{GGFELIGPKFMIIGEG{MLHILFFECAABBBDEFFEFEDFGGJEHA@AAAFGFIJH?>==??@AAD{O
@95dda5f4-3608-4c04-82e6-9db7dbcaf37c runid=3ffb29643267db9bb8aae685166434a5232ac074 sampleid=1_launch read=21810 ch=237 start_time=2024-11-11T04:46:19Z model_version_id=dna_r10.4.1_e8.2_5khz_400bps_sup@v4.2.0 barcode=barcode05
AATTATGGATCCACTTATTGGGTATGTTTTACCTTGAGGGACAATCTCTTTTGGGGAGCAACAGTTATTACTAATATTTTATCTTCAATTCCATTTTTAGGGAAAAAAATTGTTTTTTGAGTTTGAGGAAGATTTTCCGTTGATAATCCTACATTAAATCGATTTTTTTCTTACATTTTTTAATACCTTTAATAATTTTAGCTATATCAATAATTCATTTATCTATTCTTCATGAAAAAGGCTCATCTAACCAAATAGATAAATTCAAGAAAAGATAAAATCTATTTTAATAAAAGATTTATATTTAAAGATTTAATTTCTTTAATATTAATAGTAATACTATTGCTTAATATTATCACTTTTTATTGATTTTCATTTTAGAATAGCAAAGGAAAATTTTTTTTTCCAGCTGATCCTTTAAATACACCTTTACATATTAAACCTGAATGATACTTTATATTTGCTTACGCAATTTTACCATATATGTACCAA
+
4443110112340000..86655444456766662**,,+'()*((**))*,.67584333343454477677666779<;97778643323468;=A755347;=?=;8711577:9,,,,-4358655332211-.(((()))122446633333661.../1;<=A634))55557<<:754444697843323687765443333444222335665:000//000104554555441225666566555755332222243456656771100467666677888433356444566544457853334454486;;;:876445556322223333345678765433444544459<:8863333-*-----.4332122245643353556749<<>=<766654443458676532222**2**66555555445565544445678887666777773..../6793,+*((),++**++++
@58feca87-60c6-418c-a980-9537f0a5b119 runid=3ffb29643267db9bb8aae685166434a5232ac074 sampleid=1_launch read=23922 ch=234 start_time=2024-11-11T04:46:13Z model_version_id=dna_r10.4.1_e8.2_5khz_400bps_sup@v4.2.0 barcode=barcode05
TGGTACAGATCGTAAAATTGCGTAAGCAAATATAAAGTATCATTCAGGTTTAATATGTAAAGGTGTATTTAAAGGATCAGCTGGAAAAAAATTTTCCTTTGCTATTCTAAAATGAAAATCAATAAAAAATGATAATATTAAGCAATAAAATATTACTATTAATATTAAAGAAATTAAATCTTTAAATATAAATCTTTTATTAAAATAGATTTTATCTTTTCTTGAATTTAATCCTATTTGGTTAGATGAGCCTTTTTCATGAAGAATAGATAAATGAATTATTGATATAGCTAAAATTATTAAAGGTATTAAAAAATGTAAAGAAAAAAATCGATTTAATGTAGGATTATCAACGGAAAATCTTCCTCAAACTCAAAAAACAATTTTTTCCCTAAAAATGGAATTGAAGATAAAATATTAGTAATAACTGTTGCTCCCCAAAAAGATATTTGTCCTCAAGGTAAAACATACCCAATAAAGCAGAAAATGTTACCTATAATTA
+
7865545565300001666531111267678644444555666666643334765544556677655556777665532222..-,+/2566679997897:875556778::77669989988756:;:77544445544567778899:8777889888755445//*++++1,,-233333;;97665566679<<:987999876788><87778<<;;11887:86544453344476644544543337<=<8765554444)))3356655444566777555569876765555565433457799;;9765556889:;;:950000188764432333332110----/897744344678888777566545454555/00.1778::766545555433335686544433445667745444779:9:::<:977789:887687766555677533333240+,+('&%$%&&'***)))*,034345
@3d2acc25-fea0-4cfa-a894-2eba6cfc6c0c runid=3ffb29643267db9bb8aae685166434a5232ac074 sampleid=1_launch read=27672 ch=198 start_time=2024-11-11T04:46:18Z model_version_id=dna_r10.4.1_e8.2_5khz_400bps_sup@v4.2.0 barcode=barcode05
TGGTACAGATCGTAAAATTGCGTAAGCAAATATAAAGTATCATTCAGGTTTAATATGTAAAGGTGTATTTAAAGGATCAGCTGGAAAAAAATTTTCCTTTGCTATTCTAAAATGAAAATCAATAAAAAATGATAATATTAAGCAATAAAATATTACTATTAATATTAAAGAAATTAAATCTTTAAATATAAATCTTTTATTAAAATAGATTTTATCTTTTCTTGAATTTAATCCTATTTGGTTAGATGAGCCTTTTTCATGAAGAATAGATAAATGAATTATTGATATAGCTAAAATTATTAAAGGTATTAAAAAATGTAAAGAAAAAAATCGATTTAATGTAGGATTATCAACGGAAAATCTTCCTCAAACTCAAAAAACAATTTTTTTCCCTAAAAATGGAATTGAAGATAAAATATTAGTAATAACTGTTGCTCCCCAAAAAGATATTTGTCCTCAAGGTAAAACATACCCAATAAAAGCGGATCCTATAATTA
+
40055AHJHKFFELJ{IS{QIJFNKNHG{LPJSLI{{KJHG{{VLKR{{SJ{KWNUNIK{I{X{NHM{S{L{LKNG{P{J{K{{FPLN{{{QHUAHLABHDMKKHI{MS{KH{{JHMJIRLM{RHIJ{O{JN{HJIT{{O{M{I{IKMXKO{{{H{HGFEKK{JHNQ{L{IS{{{O{LKJII{LH{MJJK{OHNKPINI{KPJK{KJ{MRKMLJOAGFCL?{{{SK{L{{LNNMXM{JVF{KINH{NG{{IQ{{N{F{LKIHNIJ{{L{{KHTVJMMQII{{JZcIINI{{MJG{TK{RJK{HKEKHF{HIGGLM{{S{IN{ILF{K{{{NJLJIGKLM{{HJKMGPHNIJMLH{J{L{{MLKLKL{JJ{J{HN{H{{{LHGOFLJEFJEA>?;=?@BHGJRLHKL{LH{{HHJN{KIK{KKLKLVLKKU{NKJJJA;7D@SJK{{NHQ{JLH{{{{KNLFJIJ{I{HRPKMCICEMFKHKIL{{IEGHDFIOKHIN
@74c44d4f-2f1d-45ee-bb56-6f34df097f4a runid=3ffb29643267db9bb8aae685166434a5232ac074 sampleid=1_launch read=28512 ch=158 start_time=2024-11-11T04:46:16Z model_version_id=dna_r10.4.1_e8.2_5khz_400bps_sup@v4.2.0 barcode=barcode05
AATTATAGGATCCGCTTTTATTGGGTATGTTTTACCTTGAGGACAAATATCTTTTTGGGGAGCAACAGTTATTACTAATATTTTATCTTCAATTCCATTTTTAGGGAAAAAAATTGTTTTTTGAGTTTGAAGAAGATTTTCCGTTGATAATCCTACATTAAATCGATTTTTTTCTTTACATTTTTTAATACCTTTAATAATTTTAGCTATATCAATAATTCATTTATCTATTCTTCATGAAAAAGGCTCATCTAACCAAATAGGATTAAATTCAAGAAAAGATAAAATCTATTTTAATAAAAGATTTATATTTAAAGATTTAATTTCTTTAATATTAATAGTAATATTTTATTGCTTAATATTATCATTTTTTATTGATTTTCATTTTAGAATAGCAAAGGAAAATTTTTTTCCAGCTGATCCTTTAAATACACCTTTACATATTAAACCTCAATGATACTTTATATTTGCTTACGCAATTTTACGATCTGTACCAA
+
{RGHIJHGHFH{{GKIM{PHHMF{K{{IJHPJJKFBG@/0667BAA@?A{JIG@IIFHIHI{{]JLJJF{HHJ{{JOIIIWK{{MI{{{LN{I{M{JK{K{{F?ABIK{M{{{INM{OI{{{JQLL{KHMHH{HK{LNJPHKF{J{HHKM{GP{{52222FJIJ{KJG{RK{LHEB@?{I{M{{{{W{O{T{IP{KH{JLPN{{KN{LMKJIIMNKJ{H{GMCKEDE<;;22222;;CJ{O{{L{KK{H{{IIK{{KNII{NGKKHIJGQEOH{RWLGKJMO{PJKO{{JH{NGRFRLHLJI{J{KHNJI{SHHKMIH{SPM{HJ{MRK{{JILITK{OIGOGJIGNILWKNX{G{{II{IQ{HLQOFCMG{{FOFDECDFKJ{EML{NHIIJLKTM{GKLKKGMH{NI{{OLHDFGGKJHLH{K{P{MJH{F{GDCEFDMJIHHLIGLJK)((((5=<.---.2EEIIIHK{GIKEFKJN{{KKJFFFEKJDGJLG
@fde9b1da-055a-4380-8a59-6eb2ca21734f runid=3ffb29643267db9bb8aae685166434a5232ac074 sampleid=1_launch read=50181 ch=314 start_time=2024-11-11T04:46:33Z model_version_id=dna_r10.4.1_e8.2_5khz_400bps_sup@v4.2.0 barcode=barcode05
TACAGATCGTAAAATTGCGTAAGCAAATATAAAGTATCATTCAGGTTTAATATGTAAAGGTGTATTTAAAAGAATAGCTGGAAAAAAATTTCCTTTGCTATTCTAAAATGAAAATCAATAAAAAATGATAATATTAAGCAATAAAATATTACTATTAAAGAAATTAAATCTTTAAATATAAATCTTTTATTAAAATAGATTTTATCTTTTCTTGAATTTAATCCTATTTGGTTAGATGAGCCTTTTTCATGAAGAATAGATAAATGAATTATTGATATAGCTAAAATTATTTTTTAAAGGTATTAAAAAATGTAAAGAAAAAAATGGATTTTAATGTCAGTTATCAACGGAAAATCTTCCTCAAACTCAAAAAACAATTTTTTTCCCTAAAAATGGAATTGAAGATAAAATATTAGTAATAACTGTTGCTCCCCAAAAAGATATTTGTCCTCAAGGTAAAACATACCCAATAAAAGCGGATCCTATAATTA
+
&&&'444<<=ECKL{{IHJ{SKNOFGFFDA@A?;>EI66666II{KLPMJJNLTHAAAI{GN{JHIK889+2((&&&()+++,,1<65556/666C@HKHOKKGGBBDI{N{{{J2)((():?EQ{HIEH{JPL{K{H{HIE@?>79AF@++DDDIFFGED{OI{IH{{R{{{KPN{{{HEF{O{{{{I{OHHNKDKPKS>>KLG;::;FAA9444FK{HJ{H{LEIC=:<??A??>?@D=:976877;A6554568>;<<BDC@F{HJ{JHB?@?@KCCAB:;CB?@5,+*())),<?DFIFH<<?>FB@88889GG{M{O{{{DECB@;979>>:-)(''')*)*,-167>J{??><=??>>??BA<>?@{{HIFEEAA@@??<;5344JIK{H{KHJOJEA;:777H{L;;88@@DH{{SO{HR{982214/>AAEKJJNNKNDGEEB57777?I{{{IGIDFEECDJGJNJJFCCBCEEGEEAA@@A
@1c966d98-9705-4fb0-804c-ce58e0887f7d runid=3ffb29643267db9bb8aae685166434a5232ac074 sampleid=1_launch read=50179 ch=314 start_time=2024-11-11T04:46:31Z model_version_id=dna_r10.4.1_e8.2_5khz_400bps_sup@v4.2.0 barcode=barcode05
AATTATAGGATCCGCTTTTATTGGGTATGTTTTCCTTGAGGACAAATATCTTTTTGGGGAGCAACAGTTATTACTAATATTTTATCTTCAATTCCATTTTTAGGGAAAAAAATTGTTTTTTGAGTTTGAGGAAGATTTTCCGTTGATAATCCTACATTAAATCGATTTTTTTCTTTACATTTTTTAATACCTTTAATAATTTTAGCTATATCAATAATTCATTTATCTATTCTTCATGAAAAAGGCTCATCTAACCAAATAGGATTAAATTCAAGAAAAGATAAAATCTATTTTAATAAAAGATTTATATTTAAAGATTTAATTTCTTTAATATTAATAGTAATATTTTATTGCTTAATATTATCATTTTTTATTGATTTTCATTTTAGAATAGCAAAGGAAAATTTTTTTCCAGCTGATCCTTTAAATACACCTTTACATATTAAACCTGAATGATACTTTATATTTGCTTACGCAATTTTACGATCTGTACCAA
+
{MJKGDBGIGOLGLGHIG{D77778ML{H{LFK,,,,?@{JHHCECEDINEHHMJGJ{NSS{IF{GLGLM{JIFNFECM{W{KGQJGMH{{HIJJILI{L{LM{PLJRIN{MV{IPHN{{{JGIPIKNKHJJNJR{JH{L{HJKMNKSKYN{J{L{PGK{{LOMHI=:3CFFD@B<5DFJIFJL{JGEIMTKN{LL{JHHBLQM{I{GNFECIGFKHH{MIPMJKMTH{HQK{MLKMOGI{KI{{IKWJNGJJ{{K{TMG{KEIPNMNKLKGI{HGIJ{K{{FFGIMI{LLI{JHOP{M{J{R{NKP{LHNIH{KKH{IKG{JL{MMSHJGJNKOR{IJNN{JGLJMI{N{K{MILL{JMGKJLIFHLO{{J{{HGRKGLIOMOIMKMLQQOIKLFHJEG{G{LJ=<AA@??BDEHNOG{KKHMHI{{HKHOEJCAD@BHOKHGJFHJM{G{HEFIMMHHGQG{MJIJQ{{GGKKI{MHG{{KMACA::::;DEID
@1bb93bb8-cb75-439c-a574-7c2f4fd900c2 runid=3ffb29643267db9bb8aae685166434a5232ac074 sampleid=1_launch read=245086 ch=316 start_time=2024-11-11T04:46:48Z model_version_id=dna_r10.4.1_e8.2_5khz_400bps_sup@v4.2.0 barcode=barcode05
TATAGGATCCGCTTTTATTGGGTATGTTTTACCTTAAGACAATACTCTTTTGGGGAGCAACAGTTATTACTAATATTTTATCTTCAATTCCATTTTTTAGGGAAAAAAATTGTTTTTTGAGTTTGAGGAAGATTTTCCGTTGATAATCCTACATTAAATCGATTTTTTCTTTACATTTTTAATACCTTTAATAATTTTAGCTATATCAATAATTCATTTATCTATTCTTCATGAAAAAGGCTCATCTAACCAAATAGGATTAAATTCAAGAAAAGATAAAATCTATTTTAATAAAAGATTTATATTTAAAGATTTAATTTCTTTAATATTAATAGTAATATTTTATTGCTTAATATTATCATTTTTTATTGATTTTCATTTTAGAATAGCAAAGGAAAATTTTTTTCCAGCTGATCCTTTAAATACACCTCTACATATTAAACCTGAATGATACTTTATATTTGCTTACGCAATTTTACGATCTGTACCAA
+
JGOGJI{YJHGEHGVIEDDCEOH{{{KL{{G{IB2-,,--.23.)))).79(BNM{WNK{FNFJFIQ{IINIL{H{{{{{KNNK?=?=>EJCH=HFHM?;<;;HMOM{{{KBAAA?@>((((()))668<?EHFGGPJCBEFIOJJLS{OIKHIJDFHD3222/:>CE=>@4));?==433=??BG{Q{LGMIFGDF----.BBBFRFK{HEFHFI{VJJ{NHH{H@@@??BBBCEFJM{IK{EHJMJHOGFZM{MFIHJPHKJH{KKBKHGHHGCFBBLHJH{G{J{{NLEABCEHFGGFETGDGSEQHCEEDGIGFKIGIIFFMFFDDEDCA@???@ABDKFG{MEFGDEFIDEDBBCDDDGJKNFJHESJ=B;;;?>@@>=;743773342688HEFKE>>>?<7223@DDD<<774/0=;>CBA@@?@@CBEEDDEHEBGD?>>==?@??@BCFDA@@BBBECA@<<<<56?>5>999:<ABBBABA
@1e3c1a6f-52af-4876-8e7c-c1c5388f8f58 runid=3ffb29643267db9bb8aae685166434a5232ac074 sampleid=1_launch read=18900 ch=13 start_time=2024-11-11T04:46:50Z model_version_id=dna_r10.4.1_e8.2_5khz_400bps_sup@v4.2.0 barcode=barcode05
TGGTACGATTAGTAAAAGTGCGTAAGCAAATATAAAGTATCATTCAGTTAATATAAAGGTGTTATTAAAGGATCAGCTGGAAAAAATTTATTGCTATTCTAAAATGAAAATCAATAAAAAATGATAATATTAAGCAATAAAATATTACTATTAATATAGAATAAATGTTTAAATATAAATCTTTTATTAAAATAGATTTTATCTTTTCTTGAATTTAATCCTATTTGGTTAGATGAGCCTTTTTCATGAAGAATAGATAAATGAATTATTGATATAGCTAAAATTATTAAAGGTATTAAAAAATGTAAAGAAAAAAATCGATTTAATGTAGGATTATCAACGGAAAATCTTCCTCAAACTCAAAAAACAATTTTTTTCCCTAAAAATGGAATTGAAGATAAAATATTAGTAATAACTGTTGCTCCCCAAAAAGATATTTGTCCTCAAGGTACAACATACCCAATAAAAGCGGATCCTATAATTA
+
8..../,''&%%%%())*))))5577?7777333338955558<65543120--&%%,./++*))*..=@AHC:3222-+))+/=443411222HIHL{HLJ{KHDH@JGB321112CAEK{????DHGIFCCCCBCCCERK@H{H@A@???6663*%%$&''*+2.----6=4=<333GIJLK{{{TICGHCJDDCCBHEDCCACF<?>;<CFMTF{J8771/0,*+,,000056666A:2223:;?@@AIJ{IKHNEWFI55555ISI{JI[IJLQMLLOJ{{IAAAAAHON{M{LEFBDB@=.----ACCGE{{I;66668<;;;411114423'''''<?@FNM@?0++,.----8A>>??{{ORJ{{{H{{{EGD7JZHJKGFHFNHIDEILGKKGN{JLLLGHFJ{LGKNGMG{OI{DFF?:GOLZ{{KGEE@=>CBACEFFIJJ{JHHFEGEIC7IH{NNJRNIGHEGFKLHECBBG
@1f35a9b4-f4d3-4375-a96e-d18d6e8bcd71 runid=3ffb29643267db9bb8aae685166434a5232ac074 sampleid=1_launch read=24580 ch=293 start_time=2024-11-11T04:47:03Z model_version_id=dna_r10.4.1_e8.2_5khz_400bps_sup@v4.2.0 barcode=barcode05
TGGTACAGATCGTAAAATTGCGTAAGCAAATATAAAGTATAATTAGGTTTAATATGTAAAGGTGTATTTAAAGGATCAGCTGGAAAAAAATTTTCCTTTGCCATTCTAAAATGAAAATCAATAAAAAATGATAATATTAAGCAATAAAATATTACTATTAATATTAAAGAAATTAAATCTTTAAATATAAATCTTTTATTAAAATAGATTTTATCTTTTCTGGATTTAATCCTATTTGGTTAGATGAGCCTTTTTCATGAAGAATAGATAAATGAATTATTGATATAGCTAAAATTATTAAAGGTATTAAAAAATGTAAAGAAAAAAATCGATTTAATGTAGGATTATCAACGGAAAATCTTCCTCAAACTCAAAAAACAATTTTTTTCCCTAAAAATGGAATTGAAGATAAAATATTAGTAATAACTGTTGCTACCCCAAAAAGATATTTGTCCTCAAGGTAAAACATACCCAATAAAAGCGGATCCTATAATTA
+
-**+<>B@@?::>>?LJ{ILEDDFHMEFCCFDDFKFDIEC*****,,+3B??DA@@@@CCGFGGEFGLQF{PLIQHFFEGGIJEGLF{{NIYI>@EBD?59FBAB=>?@@{FEGEG{GBCCBBB?CJHKNFGEGEEEMEGEFJDCCCFEC{FGD@@AAAKJEBCCDFFEDFGJHCF?=9::::{NKIGDCB633333=>>83333--,,,,,,,))))+*3))*A@LFL{FHE;;;968::DDAB>>>>>?88HGEEHCDFD@@?????>GHDEFEDDFEJFIEDCBCBCDGJSN{NI{GGF@C@@@B@@@@JFD?=;<<>AEEHH{{ID;::::FHGGGCCBBDEEFFDE@===>?HKII9778*****,?>=>?AA@9::::>>=>20101@BFGDB??@@@B@?>>>=@ACH<;,+++,9=?@@@;;;90.)))*+-12;CFDCA@BA<?ABB@@???>@@BCCCCBDE?:;A@>>??<77778>?731111.
@0810de6a-a141-4857-8f9e-472f5549079d runid=3ffb29643267db9bb8aae685166434a5232ac074 sampleid=1_launch read=22381 ch=264 start_time=2024-11-11T04:46:58Z model_version_id=dna_r10.4.1_e8.2_5khz_400bps_sup@v4.2.0 barcode=barcode05
AATTATAGGATCCGCTTTTATTGGGTATGTTTTACCTTGAGGACGGAATCTCTTTTGGGGAGCAACAGTTATTACTAATATTTTATCTTCAATTCCATTTTTAGGGAAAAAAATTGTTTTTTGAGTTTGAGGAAGATTTTCCGTTGATAATCCTACATTAAATCGATTTTTTTCTTTACATTTTTTAATACCTTTAATAATTTTAGCTATATCAATAATTCATTTATCTATTCTTCATCAAAAAGGCTCATCTAACCAAATAGGATTAAATTCAAGAAAAGATAAAATCTATTTTAATAAAAGATTTATATTTAAAGATTTAATTTCTTTAATATTAATAGTAATATTTTATTGCTTAATATTATCATTTTTTATTGATTTTCATTTTAGAATAGCAAAGGAAAATTTTTTTCCAGCTGATCCTTTAAATACACCTTTACATATTAAACCTGAATGATACTTTATATTTGCTTACGCAATTTTACGATCTGTACCAA
+
MKIJULMHFNIO{GJFGKQJEDEEGGGKPHLK{IG@FC66==@98579:;>111113?KFHNJMQ{JOHIPNH{{MOM{KILJ{{ON{M{ILHHLMHJ{NM{JLLWEG{JK{{NJHJOOJ{Q<<;;<IFFUHHKRJGIHCAE??HM{PJKKNH{LHPQUJ{KOJ{L{KITL{K@8=<-10001ACIJK{NKILT{KJILJIIM{NOLJMGHLGHIJHILGJNJ{M{cL{OINIDK@@@(((((IH{EHFI{VHHH{IGN{{HFKHH{K{MLG55555<EDJN{IGHXPLJLL{{{NOJHILKKL{JKJKFLKHMHNKIJ{JNK{L{IHO{FKKLLFIVILGHKFJIGMK{{MIMPKLKKLHLFGFINJILL{{OIIKLMMM{N{JIMIK{KHLJJN88888FHI99999K{O{KEHIJFGFHFNMML{KQKKGHBDCDDGIJ?<GDHFHHEEEDDBFGA<<21121444444;32233:=DGDEE>>><<>>HGDFC
@0bcf3e57-f70f-47c6-93e1-73e3a62479a4 runid=3ffb29643267db9bb8aae685166434a5232ac074 sampleid=1_launch read=25783 ch=358 start_time=2024-11-11T04:47:16Z model_version_id=dna_r10.4.1_e8.2_5khz_400bps_sup@v4.2.0 barcode=barcode05
TGGTACAGATCGTAAAATTGCGTAAGCAAATATAAAGTATCATTAGGGTTTAATATGTAAAGGTGTATTTAAAGGATCAGCTGGAAAAAAATTTTCCTTTGCTATTCTAAAATGAAAATCAATAAAAAATGATAATATTAAGCAATAAAATATTACTATTAATATTAAAGAAATTAAATCTTTAAATATAAATCTTTTATTAAAATAGATTTTATCTTTTCTTGAATTTAATCCTATTTGGTTAGATGAGCCTTTTTCATGAAGAATAGATAAATGAATTATTGATATAGCTAAAATTATTAAAGGTATTAAAAAATGTAAAGAAAAAAATCGATTTAATGTAGGATTATCAACGGAAAATCTTCCTCAAACTCAAAAAACAATTTTTTTCCCTAAAAATGGAATTGAAGATAAAATATTAGTAATAACTGTTGCTCCCCAAAAAGATATTTGTCCTCAAGGTAAAACATACCCAATAAAAGCGGATCCTATAATTA
+
{EERK{M{KO{E{LMKSK{H{O{{JKIeJLMPE9854211113?>?@???IGFKGGKE:::JKSKIL\OLHH{{{HHHGACB511146K{KMGFAG{FIHI{JF@A)((()>8BFG{I{;:::;@GJJ{{H{EHPGFEMHKOFGGICHB;1J@@?<;==>GIFJ{JJKIL{KMNMJ{K{IMJHJ{{I{{JO{HHHMGMFH{G{JFAD{DHIPPHR@A@@F>GJG{{{K{{{HMIMI{K{LHL{G{{JCAC@@C7.IG1---0LHLLGJOLMMG{LKSJ{HL{K{I{LOKIK{PL{{{JLHHGKJHJRFLE@@CD{{KED>>@F{@CCJHHGFCEDDFM{G{I{I{{LKI{K=<<<=NI{{{TNSGCAA@GDBBBAAAA{JHGFML{NK{KLFA8===JTHJNH{JKNG{NIGG{GKANPFGJHFFJIFHEDKEI64444/(BFF{HRFDHEKIEM{HJJKFGDEEGFK{IIFL<77FFJFJEKEDHEFIOGJJHIID
@0b77565e-21fd-48ad-8337-158bcae1b1ea runid=3ffb29643267db9bb8aae685166434a5232ac074 sampleid=1_launch read=22863 ch=272 start_time=2024-11-11T04:47:15Z model_version_id=dna_r10.4.1_e8.2_5khz_400bps_sup@v4.2.0 barcode=barcode05
TGGTACAGATCGTAAAATTGCGTAAGCAAATATAAAGTATGATTCAGGTTTAATATGTAAAGGTGTATTTAAAGGATCAGCTGGAAAAAAATTTCCTTTGCTATTCTAAAATGAAAATCAATAAAAAATGATAATATTAAGCAATAAAATATTACTATTAATATTAAAGAAATTAAATCTTTAAATATAAATCTTTTACTAAAATAGATTTTATATTTTCTTGAATTTAATCCTATTTGGTTAGATGAGCCTTTTCATGAAGAATAGATAAATCAATTATTGATATAGCTAAAATTATTAAAGGTATTAAAAAATGTAAAGAAAAAAATGAATTAAATGTAGGGTTATCAACAGAAAGTACCCTCAAACTCAAAAAACAATTTTTTTCCTTAAAAATGGAATTGAAGATAAAATATTAGTAATAACTGTTGCTCCCCAAAAAGATATTTGTCCTCAAGGTAAAACATACCCAATAAAAGCGGATCCTATA
+
45433333330,,,,-33320----.44455421110112())))55433346432211111112112234564323335455578::;85540''''(''873323387885444565555555677755544555543332222345544444333423542****334446555444566975322111334579--,,,23*&&&'(-))'%%%$%%&%%(((*..3222333555631///.-.212238654333333310/...1./+,,,-----433222356676644432322111234567875444437554.100(&&&'%%%%%%%&))-3320000))(()''%%%%$%')--.454423322345779940.'')**1443223233342222266754432111112234232233320,577997655652444336555444456432223563322352---,-23211
@bb6d90fc-ad27-44fb-9a90-14dbe0147128 runid=3ffb29643267db9bb8aae685166434a5232ac074 sampleid=1_launch read=27401 ch=245 start_time=2024-11-11T04:47:19Z model_version_id=dna_r10.4.1_e8.2_5khz_400bps_sup@v4.2.0 barcode=barcode05
AATTATAGGATCCACTTATTGGGTATGTTTTACCTTGAGGACAGAATGTCTTTTCGGGGAGCAACAGTTATTACTAATATTTTATCTTCAATTCCATTTTTGGGAAAAAAATTGTTTTTTGAGTTTGAGGAAGATTTTCCGTTGATAATCCTACATTAAATCGATTTTTTTCTTTACATTTTTTAATACCTTTAATAATTTTAGCTATATCAATAATTCATTTATCTATTCTTCATGAAAAAGGCTCATCTAACCAAATAGGATTAAATTCGAGAAAAGATAAAATCTATTTTAATAAAAAGATTTATATTTGGAGAAGATTTAATTTCTTTAATATTAATAGTAATATTTTATTGCTTAATATTATCATTTTTTATTGATTTTCATTTTAGAATAGCAAAGGAAAATTTTTTTCCAGCTGATCCTTTAAATACACCTTTACATATTAAACCTGAATGATACTTTATATTTGCTTACGCAATTTTACGATCTACCAA
+
IDDDAD++++++7''')))CBBEHIHJNM{JA@;;1...;;:9+**,,/,+++,-.../=GGBBA1000/.....*(((>@EGBJ{{GA>>?@@JF;>=@=---.<D@NFEEE?,,,,@{86666::AMMIJJFCLE?@H<;;QHRMH{ILQHJMIHGIMIHBBC<8233@BB>6**AAADBAHFFFFF>B><<GME{JGG{LKHM{MMQ{{K{{PKMG{{HHJPLG{K{JMQKGMJHM{{K{L{{OKKQH{PI{JW{{{GKKGKHBCBB,&&&&(4444EEJFKHK{HEH{FI{{GE;4FKEDC>--,+,,*-.../--111/567?::::-5555@===@BEHGEGOIHHJG{PKSMJKHHILIMGMFGJFMIKFFLFHLJJNHHGH{OSFLIGDGFGHGJGM{KKKKN{{{I{@BILIG{JGBA@68CIHLDF>>=C<?GGBACDGEHKPEEJFCCDE{MHJJHIKG{F{ILCEBCBFKI{{RF4440-**+AB
@5bf26fd3-129e-4e40-b7e5-0950947313e8 runid=3ffb29643267db9bb8aae685166434a5232ac074 sampleid=1_launch read=42318 ch=361 start_time=2024-11-11T04:47:39Z model_version_id=dna_r10.4.1_e8.2_5khz_400bps_sup@v4.2.0 barcode=barcode05
AATTATAGGATCCGCTTTTATTGGGTATGTTTTACCTTGAGGACAAATATCTTTTTGGGGAGCAACAGTTATTACTAATATTTTATCTTCAATTCCATTTTTAGGGAAAAAAATTGTTTTTTGAGTTTGAGGAAGATTTTCCGTTGATAATCCTACATTAAATCGATTTTTTTCTTTACATTTTTTAATACCTTTAATAATTTCAGCTATATCAATAATTCATTTATCTATTCTTCATGAAAAAGGCTCATCTAACCAAATAGGATTAAATTCAAGAAAAGATAAATCTTCTTTAATAAAAGATTTATATTTAAAGATTTAATTTCTTTAATATTAATAGTAATATTTTATTGCTTAATATTATCATTTTTTATTGATTTTCATTTTAGAATAGCAAAGGAAAATTTTTTTCCAGCTGATCCTTTAAATACACCTTTACATATTAAACCTGAATGATACTTTATATTTGCTTACGCAATTTTACGATCTGTACCAA
+
A@@D<>?:3160/-,,,1111EEEI{NHJ{{{KL{JHPJMIJ{HHFDED{E{KDAA@EHHFGGKJOHGFIHE{GGF{{{JHP{{KKKEGG{GHKJIIFIL{KKEGD>FGILFGID@===<BC@@@AAKBEEKGDF@=>=CBC>==30000AII{GHFGHJEHEGPEG{JQ{IGF?=:..568>@EJGJEEHGKFSG{THDGCGFIIFCCB@BBBEEBA@ABEEBGDDCEEDGIEFEIG==<<>KDEBBGFI7744455>:11222;D@ABABDBBAA??A@AA>?A9<;:7568/:976>??ACCHGCDCCGCGC@AAACFJLVFFIEFGEDCBCCBB@@??>??ABDMEDHDBCBAAAAABB@AAADCEHFEDDHDFGG{JDECFCB?>>>=@BCDDFGEEIFSIDBBBBBD99DCB@@?@BDFDIIDBB@>;,,3,-CAA@A@@@@AA?@?>=??@88887@@@?BCCCDA;8888:@BCB>66556;>AA@@?
@5fb9c5a0-b6ea-4e4e-86be-f88735874032 runid=3ffb29643267db9bb8aae685166434a5232ac074 sampleid=1_launch read=22986 ch=334 start_time=2024-11-11T04:47:42Z model_version_id=dna_r10.4.1_e8.2_5khz_400bps_sup@v4.2.0 barcode=barcode05
AATTATAGGATCCACTTTCTTGGGTATGCTTTACCTTAGAGGACAAATATCTTTTTGGGGAGCAACAGTTATTACTAATATTTTATCTTCAATTCCATTTTTAGGGAAAAAAATTGTTTTTTGAGTTTGAGGAAGATTTTCCGTTGATAATGTTCATATGGATTTTTTGTTACATTTTGATAGCCTTTTTAATAATTTTAGCTATATCAATAATTCATTGTATTTCTCATGAAAAAGGCTCATCTAACCAAATAGGATTAAATTCAAGAAAAGATAAAATCTATTTTAATAAAAGATTTATATTTAAAGATTAATTACTTTAATATTAATAGTAATATTTTATTGCTTAATATTATCATTTTTTATTGATTTTCATTTTAGAATAGCAAAGGAAAATTTTTTTCCCAGCTGATCCTTTAAATACACCTTTACATATTAAACCTGAATGATACTTTATCTGCTTACGCAATTTTACGATCTGTACCAA
+
BACB@@==;;=;<1000/)**)*8::;60---,0,**'&''(,.4444686711111;BBCBB@A@AB@AABACBCDAAABBDGFFELED::::;G:;=C@A:76414A?@>?>?:::::?=000002024479:51110,+(((''%%%('%%$$%&(&%%%%&&(,'&&$$%&')-.11//0/--.0..78<?@BDGCAAA??>>>>=?>>??????(''&&&%'%)*<=<==><=<<>??55555??=?=><;;;<==>=?>>==<;;;<<<<=>>???;7544457;<=>====>?@???@?A@=<<<<===<===>@>=<<<====;::::<>?ADBBB?>>=<;;::;;;;;<>?DLGDB@;875563677787;<;::;;<=>@BAABBBDCEEGD@?9/0?B44445:990334:=<<:;;<9<=>>==>>==<=<<<<<=<<;;9811)(''(:887779;D?<.-,,,+++,)))24
@414f9b94-0f43-439e-b803-2600fd94796e runid=3ffb29643267db9bb8aae685166434a5232ac074 sampleid=1_launch read=23402 ch=333 start_time=2024-11-11T04:47:33Z model_version_id=dna_r10.4.1_e8.2_5khz_400bps_sup@v4.2.0 barcode=barcode05
TAATTATAGGATCCGCTTTTATTGGGTATGTTTTACCTTGAGGACAAATATGTTTGGGGAGCAACAGTTATTACTAATATTTTATCTTCAATTCCATTTTTAGGGAAAAAAATTGTTTTTTGAGTTTGAGGAAGATTTTCCGTTGATAATCCTACATTAAATCGATTTTTTTCTTTCACATTTTAATACCTTTAATATAATTTTAGCTATATCAACAATTCATTTATCTATTCTTCATGAAAAAGGCTCATCTAACCAAATAGGATTAAATTCAAGAAAAGATAAAATCTATTTTAATAAAAGATTTATACTTAAAGATTTAATTTCTTTAATATTAATAGTAATATTTTATTGCTTAATATTATCATTTTTTATTGATTTTCATTTTAGAATAGCAAAGGAAAGTTTTTTCCAGCTGATCCTTTAAATACACCTTTACATATTAAACCTGAATGATACTTTATATTTGCTTACGCAATTTTACGATCTGTACCA
+
99;;;;<888:;=IDDHFCA>ADCCGKFJTJNK{JLHD4101111+++*09(((''-FM{HKHDEEGGGFDMLFOJJHGEIKFIJJIGHGHDECDCGMI{{{{H>9ACE]HEIC<<ABAF{76667;<=LGEDEGECACP6)))EEIEFFFEDHCAABBACB><<<=?{{{K;676'''&&+)/6890+**,/)0632/./06<7755456??====>?@<;;;<>B00001;;@<;;<>=>?A>=>>B>@?<)))+.<813((((;>??@ADA@??<=<<<=<=>?A@A@AABFE@>>==???@ACDFF-++++=?>>>?BCCCCEDIJFBB@?@????>>>=>?AAFFEECCAA@?<<<<<>>@ABBEEGIECB??CADHEDE=EE;999;0/..117:>>?2222AEHIGA@@A??=>>?BGECDA@?>>:::D;C=<:::<<<;<<<=;;;<=>?@@A?>=<<==??>=:8788:>@?==11111111121
@8af7c3ef-32e9-41b1-bd2e-4e7d501f95dc runid=3ffb29643267db9bb8aae685166434a5232ac074 sampleid=1_launch read=27416 ch=245 start_time=2024-11-11T04:47:35Z model_version_id=dna_r10.4.1_e8.2_5khz_400bps_sup@v4.2.0 barcode=barcode05
AATTATAGGATTCGCTTTTATTGGGTATGTTTTACCTTGAGGACAAATATCTTTTGGGGAGCAACAGTTATTACTAATATTTTATCTTCAATTCCATTTTTTAGGGAAAAAAATTGTTTTTTGAGTTTGAGGAAGATTTTCCGTTGATAATCCTACATTAAATCGATTTTTTTCTTTACATTTTTAATACCTTTAATAATTTTAGCTATATCGATAATTCATTTATCTATTCTTAGATGAAAAAGGCTCATCTAACCAAATAGGATTAAATTCAAGAAAAGATAAAATCTATTTTAATAAAAGATTTATATTTAAAGATTTAATTTCTTTAATATTAATAGTAATATTTTATTGCTTAATCTTATCATTTTTTATTGATTTTCATTTTAGAATAGCAAAGGAAAATTTTTTTCCAGCTGATAGCTTAAATACACCTTTACATATTAAACCTGAATGATACTTTATATTTGCTTACGCAATTTTACCATCTGTACCAA
+
?@@B@A<<;;=.----EGFEHNDFFG{IJ{J{JDFEDEAACB?@::7567764595BKEGIOQKH{FHKJNJ{K{KGKL{{{{LK{FF>''''*7521239??;;:9?JKIGEEB>=<6,,,****+,**+,67@BABA>:;./9=@IDHCCDFAA@A@>>?266656C{{{{HCD>9?CC?C<:FFHDHAC?=6DEECCDGHUKH{DF?=)('''-220211100.---.?BL988868;;=KIEBB<<<55666CBDEC?=9655444=>>JFEDA@DCAAAACCFEDDEDFMFD>>ADDEGFEIFHDABAABC@@AABEHDGFEGJF@>>>>><<@;;;;;>;::::;BCA>>20//*)))*????@FKGC@@ABDDEHFA@@ACF???:9989:;=>=>BABCGLN{{FF@>?@@@B)((((((=??@>=;302//29997556<<<766669:96554-3;:;<;;<<:977779?B@<:844//,++,-88
@edc32beb-a0b8-4dd0-b4f5-bead702c6a83 runid=3ffb29643267db9bb8aae685166434a5232ac074 sampleid=1_launch read=21876 ch=237 start_time=2024-11-11T04:47:39Z model_version_id=dna_r10.4.1_e8.2_5khz_400bps_sup@v4.2.0 barcode=barcode05
TCATTATTAATCACTTTTATTGGGTATGTTTTACCTTGAGGACGATCTCTTTTGGGGAGCAACAGTTATTACTAATATTTTATCTTCAATTCCATTTTTAGGGAAAAAAATTGTTTTTTGAGTTTGAGGAAGATTTCCCGTTGATAATCCTACATTAAATCGATTTTTTTCTTTTACATTTTTTAATACCTTTAATAATTTTAGCTATATCAATAGATTGGTTTCCTATCTCTCATGAAAAAGGCTCATCTAACCAAATAGATAAATTCAAGAAAAGATAAAATCTATTTTAATAAAAGATTTATATTTAAAGATTTAATTTCTTTAATATTAATAGTAATATTTTATTGCTAATATTATCATTTTCTATTGATTTTCATTTTAGAATAGCAAAGGAAAATTTTTTTCCAGCTGATCCTTTAAATACACCTTTACATATTAAACCTCAAATGATGTTATATTTGCTTACGCAATTTTACGATCTGTACCAA
+
)&&&((.)'%&&&&&&&5224444HKKF{M{{{{F?://001/&&'&&'&&))(-@@CGDDDGGDHGEEKNJ{LKJVL{VL{MJK{LJFNAAA4488:@0000>BHIT{{JNGCFEEHQCBA>BF>A;:44.'''''*0''8:=FMHGMT{E966666GEFAB@@71>?@=@8885DAACFPJ{S{INI{FNKFGIFFGHHJWQ{GFFGGB766/&%%%&(((((((''')),*++=@ADLJ{FDDCHJBBA@AD?:::62...-.33/.---03)8)))))*=;;::<?>?CD{HEDCCABCBD21000001BBBCF{ICEEDGGGFGCAAA@@@>>>>?AEDIGEGFFDC***+++++,-159=;998:77777A<DC@F<;77777;;;<>@AAADCCDGHK{MHF::BDCDJ@CHFFDEC@<::9:;;A:;CB556:::;;<((((&),,*+*%%)*+++56998:::;=BFHF@;::::988899:
@400cde51-5420-43f9-a08c-36c874f0e977 runid=3ffb29643267db9bb8aae685166434a5232ac074 sampleid=1_launch read=27312 ch=72 start_time=2024-11-11T04:47:39Z model_version_id=dna_r10.4.1_e8.2_5khz_400bps_sup@v4.2.0 barcode=barcode05
TGGTACAGATCGTAAAATTGCGTAAGCAAATATAAAGTATCATTCAGGTTTAATATGTAAAGGTGTATTTAAAGGATCAGCTGGAAAAAAATTTTCCTTTGCTATTCTAAAATGAAAATCAATAAAAAATGATAATATTAAGCAATAAAATATTACTATTAATATTAAAGAAATTAAATCTTTAAATATAAATCTTTTATTAAAATAGATTTTATCTTTTCTTGAATTTAATCCTATTTGGTTAGATGAGCCTTTTTCATGAAGAATAGATAGATGAATTATTGATATAGCTAAAATTATTAAAGGTATTAAAAAATGTAAAGAAAAAAATCGATTTAATGTAGGATTATCAACGGAAAATCTTCCTCAAACTCAAAAAACAATTTTTTTCCCTAAAAATGGAATTGAAGATAAAATATTAGTAATAACTGTTGCTCCCCAAAAAGATATTTGTCCTCAAGGTAAAACATACCCAATAAAAGCGGATCCTATAATTA
+
MIIFNHJ{{H@AHHILKJ{DDDIDHLOL{{{KKF{{{{FGHJ{LH{{PPQ{IJJOKP{IH{GL{LT{{G{J{{EP{IGFCDEECCHEHG{KCEEDGGHGJGONKFJEE?79BH:::;<C<;;;=JIH{I{RIFMG{HGE{DFJFCCAA>91KELFFDFEGQ{HR{{KJFIQ{{{MJK{DJKFGHJGIVGNFOIJHLO{J{JGFID?EHGDCAA:DIHIH{MIJBARMP{KJHHFGGRJ@@?A@GGJJGGFEEFEJRJGI{JGE8GJ{DBCCCGWELDDGFLRLLJXPLNJHG@GIJ{KJDHGGWG{TNGEB>??RKEGJDDCCJA=>H{{JDBCCBFPKMKIHHC:9:330//+'(()+-;88766<<CDLG{EEDCBHIGDIEHM{L{{HIC;L{MROOMJIKG{GEFGEFGEF{GOIMHIHEGGFOIIGRNHGI>A861<<<HIJIGFDH@{L{IJJGLHEGGHGEGGCCEB>GCCFFEAC>>>=>BCAAAA@@B
@e8b52459-8784-4401-b1d8-4997cb47ab98 runid=3ffb29643267db9bb8aae685166434a5232ac074 sampleid=1_launch read=10713 ch=492 start_time=2024-11-11T04:47:51Z model_version_id=dna_r10.4.1_e8.2_5khz_400bps_sup@v4.2.0 barcode=barcode05
AATTATAGGATCCGCTTTTATTGGGTATGTTTTACCTTGAGGACAAATATCTTTTTGGGGAGCAACAGTTATTACTAATATTTTATCTTCAATTCCATTTTTAGGGAAAAACATTGTTTTTTGAGTTTGAGGAAGATTTTCCGTTGATAATCCTACATTAAACCGATTTTTTTCTTTACATTTTTAATACCTTTAATAATTTTAGCTATACCAATAATTCATTTATCTATTCTTCATAAAAAGGCTCATAACCAAATAGATTAGATTTAGAAAAGATAAAATCTACTTAATAAAGATTTATCTTTTAAAAATTTTAAATTCTTTAATATTAATAGTAATATTTTATTGCTTCATGTTATAATTTTATCATTTTAGTTTTAGAATGGCAAAAGGAAAATTTTTTTCCAGCTGATCCTTTAAATACACTTACATATTAAACCTGAATGATACTTTATATTTGCTTACGCAATTTTAAGATATGCTTTACCAA
+
Y{PN{GJLDM{{{LMKIL{L{{{K{{{K{{HNHHFCD3.--,*+'&&%&''+'''''4FPOLOOM{J{I{V{{J{KHJ{{{IK{I{{JJM{QPON{RJO{{JI{J{T{{{OIMK{H{KLT{{>>>GIQFHGFKILJHU{KKE??DFHGGJJKJJIH{HIGMHGIFGSEMM{{{IIGA34FEEJ{{KKGDGFEH{JIOGBBBB85666CDAB@66669:;DCFGKEHDBBBCHHD+**(((,88A@A444313446:77////055565200,,@@97001..,,)()*'*4101/---*())****+58))((*314+'-((..-0238811855556@76666:?@;:<4.....///+)))+<7<2229;<-+++,1,011//1101761;66:<<<<?AEB41../499733540..0.,+++('')19877678;66//0//9:8777618644433466:/....8972&&&'&&&&%&&%%%%%
@d4484537-e7a1-4bbe-a8e0-d2f76dd78a8b runid=3ffb29643267db9bb8aae685166434a5232ac074 sampleid=1_launch read=55340 ch=404 start_time=2024-11-11T04:47:45Z model_version_id=dna_r10.4.1_e8.2_5khz_400bps_sup@v4.2.0 barcode=barcode05
GGTACAGATCGTAAAATTGCGTAAGCAAATATAAAGTATCATTCAGGTTTAATACGTAAAGGTGTATTTAAAGGATCAGCTGGAAAAAAATTTTCCTTTGCTATTCTAAAATGAAAATCAATAAAAAATGATAATATTAAGCAATAAAATATTACTATTAATATTAAAGAAATTAAATCTTTAAATATAAATCTTTTATTAAAATAGATTTTATCTTTTCTTGAATTTAATCCTATTTGGTTAGATGAGCCTTTTTCATGAAGAATAGATAAATGAATTATTGATATAGCTAAAATTATTAAAGGTATTAAAAAATGTAAAGAAAAAAATCGATTTAATGTAGGATTATCAACGGAAAATCTTCCTCAAACTCAAAAAACAATTTTTTTCCCTAAAAATGGAATTGAAGATAAAATATTAGTAATAACTGTTGCTCCCCAAAAAGATATTTGTCCTCAAGGTAAAACATACCCAATAAAAGCGGATCCTATAATTA
+
KQ{M{JIMIEEBOFGH{H<<=EH{FRJ{PHLHK{JMLIGIJIMJ{IGPO{QKIJLKHGFJQ{{K{I{{GGIGEQJFCHDHEJ{IMLM{{KMINC{JBA{?H{LOLJ{IIP{KZ{NM{KHBBB@C:3334AGHHIHWKOGPJJGFEDGNCBFHIEIIJ{NQ{HGHFDCEIHDHJINJ{H{FH{IJI{FIJINNXJLJ{NNIOR{{H{GM{D{:0MCBCFE?HEDCFGIJIHIFGGRHIIMHPIH{MPLHH{_B=BAC>>>>BBJHH{JIRHH{HGGEFGFQMNJJIKNGKG{M{LI{{IJMJHLJMQGGJDDHG{{OGL;;<EHHHKO{{P@>>>>ELLRIGMGK{ZJJNINGJJFMIM{K{{{IHJABAA4410022HGHFMEHMLP{NK{GBGJJIIJFEEEECDGDDCCDDGLEGDFEDDBAABCBDEDGHJGHHJGEI{FFHDBBBDFFEEFFGDDCBBACFFHCCBFCF:EA@?@ABA<;:99:;<::999;
@1d550694-8123-4165-a2a3-16923d271484 runid=3ffb29643267db9bb8aae685166434a5232ac074 sampleid=1_launch read=51748 ch=274 start_time=2024-11-11T04:47:45Z model_version_id=dna_r10.4.1_e8.2_5khz_400bps_sup@v4.2.0 barcode=barcode05
TGGTACAGATCGTAAAATTGCGTAAGCAAATATAAAGTATCATTCAGGTTTAATATGTAAAGGTGTATTTAAAGGATCAGCTGGAAAAAAATTTTCCTTTGCTATTCTAAAATGAAAATCAATAAAAAATGATAATATTAAGCAATAAAATATTACTATTAATATTAAAGAAATTAAATCTTTAAATATAAATCTTTTATTAAAATAGATTTTATCTTTCCTTGAATTTAATCCTATTTGGTTAGATGAGCCTTTTTCATGAAGAATAGATAAATGAATTATTGATATAGCTAAAATTATTAAAGGTATTAAAAAATGTAAAGAAAAAAATCGATTTAATGTAGGATTATCAACGGAAAATCTTCCTCAAACTCAAAAAACAATTTTTTTCCCTAAAAATGGAATTGAAGATAAAATATTAGTAATAACTGTTGCTCCCCAAAAAGATATTTGTCCTCAAGGTAAAACATACCCAATAAAAGCGGATCCTATAATTTA
+
{LHII{{OJD6776:C@4400033CEHG{O{LJLFLJ{H{HG{{DECCD{{{LJNJP{HOGLL{TMJMP{J{JMSJGKJHMHHGOHIO{{{{NO{KGGHEBBM{{I{{{LPM{GGGGK{KJGE??>@KGIKEGKFKGPMJIRKWMIJJV{FIOW{<;;;;IILJ{LEESOFHTCK{NH{PKIHIPJKLNG<==MMJ{LNHKHGHIEFO{KHLFDIK{OIG@88BCDL{KIRH{L{SJHHFFFEGIFFGHILA?B8434??@<<83233333ACGD.....JIFJFJIFFMGGK{OK{K{I{PHFJJMFH<779:KKGCC;;;CEDFJ{{{{HGFFHH{GGABCBBCEJDCBBCAAEGH{MOKJ{JHCDENJIVTKEGGIGPJ{HIJLN{{MKD:;GGNUKFEHG{IEFDDDCDEFE?MTFHGFDFEEDEDFE{JHC?B?4.FIEJHGFGFFPUILGMMKIFFDHEIGFFKCIDBABCEELFHE@???@BCEF@???@>
@da9be2ed-deb8-43e1-b2d8-aa2570fcb32b runid=3ffb29643267db9bb8aae685166434a5232ac074 sampleid=1_launch read=45848 ch=257 start_time=2024-11-11T04:47:44Z model_version_id=dna_r10.4.1_e8.2_5khz_400bps_sup@v4.2.0 barcode=barcode05
TGGTACAGATCGTAAAATTGCGTAAGCAAATATAAAGTATCATTCAGGTTTAATATGTAAAGGTGTATTTAAAGGGTCAGCTGGTAAAAAATTTTCCTTTGCTATTCTAAAATGAAAATCAATAAAAAATGATAATATTAAGCAATAAAATATTACTATTAATATTAAAGAAATTAAATCTTTAAATATAAATCTTTTATTAAAATAGATTTTATCTTTTCTTGAATTTAATCCTATTTGGTTAGATGAGCCTTTTTCATGAAGAATAGATAAATGAATTATTGATATAGCTAAAATTATTAAAGGTATTAAAAAATGTAAAGAAAAAAATCGATTTAATGTAGGATTATCAACGGAAAATCTTCCTCAAACTCAAAAAACAATTTTTTTCCCTAAAAATGGAATTGAAGATAAAATATTAGTAATAACTGTTGCTCCCCAAAAAGATATTTGTCCTCAAGGTAAAACATACCCAATAAAAGCGGATCCTATAATTA
+
A<=?@@CDA<<;=>?;;::556;;::;<;;;;:;;;<<<<<;;;;<><:9:8;767778::;=====>>?;74&?A?=====>==9999>:::;AAA<<>=>?<;;;;====><<<<<===;:::9:<;;887778677779::::;;;<<;<<<=<=<<<;:::::;;9>>>>@=<<:99:;;BB?<;:88889=?CC??;:<<<;:::;<B@=9;;:B<<8455?>@>>=;::;;=>>?>=<;;<;;::::;?BA?;;;::999:888889;<<<==>??@==<<::99:;;<>>@>>==<<:9889:<===>=;:9778:=@@@A@@>;66667>?>=:::9:;;;;;::644447??=<32222=>=<<==>?>?><9889?BCCEEBA0@??@A?>==<;;:::98999;<><:::977778999::;:99;;=:::::>;:999:;<;<;;<:9999:;<;:976778::666667500000456544345
@9904300a-3735-4250-8dc4-56288a5a302a runid=3ffb29643267db9bb8aae685166434a5232ac074 sampleid=1_launch read=25616 ch=17 start_time=2024-11-11T04:47:45Z model_version_id=dna_r10.4.1_e8.2_5khz_400bps_sup@v4.2.0 barcode=barcode05
AATTATAGGATCCACTTATTGGGTATGTTTTCCTTAGACAATCTCTTTCAGACATAGTTATTACTAATATTTTATCTTCAATTCCATTTTTAGGGAAAAAAAACTGTTTTTTGAGTTTGAGGAAGATTTCCGTTAATAATCCTACATTAAATCGATTTTTTCTTTTACATTTTTTAATACCTTTAATAATTTTAGCTATATCAATAATTCATTTATCTATTCTTCATGAAAAAGGCTCATCTAACCAAATAGGATTAAATTCAAGAAAAGATAAAATCTATTTTAATAAAAGATTTATATTTAAAGATTTAATTTCTTTAATATTAATAGTAATATTTTATTGCTTAATATTATCATTTTTTATTGATTTTTTCCATTTTAGAATAGCAAAGGAAAATTTTTTTCCAGCTGATCCTTTAAATACACCTTTACATATTAAACCTGAATGATACTTTATATTTGCTTACGCAATTTTACAATCTAA
+
222222-,,,,-/+++++,321222332344)))))&&&&&(&%%%&+&'(&%&'&&'''*01125432224664333431000144579;54410458864423/..///2)))(()*-422211110'-+++*+11011234543332430--..0:<<4321,*/-)))*>@=9543234667544459;:54321111222211223555332112344443532223320/0)((((.-.01134543334578799997644543222345456678:9643334433346543334452212220214367887654444332222234579977655----.22224567:>>=9(((((7799:(('')))+/213233456665677788:==>=932443333368:44423200/,,6--66533323234'''''3333455345445567762----.4885.))(&&&&
@c9fba448-3be1-4b70-854e-304dc276339a runid=3ffb29643267db9bb8aae685166434a5232ac074 sampleid=1_launch read=27651 ch=176 start_time=2024-11-11T04:47:54Z model_version_id=dna_r10.4.1_e8.2_5khz_400bps_sup@v4.2.0 barcode=barcode05
TGGTACAGATCGTAAAATTGCGTAAGCAAATATAAAGTATCATTCAGGTTTAATATGTAAAGGTGTATTTAAAGGATCAGCTGGAAAAAAATTTCCTTTTTGCTATTCTAAAATGAAAATCAATAAAAAATGATAATATTAAGCAATAAAATATTACTATTAATATTAAAGAAATTAAATCTTTAAATATAAATCTTTTATTAAAATAGATTTTATCTTTTCTTGAATTTAATCCTATTTGGTTAGATGAGCCTTTTTCATGAAGAATAGATAAATGAATTATTGATATAGCTAAAATTATTAAAGGTATTAAAAAATGTAAAGAAAAAAATCGATTTAATGTAGGATTATCAACGGAAAATCTTCCTCAAACTCAAAAAACAATTTTTTTCCCCCTAAAAATGGAATTGAAGATAAAATATTAGTAATAACTGTTGCTCCCCAAAAAGATATTTGTCCTCAAGGTAAAACATACCCAATAAAAGCGGATCCTATAATTA
+
EJI{H{NCBAA@CCCDGMNEHBA@@AFDDFFJ{JIJGFJXFCFE@@@??ABEMIEDCBABDCDBB@ABCEEHFBECC@@@@AGIDKK{{CDA5.)))())))0ACBBBABBCEHDDDDEDDCCA@?@CCFCB@@?<<==>===<<BAAACCED@A@?@A@@@@@?>?>>A@@@@BCBAA????@@DC?>>=<===>ABDC@A>>@A?@===>>DCA>=>{IDF{GKIR{LMNLKKLL{JFED{HQI{IL{MPMNG{T{QK{HKPR{{PKIH{LIKKKIMI{O{KPILMGMNJ{B=13{HF44445IVKNJLK{K{{{Q{HJHJIMG@H{{PH=<<==ILHOH{LGJH{IHHHKFHHMMI{{{L{MMJMDKFH::999ABL{{KILJMN{{{B?<989JQS{V{M{HIHLLINNHIJIQ{JON{LMGLOUK{M{L\T{{MLOLIEJMT{OOJOQLHKIPKLJIII{T=<<<DBCAALH;A{F{HLHJGKFGDEGK{IKH{K
@3b198929-1b6d-4bdf-9330-64e1c33a9a92 runid=3ffb29643267db9bb8aae685166434a5232ac074 sampleid=1_launch read=28675 ch=169 start_time=2024-11-11T04:47:55Z model_version_id=dna_r10.4.1_e8.2_5khz_400bps_sup@v4.2.0 barcode=barcode05
TGGTACAGATCGTAAAATTGCGTAAGCAAATATAAAGTATCATTCAGGTTTAATATGTAAAGGTGTATTTAAAGGATCAGCTGGAAAAAAATTTTCCTTTGCTATTCTAAAATGAAAATCAATAAAAAATGATAATATTAAGCAATAAAATATTACTATTAATATTAAAGAAATTAAATCTTTAAATATAAATCTTTTATTAAAATAGATTTTATCTTTTCTTGAATTTAATCCTACTTGGTTAGATGAGCCTTTTTCATGAAGAATAGATAAATGAATTATTGATATAGCTAAAATTATTAAAGGTATTAAAAAATGTAAAGAAAAAAATCGATTTAATGTAGGATTATCAACGGAAAATCTTCCTCAAACTCAAAAAACAATTTTTTTCCCTAAAAATGGAATTGAAGATAAAATATTAGTAATAACTGTTGCTCCCCAAAAAGATATTTGTCCTCAAGGTAAAACATACCCAATAAAAGCAGATCCTGATTTA
+
EAADGPIKFJFFCFFMN{LG{J{LFGEIJJHHHXIIIO{GNIGN;:::;=KJSLEHDEBFHEJHK{JP{HIHIKHHJ:999963123;GFGLFPMJKHGFCKIIL{EQHGELL{H{INKLR{IF{GFGGKHERGIJGQJHFJGAACABEIBHJIGCDFEJIKHP{JGL>7@B@9B?@B=43333BGGKHDFHFGCDDB?C>;;FDCGBAA=>86{FFFIGBED@CB>??CCNCCCD('''(ECEDDP@@?>A@@MO{HHDEBDFHEHDEDECEFCBCCCBKIVIEGGBBBACDDEFEFBBB@@?>><<=>??BACCA??????@;<@GPIH?76667??BA???@@ACBA@>>=77778BAABA@??=>=<<;;::;>BB??@@DHFFO=..-,-5>BED@=<<<=>?;::988984=>>=<;;:::;<==<>=<<>?@??@@AC@>===>>???==<::::9:<<>@>><::9577500/-/,+(((-*'&&&&%
@5e2df955-3bc9-459f-9322-c40e122dc64a runid=3ffb29643267db9bb8aae685166434a5232ac074 sampleid=1_launch read=19950 ch=120 start_time=2024-11-11T04:47:58Z model_version_id=dna_r10.4.1_e8.2_5khz_400bps_sup@v4.2.0 barcode=barcode05
AATTATAGGATCACTTATTGGGTATGTTTTACCTTGAGGACAAATATCTTTTTGGGGAGCAACAGTTATTACTAATATTTTATCTTCAATTCCATTTTTAGGGAAAAAAATTGTTTTTTGAGTTTGAGGGAAGAATCTTCCGTTGATAATCCTACATTAAATCGATTTTTTTCTTTACATTTTTTAATACCTTTAATAATTTTAGCTATATCAATAATTCATTTATCTATTCTTCATGAAAAAGGCTCATGACCCAAATAGGATTAAATTCAAGAAAAGATAAAATCTATTTTAATAAAAGATTTATATTTAAAGATTTAATCTCTTTAATATTAATAGTAATATTTTATTGCTTAATATTATCATTTTTTATTGATTTTCATTTTAGAATAGCAAAGGAAAATTTTTTTCTAGCTGATCCTTTAAATACACCTTTACATATTAAACCTGAATGATACTTTATATTTGCTTACGCAATTTTACGATCTGTACCAA
+
898999888860(((++-9889::;:::;;;<=<:54459?AB?;;=;79;:77;:9:88777777888898887889:<@;;:989887767889;=?<8877=A?@>><=98889@C;98789:;<:326112...1--///236667678988888888633445BEJHEA@=9:9999>FB>8545467,()1/1112<;:9987877778766778::::;98888878978988;;=::89885((())()956987788998:98888777777789;;::999:;;97666777789;;99998::77789<<;;;-----9:999999976666799:=;;<:9888786666566689:<=;:;98999?><:::;9988656678777667678:<=<;;;:8786566579=8::75444456:7:9887777777889776656678999977789::952211289995..../8987777
@c49d164b-c0e7-4356-a306-84dd98cccddf runid=3ffb29643267db9bb8aae685166434a5232ac074 sampleid=1_launch read=13666 ch=77 start_time=2024-11-11T04:47:55Z model_version_id=dna_r10.4.1_e8.2_5khz_400bps_sup@v4.2.0 barcode=barcode05
AATTATAGGATCCGCTTTTATTGGGTATGTTTTACCTTGAGGACAAATATCTTTTTGGGGAGCAACAGTTATTACTAATATTTTATCTTCAATTCCATTTTTAGGGAAAAAAATTGTTTTTTGAGTTTGAGGAAGATTTTCCGTTGATAATCCTACATTAAATCGATTTTTTTCTTTACATTTTTTAATACCTTTAATAATTTTAGCTATATCAATAATTCATTTATCTATTCTTCATGAAAAAGGCTCATCTAACCAAATAGGATTAAATTCAAGAAAAGATAAAATCTATTTTAATAAAAGATTTATATTTAAAGATTTAATTTCTTTAATATTAATAGTAATATTTTATTGCTTAATATTATCATTTTTTATTGATTTTCATTTTAGAATAGCAAAGGAAAATTTTTTTCCAGCTGATCCTTTAAATACACCTGTACATATTAAACCTGAATGATACTTTATATTTGCTTACGCAATTTTACGATCTGTACCAA
+
GGGGEDGEDGHDCBCCFMJHDDCDHFFHIMPNKGG<8855EGFFBC?=>GGEEB><<IXKHGHFDDDBCCBCHFOHHBCBBDL{M{II{HFDDEFG{GKJWQ0000;CM{H{{P{HILNORRFDCDF{KKKFGJKJGED:3B99:DGIEDEEGKDDCDEDGGFCDACCHK{{H6.+)(CAEEFKONMJNEIFGJMEIFDBCCGGKIFFEFBBBAACAAABADCFFFIFEC??@@ABADDCAACDCCABAAAAABBBA@@B@@?>>>??@AABACACDCDDA>>==AAA@@@@ADDEA===<>???@DBAA@@A?BA=======CCCDCCCCCC@@@@?@@?>>>>?ACEIEFEC@A@?@A????>>>?@BEMDBBAA@@@AGFAABCDD>=>=<====?@AA@BBBCEFHFGFD?>>?>====>?B@BC@?><<<=>>>?>>>==;;=<<<<==>====<=>?>=<;<>>?>>=:66778>@A@?54445=>?>>>>
@32013160-aec3-41e2-96de-40324afe6f15 runid=3ffb29643267db9bb8aae685166434a5232ac074 sampleid=1_launch read=23862 ch=456 start_time=2024-11-11T04:48:21Z model_version_id=dna_r10.4.1_e8.2_5khz_400bps_sup@v4.2.0 barcode=barcode05
AATTATAGGATCCGCTTTTATTGGGTATGTTTTACCTTGAGGACGATCTCTTTGGGGAGCAACAGTTATTACTAATATTTTATCTTCAATTCCATCTTTAGGGAAAAAAATTGTTTTTTGAGTTTGAGGAAGATTTCCGTTGATAATCCTACATTAAATCGATTTTTTTCTTTACATTTTTTAATACCTTTAATAATTTTAGCTATATCAACAATACATTATCTATTCTTCATGAAAAAGGCTCATCTAACCAAATAGGATTAAATTCAAGAAAAGATAAAATCTATTTTAATAAAAGATTTATATTTAAAGATTTAATTTCTTTAATATTAATAGTAATATTTTATTGCTTAATATTATCATTTTTTATTGATTTTCATTTTAGAATAGCAAAGGAAAATTTTTTTCCAGCTGATCCTTTAAATACACCTTTACATATTAAACCTGAATGATACTTTATATTTGCTTACGCAATTTTACGATCTGTACCAA
+
???LHOIJ[JGMKOIJJTMQHIIPLIHR{{UMKGL@E3/.-***()))))))+)8HG{HICBC=<=<<=CDHIHFNGSN{INIK{{{QBONILFGDCBC77772=<<>4333//000AA)))))440,,,,?AB<;/5...G{JI{{JHHLJLK{KG{O;<;;<>K{{{HE?::@HFNILF{IIKJWJRLHQK{IIGIHHJJKHL{FJC655+++&&'')./<DDGHHHJOKHJFEJGIILGHGJFKHHGFFGDLE@??@9::::DLB@?@=87777{CABDHFCEBCDCDFEDFEGFFIHQKMGGDNH{GECEFJN{HL{J{JHHKOHHJHEGCCEAABACFJGIDCEDDHEIEEDDFGD{{GCAJOGHJIPKOHQIH{AOB>CCBAA==>@BADFGIGMHGFII{FGFEGJIIEFB=<4,,00=@@@@;;A;<CCDA8666BDA@?>>===?ACF?=>A@@ABCFEC@;;;;<BIED@<;;;<ABCCDAB
@9838ffc4-ee6a-4301-a0d1-95ddd36c6cba runid=3ffb29643267db9bb8aae685166434a5232ac074 sampleid=1_launch read=29137 ch=288 start_time=2024-11-11T04:48:21Z model_version_id=dna_r10.4.1_e8.2_5khz_400bps_sup@v4.2.0 barcode=barcode05
TGGTACAGATCGTAAAATTGCGTAAGCAAATATAAAGTATCATTCAGGTTTAATATGTAAAGGTGTATTTGAAGGATCAGCTGGAAAAAAATTTTCCTTTGCTATTCTAAAATGAAAATCAATAAAAAATGATAATATTAAGCAATAAAATATTACTATTAATATTAAAGAAATTAAATCTTTAAATATAAATCTTTCATTAAAATAGATTTTATCTTTTCTTGAATTTAATCCTATTTGGTTAGATGAGCCTTTTTCATAAAGAAGTAGATAAATGAATTATTGATATAGCTAAAATTATTAAAGGTATTAAAAAATGTAAAGAAAAAAATCGATTTAATGTAGGATTATCAACAAAATTTCCCTCAAACTCAAAAAACAATTTTTTTCCCTAAAAATGGAATTGAAGATAAATACTAGTAATAACTGTTGCTCCCAAAAAGATATTTGTCCTCAAGGTAAAACATACCCAATAAAAGCGGATCCTATAATTA
+
A@@ACDHE@@>;;<=>DCEB@>===>@A@?>>>=?@=A==9888*(('',-,-06743.//;?@???@@A??AB@@?93333410014498556/59--:--BCBCA@@A@CB;::;BEA9999:=99::97754554548;;<<<>@@A@@99888;<?A?@?>===>04(7((9;<A@@@A>@@>>><<=>::::98998:=>==;:::8.,9<;;;B:A@;<A??@>><;:;;:;;889887776666556:>>=<<&&&%&)'&%%%&((-,(((&&)**334452000,**++---01178865678;<;;9955656798447:99-+***-..,)(''''%%%&&&%%$%&(''&&*.''4440165455776789;?CFFGDA=5889=>=.+****)%%%&(((((1551001166666778878752(5668677768998::999878899:;;9766779:8877774/////698555456
@39da334c-f05e-4a38-96d7-c2aa51f3053d runid=3ffb29643267db9bb8aae685166434a5232ac074 sampleid=1_launch read=26731 ch=23 start_time=2024-11-11T04:48:17Z model_version_id=dna_r10.4.1_e8.2_5khz_400bps_sup@v4.2.0 barcode=barcode05
AATTATAGGATCCGCTTTTATTGGGTATGTTTTACCTTGAGGACAAATATCTTTTTGGGGAGCAACAGTTATTACTAATATTTTATCTTCAATTCCATTTTTAGGGAAAAAAATTGTTTTTTGAGTTTGAGGAAGATTTTCCGTTGATAATCCTACATTAAATCGATTTTTTTCTTTACATTTTTTAATACCTTTAATAATTTTAGCTATATCAATAATTCATTTATCTATTCTTCATGAAAAAGGCTCATCTAACCAAATAGGATTAAATTCAAGAAAAGATAAAATCTATTTTAATTAAAGATTTATATTTAAAGATTTAATTTCTTTAATATTAATAGTAATATTTTATTGCTTAATATTATCATTTTTTATTGATTTTCATTTTAGAATAGCAAAGGAAAATTTTTTTCCAGCTGATCCTTTAAATACACCTTTACATATTAAACCTGAATGATACTTTATATTTGCTTACGCAATTTTACGATCTGTACCAA
+
8:CFFDDDGH{LcDEJ??@??@CFJFGKNGLL{KM@C<77GHDEFFVNK{JRMFID>>>>?ED>>=>>FEFFJJ{GHFFEGGOGCXEIJFHEFEGJGFOLMN5555@HLIL{{ED@?ADBPH:999:B<=GGHHHHFGGHMJ@AACCECDFFIFEDDBCCBDAAACCDHLO{LDDC834EFFO{T{IDCABCBCB:FECDBDMHLIDDBA?????@@??@?@DEDDDDDBCBABCDDCBDCDCFCDBBCCCBCB@AAAABB?77666::6,-;<<<>?<:8<AA?@ACBABACEHIDBA@@ABAACDEDB@AABDC@AAA=:;DFGFHJJGGDDDCAABBCAA@ABEFL{HHGCBCAAABA@@@@@@@ABG{IFDEAAAABIJCBBCNI@@@>>???@@CDCCEBDDFMU{HB=56???>>>?@DDDEEA>==<<=>@@CDBA??>?@>=>>>>>=<<<<=>??@?>????@?>;87889@@?=933334<==<===
@e23cb3bc-3491-416c-bbb9-05f5fbb87225 runid=3ffb29643267db9bb8aae685166434a5232ac074 sampleid=1_launch read=35681 ch=238 start_time=2024-11-11T04:48:24Z model_version_id=dna_r10.4.1_e8.2_5khz_400bps_sup@v4.2.0 barcode=barcode05
AATTATAGGATCCGCTTTTATTGGGTATGTTTTACCTTGAGGACAAATATCTTTTTGGGGAGCAACAGTTATTACTAATATTTTATCTTCAATTCCATTTTTAGGGAAAAAAATTGTTTTTTGAGTTTGAGGAAGATTTTCCGTTGATAATCCTACATTAAATCGATTTTTTTTCTTTTACATTTTTTAATACCTTTAATAATTTTAGCTATATCAATAATTCATTTATCTATTCTTCATGAAAAAGGCTCATCTAACCAAATAGGATTAAATTCAAGAAAAGATAAAATCTATTTTAATAAAAGATTTATATTTAAAGATTTAATTTCTTTAATATTAATAGTAATATTTTATTGCTTAATATTATCATTTTTTATTGATTTTCATTTTAGAATAGCAAAGGAAAATTTTTTTCCAGCTGATCCTTTAAATACACTTTTACATATTAAACCTGAATGATACTTTATATTTGCTTACGCAATTTTACGATCTGTACCAA
+
J{HGFEJFHJ{GHHL{JI{MMFFH{{K{TPMOHPGGT[00?>?A9989=>>@?;867FHI{ILI{HKQ{LM{GMGOGK{NHM{{MJHG{NHO{KLHJSJLIHJILE?H{GL{{{ICADGBCC)))))52>FJGMIJHMMQGLGEHK{NIFFIJGL{HQ{NHPK{GJFHG?9>AE@=584+3/.-.2577>GJJKL{MLK{QKNINGMMGOIGIKEEDCDH{{G{J{{{NUL{CCCECJHG@EACFQ{FGEBA@?BABFLKGKEICBCBEFKMMNKQILPLJR{LMKHW{H{{KOLJG{{SMQ{H{O{I{OJQHL{NGJJJFFHFI{G{LFMNHKIKK{KHUQFHHHJHK{M{JLNJ{JGJN{IRHJ{HHGGLNTHI{KK{K{GIOLN{RJJO{NKGKKLJPL{JHIEFBC>><=<===AH87777FMKAEN?CB@<+++=,?CFHCGGJHIGJDEIIEJIGJFHHFMKJH{HMK{HEEEDCFIJJNIIEECEEGJFK{K
@ebeccf0d-c4a2-40cf-a21f-2e86197bba41 runid=3ffb29643267db9bb8aae685166434a5232ac074 sampleid=1_launch read=22904 ch=272 start_time=2024-11-11T04:48:31Z model_version_id=dna_r10.4.1_e8.2_5khz_400bps_sup@v4.2.0 barcode=barcode05
AATTATAGGATCCGCTTTTATTGGGTATGTTTTACCTTGAGGACAAATATCTTTTTGGGGAGCAACAGTTATTACTAATATTTTATCTTCAATTCCATTTTTAGGGAAAAAAATTGTTTTTTGAGTTTGAGGAAGATTTTCCGTTGATAATCCTACATTAAATCGATTTTTTTCTTTACATTTTTTAATACCTTTAATAATTTTAGCTATATCAATAATTCATTTATCTATTCTTCATGAAAAAGGCTCATCTAACCAAATAGGATTAAATTCAAGAAAAGATAAAATCTATTTTAATAAAAGATTCATATTTAAAGATTTAATTTCTTTAATATTAATAGTAATATTTTTATTGCTTAATATTATCATTTTTTATTGATTTTCATTTTAGAATAGCAAAGGAAAATTTTTTTCCAGCTGATCCTTTAAATACACCTTTACATATTAAACCTGAATGATACTTTATATTTGCTTACGCAATTTTACGATCTGTACCAA
+
877755554644311224;9988777677789:::9886666573344488850?A?<:89665555556678878878788:><:888978766889:;=?<8865<:@A?>==<<<=>C>7444441266669999:==6333357744444778886666400012?CFCA::4(9765,=EEA=776669<:;76444;(((()87776777778889:898988767789;8988799:99999999999::::;:987889:;;:<;:;:9888877779::99::;<==:8877876677::65556:;77789;;::<;<<<<;:988988855555788:=>:8988:999877778999;<>B@=;;99:::>744===:7666566689<;;;=:<;<AA;::::<<=;88889:1)),67888922722<<;:91188888:8776678:;=<=:999:<<<;844445;=><54333443344<:
@efa3438f-9083-4092-b941-5b563eca95a5 runid=3ffb29643267db9bb8aae685166434a5232ac074 sampleid=1_launch read=26464 ch=182 start_time=2024-11-11T04:48:34Z model_version_id=dna_r10.4.1_e8.2_5khz_400bps_sup@v4.2.0 barcode=barcode05
TTATAGGATCCACTTATTGGGTATGTTCTACCTTGAGGACGAAATCTGTTTGGGGAGCAACAGTTATTACTAATATTATCTTTCAATTCCATTTTTAGGGAAAAAATTGTTTTTTGAGTTGAGGAAGATTTCATTAATAATGCTACATTAAATCGATTTTTTTCTTTACATTTTTTAATACCTTTAATAATTTAGCTATATCAATAATTCATTTATCTATTCTTCATGAAAAAGGCTCATCTAACCAAATAGGATTAAATTCAAGAAAAGATAAAACTGTTCTTTTAATAAAAGATTTATCTAAAGATTTAATTTCTTTAATATTAATAGTAATATTTTATTGCTTAATATTTATCATTTTTTATTGATTTTCATTTTAGAATAGCAAAGGAAAATTTTTTTCCAGCTGATCCTTTAAATACACCTTTACATATTAAACCTGAATGATACTTTATATTTGCTTACGCAATTTTACGATCTTACCAA
+
35(2-----**)),+&%'**.3332233434433..100/'&&&')))))))57553323332121011122//.//((.//0*2433335678:;754,(+35665666777<:70...*+))()****('&'((()*+4,,,,,44454441,,,,,78:91,+*').0240/54433334576752100.'('())(&%&%&'(,+),,,.+****+,003324454545432234665556555654333334555600../24404433430/..-''(+-*.332222123434''&&&7755100230****+3-,.-))*++00013558::::76776676550++,,,,3;=<:7754555998889::43332555676866777778;99985444435////0,-2-/3/.-.)((()1222222333445655454566.6666645550/++++,3442.(&&%%%$%(--
@cc7388f3-565d-464f-a5cf-effb310ecb11 runid=3ffb29643267db9bb8aae685166434a5232ac074 sampleid=1_launch read=26740 ch=23 start_time=2024-11-11T04:48:34Z model_version_id=dna_r10.4.1_e8.2_5khz_400bps_sup@v4.2.0 barcode=barcode05
AATTATAGGATCCGCTTTTATTGGGTATGTTTTACCTTTGAGGACAAATATCTTTTGGGGAGCAACAGTTATTACTAATATTTTATCTTCAATTCCATTTTTAGGGAAAAAAATTGTTTTTTGAGTTTGAGGAAGATTTTTCCGTTGATAATCCTACATTAAATCGATTTTTTTCTTTACATTTTTTAATACCTTTAATAATTTTAGCTATATCAATAATTCATTTATCTATTCTTCATGAAAAAGGCTCATCTAACCAAATAGGATTAAATTCAAGAAAAGATAAAATCTATTTTAATAAAAGATTTATATTTAAAGATTTAATTTCTTTAATATTAATAGTAATATTTTATTGCTTAATATTATCATTTTTTATTGATTTTCATTTTAGAATAGCAAAGGAAAATTTTTTTCCAGCTGATCCTTTAAATACACCTTTACATATTAAACCTGAATGATACTTTATATTTGCTTACGCAATTTTACGATCTGTACCAA
+
JHUFDD@@@AABD0000,*)***+9BEEFEII{FB794.)*069;?BAADGD@>691=IKQHGEEDCCCCCCGFFFFDEHEFFC?A=??=22224>.-,,-?<;<==EFJG{{JNHLH{O{LHDFEJKEDB>IHFKFEFFGGB999====BBCFECCAABBACDBACD>CKM{{=:71./ABADCAGFECCDCDGHFHGECEDJ{IJ@????BCBBDBAABBADDCBLLIJ{KG{MGFFKIFK`{LVJEDDEFDKKLHK{LIILEIIHEHH{G;::::30000FCBDHGEHEAADCCLHDDEFIF{J{IHKFGJJ{KIIHLPKO{KLJS{{LHHEFFGEOEDBBAACEHMKMSMHHHLGDHCDCCCBDEEIT{{HFIHIQJLLHGCDFG?CBBBABACEGGIHFEDDEBFEIJFD<=@CCDBBCDGGCCCBFECCCADGCDFCCCBBCCBA@?@?>>>?@@@AA@C@??@@CBBA=9999;BDED?87778@@AA@@?
@5710edf6-1161-4144-9cd3-f945963cd2a9 runid=3ffb29643267db9bb8aae685166434a5232ac074 sampleid=1_launch read=22119 ch=226 start_time=2024-11-11T04:48:37Z model_version_id=dna_r10.4.1_e8.2_5khz_400bps_sup@v4.2.0 barcode=barcode05
TGGTACAGATCGTAAAATTGCGTAAGCAAGTATAAAGTATCATTCAGGTTTAATATGTAAAGGTGTATTTAAAGGATCAGCTGGAAAAAAATTTTCCTTTGCTATTCTAAAATGAAAATCAATAAAAAATGATAATATTAAGCAATAAAATACTACTATTAATATTAAAGAAATTAAATCTTTAAATATAAATCTTTTATTAAAATAGATTTTATCTTTTCTTGAATTTAATCCTATTTGGTTAGATGAGCCTTTTTCATGAAGAATAGATAAATGAATTATTGATATAGCTAAAATTATTAAAGGTATTAAAAAATGTAAAGAAAAAAATCGATTTAACGTAGGATTATCAACGGAAAATCTTCCTCAAACTCAAAAAACAATTTTTTTCCCTAAAAATGGAATTGAAGATAAAATATTAGTAATAACTGTTGCTCCCCAAAAAGATATTTGTCCTCAAGGTAAAACATACCCAATAAAAGCGGATCCTATAATTA
+
IKFGH{{{VQ<=<<>NI{{JIF{{JKHJKNJK{{PLKILKWN{KX{MHINHOJO{{JJL{{PQP{{PGK{MNQLJM{B@>>>1119>EJ{{HFIGGFDCLCII{P{{PJ{{KHHRIHK{L]JLGNF{K{KKL{HJGKG{LG{NFGFL@A@?D)))))KKR{HKMM{KKJIML{IJX{{HNMK{JJLJJIIHGKIJP{{JN{JMIKEKGIGOG{I{KIII{HFEAACAABD{{BBBB@A66677K{HMK{{D>;65EFEMHH{FGGHGNKFIGFG{HFFELKIUH{{GFKIL{EEJK{MFABAAAFN{{{FBA?CGHFGGCCEFIJ@J{{KZD>>>>?KIDCBBCBEJEFIGEFABBABG{KKFB@@@>?@AAIFNGKM{I{FKEEGS{{RIK>3G{K{JIJKIFDHCCBCABBCCFGDEDA?>>>>?AABDECDFDFEEEBEEDEEBCABCFFE{EAADCCCCDHGEEHCBDBBCCBBABECB=;;:;<>@A?====
@379ee9eb-7850-4379-80a5-c2ea5877c849 runid=3ffb29643267db9bb8aae685166434a5232ac074 sampleid=1_launch read=28599 ch=158 start_time=2024-11-11T04:48:37Z model_version_id=dna_r10.4.1_e8.2_5khz_400bps_sup@v4.2.0 barcode=barcode05
AATTATAGGATCCGCTTTTATTGGGTATGTTTTACCTTGAGGACAAATATCTTTTTGGGGAGCAACAGTTATTACTGATATTTTATCTTCAATTCCATTTTTAGGGAAAAAAATTGTTTTTTCATTGAGGAAGATTTTCCGTTGATAATCCTACATTAAATCGATTTTTTTCTTTACATTTTTTAATACCTTTAATAATTTTAGCTATATCAATAATTCATTAATCTATTCTTCATGAAAAAGGCCCATCTAACCAAATAGGATTAAATTCAAGAAAAGATAAAATCTATTTTAATAAAAGATTTATATTTAAAGATTTAATTTCTTTAATATTAATAGTAATATTTTATTGCTTAATATTATCATTTTTATTGATCTTCATTTTAGAATAGCAAAGGAAAATTTTTTTCCAGCTGATCCTTTAAATACACCTTTACATATTAAACCTGAATGATACTTTATATTTGCTTACGCAATTTTACGATCTACCAA
+
NGJOGC:888<:;77>??N@EHHKMIMJLHHK{C{EIA78HFPKFCBBCD<BEK{NML{M{KGE{GIGGPM{{KK{IL{J{OIKKHJIQ{I{G{NJFFJIJHDH>BGJJI{{{LKJLLP{JG.)((%&+++;::999==@78:@HHIFOOJHILLHHJHMLA???>BGJ{HF<=;5;==<>>@FDHDJH{FLIGH{IJE{L{J{E{FMJHDFK{MG{JIEIDGG{HELGPKJ{GH{HGGK{MJJHFFDGI^JGNHHJJIEGHNHGQKMIX{{IOGJFTGEEBEFFGHLIJ{IHJIDECDDEJEK{{{HHFHCHF@@A>>??ADILIIKGFDDDEEDEBAAA@ACDGHGLQJFJGFFDFCBBBDDKJBEGFDCBA>><<<@AHHI{HCCCC@?@<<==AAAEJGGGHJ{{MIDDFJDDBBCFHIGKFIGDDH44494<CA@@AABCAA@?>=<<<=?11110CA@ACCCCA><::;;=BEEB:00/**&&&*.
@90c7d3c6-3068-48f3-b409-98c1c8448759 runid=3ffb29643267db9bb8aae685166434a5232ac074 sampleid=1_launch read=39716 ch=458 start_time=2024-11-11T04:49:03Z model_version_id=dna_r10.4.1_e8.2_5khz_400bps_sup@v4.2.0 barcode=barcode05
AATTATAGGATCCGCTTTTATTGGGTATGTTTTACCTTTGAGGACAAATATCTTTTGGGGAGCAAACAGTTATTACTAATATTTTATCTTCAATTCCATTTTTAGGAAAAAATTGTTTTTTGAGTTTGAGGAAGTTTTCGTTGATAATCCTACATTAAATCGATTTTTTTCTTTTACATTTTTTAATACCTTTAATAATTTTAGCTATATCAATAATTCATTTATCTATTCTTCATGAAAAAGGCTCATCTAACCAAATAGGATTAAATTCAAGAAAAGATAAAATCTATTTTAATAAAAGATTTATATTTAAAGATTTAATTTCTTTAATATTAATAGTAATATTTTATTGCTTAATATTATCATTTTTATTGATTTTCATTTTAGAATAGCAAAGGAAAATTTTTTTCCAGCTGATCCTTTAAATACACCTTTACATTAAACCTGAATGATACTTTATATTTGCTTACACAAATACGATCTGTACCAA
+
?>>>==>>>@@?</////4/5>====>>=540/-02994.4:988,+++++*+++*(/43*40///-/>>@ABBCBA@>>>=>BD@CA@@;9944+)(()*-,''''''-27.----44<9)((((*&'0/./0,--.0***.1266>>>?>>AAC???>--*''(689@;964.(3;;<=75==?>=>@?AC?D>=CA@D>788889@AABCDBBDCCCFFFFHGDDBA988201.(())C@@??89965778?@@DBAA???@>8888)''''':9:666777>@DCCBFECJA??<CCBBCEFHCBCDBCD????0))B@BABCH>DBA@B?==>=>>?@ACDCEBGD@?CB@@C@@A@@A?=:>@?>=9239;91.22262/11011145<<=A=>FBEE?<<<>>B=>@B@?@@AC?=99999:=<<:9<66+,('-7;>?>?@@@BAA86654E@?>=:9:2..,,+,+*+--./----166<<
@8be557ae-ba94-4035-acad-e7dedd32b837 runid=3ffb29643267db9bb8aae685166434a5232ac074 sampleid=1_launch read=24384 ch=393 start_time=2024-11-11T04:49:01Z model_version_id=dna_r10.4.1_e8.2_5khz_400bps_sup@v4.2.0 barcode=barcode05
TGGTACAGATGAGTAAAATTGCGTAAGCAAATATAAAGTATCATTCAGGTTTAATATGTAAAGGTGTATTTAAAGGATCAGCTGGAAAAAAATTTTCCTTTGCTATTCTAAAATGAAAATCAATAAAAAATGATAATATTAAGCAATAAAATATTACTATTAATATTAAAGAAATTAAATCTTTCAAATATAAATCTTTTATTAAAATAGATTTATCTTTTCTTAATAATCCTATTAGTTAAATAGAGCCTTCATGAAGAATAGATAAATGAATTATTGACATAGCTAAAATTATTAAAGGTATTAAAAAATGTAAAGAAAAAAATCGATTTAATGTAGGATTATGAACGGAAAATCTTCCTCAAACTCAAAAAACAATTTTTTTCCCTAAAAATGGAATTGAAGATAAAATATTAGTAATAACTGTTGCTCCCCCCAAAGAGATTTGTCCTCAAGGTAAAACGTACCCAATAAAAGCAGAAGTGTACCTATAATTA
+
998655556*))**+.567752////16779:98888777777666665555698766454555555587:;;;98766677899::=>?<;:9:=))(()((,865667:::=9988:;:887666667678765668888777788888866666666677876666778788;:8988864333767666689:;<=<9875676666636(;9999>54.&&&&''-//)))&&&%#&&'''('&&%&%&/46655544444558998988889887767677889:::9000005433346677887655566::;;;;:9-,,,-.----/223/....(((((***+8977899:;:::99999::::87889;<?=>===3222:;:7666554445444479:866643332344454655565670:9;988544446677678877778894..../6577322222*)%$%&$$$&'''*+2223
@ce5c228a-e4f7-4d07-bf81-3094d529fc65 runid=3ffb29643267db9bb8aae685166434a5232ac074 sampleid=1_launch read=86148 ch=351 start_time=2024-11-11T04:49:04Z model_version_id=dna_r10.4.1_e8.2_5khz_400bps_sup@v4.2.0 barcode=barcode05
TGGTACAGATCGTAAAATTGCGTAAGCAAATATAAAGTATCATTCAGGTTTAATATGTAAAGGTGTATTTAAAGGATCAGCTGGAAAAAAATTTTCCTTTGCTATTCTAAAATGAAAATCAATAAAAAATGATAATATTAAGCAATAAATATTACTATTAATATTAAAGAAATTAAATCTTTAAATATAAATCTTTTATTAAAATAGATTTTATCTTTTCTTGAATTTAATCCTATTTGGTTAGATGAGCCTTTTTCATGAAAAATAATAAATGAATTATTGATATAGCTAAAATTATTAAAGGTATTAAAAAATGTAAAGAAAAAAATCGATTTAATGTAGGATTATCAACGGAAAATCTTCCTCAAACTCAAAAAACAATTTTTTTCCCTAAAAATGGAATTGAAGATAAAATATTAGTAATAACTGTTGCTCCCCAAAAAGATATTTGTCCTCAAGGTAAAACATACCCAATAAAAGCGGATCCTATAATTA
+
ADEFH{{FHLE?@@@I{J{IEKHF{FPFHK{K{GKKKKNI{IIIAAA@@CGH{NEHEDDGI{{{L{N{LSJO{IS{HIJS{QM{HHKL{{OECA</-,,<..JIIHMHIKK{RJGHLKPQNHGFIXL{{{N{OKHEJFJBBFECDED;C-C@>5555<:2355@:55FIJL{{H{{{PN{JFEDEFGE;::AJMH>===>::;<D@@@@@CA>G>@6<>5@@88?EILHH{GKGFMIHJ{SKJ{JJGLEEDFA:FA*)((*,-./1(''11?>88888HPEPHIHKDDCCG{JL{QHOFHEIEIIEEGFR{{{{{LCDDFG{GB{{{{{IEEEEAA@AA@BBCBAFCCEFGFDCEFI{JMLQIGDBAACBCDBBBCHDDDCDEN{{{{S{K=CHKFFDB@@@@ABBA?@@AABBDBAA??>====@?AAAFDB@444@:GFEEBAABBBCDEESFEGFCDCDFGFDGCBCCA;ACA@?>>><;:::;>??=;:;;
@8bb91108-a9ba-4c04-9dc3-d4539a88d549 runid=3ffb29643267db9bb8aae685166434a5232ac074 sampleid=1_launch read=147915 ch=239 start_time=2024-11-11T04:49:04Z model_version_id=dna_r10.4.1_e8.2_5khz_400bps_sup@v4.2.0 barcode=barcode05
TGGTACAGATCGTAAAATTGCGTAAGCAAATATAAAGTATCATTCAGGTTTAATATGTAAAGGTGTATTTAAAGGATCAGCTGGAAAAAAATTTTCCTTTGCTATTCTAAAATGAAAATCAATAAAAAATGATAATATTAAGCAATAAAATATTACTATTAATATTAAAGAAATTAAATCTTTAAATATAAATCTTTTATTAAAATAGATTTTATCTTTTCTTGAACTTAATCCTATTTGGTTAGATGAGCCTTTTTCATGAAGAATAGATAAATGAATTATTGATATAGCTAAAATTATTAAAGGTATTAAAAAATGTAAAGAAAAAATCGATTTAATGTAGGATTATCAACGGAAAATCTTCCTCAAACTCAAAAAACAATTTTTTCCCTAAAAATGGAATTGAAGATAAATATTAGTAATAACTGTTGCTCCCCAAAAAGATATTTGTCCTCAAGGTAAAACATCCCAATAAAAGCGGATCCTGTAGTTG
+
?>>?BCIC?==899:;>;A::999:;>???C@@?@@@@????@?<9=<<<>>@@==<<<=>><<;;<>?AABB@@@@????@@A?@CAGA@>>@?=:11:2<@A???@?76767@@@BB9666569<ACC?>><<===@@@??===<=>?;?>??>>>=>>=<<<<==<<;;;=?>>@?<<<<;?C@=<;:9:;<?CB@?<44??<=;;;;<?=B====:7>><=>=<<<<<;;;<<>=<=??:7665333643----5::::767<<;;;<:9989:::<<=;:::88878:;;<<<<<<;::77555679;;==;:89999;//04@>0///140787777787776676300002=>>?43334677;;::8888766789=?BA?>=89::;=<99887899:<841-,)7/.../77778898888,++++78<=<?><;,+*******6999986665555-,,++.//49+810//..+(((((*%
@fd8d8006-2e6a-40c1-9e0f-6ba09981bd16 runid=3ffb29643267db9bb8aae685166434a5232ac074 sampleid=1_launch read=33041 ch=207 start_time=2024-11-11T04:49:12Z model_version_id=dna_r10.4.1_e8.2_5khz_400bps_sup@v4.2.0 barcode=barcode05
AATTATAGGATCCGCTTTTATTGGGTATGTTTTACCTTGAGGACAAATATCTTTTTGGGGAGCAACAGTTATTACTAATATTTTATCTTCAATTCCATTTTTCAGGGAAAAAATTGTTTTTTGAGTTTGAGGAAGATTTTCCGTTGATAATCCTACATTAAATCGATTTTTTTCTTTACATTTTTTAATACCTTTAATAATTTTAGCTATATCAATAATTCATTTATCTATTCTTCATGAAAAAGGCTCATCTAACCAAATAGGATTAAATTCAAGAAAAGATAAAATCTATTTTAATAAAAGATTTATATTTAAAGATTTAATTTCCTTAATATTAATAGTAATATTTTATTGCTTAATATTATCATTTTTTATTGATTTTCATTTTAGAATAGCAAAGGAAAATTTTTTTCCAGCTGATCCTTTAAATACACCTTTACATATTAAACCTGAATGATACTTTATATTTGCTTACGCAATTTTACCAATATATACAA
+
K{FFGEFEEFGDDDCEGGLIMIGJHKJOJHIK{NKJLE=<>??@CBBAK{EEHDHFA?AAPIEFDDCCBDCFGFDHEEDEDEJMMSHIKTGJHEHJDIGHJ{++++.)>EDFRJFIJMHF{I??>?@FCD{GGKCCBBADA@;<<@OGFFGGE{CB@??>CIGCDCCFIPS{NDCA><BFGHECFJIFFFFFEJGGLGEFIEGHFEEFGFDCEDEDBCDEFPJ{KE{>>>>=CFD9998878;IHMCGEGEEDDDBCCEFDECCBBC;<CBGFFEDDBDDCCBBBFGHEDCBACCCCCCABECCCBC?10001<CDBCDCEEFGGHGGHHEDD;9:EEBCDB@@@@BBFFFGGCDFEDDBCCC11DDFDEJI{HOIEDE78;;=ICD?<CCCA@AAAACCDJFIHHEFM{{GLG@@BDB@??>@CFEFCDBA@=211;18BA???@@BDCB@?>>=>>>>>???BBBAC@@@?>=:999:@BGAA7)'&&('&''&&
@a74d1666-603d-4dc6-9d23-8e53e3958b13 runid=3ffb29643267db9bb8aae685166434a5232ac074 sampleid=1_launch read=18352 ch=474 start_time=2024-11-11T04:49:18Z model_version_id=dna_r10.4.1_e8.2_5khz_400bps_sup@v4.2.0 barcode=barcode05
TGGTACAGATCGTAAAATTGCGTAAGCAAATATAAAGTATCATTCAGGTTTAATATGTAAAGGTGTATTTAAAGGATCAGCTGGAAAAAAATTTTCCTTTGCTATTCTAAAATGAAAATAAATAAATGATAATATTAAGCAATAAAATATTACTATTAATATTAAAGAAATTAAATCTTTACAATATAAATCTTTTATTAAAATAGATTTTATCTTTTCTTGAATTTAATCCTATTTGGTTAGATGAGCCTGTTTTCATGAAGAATAGATAAATGAATTATTGATATAGCTAAAATTATTAAAGGTATTAAAAAATGTAAAAGAAAAAAATCGATTTAATGTAGGATTATCAACGGAAAATCTTCCTCAAACTCAAAAAACAATTTTTTTCCCTAAAAATGGAATTGAAGATAAAATATTAGTAATAACTGTTGCTCCCCAAAAAGATATTTGTCCTCAAGGTAAAACATACCCAATAAAAGCGGATCCTATAATTA
+
;77FGG{FLGAA@ABOQ{{GHDB@@@BAA?<72222<===>CBKEDIKLJPJGHGILKJL{HJILIFIHOI{NSHWHG{DHGEBC><>?:::;A5?F66D78LHDE'''''+----:::100014657:::;BABCAAFCDDFCDRKEJMHHEJGHKIK{G{JGKGGGHLIFHGIIEFF=,*((&&9445AABAAA;TEFBCC?:210112/3233392GFEFDFEFGFIL{NHJKLHHG{EDCB@@A@DA>643>>DDCHEAFEFGILKENFGFJGEGGILGHMJFOIKHGJI{{JJJFFEFDEFEDODDFIHHHEA9921+426>BHIQF>>>??GJIGE@@@@DKEFFDFE@@AACIFJLOMFL43333;@9999KJEECCCHIS{HDG801<>FHO<;;;:<888=>@@@EGMHEEEBBABBDAACDFGHABAAAC@DBCXFCCBBBEDIFMHGFEGDBDDGFGECCEKD<>A@@BAAA;::::>?A@>=<<=
@ccc02309-4abc-4f04-a49d-6125bc688f61 runid=3ffb29643267db9bb8aae685166434a5232ac074 sampleid=1_launch read=55390 ch=404 start_time=2024-11-11T04:49:25Z model_version_id=dna_r10.4.1_e8.2_5khz_400bps_sup@v4.2.0 barcode=barcode05
AATTATAGGATCCGCTTTTATTGGGTATGTTTTACCTTGAGGACAAATATCTTTTTGGGGAGCAACAGTTATTACTAATATTTTATCTTCAATTCCATTTTTAGGGAAAAAAATTGTTTTTTGAGTTTGAGGAAGATTTTCCGTTGATAATCCTACATTAAATCGATTTTTTTCTTTACATTTTTTAATACCTTTAATGATTTTAGCTATATCAATAATTCATTTATCTATTCTTCATGAAAAAGGCTCGTGACCCAATAGAATTAGATTTAGAAAAGATAAAATCTATTTTAATAAAAGATTTATATTTAAAGATTTAATTTCTTTAATATTAATAGTAATATTTTATTGCTTAATATTATCATTTTTTATTGATTTTCATTTTAGAATAGCAAAGGAAAATTTTTTTCCAGCTGATCCTTTAAATACACTTTTACGTATTAAACCTGAATGATACTTTATATTTGCTTACGCAATTTTACGATCTGTTCCCAA
+
{WKHMIHGHHOK{OHFJECCDHHGO[{ILJKZ??QJE@6667<A>===?IFDIBGDCCD@F=5544?CH{H{KMQKKH{{G{JYJHMLIIG{NIK{JOXIO{IJG52:SRO{{HIL{JFGK\88888MEGJGI{JLGKGHJKEHEKFSIRLFKKKGJIIIIN{P{JIGIO{{{HFF733DDGFBAOKI{J{MHI{IHKOH{LL{QNHKI{J{F{NGHG{IQHIGKINIGHLHMGI<==<<={IIIJH{;*)(&%$#$&(*+**+./,,,,,69B@EDGGEEIFLLHF{OI{HJ{ECFFELIIRIJILFN{S{KJHIHJIIHIHJPGKIIIFGEFFDEBBCCCDEKI{KH{GHJHIGFGRJ{GJONJA7IJWGGEFIOK{XJHGLLKRMHDBAABCGHGJG{GHIFIO{{GE@@HKFHEB@BA744DD>=<<)('*',;????EDFDEFDFBBAABCBDDGEEEBBEGHFFBA<<;;;==71.''''+10+**+++
@8340e097-b775-4140-ac61-9765bf87f5eb runid=3ffb29643267db9bb8aae685166434a5232ac074 sampleid=1_launch read=29525 ch=190 start_time=2024-11-11T04:49:26Z model_version_id=dna_r10.4.1_e8.2_5khz_400bps_sup@v4.2.0 barcode=barcode05
AATTATAGGATCCGCTTTTATTGGGTATGTTTTACCTTGAGGACAAATATCTTTTTGGGGAGCAACAGTTATTACTAATATTTTATCTTCAATTCCATTTTTAGGGAAAAAAATTGTTTTTTGAGTTTGAGGAAGATTTTCCGTTGATAATCCTACATTAAATCGATTTTTTTCTTACATTTTTTAATACCTTTAATAATTTTAGCTATATCAATAATTCATTTATCTATTCTTCATGAAAAAGGCTCATCTAACCAAATAGGATTAAATTCAAGAAAAGATAAAATCTATTTTAATAAAAGATTTATATTTAAAGATTTAATTTCTTTAATATTAATAGTAATATTTTATTGCTTAATATTATCATTTTTTATTGATTTTCATTTTAGAATAGCAAAGGAAAATTTTTTTCCAGCTGATCCTTTAAATACACCTTTACATATTAAACCTGAATGATACTTTATATTTGCTTACGCAATTTTACGATCTGTACCAA
+
IFB@??>CCDHJ{NH{FK{{FOIIJ{SIJJKKD5444499;ABBGDIDIKKHKRJGE{HIFK{GGHHRTMLJQNJJJIJJ{{J{S{HHRHFEGGIMOGNGJK@@AAAD{H{{JKMHFFDGMJ:7777:6:GHINGIHDCB?F>>BFKH{MIKK{JOJM{{KOHRGHGKFLJ{Q???+,ABBDJFLKFFMK{IGM?IHIX{K{KOLHKKMA?@IEKFHGJIHHH{EJLIA@??>>?@DA@CGDJHODFIKKNFKHGJEDCB<;7667<<<??GIIEE@@JHCCBADDIFKLKNKK@==<=FFKN{MIQIKFM{F{NIHHIPJKFGIGJG{HIOLQKNK{EGGHFCSHNGGJJNGNI{KKLHFEEFDEBCCJLGHI{GFKHG{IF{HK{KHUFGFHEFDFGFFFGFII{{{{KDB99CQEEEFFKHGCEJFF{FFGCEIIFLHNGGHFHHGHGEDDBBECA???>AFFDFGGEGBAA@@AADCA<87355787789B@
@2972a9c6-a28d-4418-97a1-6cbe56cac6a6 runid=3ffb29643267db9bb8aae685166434a5232ac074 sampleid=1_launch read=23526 ch=115 start_time=2024-11-11T04:49:29Z model_version_id=dna_r10.4.1_e8.2_5khz_400bps_sup@v4.2.0 barcode=barcode05
TGGTACAGATCGTAAAATTGCGTAAGCAAATATAAAGTATCATTCAGGTTTAATATGTAAAGGTGTATTTAAAGGATCAGCTGGAAAAAAATTTTCCTTTGCTATTCTAAAATGAAAATCAATAAAAAATGATAATATTAAGCAATAAAATATTACTATTAATATTAAAGAAATTAAATCTTTAAATATAAATCTTTTATTAAAATAGATTTTATCTTTTCTTGAATTTAATCCTATTTGGTTAGATGAGCCTCATGAAGAATAGATAAATGAATTATTGATATAGCTAAAATTATTAAAGGTATTAAAAAATGTAAAGAAAAAAATCGATTAGATGCATATCAACGGAAAATCTTCCTCAAACTCAGTAAACAATTTTTTTCCCTAAAAATGGAATTGAAGATAAAATATTAGTAATAACTGTTGCTCCCCAAAAAGATATTTGTCCTCAAGGTAAAACATACCCAATAAAAGCAGGATCCCTGTACCATTAG
+
??>=>>>?>><:::::<<<:978878<<<=>>=<=<<=<<<;;;;;;9999:=<::999:<=>?55555878B;3211/-,-,'''*/9<::9;@<;8889>@?<<88899AA???@BC66666B<:9:<@888:;<<;;;:;:;;;;<<<;::998989;;;<<;;;;::999;:9:999:;<@?><9333353334:::889=;;:::::@?<:::;>77800::9<;;:999::;10011++++++++898999::99::9:::::=<<::::;<<;:::99999;;;<<<;7787898767798;;=;:877789<;<==?>=*''''(('''(555655550/000=><<=<;<;<<>====;:9999:999>BECCCA@89;99:988998988887889:;<:888766556778989999<<=>=>><=;::::;=<;;::;;:988999998777888;:999::9++*)*-/)(((&%%%'*')
@2a993bc9-412e-4db1-8267-dd058dcda884 runid=3ffb29643267db9bb8aae685166434a5232ac074 sampleid=1_launch read=29196 ch=288 start_time=2024-11-11T04:49:29Z model_version_id=dna_r10.4.1_e8.2_5khz_400bps_sup@v4.2.0 barcode=barcode05
TGGTACAGATCGTAAAATTGCGTAAGCAAATATAAAGTATCATCCAGGTTTAATATGTAAAGGTGTATTTAAAGGATCAGCTGGAAAAAAATTTTCCTTTGCTATTCTAAAATGAAAATCAATAAAAAATGATAATATTAAGCAATAAAATATTACTATTAATATTAAAGAAATTAAATCTTTAAATATAAATCTTTTATTAAAATAGATTTTATCTTTTCTTGAATTTAATCCTATTTGGTCCATCGAGCCTTTCATGAAGAATAGATAAATGAATTATTGATATAGCTAAAATTATTAAAGGTATTAAAAAATGTAAAGAAAAAAATCGATTTAATGTAGGATTATCAACGGAAAATCTTCCTCAAACTCAAAAAACAATTTTTTTCCCTAAAAATGGAATTGAAGATAAAATATTAGTAATAACTGTTGCTCCCCAAAAAGATATTTGTCAAGGTAAAACATACCCAATAAAAGCGGATCCTATAATTA
+
??@?=====>?==<===>?;:9:9::===>?>====>?;;;;;211111110044622122>?>>====>>?A<A?@=5////9;?ECGBB@@ABAC?>@=?B@>>>>?@@@@?>>?@@==<;8:645:::;;;<=>??>>??>>===>>>===<;<<<=?>>>>>?>>=<<==>>=>===??>CC@@?><==AADIG<=A??=61=<<==?EDDDD<9B;AC==??>@=>=<==?@B@)*+''&'(-001<,))*AEFRFKMMIMILKJRSKI{J{INLKLJJLL@>>>:899:H:(((((JJJGIGFGHKR{MKHGGJ{I{CK{{{TTHIN{HLLLN{LLQGJ{IKKFGGEIFG{L{FFFEC>;<<=@BICBDBGEDEHPPP{Q{{R{L>J{Q{LNHFFKIKK{HHGHHJKLPIKGGEIGFGEGIHIGML{G?777466.-61/...-,,&%%'''**+-09:444504?@CJNDQBAAB@DCA?<<<50
@8900b2a3-c6ec-4ca9-9e4b-431ab5444607 runid=3ffb29643267db9bb8aae685166434a5232ac074 sampleid=1_launch read=106149 ch=229 start_time=2024-11-11T04:49:35Z model_version_id=dna_r10.4.1_e8.2_5khz_400bps_sup@v4.2.0 barcode=barcode05
TGGTACAGATCGTAAAATTGCGTAAGCAAATATAAAGTATCATTCAGGTTTAATATGTAAAGGTGTATTTAAAGGATCAGCTGGAAAAAAATTTTCCTTTGCTATTCTAAAATGAAAATCAATAAAAAATGATAATATTAAGCAATAAAATATTACTATTAATATTAAAGAAATTAAATCTTTAAATATAAATCTTTTATTAAAATAGATTTTATCTTTTCTTGAATTTAATCCTATTTGGTTAGATGAGCCTTTTTCATGAAGAATAGATAAATGAATTATTGATATAGCTAAAATTATTAAAGGTATTAAAAAATGTAAAGAAAAAAATCGATTTAATGTAGGATTATCAACGGAAAATCTTCCTCAAACTCAAAAAACAATTTTTTTCCCTAAAAATGGAATTGAAGATAAAATATTAGTAATAACTGTTGCTCCCCAAAAAGATATTTGTCCTCAAGGTAAAACATACCCAATAAAAGCGGATCCTATAATTA
+
E@?BDI{LMR{NHNMLL{UIOM{{OI{KMJVGLM{{LIO{{HGKHJIJGP{/...3..---;{NK{{HL{{M{{{{J{JEFHGNF{{FG?==<>,/=:91,-DJGHGGJOJL{HJG{LMHISO{I{M{{KMJ{RKGI<<<<<{OIGHGKL{{H{FFKE{{{{R{N{IFJK{{NK{{W{IJH{K888888889:BDCCDFHJFEIFE......:0<DA<<{<56-.AFLKIOUGUJK{H{KNKTIOL{MJH{KJKN{{NF{CLLJEGFFEEGNMIHKFJGJIGIKMXJIECDM{J{{{{KLSLG]G{JGIFHEGLG{KGE<<=GHG{K{{{{IAAAACJ{LJJQSGQHKI{KNI{DHJJG{QJGKJHLGFGPHGHBCC?@998:@>???HG=::-FMTIMKFEJDFFFFDEFDCCEGFGDECAAAAABCDCGEDEEGFKHIGGFFGEBABBBHEEGIDDCCAAA;;;<FMFEDJEADGCCCBDB??>==>@A??>>?@
@d90e1771-d517-41df-9856-fef627400dc2 runid=3ffb29643267db9bb8aae685166434a5232ac074 sampleid=1_launch read=22152 ch=226 start_time=2024-11-11T04:49:35Z model_version_id=dna_r10.4.1_e8.2_5khz_400bps_sup@v4.2.0 barcode=barcode05
TGGTACAGATCGTAAAATTGCGTAAGCAAATATAAAGTATCATTCAGGTTTAATATGTAAAGGTGTATTTAAAGGATCAGCTGGAAAAAAATTTTCCTTTGCTATTCTAAAATGAAAATCAATAAAAAATGATAATATTAAGCAATAAAATATTACTATTAATATTAAAGAAATTAAATCTTTAAATATAAATCTTTTATTAAAATAGATTTTATCTTTTCTTGAATTTAATCCTATTTGGTTAGATGAGCCTTTTTCATGAAGAATAGATAAATGAATTATTGATATAGCTAAAATTATTAAAGGTATTAAAAAATGTAAAGAAAAAAATCGATTTAATGTAGGATTATCAACGGAAAATCTTCCTCAAACTCGAAAAACAATTTTTTTCCCCTAAAAATGGAATTGAAGATAAAATATTAGTAATAACTGTTGCTCCCCAAAAAGATATTTGTCCTCAAGGTAAAACATACCCAATAAAAGCGGATCCTATAATTA
+
{HHGGKH{HOJJ{JHK{KKLJHMHLW{JILLK{G{N{{I{JNGKFLIKHLJLIYK{KRXL{KOJR{L{MMKKIYJ{MHMCO{HJ{MSH{{{LL{FJMKPLAEH533333EJH{IGFLMJLGJHL{I{J{{\KIILJ{{HHJNJJGTKLG{HL{JJMKRKIKK{J{JF{{IGLNIZKLPIQ{KMJK{MJH{K{{KMJJPI{J{LJLJOLJKFFLKI4544B4FJFIHHINJLLIJKGEHFIDGGIMIKGFLMG{IIIMIJFK{JKLK{KUH{KJJINSIF{H{HHK{MGJMI{T{{O{L{HM{{JGI{HFKQII{{{HI{DFEBL{HJO{NIJGHJL{LJOJLJFKGL{KGFAACBC{{K{HOLHDBB:9999;CBDJI{JIJM{I{H{{OI{CC2JIMN{JQIJIJGKWGGJFFMFLJJ{HINHFIHFQHFKHH{{GDDBFENHHHDCBBBEEEGH{HHEGGFGIFGJJFGEFEEGIFFEEGGH?>>==@BBDCA@@@
@5adc95b0-3fdb-4ff5-8382-cafe5ba4f227 runid=3ffb29643267db9bb8aae685166434a5232ac074 sampleid=1_launch read=50767 ch=314 start_time=2024-11-11T04:49:29Z model_version_id=dna_r10.4.1_e8.2_5khz_400bps_sup@v4.2.0 barcode=barcode05
AATTATAGGATCCGCTTTTATTGGGTATGTTTTACCTTGAGGACAAATATCTTTGGGGAGCAACAGTTATTACTAATATTTTATCTACAATTCCATTTTTAGGGAAAAAAATTGTTTTTTGAGTTTGAGGAAGATTTTCCGTTGATAATCCTACATTAAATCGATTTTTTTCTTTACATTTTTTAATACCTTTAATAATTTTAGCTATATCAATAATTCATTTATCTATTCTTCATGAAAAAGGCTCATCTAACCAAATAGGATTAAATTCAAGAAAAGATAAAATCTATTTTTAATAAAAGATTTATATTTAAAGATTTAATTTCTTTAATATTAATAGTAATACTTTATTGCTTAATATTATCATTTTTTATTGATTTTCATTTTAGAATAGCAAAGGAAAATTTTTTTCCAGCTGATCCTTTAAATACACCTTTACATATTAAACCTGAATGATACTTTATATTTGCTTACGCAATTTTACGATCTGTACCAA
+
MKKNHJLKHQHN{LKLLINMLRHKY{{L{{OH{JEDEF45===?65557:81,+(<?>CI{JIMKM{JHJN{M{{{{KNM{MK{{{MFDDCB@E:6:8IIDCCC@FIIW{{{MLNQJ{{{OGHDG{LLGLLWL{H{{FDC::;>>EHIY?=;)(((,()FGJJGK{LOR{{MCI<8;@ADIUN{QSILI{J{NMIJOIPP{{M{{KHOFHIKK{MQG{KH{H{LT{NLSON{GNO{MWHJN{MMGJH{{LGKN{MN{KJIF{M{GMI{UMFJETPE{ICEH@ABCDDB;:::;:..--<FF{JGMKF{INJ{{{S{{JOHIO{Y{O{{KNJJKIKX{GI{NG{MG{JHJNQNMIMKKJIJ{NOIVLEL{{{{H{{HG{{N{NGHLKMMQ{{LMH{MJ{JMFPH{JKMK{{{{GBE{{GCGFG{K{ITMJLWJ{{GM{HF{JOI{QNJF{TIHJ{GXKLGDDEDJMMI{MMM{LGI{HIUJ{KL{N{HJKFIIQIMG
@83c71ca3-22e1-4c52-80b9-d2fd4af2b1cb runid=3ffb29643267db9bb8aae685166434a5232ac074 sampleid=1_launch read=70745 ch=34 start_time=2024-11-11T04:49:40Z model_version_id=dna_r10.4.1_e8.2_5khz_400bps_sup@v4.2.0 barcode=barcode05
TGGTACAGATCGTAAAATTGCGTAAGCAAATATAAAGTATCATTCAGGTTTAATATGTAAAGGTGTATTTAAAGGATCAGCTGGAAAAAAATTTTCCTTTGCTATTCTAAAATGAAAATCAATAAAAAATGATAATATTAAGCAATAAAATATTACTATTAATATTAAAGAAATTAAATCTTTAAATATAAATCTTTTATTTAAAATAGATTTTATCTTTTCTTGAATTTAATCCTATTTGGTTGATCAGCCTTTTTCATGAAGAATAGATAAATGAATTATTGATATAGCTAAAATTATTAAAGGTATTAAAAAAATGTAAAGAAAAAAATCAATTTAATGTAGGATTATCAACGGAAAATCTTCCTCAAACTCAAAAAACAATTTTTTCCCTAAAAATGGAATTGAAGATAAAATATTAGTAATAACTGTTGTTCCCGAAAAAGGATGCCATTTGTCCTCAAGGTAAAACATACCCAATAAAAGCGGATCCTATAATTA
+
@??BCHKGIHBAABDHR{JKEEEKGGF{OJTIFIOFKRJLJGGEFDHHFLMGGIRKIEFEGHJ{IUHGHHIQJFKJIB{>BB@??CGMJGDDBEPIGCCE:<FIILNGEEFED=<<=EIFJDEDDIGJ{RIJGDEEA;;::;D88889BFCKLDIDMFIKKPRHGFFFHEGIHFMHKIKJFH{E{{FFGCBCEFGHKIGI9,((EB=@@@@?AGGIHPJIHEJHBBNHM{HN{DABC5533399..-''''(731{HEAA@CBABDDCECCADCBCDDDDPI{GEFFDCCBDECNJKGA@@*)))&&&&&&&(6>BCC>=:::>B??@AFCB0..--.,,103/////111111;:==>A{HHHA@@@BCEGCCEBACB{OGGAABGKGMFD;5DCCEOKE@?@??BA@10000:?9AB@99==???<<;;=?>)(((+*//.+,1)'&&%%$$%&(.899BABAABCGGEGGG@AAA@ECCCB@?B>=<;<<>=<<=>B?
@d7fcb675-5adc-4794-b4b1-7334f263945b runid=3ffb29643267db9bb8aae685166434a5232ac074 sampleid=1_launch read=30311 ch=326 start_time=2024-11-11T04:49:46Z model_version_id=dna_r10.4.1_e8.2_5khz_400bps_sup@v4.2.0 barcode=barcode05
TGGTACAGATCGTAAAATTGCGTAAGCAAATATAAAGTATCATTCAGGTTTAATATGTAAAGGTGTATTTAAAGGATCAGCTGGAAAAAAATTTTCCTTTGCTATTCTAAAATGAAAATCAATAAAAAATGATAATATTAAGCAATAAAATATTACTATTAATATTAAAGAAATTAAATCTTTAAATATAAATCTTTTATTAAAATAGATTTTATCTTTTCTTGAATTTAATCCTATTTGGTTAGATGAGCCTTTTTCATGAAGAATAGATAAATGAATTATTGATATAGCTAAAATTATTAAAGGTATTAAAAAATGTAAAGAAAAAAATCGATTTAATGTAGGATTATCAACGGAAAATCTTCCTCAAACTCAAAAAACAATCTTTTTCCCTAAAAATGGAATTGAAGATAAAATATTAGTAATAACTGTTGCTCCCCAAAAAGATATTTGTCCTCAAGGTAAAACATACCCAATAAAAGCGGATCCTATAATTTA
+
KN{HJLMGJ{IKKVLOI{NI{JHQMK{QNHGKKL{OL{LLI{{JJMGKLO{HQHJ{N{J{HKM{FBDINJXLJNKLNONL{INKRKKJ{{SVJ{MLMGQ{KPRKT{I{L{I{HMJ{KO{LNPK{KOH{{GQL{{J{M{IJGO{JKORJHJBL@A@@AJ{FNQ{NH{IKJIHJKJKI{H{RLM{L{IKJ{GHKKMVJ{{KH{SOT{HL{JO{HKHFHFJGGERHGGIPJ{KU{OHLJMMKL{PINR{KCACC?<;@{FJLIHMGL{LSHFJ{M{G{JLI{{LGNGJKR{HL{{LGNKKOKH{IHLIJ{{IMILHR{{LJJBBCFHFF{{{{{GCDDDEN{KF{MNIKKL{{HKJEEGHI{J{HFG?><<<AFFJFHHHKLKIPGKM{OOV{LJKBI{JKQ{PH{IGTJLMJFKIFIGJOIILKIFHJMHPFHIPOAA@A@41FIQ{HH{PLKKIICA<'&%%$%%&''?>>>>BFCHHIQQGGLEDFBCDFDFEDEFHD
@d9a281f7-7ef3-4b15-a9b0-49ed39cbfb5c runid=3ffb29643267db9bb8aae685166434a5232ac074 sampleid=1_launch read=21645 ch=141 start_time=2024-11-11T04:49:54Z model_version_id=dna_r10.4.1_e8.2_5khz_400bps_sup@v4.2.0 barcode=barcode05
AATTATAGGATCCGCTTTTATTGGGTATGTTTTACCTTGAGGACAAATATCTTTTTGGGGAGCAACAGTTATTACTAATATTTTATCTTCAATTCCATTTTTAGGAAAAAAATTGTTTTTTAGTTCAGGAAGATTTTCCGTTGATAATCCTACATTAAATCGATTTTTTTCTTTACATTTTTAATACCTTTAATAATTTTAGCTATATCAATAATTCATTTATCTATTCTTCATGAAAAAGGCTCATCTAACCAAATAGGATTAAATTCAAGAAAAGATAAAATCTATTTTAATAAAAGATTTATATTTAAAGATTTAATTTCTTTAATATTAATAGTAATATTTTATTGCTTAATATTATCATTTTTTATTGATTTTCATTTTAGAATAGCAAAGGAAAATTTTTTTCCAGCTGATCCTTTAAATACACCTTTACATATTAAACCTGAATGATACTTTATATTTGCTTACGCAATTTTACGATCTGTACCAA
+
@@>>;;;;;==<:66674111;;;<>>>>>?ACBB63.)),,567??@@AACDA{KDBABCA??<<;::;;=>>==>=<<<<>A@==<<==>====<<==<9334++68<@BA@<<<<=EE855676999?BA@@@@95...89>=<;;<<>>==<==?>*****=DIGIDCB8//=<<==C@@<;;;;>AC@><;:;>BB>>=<;;;:;;<;:;;;=>??=><<<<<==>@<<;::;;<;;99::;;;<<<<<<=<<<<<=>;;>:<>===<:;;;:<;;<=>=>>>??@A=;::9;;;<=??=;;;<=?>;;;;<<;>=>=>??==;;:;<;<<:999:<>?BEB@@==<<<;<;;;;::::;<?A7767??>?>@??>>?BC<<;:99999:<<<<<:==>EGGFH>67<=;9999:>B?A?=:99999:>;=;:999;;;::::;:9989988999;:99:;=>==854446;<=<8100019;;;;;:
@6947370a-20a1-4157-807d-f1cb0a2c0b93 runid=3ffb29643267db9bb8aae685166434a5232ac074 sampleid=1_launch read=29910 ch=496 start_time=2024-11-11T04:49:56Z model_version_id=dna_r10.4.1_e8.2_5khz_400bps_sup@v4.2.0 barcode=barcode05
TGGTACAGATCGTAAAATTGCGTAAGCAAATATAAAGTATCATTCAGGTTTAATATGTAAAGGTGTATTTAAAGGATCAGCTGGAAAAAAATTTTCCTTTGCTATTCTAAAATGAAAATCAATAAAAAATGATAATATAAGCAATAAAATATTACTATTAATATTAAAGAAATTAAATCTTTAAATATAGATCTTTATTAAAATCGATTTTATCTTTTCTTGAATTTAATCCTATTTGGTCAGATGAGCCTTTTTCATGAAGAATAGATAAAATGAATTATTGATATAGCTAAAATTATTAAAGGTATTAAAAAATGTAAAGAAAAAAATCGATTTAATGTAGGATTATCAACGGAAAATCTTCCTCAAACTCAAAAAACAATTTTTTTCCCTAAAAATGGAATTGAAGATAAAATATTAGTAATAACTGTTGCTCCCCAAAAAGATATTTGTCCTCAAGGTAAAACATACCCAATAAAAGCGGTGCCTATTCATGCGTA
+
@>=?PFE=<:(((((/0?@===EEGKIIIGMHI>666LLRNP{{KGGFMMML{IMWLK{I{K{KN{{L{N{ONJL{J??>>?HDBCGM{{{{{{I{FHG{BCOJQQK{HIHMIAAAABNFHLGECD?>EE778,****(()14<=6555544321223678=IGF@CI{PHH{IJMQK{J{{BIGFKK2.-..//4+9FFG{FFDAAAAB{J{K{{LW????CFFFJGNIKQKNHM@<;8,,,,,66677BCHHFHFKDGHFGKGEGED76A7)?????JO{J{{IDEDDDJ{JU{{{{KFOKHQNLJJHKGL{{FFC?><2A679E{{INCDDFOLHIH{{IJGH{{{CAAACHHIK{Q{JNIGF@@@@@AFBCCDKMKGHLFHIQ{OECE644CRI{GGFIQLNKGGEEIF{QGELE>?A@GFBBBCDJGILD>>><:<<<KK{EDBDBCFCCDEHGGGJDFHGHGDAAA<34314420762/....--+&&&%%&'&
@9f3cc283-7cb5-4e1f-a58f-a4140cc93397 runid=3ffb29643267db9bb8aae685166434a5232ac074 sampleid=1_launch read=27622 ch=52 start_time=2024-11-11T04:49:52Z model_version_id=dna_r10.4.1_e8.2_5khz_400bps_sup@v4.2.0 barcode=barcode05
AATTATAGGATCCGCTTTTATTGGGTATGTTTTACCTTGAGGACAAATATCTTTTTGGGGAGCAACAGTTATTACTAATATTTTATCTTCAATTCCATTTTTAGGGAAAAAAATTGTTTTTTGAGTTTGAGGAAGATTTTCCGTTGATAATCCTACATTAAATCGATTTTTTTCTTTACATTTTTTAATACCTTTAATAATTTTAGCTATATCAATAATTCATTTATCTATTCTTCATGAAAAAGGCTCATCTAACCAAATAGGATTAAATTCAAGAAAAGATAAAATCTATTTTAATAAAAGATTTATATTTAAAGATTTAATTTCTTTAATATTAATAGTAATATTTTATTGCTTAATATTATCATTTTTTATTGATTTTCATTTTAGAATAGCAAAGGAAAATTTTTTTCCAGCTGATCCTTTAAATACACCTTTACATCTAAACCTGAATGATACTTTATATTTGCTTACGCAATTTTACGATCTGTACCAA
+
MHKM{{L{[IN{{IEKGG?>>@@@A{{{KXGI{IG?YI=;9999CKGDFL{JGLJIHI{TH{{K{GFLI{GTOQ{SI{HGJKJQ{{Q{JF{G{JIGHEOGM{HIJSKLJIL{{RKJ{OPT{{IFKEFNHFGFGHMH{E>>>?>ADLIGIHRJG{KLKS{FKHH@???=LHEP?,++*((BEFDMJHMJOHHJK{KV{{HLKL{{JKLJFQHFIEIMK{GHFQIIIL{H{{IGGCCBCGEKIJFIIKGDIIHREHMFKHIGIFGEPEGKFGIF44322//.-02///:GGHFCDGJHIGEDDDHEFFIJJ@@????@ELHGIGMIX{HIG{IIIIGHHFEEDBA@@CEGM{HH{HFJIIFIFKKGOHFFFJPKNTHFJ{A?KLEO@A9:-----;//0=>DHFFHLJFHI{{MHD88?BGH{NQGHLHJHMEE@@=<<@<=;<*****6ABA@AA@AABAABCACDBBCCEEEC?===>?DHHFB:999:ABB@@@?
@10b70a63-f050-4b1d-bf25-a1148bf1a956 runid=3ffb29643267db9bb8aae685166434a5232ac074 sampleid=1_launch read=29212 ch=288 start_time=2024-11-11T04:49:54Z model_version_id=dna_r10.4.1_e8.2_5khz_400bps_sup@v4.2.0 barcode=barcode05
TAATTATAGGATCCGCTTTTATTGGGTATGTTTTACCTTGAGGACAAATATCTTTTTGGGGAGCAACAGTTATTACTAATATTTTATCTTCAATTCCATTTTTAGGGAAAAAAATTGTTTTTTGAGTTTGAGGAAGATTTTCCGTTGACAATCCTACATTAAATCGATTTTTTTCTTTACATTTTTTAATACCTTTAATAATTTTAGCTATATCAATAATTCATTTATCTATTCTTCATGGAAAAGGCTCATCTAACCGAATAGGATTAAATTCAAGAAAAGATAAAATCTATTTTAATAAAAGATTTATATTTAAAGATTTAATTTCTTTAATATTAATAGTAATATTTTATTGCTTAATATTATCATTTTTTATTGATTTTCATTTTAGAATAGCAAAGGAAAATTTTTTTCCAGCTGATTGTTTAAATACACCTTTACATATTAAACCTGAATGATACTTTATATTTGCTTACGCAATTTTACGATCTGTACCA
+
{{{P{I{JGJMOH{\HHLFGA:::::F{HKIH{J??3/0*+>/)*IIJFDECDDDDHCIKGP{HKH{{{MJ{K{K{{MM{{{Q{P{NMMLC//--0<+,87896878CP{{{{{J{IDGDGM{32222HMIPMII{{{KKLC>888@KIGDEGG{N{{{TLJ{{{HHGEDJ{{{?><<4BKHOL{N{VP{LJKIL{AJ{OT{{{{O{JKFKHGEFEDEKMJ@@AAAGJFEELIKLIEEHHGFD{{K{{K{{I{LHKW{44444{HFGJ<;6.0;;;99=@@?FDBCGBC@??>>@A>ACFEPL{JPK{O{JHJ{N{IMIM{KLJ{L{NO{M{{{{K{LHGIGGHN{HHL{KI{G{KJLJHFGIGLFDKEDI_{{LP{IK{K{{{I{BJ{KKHINJL{HHFFMABHIEKQ{{{{PPBBDFFF{/.....CCCEFDD?33:22@BCBBEFDEGJJFDBDGEFCCCCB{FDHGHFJJJGEDDGCGKGHH?>>::<=BAA@
@7adcb226-4443-4d98-bf18-74ee90932cc0 runid=3ffb29643267db9bb8aae685166434a5232ac074 sampleid=1_launch read=45934 ch=257 start_time=2024-11-11T04:49:55Z model_version_id=dna_r10.4.1_e8.2_5khz_400bps_sup@v4.2.0 barcode=barcode05
GGTACCAGTAAAATTGCGTAAGCAAATATAAAGTATCATTCAGGTTTAATATGTAAAGGTGTATTTAAAGGATCAGCTGGAAAAAAATTTTCCTTTGCTATTCTAAAATGAAAATCAATAAAAAATGATAATATTAAGCAATAAAATATTACTATTAATATTAAAGAAATTAAATCTTTAAATATAAATCTTTTATTAAAATAGATTTTATCTTTTCTTGAATTTAATCCTATTTGGTTAGATGAGCCTTTTTCATGAAGAATAGATAAATGAATTATTGATATAGCTAAAATTATTAAAGGTATTAAAAAATGTAAAGAAAAAAATCGATTTAATGTAGGATTATCAACGGAAAATCTTCCTCAAACTCAAAAAACAATTTTTTTCCCTAAAAATGGAATTGAAGATAAAATATTAGTAATAACTGTTGCTCCCCAAAAAGATATTTGTCCTCAAGGTAAAACATACCCAATAAAAGCGGATCCTATAATTA
+
3----/,,,..AFJGDDCCBBBB@@@A@BDGIJFGFDHEOBCDAABDBBBAAAAAEFFGEEDF{MFGJDCGDDBABDDEDFCEJHIGEEEFLODEFBDDCBDBCEGEDDB@@BAB444448800000<<;;@??@???@?>==<=??@?@@@ABBBBBCC@B@@?<JCDCEDDAA@?@ABGEE@?@??ABBDFHGCCB@AA??>==>?FDF@A@?>893333227<=A>>==77777D@;;;;<>BC@>750++:::;;?@AAA;;<===7ABDABAACCAAA>>==>?ABCCDA@@??@?@>====;<=ED@<;;;<>C@;?CEED88888:98998====BCEBB@?;7788:DDCC:99:-----:B@@???@=<;;=BFH{JGDC7@AAAA@?<<<;<;;:;:;;<=?@<;::888889:::;:<;:::::1+:<<=<:98789::;:::9988899;<<:98999:<::999:821111456554446
@3d4ca40f-5c65-4943-be27-20d30e428214 runid=3ffb29643267db9bb8aae685166434a5232ac074 sampleid=1_launch read=29564 ch=190 start_time=2024-11-11T04:50:06Z model_version_id=dna_r10.4.1_e8.2_5khz_400bps_sup@v4.2.0 barcode=barcode05
AATTATAGGATCCGCTTTTATTGGGTATGTTTTACCTTGAGGACAAATATCTTTTTGGGGAGCAACAGTTATTACTAATATTTTATCTTCAATTCCATTTTTAGGGAAAAAAATTGTTTTTTGAGTTTGAGGAAGATTTTCCGTTGATAATCCTACATTAAATCGATTTTTTTCTTTACATTTTTTAATACCTTTAATAATTTTAGCTATATCAATAATTCATTTATCTATTCTTCATGAAAAAGGCTCATCTAACCAAATAGGATTAAATTCAAGAAAAGATAAAATCTATTTTAATAAAAGATTTATATTTAAAGATTTAATTTCTTTAATATTAATAGTAATATTTTATTGCTTAATATTATCATTTTTTATTGATTTTCATTTTAGAATAGCAAAGGAAAATTTTTTTCCAGCTGATCCTTTAAATACACCTTTACATATTAAACCTGAATGATACTTTATATTTGCTTACGCAATTTTACGATCTGTACCAA
+
{LIHLGJMFKIJMBBC;*(('---.FMMG{JK{PRBLF==ABCCGE945DBDBADC@CBBADDBC@222222CCC{GLJR{KGB@CBC@=55)((()?BIO{EDEEDNVP{{{OLK{NXHIG222:<=?KJMOHKXF@=D@C???@@@ANJ{{JUMJH{PJRMKKHJ{I{{{{A<<86HHLKT{{{{JLJ{JHT{K{{HJK{I{{KGJFRKHFEDFCGDB???@A:CAAB@A@@@CEGI{GKKKJJOGKGQMJJ{{QILKGJTLSJ{IF{{{{KDLOLUIF{G{FMJ{HLN{KL{J{WDDCDDHQHFBDHFGKHLN{IOJDBDFDHFEPEBEGHGMGFHHGMGK{GKNO{NJQNNMIMG{FPKFFEKGGYII{LNO{HK{J{LILGI{HFGKMHFNFR{{{IFHIHKLJQ{{G?659832/-***+0BIFIHHJDCC{EKRKNHMF{LFLFFGCGDGLDEEEECCGDJGHGJGFFBAABCHHIGE?>=>>CEDCDDD
@b6cc8a2a-dfd0-4aff-8928-9a34ec106896 runid=3ffb29643267db9bb8aae685166434a5232ac074 sampleid=1_launch read=51005 ch=314 start_time=2024-11-11T04:50:09Z model_version_id=dna_r10.4.1_e8.2_5khz_400bps_sup@v4.2.0 barcode=barcode05
AATTATAGGATCCGCTTTTATTGGGTATGTTTTACCTTGAGGACAAATATCTTTTTGGGGAGCAACAGTTATTACTAATATTTTATCTTCAATTCCATTTTTAGGGAAAAAAATCTGTTTTTGAGTTTGAGGAAGATTTTCCGTTGATAATCCTACATTAAATCGATTTTTTTACTTACATTTTTTAATACCTTTAATAATTTTAGCTATATCAATAATTCATTTATCTATTCTTCATGAAAAAGGCTCATCTAACCAAATAGGATTAAATTCAAGAAAAGATAAAATCTATTTTAATAAAAGATTTATATTTAAAGATTTAATTTCTTTAATATTAATAGTAATATTTTATTGCTTAATATTATCATTTTTTATTGATTTTCATTTTAGAATAGCAAAGGAAAATTTTTTTCCAGCTGATCCTTTAAATACACCTTTACATATTAAACCTGAATGATACTTTATATTTGCTTACGCAATTTTACAAATATACAA
+
J{KKSILM{K{N{{P{I{{GKHLLH{M{KTOM{MHJCA?>?=9-&&&&=CFKHJJ{CABBHL{IN{JL{JWN{{N{{HI{{{{HJLQ`{1-----/..149986777=C?=DA<22222>>A42223834FG{{{{H{LH@<99975546448;;CBCB>=>C;;;;AMIO{M+++++.>=<?B>{P{K{KH{{{N{{M{K{LK{LK{{OM{JJ{{FJHQO{DNOC{LKHGFG{{KGGKIEI{{{K{{{{{L{LI{{{{JE{{K{L{JBC@AB{LKLK{`OPHJF{X{{HK{O{{O{HHNXPQRN{{MOU{N{MMKLHJL{IMK{KFGNF>@IJL{KMTN{KJMKH{N{LMJ{{{{J{{KJJGEHBCDCD{{O{{F11111KBA@?BBFGDKGOBC..../;>I{{HPLO{PB?<<=A{{{{{{{{K{{{K{A@766736BIJL{N{TH{{HLJSI{IJUSJF8LOIKN{K{MILKK{PI{{{{{D@A@?A9766
@d61d4c12-270f-4666-bdd4-674d2ba9ced5 runid=3ffb29643267db9bb8aae685166434a5232ac074 sampleid=1_launch read=28729 ch=366 start_time=2024-11-11T04:50:19Z model_version_id=dna_r10.4.1_e8.2_5khz_400bps_sup@v4.2.0 barcode=barcode05
AATTATAGGATCCGCTTTTATTGGGTATGTTTTACCTTGAGGACAAATATCTTTTTGGGGAGCAACAGTTATTACTAATATTTTATCTTCAATTCCATTTTTAGGGAAAAAAATTGTTTTTTGAGTTTGAGGAAGATTTTCCGTTGATAATCCTACATTAAATCGATTTTTTTCTTTAGATTTTTAATACCTTTAATAATTTTAGCTATATCAATAATTCATTTATCTATTCTTCATGAAAAAGGCTCATCTAACCAAATAGGATTAAATTCAAGAAAAGATAAAATCTATTTTAATAAAAGATTTATATTTAAAGATTTAATTTCTTTAATATTAATAGTAATATTTTATTGCTTAATATTATCATTTTTTATTGATTTTCATTTTAGAATAGCAAAGGAAAATTTTTTTCCAGCTGATCCTTTAAATACACCTTTACATATTAAACCTGAATGATACTTTATATTTGCTTACGCAATTTTACGATCTGTACCAA
+
JKLHHEFJHKFLJ>==<3.--...47HMLGIJ{LKEHD@AEHJLSFKLLGF{D>KF@CDGGKKF{{GE{GGf{F{HIJJJQGOMH{{OKGHHGHIHKIJJ{KF{GFITJK{{MFD6.///@H::::;FGFGJQIJJ{EFAAC88?HDDGJHKI{JFF{TFII{EDDCDJGI{{>>?:(((((**DBDFIEJFKIKGGHGHFMIEMDGYGDFDFEFGEDDFGHIIEHDEDCEK{HJFPGIFFMIJKEHGGHHMMUMFEGGGJHGGEMHMHFLG{HGH{BA@ALPEHDAFBA<>BJEHEEEGEFIGIKELI{GGE{KHFGJHFHGI{FZFD??GGJGGEFHGFDGFH{N{JQLGKM{GHHFGFFJFFGDHJ{{{{INMN{LI{H{IJH{KFEEHCCCDDIDFGGHHJKH{Q{{{F@?@FRKNINIHF@AEFCBBCB<<F<<FEGDDDJHDGHBBA@BGCD53333KHDEFFGGUCAA@@A00C8/@?=>=>@@@CBEC
@60e128eb-51f3-49ba-88cb-d255b3379884 runid=3ffb29643267db9bb8aae685166434a5232ac074 sampleid=1_launch read=27775 ch=509 start_time=2024-11-11T04:50:23Z model_version_id=dna_r10.4.1_e8.2_5khz_400bps_sup@v4.2.0 barcode=barcode05
AATTATAGGATCCGCTTTTATTGGGTATGTTTTACCTTGAGGACAAATATCTTTTTGGGGAGCAACAGTTATTACTAATATTTTATCTTCAATTCCATTTTTAGGGAAAAAAATTGTTTTTTGAGTTTGAGGAAGATTTTCCGTTGATAATCCTACATTAAATCGATTTTTTCTTTACATTTTTTAATACCTTTAATAATTTTAGCTATATCAATAATTCATTTATCTATTCTTCATGAAAAAGGCTCATCTAACCAAATAGGATTAAATTCAAGAAAAGATAAAATCTATTTTAATAAAAGATTTATATTTAAAGATTTAATTTCTTTAATATTAATAGTAATATTTTATTGCTTAATATTATCATTTTTTATTGATTTTCATTTTAGAATAGCAAAGGAAAATTTTTTTCCAGCTGATCCTTTAAATACACCTTTACATATTAAACCTGAATGATACTTTATATTTGCTTACGCAATTTTACGATCTGTACCAA
+
JMM{QII{M{JK{M{{U{{J{{KK{{{{LONM{I{AFB,,1011+++++,+,+++11EGEJFK;::*******)+322245<A;4FGGGCACJFJKOR{{{{HI?2-0FJ{{GFC;:;==B=11118@@JH{{{K{OIJ?<@;;;=BDHHJHQILJ{{{SN{JJHED@5MKP7;>:0IFEFIM{KI{{H{MHNMT{{IHGJ{OLGTIHGCBDDCHCDDD:::::BGFOIHRMKGFIJEGCEV{JR{I{HUI{IH{IGDECBCCDHKJOE:;;;;GESFFIFEEFJIHNHFNR{{NKFCDDGGHIIO{IFHIHIRIDCCFEEKJHFSOOG@GDCDCBABDBBAABCFHS{KR{KFJJIIMHDDDEDECCIMLKDEINJKMOSKLGKJGKEEFCAA@AABCCCHJIN{N{{{Q>8,,EGFDJHGILIAFE?@C?=<<<>23=>>>@=<BABC??>?>>>?>@>:78:<BC??@?>=77778@@BA@55557@ACC@==
@a3cfabf9-1f06-4f03-b6a2-5bc6d466dc90 runid=3ffb29643267db9bb8aae685166434a5232ac074 sampleid=1_launch read=27780 ch=413 start_time=2024-11-11T04:50:26Z model_version_id=dna_r10.4.1_e8.2_5khz_400bps_sup@v4.2.0 barcode=barcode05
TGGTACAGATCGTAAAATTGCGTAAGCAAATATAAAGTATCATTCAGGTTTAATATGTAAAGGTGTATTTAAAGGATCAGCTGGAAAAAAATTTTCCTTTGCTATTCTAAAATGAAAATCAATAAAAATGATAATATTAAGCAATAAAATATTACTATTAATATTAAAGAAATTAAATCTTTAAATATAAATCTTTTATTAAAATAGATTTTATCTTTTCTTGAATTTAATCCTATTTGGTTAGATGAGCCTTTTTCATGAAGAATAGATAAATGAATTATTGATATAGCTAAAATTATTAAAGGTATTTGAGAAAAAATGTAAAGAAAAAATCGATTTAATGTAGGATTATCAACGGAAAATCTTCCTCAAACTCAAAAAATAATTTTTTTCCCTAAAAATGGAATTGAAGATAAAATATTAGTAATAACTGTTGCTCCCAAAAAGATATTTGTCCTCAAGGTAAAACATACCCAATAAAAGCGGATCCTATAATTA
+
G00000G{LLNHMQ{SLHOLLIPIK{TMSKKJJKG{{{K{{J{MIVJPIOIL{OOHHKHKKJMHIHLNIJOIYMMK{H{M{LIKFHKFN{{NEBE64431,-//23JKIIIO{M{MI{I{LKKLKPK{NMH{NNKJG{I{HUKF{FNFG;UOIIJIJKPHIGLJKAACI{{HH{MJKGM{{{J{{{IKBC@040001=BDEFQHE{MK{JVLOOOFJKHJJHFGGFGHFJ{MNKJ{MXJG{EILNSJKHMJJINI{IKIBEGHIJWG{I{CKJFJFIFHNIONI{KKL{GKMGPJ{KIJI{P{G{{D<@)(((((((>>>:;001799:?CDDBCCBFE{MHJGJ{JK{{{GL{NGJQM{O{HJ{IJLI{XI{TIRFI{L{{{{P{HYJ{{NJHG;F{NJ{H{LO{FGH{EJJHHHICCHIF??EDDCPI{JNMQMJLF:9*>>>HHJHHLSIIVM{HQJ{{ILI{{NGNNI{M{JOJGK{{KNCFCBCDEHGGFDIF
@01269d76-54f6-46bc-9287-45f8d85390e1 runid=3ffb29643267db9bb8aae685166434a5232ac074 sampleid=1_launch read=13531 ch=348 start_time=2024-11-11T04:50:32Z model_version_id=dna_r10.4.1_e8.2_5khz_400bps_sup@v4.2.0 barcode=barcode05
TGGTGCAGGATTCGTAAAATTGCGTAAGCAAATATAATCTAGTACAGTTAATATCTAAAGGTGTATTTAAAGGATCAGCTGAAAAAAATTTTCTTTTGCTATTCTAAAATGAAAATCAATAAAAAATGATAATATTAAGCAATAAAATATTATTATTAATATTAAAGAAATTAAATCTTTAAATATAAATCTTTTATTAAAATAGATTTTATCTTTTCTTGAATTTAATCCTATTTGGTTAGATGAGCCTTTTCATGAAGAATAGATAAATGAATTATTGATATAGCTAAAATTATTAAAGGTATTAAAAAATGTAATCAAAAAATCGATTTAATGTAGGATTATCAACGGAAAATCTTCCTCAAACTCAAAAAACAATTTTTTTCCCTAAAAATGGAATTGAAGATAAAATATTAGTAATAACTGTTGCTCCCCAAAAGATATTTGTCCTCAAGGTAAAACATGCCCAATCAAAGCAGAATATATAATTA
+
B:995532+)('''(,0ACECCAAA???CBA?<41,**((%%%%%$&&&'),*+*)&%%(*1'&&&&)')+**((&&&&&0''(8?98334-****/.6B::9-,+)(*,--8:>>?????BCCCFECAB@@AA@A@@>>>=>?AC><DDA;32223?>???@=>AAA@ABCAABB@AABBHFC@@?>?@ABEJFFCB??A>=@99899>8?@ACDDBA,(()??@?@B@@@@@@?=>?AAA@@@?AA@;:<?5@A9998<>??>>>==>>>>??@@A@>===66556<<=@@@???>=>;;;;;<>>>>>===<864+++++B?>:3333396666.---.../45554899:@A???>:7679::=?>===>=<;;;<AEFHGA=;0;<=89844444455599899<<:<;:6555557889::;;:;;<<4/446@A;;:::::><<=;;:9:3333622''''(/*&%%$%(&&&&&&&''(5445
@0b5f6646-d9f1-4d11-be36-60e9b1dbae6a runid=3ffb29643267db9bb8aae685166434a5232ac074 sampleid=1_launch read=30262 ch=235 start_time=2024-11-11T04:50:40Z model_version_id=dna_r10.4.1_e8.2_5khz_400bps_sup@v4.2.0 barcode=barcode05
AATTATAGGATCCGCTTACTTATTGGGTATGTTTTCCCTTGAGGACAAATATCTTTTTGGGGAGCAACAGTTATTACTAATATTTTATCTTCAATTCCATTTTTAGGGAAAAAAATTGTTTTTTGAGTTTGAGGAAGATTTTCCGTTGATAATCCTACATTAAATCGATTTTTTTCTTTACATTTTTTAATACCTTTAATAATTTTAGCTATATCAATAATACTCGTTTGTCTCTATTCTTCATGAAAAGGCTCATCTAACCAAATAGGATTAAATTCAAGAAAAAATAGAGTATTTTAATAAAAGATTTATATTTAAAGATTTAATTTCTTTAATATTAATAGTAATATTTTATTGCTTAATATTATCATTTTTTATTGATTTTCATTTTAGAATAGCAAAGGAAAATTTTTTTCCAGCTGATCCTTTAAATACACTTACATATTAAACTTGACATGACATTATTTATATTTCTGCTTAACCAAATTTACGATCTGTACCAA
+
IIFKNHEJFEECD=>98,,,,,-.78<FFIJQ{JC44434<=C<<<=KEFGFED?<B??JHGMHHGDECBDDELJJHKNEDGFHK{J{LIIIEIKGM{HHQ{N{GEECA{QKQ{EDB@;;;;NG98876::;DFIGHFJIKA?E=>?CDEIFGHJKJGLHFGHOJJ{GJAGJK{H@>9.)*@AAB76FFDEDHGEFLJJGJGID{{NKIGFIEC8----04+*)&%%%%$%%%$$&)*))-***:9=?@=<;<=>==<<;<<:;><<<<<===>>>A<=:42.(&&%&%$$%%'+01135::99:::;<=>=<<<==@A=<<=>>@????@A@==<<;<=<<<:9:::;==@CBA@>>?>>>><<<;;<<<=>AGCA>>=;9:9?@@?@@>;@?><;:88::8@=>>;===ACEECB>=<=<<=>=?A;/.---//-++*/27)))(''&&&$$$$%%%*)&'%%%('()+++&'''')&$$$$%.+-8/55556765555:9
@9782ec99-07a4-4fa8-bf22-ae6d7f12ed44 runid=3ffb29643267db9bb8aae685166434a5232ac074 sampleid=1_launch read=42444 ch=361 start_time=2024-11-11T04:50:34Z model_version_id=dna_r10.4.1_e8.2_5khz_400bps_sup@v4.2.0 barcode=barcode05
AATTATAGGATCCGCTTTTATTGGGTATGTTTTACCTTGAGGACAAATATCTTTTGGGGAGCAACAGTTATTACTAATATTTTATCTTCAATTCCATTTTTAGGGAAAAAAATTGTTTTTTGAGTTTGAGGAAGATTTTCCGTTGATAATCCTACATTAAATCGATTTTTTTCTTTACATTTTTTAATACCTTTAATAATTTTAGCTATATCAATAATTCATTTATCTATTCTTCATGAAAAAGGCTCATCTAACCAAATAGGATTAAATTAAGAAAAGATAAAATCTATTTTAATAAAAGATTTATATTTAAAGATTTAATTTCTTTAATATTAATAGTAATATTTTATTGCTTAATATTATCATTTTTTATTGATTTTCATTTTAGAATAGCAAAGGAAAATTTTTTTCCAGCTGATCCTTTAAATACACCTTTACATATTAAACCTGAATGATACTTTATATTTGCTTACGCAATTTTACGATCTGTACCAA
+
CCAB@?A@@A@@@>??A@A?ACDCCDCDECCFHDEC>>33888:?@@?AD@A:895DCBB@@?>>>>>???A@@????@?@DDEEEBA99999:FEEDEJ{HBD?9>EFJHGMFFFMELJGGCCFFC<;9999EDBEDGF>:::;>A@?@@@ABABBACAA@?<<<=:IH{{===;4=>==@?CGDA?>>>?AD>FCA??@BFCA@?>>>>===>=<=>>?BAABCBBCACCDF554455??@????ABBBBA@@?>??>>>>?@B>3333.)(())*<>>=>@AC@@?==>???=<<;=<<=?@DBA????AA???@BCCB@A@AAA@>><<<<<==<<<<<=>@CDDABA?@?>>?===<<=>>@ACFGAAA@@ABBFAABBB@?CB?=<<<=?@ABBCDCCCDFGFHDD@?>?=<<==>BCABB?=<;;;;=C>@?>=<<=<=<<<<<;;:::;;<==>>=====>>>=<88889=???;.----.....22
@a8ae4dbe-e72d-4c9a-adec-6d73f1ac2b63 runid=3ffb29643267db9bb8aae685166434a5232ac074 sampleid=1_launch read=29599 ch=190 start_time=2024-11-11T04:50:39Z model_version_id=dna_r10.4.1_e8.2_5khz_400bps_sup@v4.2.0 barcode=barcode05
AATTATAAGAATCCACTTATTGGGTATGTTTTACCTTGGACAAATATCTTTTGGGGAGCAACAGTTATTACTAATATTTTATCTTCAATTCCATTTTTAGGGAAAAAAATTGTTTTTTCATTTTGAGGAAGATTTTCCGTTGATAATCCTACATTAAATCGATTTTTTTCTTTACATTTTTTAATACCTTTAATAATTTTAGCTATATCGATGATTCATTTATCTATTCTTCATGAAAAAGGCTCATCTAACCAAATAGGATTAAATTCAAGAAAAGATAAAATCTATTTTAATAAAAGATCTATATTTAAAGATTTAATTTCTTTAATATTAATAGTAATATTTTATTGCTTAATATTATCATTTTTATTGATTTTCATTTTAGAATAGCAAAGGAAAATTTTTTTCCAGCTGATCCTTTAAATACACCTTTACATATTAAACCTGAATGATACTTTATATTTGCTTACGCAATTTTACAATATATACAA
+
LQ{QCB0+))((%%$%&&&&@FHEGGG{{IR{OMBH:.++,0448;:888:51>>>CECCDFJMIP{KKQI{V{MKMM{JL{{{{HI{{{JJ{{{IM{EJGGG{KH{{{LON{OE866))))))*>EEDHcK{I`{{{CCHAAAACG?>>=>@IKED{:GDDCDM{{{PHD3/-8FGLHNQM{{KJ{{R{LI{KNGNG{96?>>FECHFCDF<<<<<FCEB9OHEKIIJK{KHKDGKTK{{S{{RJP{{{I{{{Q{J{HT{KKIC@>?DKEFEF{{JBEA@ABGM{{CGGFDKFLMHN{H{DECGGRGIHQ{{{{OOI{{SI{{{K{IKJ{GJ{IMGIEGFJQM{{{JJEG{DCB;:./..))((((;;EGEKJCF:22222716667:?A44444ABCJKFCGJKRGB>@BJ:::88;;:01CACFOHOGIHDNESKGHGHR{K{{{JKGLLGFLQKHDEHHFHGIFDEAA@AAEFG<1--,'(('''&&
@ba4bf327-660a-4688-80f7-9009f53027ca runid=3ffb29643267db9bb8aae685166434a5232ac074 sampleid=1_launch read=35456 ch=105 start_time=2024-11-11T04:50:34Z model_version_id=dna_r10.4.1_e8.2_5khz_400bps_sup@v4.2.0 barcode=barcode05
AATTATAGGATCCGCTTTTATTGGGTATGTTTTACCTTGAGGACAAATATCTTTTGGGGAGCAACAGTTATTACTAATATTTTATCTTCAATTCCATTTTTAGGGAAAAAAATTGTTTTTTCAGTTTGAGGAAGATTTTCCGTTGATAATCCTACATTAAATCGATTTTTTTCTTACATTTTTTAATACCTTTAATAATTTTAGCTATATCAATAATTCATTTATCTACTCTTCATGAAAAAGGCTCATCTAACCAAATAGGATTAAATTCAAGAAAAGATAAAATCTATTTTAATAAAAGATTTATATTTAAAGATTTAATTTCTTTAATATTAATAGTAATATTTTATTGCTTAATATTATCATTTTTTATTGATTTTCATTTTAGAATAGCAAAGGAAAATTTTTTTCCAGCTGATCCTTTAAATACACCCTTACATATTAAACCTGAATGATACTTTATATTTGCTTACGCAATTTTACGATCTA
+
NKKJFGC@@ANLDFDGFHKLHHUM{HOIGFJDCAA@@9004622BCCAG{CD874)=GGJGFHGFECGNFM{GIMJ{{L{JI{{HIPGMIF{FJFIGLQKKABA>;=AFG{{KJHOFKDCF21+'(()>??BC{JJ{F{IIFEFGNKHFGHJPGHJMGEGEEDDEEGF{{{{LE7++A@ACHY{HRILEGGIC<<BCCFHG{JJH{JEDCDCCEDCCCBEGEEFILFFEFEDDAACCCG@?EMJHEFGGGHCDDABFCBCBCBIGG??>?@DBCCDEDECDBBHF{HHK;;;;<EAAAACCDCDEFEDDCFDHFCCBCDEHIFFEMGNFCA@A@AAA>+++>??BCJHHJHDCDDDGGCB@::BDA?CLCB??@EEFDH{JGBDEKI?@?>>AA@CCCDEEOBCHKJK{I{E>>BCDACDB@F?<=GE@@>>?,+3+,?@BAAAA@@@???>===>?@ABBACA@AAACDBA>::::;@AAA>77767<
@be589180-ea6f-40ba-aea8-55346ccc8564 runid=3ffb29643267db9bb8aae685166434a5232ac074 sampleid=1_launch read=352121 ch=94 start_time=2024-11-11T04:50:38Z model_version_id=dna_r10.4.1_e8.2_5khz_400bps_sup@v4.2.0 barcode=barcode05
TGGTACAGATCGTAAAATTGCGTAAGCAAATATAAAGTATCATTCAGGTTTAATATGTAAAGGTGTATTTAAAGGATCAGCTGGAAAAAAATTTTCCTTTGCTATTCTAAAATGAAAATCAATAAAAAATGATAATATTAAGCAATAAAATATTACTATTAATATTAAAGAAATTAAATCTTTAAATATTAAATCTTTTATTAAAATAGATTTTATCTTTTCTTTGATTTAATCCTATTTGGTTAGATGAGCCTTTTTCATGAAGAATAGATAAATGAATTATTGATATAGCTAAAATTATTAAAGGTATTAAAAAATGTAAAGAAAAAAATCGATTTAATGTAGGATTATCAACGGAAAATCTTCCTCAAACTCAAAAAACAATTTTTTTCCCTAAGAATGGAATTGAAGATAAAATATTAGTAATAACTGTTGCTCCCCAAAAAGATATTTGTCCTCAAGGTAAAACATACCCAATAAAAGCGGATCCTATAATTA
+
85443333420,----22211..../566765222223222222334322335322101122322223345554433223356665334676567111/-)*587667788894433454454443466533211111222333345556655543333454433334554454653332244577666,)))55578:97654555433345<:6000086:;1/0462..544444567887644433333469>A?65322222223334467766545453333234345567775555563423345565766433334779:<<:94,,,,,8753222122212000-++,,.3533565555566677776776666789<;:::9444346788876644443333556544321111244443443455653776754344668775555556567677633323454444562,,,,-233222123
@58631ddc-8f39-471e-ab4b-38c6bea05773 runid=3ffb29643267db9bb8aae685166434a5232ac074 sampleid=1_launch read=25723 ch=17 start_time=2024-11-11T04:50:47Z model_version_id=dna_r10.4.1_e8.2_5khz_400bps_sup@v4.2.0 barcode=barcode05
TTGGTACAGATCGTAAAATTGCGTAAGCAAATATAAAGTATCATTCAGGTTTAATATGTAAAGGTGTATTTAAAGGATCAGCTGGAAAAAAATTTTCCTTTGCTATTCTAAAATGAAAATCAACAAAAAATGATAATATTAAGCAATAAATATTACTATTAATATTAAAGAAATTAAATCTTTAAATATAAATCTTTTATTAAAATAGATTTTATATTTTTCTTGAATTTAATCCTATTTGGTTAGATGAGCCTTTTTCATGAAGAATAGATAAATGAATTATTGATATAGCTAAAATTATTAAAGGTATTAAAAAATGTAAAGAAAAAAATCGATTTAATGTAGGATTATCAACGGAAAATCTTCCTCAAACTCAAAAAACCAATTTTTTTCCCTAAAAATGGAATTGAAGATAAAATATTAGTAATAACTGTTGCTCCCCAAAAAGATATTTGTCCTCAAGGTAAAACATACCCAATAAAAGCGGATCCTATAATTAGGGT
+
:;<;::::::9755567;;:8622223899;;:88889:99887761000078:9777667889988899;;<<:;:::::;;<777:>@==:9:::=::<99=;::99:;;;<:::;>>:9888999:987777788887668889998999:322227:8887888988889;988766789=<:88889;;<>?A?<;:9;;;;<<<;9-+/.-.56;67769<;;=<<;:::::;<<<<;98777766644.==<<;::988998999611018888<::988989:::;::;;;:;;;;;9:888:;;<<=;;99)))7:::9;<<;610002::97666689;<<<::511223<<<;=====;:95411123;:7,,,,5=?ADC@<:/:;;<>=:888788888777799;9887755555788989989::;2/<<;<;9777798<:9:987666889:;:778889:65565741000144565333)))*/
@f2fec29f-1cbb-401f-9dfa-c2da6d73081e runid=3ffb29643267db9bb8aae685166434a5232ac074 sampleid=1_launch read=19037 ch=13 start_time=2024-11-11T04:51:00Z model_version_id=dna_r10.4.1_e8.2_5khz_400bps_sup@v4.2.0 barcode=barcode05
AATTATAGGATCCGCTTTTATTGGGTATGTTTTACCTTAAGGACAATCTGTTTGGGGAGCAACAGTTATTACTAATATTTTATCTTCAATTCCATTTTTAGGAAAAAGAATTTCTTTTAGTTTGAGGAAGATTTTCCGTTGATAATCCTACATTAAATCGATTTTTTCTTTACATTTTTTAATACCTTTAATAATTTTAGCTATATCAATAATTCATTTATCTATTCTTCATGAAAAAGGCTCATCTAACCAAATAGGATTAAATTCAAGAAAAGATAAAATCTATTTTAATAAAAGATTTATATTTAAAGATTTAATTTCTTTAATATTAATAGTAATATTTTACTGCTTAATATTATCATTTTTTACTGATTTTCATTTTAGAATAGCAAAGGAAAATTTTTTTCCAGCTGATCCTTTAAATACACCTTTACATATTAAACCTGAATGATACTTTATATTTGCTTACGCAATTTTACGATCTGTACCAA
+
J{{VKIE>==BBA@AEGFGHH{PI\H{{I{I{Y+++++''&&),()))-'''''7AAMHJHJI{{KM{LJKJ{LR{UJNP{LK{K{I{O{KHMHFUZOJ0///..01442/02566693222301JI{M{ILHJIJG==D{{XN{QKR{JKGGLNHOGIEEFDCJ{{KKDB6=GEEGFDHX{L{ISK{{IMKHGFLJ{J{KIJJGKFHIIJFJHHMIKPKIL{KG{LIJFDIKJFFKGMJHF{RKGOKKFPHQGF{GGFF{IJ{{HOIDFGK{GKFDDDDEHEKFFIIILFBBBBBBBCDLGKECDDEIVGEDCA??DCG9B@A89FHGFECDBBBB@@ACBEHH/////DDDBCEDCGAA@A;QJIB)((((IIVHGFDGIJHLGJEFF====?FDGBADDBDCD?A-.?@@AEDF?>>>IJFEBDB??@E>BDCBBBBCCAABBCB@??>>>@AA@EB@A@ABCB@>::::<ACED=77778>?>?AA@
@957f8617-ae88-49ed-bf48-c84eb6bac361 runid=3ffb29643267db9bb8aae685166434a5232ac074 sampleid=1_launch read=26361 ch=467 start_time=2024-11-11T04:51:07Z model_version_id=dna_r10.4.1_e8.2_5khz_400bps_sup@v4.2.0 barcode=barcode05
AATTATAGGATCCGCTTTTATTGGGTATGTTTTACCTTGAGGACAAATATCTTTTTGGGGAGCAACAGTTATTACTAATATTTTATCTTCAATTCCATTTTTAGGGAAAAAAATTGTTTTTTGAGTTTGAGGAAGATTTTCCGTTGATAATCCTACATTAAATCGATTTTTTTCTTTACATTTTTTAATACCTTTAATAATTTTAGCTATATCAATAATTCATTTATCTACTACTAATAAAGGCTCATCTAACCAAATAGGATTAAATTCAAGAAAAGATAAAATCTATTTTAATAAAAGATTTATATTTAAAGATTTAATTTCTTTAATATTAATAGTAATATTTTATTGCTTAATATTATCATTTTTTATTGATTTTCATTTTAGAATAGCAAAGGAAAATTTTTTTCCAGCTGATCCTTTAAATACACCTTTACATATTAAACCTGAATGATACTTTATATTTGCTTACGCAATTTTACGATCTGTACCAA
+
MJH{QHN{FIHIIEDFREDGJKGHHNKGO{I{JGM>>?78JFGFHGFEEIIGIDB@>EEFJHCFEFIIKJJFFZG{{JPHKHFQ;9----(*)*=A=>?CGN7767;ADGLFGGD84666:>.,,,,0,-;;=>?BD@@D<F?ABEHNUHJKGKNKKGNJHLGKHKEGIM{{{GD;95HECFGG{NJLMJEHHK{B>=,)---/*<>?DFEFIGCCDBEIFEEJDH{{IFCA)))&&'&&&'6????@ACIEHHFHHGI{HKEIFGHFI@D>==>FJFEEBCE<@??>@BKFHMJ?>@FEEI{@:;?=>==>@NGCDECIJPGECCCA8888E<<<=99:HFDFFGIFNE956655=<;;;;BFJFIK{JEHE{WIG{{NGK{IHIJGUEHGEDDFDJISGGJ{KKJ{KP{BCEMEHEDDGGJK{IPHHHJ?@@F@IOFFICEGI@@A>>AA>A@A@DABABBBBEBDFEDC>>>>?CFLEC99989?ACDEDC
@adb8166e-7f91-48a8-a3b9-5bd2c9fc62f9 runid=3ffb29643267db9bb8aae685166434a5232ac074 sampleid=1_launch read=70828 ch=34 start_time=2024-11-11T04:50:59Z model_version_id=dna_r10.4.1_e8.2_5khz_400bps_sup@v4.2.0 barcode=barcode05
AATTATAGGATCCGCTTTTATTGGGTATGTTTTACCTTGAGGACAATATCTTTTGGGGAGCAACAGTTATTACTAATATTTTATCTTCAATTCCATTTTTAGGGAAAAAAATTGTTTTTTTGAGTTTGAGGAAGATTTTCCGTTGATAATCCTACATTAAATCGATTTTTTTCTTTACATTTTTAATACCTTTAATGATTTTAGCTATATCAATAATTCATTTATCTATTCTTCATGAAAAAGGCTCATCTAACCAAATAGGATTAAATTCAAGAAAAGATAAAATCTATTTTAATAAAAGATTTATATTTAAAGATTTAATTTCTTTAATATTAATCGTAATATTTTATTGCTTAATATTATCATTTTTTGTACAAATTTCATTTTTAAAATAGCAAAGGAAGCTCCAGCTGATCCTTTAAATACACCTTTACATATTAAACCTGAATGATACTTTATATTTGCTTACGCAATTTTACGATCTGTACCAA
+
(((EEIBCBEPMIJFHEH{JK{JGIJFF{JIM{NJH{LFFKKB@0/+,9778997>CDBIJJHJMJOJ{KSHH{IJKKI{I{KIJ{{LKGU`HJOKIIOOM{QGAIJA{{HEDECDHBGGG)))))99BEFECEB@@@AAL?>CGRHIOHL{JKFHLMEGMIFCFKFOL{{{JI>3-0444<<<<FEDPHCCE?GNIIJLRJ{PPKK{KOO@@A@AG{HFHKKK{{{{{IIIPHHE?>@>LLGGHFMK{M{IHK{J]{JHFIHGHHJINPGFECCAD{KKFD@AAE;;;::A?CMIGFGJKKMNLQHKTKIJTJNMTF@FFMN{JIQOI{D954028000/056@DPKKNHIDGIDHEHLHJWQLJHILH{1/-+%%$$%&%&&&'(+,)()*+----.7?@>00000001?BDIEEDEC/-,,,*('&&'('',9:9<99DLINIGHDHGNFRH{FJGGDEEB??;669<?AFKIKGN{EHGFIEHGKEK
@1b7f2cc9-0220-476b-9299-6c7d3a7e6113 runid=3ffb29643267db9bb8aae685166434a5232ac074 sampleid=1_launch read=245210 ch=316 start_time=2024-11-11T04:51:14Z model_version_id=dna_r10.4.1_e8.2_5khz_400bps_sup@v4.2.0 barcode=barcode05
AATTATAGGATCCGCTTTTATTGGGTATGTTTTACCTTGAGGACAATCTCTTTGGGGAGCAACAGTTATTACTAATATTTTATCTTCAATTCCATTTTTAGGGAAAAAAATTGTTTTTTGAGTTTGAGGAAGATTTTCCGTTGATAATCCTACATTAAATCGATTTTTTTCTTTACATTTTAATACCTTTAATAATTTTAGCTATATCAATAATTCATTTATCTATTCTTCATGAAAAAGGCTCATCTAACCAAATAGGATTAAATTCAAGAAAAGATAAAATCTATTTTAATAAAAGATTTATATTTAAAGATTTAATTTCTTTAATATTAATAGTAATATTTTATTGCTTAATATTATCATTTTTTATTGATTTTCATTTTAGAATAGCAAGGGAAAATTTTTTTCCAGCTGATCCTTTAAATACACCTTTACATATTAAACCTGAATGATACTTTATATTTGCTTACGCAATTTTACGATATCTACCAA
+
::99::;<<ABB@1111172;?>>>?>?>>?BCCGFDC,-;;;<23,('(')4,?B?@>=<;;;;;==>??>?><<<==ADCCBA@@?<<;;<>?CCMFB??=;AHHJHJEBBCCGEP{888::A>@CA@AAA@@?<:<2289;@@<<<<=;;;;;?>?><;<<=@{IINGC?>08:90-7788;;;;<>;?=;;;;>@??>>>><;:::;<<=88888B>B@@>=>>>??<<<<<??A=<::<>>>>===>=<==654331000:>>>>=<;;;:9:::<>@>?>>?ADE@=;;;==<=>@?@<<<<<@@=<<=>>A>?@@ABA?=<;::;;<=<<<<<=>?ADABA?>>>===;:;:;<<<>>AFB?<<<;<==CB?>>?AB;;:9888889==<>?;>2***;@?A=;<<:88879;>>@??<<;:)((8(:=<<<<<;<::::;;:9::;::;;:<999::;;;9732333:=>=6)))'*((((*..
@7095f524-1d74-4633-ac43-9a75d7587abd runid=3ffb29643267db9bb8aae685166434a5232ac074 sampleid=1_launch read=22936 ch=511 start_time=2024-11-11T04:51:18Z model_version_id=dna_r10.4.1_e8.2_5khz_400bps_sup@v4.2.0 barcode=barcode05
TGGTACAGATCGTAAAATTGCGTAAGCAAATATAAAGTATCATTCAGGTTTAATATGTAAAGGTGTATTTAAAGGATCAGCTGGAAAAAAATTTTCCTTTGCTATTCTAAAATGAAAATCAATAAAAAATGATAATATTAAGCAATAAAATATTACCATTAATATTAAAGAAATTAAATCTTTAAATATAAATCTTTTATTAAAATAGATTTTATCTTTTCTTGAATTTAATCCTATTTGGTTAGATGAGCCTTTTTCATGAAGAATAGATAAATGAATTATTGACATAGCTAAAATTATTAAAGGTATTACAAAAATCCTAAAGAAAAAAATCGATTTAATGTAGGATTATCAACGGAAAATCTTCCTCAAACTCAAAAAACAATTTTTTTCCCTAAAAATGGAATTGAAGATAAAATATTAGTAATAACTGTTGCTCCCCAAAAAGATATTTGTCCTCAAGGTAAAACATACCCAATAAAAGCGGATCCTATAATTA
+
:778GBDCDBBBEGSK{{{HKHJ{KJNNOO{L{RJKKL{I@??@@JHO{II{{{M{MICDBDOINIQLXJK{PJKK{JGPILEO@HFEFGMFIRNJ{LG=8;BB98889ACHHFGDKIJK{PMM{HGL{GEIJGGFHI{FIPK{{K{GHHGJQH{G;;;;;LS{{KHMEKE4{@{HFLJNIHGNQJQKMHJJ{KKMPX{HI]{XL{MGMJ{IMHLDKFFG@B=//GHGIGFLIIKKU{IEDDFCGMGDEFC5000:::FFFHD533@ABKKKGPLGFJQFCDJJNSLHGGHFB{J{{IB75445?@@20/*(%%%'+,(&&&&(0;B@ODJ{HHIQFKHLK{KOFJ{HLH^{GECFC>??J{HR{OJKJMJLJFNOLJMVGFKEJCINJS{{JFH@LGTIGEEEHHGEFEOFHJFFI{FKKHIILLHIGLGGGEIK{O{KKH?HKGJIHFGEGJK{M{NRGIGEFGFKGKGGFKNGFLGHKFEECECBACBCBDB@@>?
@937d0f34-1b59-44e3-a08c-1ddba05a966a runid=3ffb29643267db9bb8aae685166434a5232ac074 sampleid=1_launch read=40043 ch=359 start_time=2024-11-11T04:51:17Z model_version_id=dna_r10.4.1_e8.2_5khz_400bps_sup@v4.2.0 barcode=barcode05
TGGTACAGATCGTAAAATTGCGTAAGCAAATATAAAGTATCATTCAGGTTTAATATGTAAAGGTGTATTTAAAGGATCAGCTGGAAAAAAATTTTCCTTTGCTATTCTAAAATGAAAATCAATAAAAAATGATAATATTAAGCAATAAAATATTACTATTAATATTAAAGAAATTAAATCTTTAAATATAAATCTTTTATTAAAATAGATTTTATCTTTTTCTTGAATTTAATCCTATTTGGTTAGATGAGCCTTTTTCATGAAGAATAGATAAATGAATTATTGATATAGCTAAAATTATTAAAGGTATTAAAAAATGTAAAGAAAAAAATCGATTTAATGTAGGATTATCAACGGAAAATCTTCCTCAAACTCAAAAAACAATTTTTTTCCCTAAAAATGGAATTGAAGATAAAGTATTAGTAATAACTGTTGCTCCCCAAAAAGATATTTGTCCTCAAGGTAAAACATACCCAATAAAAGCAGATCCTGTCATTTA
+
>??===<;:9755567;;<996655699999989:9::99988888999:::<;9777779:99988::;==<;99989;:<=<<=?@A?@?>>8;<99>24?>>=<<<::<>;;;;==87777::;>==<;:9899:::988899:;<==<:::999899998889999889:;;;<;99::;@@<:9887899:=?>;:99<;;:8899;A?<<;<?EDA??<;999<:;988888871787677::;98889=CED;:8776666688999;<:::::;::766656778999:::::9999775668:;;;<;9766678;;<<<<=;5////09987654344557766300001::99:;::-,*))))))33776789:<>>?A?==4:::;<;86665666654555767655554444454556:97777841:78765455788898788777788898765565455344468))))*,.'&&&&+,)
@ca6852dc-f8fe-4a1d-a624-3cc819842cd2 runid=3ffb29643267db9bb8aae685166434a5232ac074 sampleid=1_launch read=791880 ch=473 start_time=2024-11-11T04:51:29Z model_version_id=dna_r10.4.1_e8.2_5khz_400bps_sup@v4.2.0 barcode=barcode05
TTTGGTACAGATCGTAAAATTGCGTAAGCAAATATAAAGTATCATTCAGGTTTAATATGTAAAGGTGTATTTAAAGGATCAGCTGGAAAAAAATTTTCCTTTGCTATTCTAAAATGAAAATCAATAAAAAATGATAATATTAAGCAATAAATATCTACTATTAATATTAAAGAAATTAAATCTTTAAATATAAATCTTTTATTAAAATAGATTTTATCTTTTCTAGTTAATTTAATCCTATTTGGTTAGATGAGCCTTTTTCATGAAGAATAGATAAATGAATTATTGATATAGCTAAAATTATTAAAGGTATTAAAAAATGTAAAGAAAAAAATCGATTTAATGTAGGATTATAAAACGGAAAATCTTCCTCAAACTCAAAAAACAATTTTTTTCCTAAAAATGGAATTGAAGATAAAATATTAGTAATAACTGTTGCTCCCAAAAAGATATTTGTCCTCAAGGTAAAACATACCCAATAAAAGCGGATCCTATAATTA
+
9+)))AIHHFIF<<6<<LFPJDHF{U{IJKFJGI{L{NKL{{KRNE*****-ECDDFNIIKNQLNZJ{IIIJM{LQ{LLJJGHK]LME{X{{{EDECCHAA>9:FEGGDCCBDH{HIGJJJEGED?:CEKHGQL{PKHKFIBDCGCFC::94;A8-,,-7:=;:66>><<=D{GKEIMFJRIGJGFTMQ{HFIFECCFFDCFJH=:4311000//./13343./(''(((((?89CEKGHIIGJFIGGII{F]DFB>41BA955?@?/;;?DDEE@?@=AFBCCFHKIHHJLFKFFHEGJGMJIHVJKHMKJ{J?<??LED>>===?HBDKJ{{HHFDHDHDEABE:::::==='''''*?>>@K{FA<;;<;>=9-/-,,/199856667CCDD=7-.CHMGHIHCFJFHFFEEDDCGFHGGH@@@@@H;;::4440*+****BFJHFFFECLILGJHJ@@??>?CCCBEDDD{GGCGDEEFGADCBA@?@AADABBA@
@516d3b4e-dc2d-4ee4-bfbe-11ad605eaa3e runid=3ffb29643267db9bb8aae685166434a5232ac074 sampleid=1_launch read=24750 ch=214 start_time=2024-11-11T04:51:33Z model_version_id=dna_r10.4.1_e8.2_5khz_400bps_sup@v4.2.0 barcode=barcode05
TGGTACAGATCGTAAAATTGCGTAAGCAAATATAAAGTATCATTCAGGTTTAATATGTAAAGGTGTATTTAAAGGATCAGCTGGAAAAAAATTTTCCTTTGCTATTCTAAAATGAAAATCAATAAAAAATGATAATATTAAGCAATAAAATATTACTATTAATATTAAAGAAATTAAATCTTTAAATATAAATCTTTTATTAAAATAGATTTTATCTTTTCTTGAATTTAATCCTATTTGGTTAGATGAGCCTTTTTCATGAAGAATAGATAAATGAATTATTGATATAGCTAAAATTATTAAAGGTATTAAAAAATGTAAAGAAAAAAATCGATTTAATGTAGGATTATCAACGGAAAATCTTCCTCAAACTCAAAAAACAATTTTTTTCCCTAAAAATGGAATTGAAGATAAAATATTAGTAATAACTGTTGCTCCCCAAAAAGATATTTGTCCTCAAGGTAAAACATACCCAATAAAAGCGGATCCTATAATTA
+
HHKDFIIFGDJGDHJEI{HEEFDFCCDCCGGMJ{HGKHIWKHHN{JNIFLNKNJIFF{GIIDLMH{RUGKJJJMMIK:9888:FDDEIGI{H{KLKIEIIIH{IKIGPJ{UO{JKJIJ{K{G{KHEL{{{KGIKHGEXGGIHKIFFGIHFSQFGIJFMIQHGJKKNI{LJHMNH{GF{HKHJHO{JEOJECEGFEGH{HHG{FJIEECCECEXM{KFML{OE{EFF{MKG{{PGIHcLJIJKKIGEHEEEGGNIM{{KFFFENHEJEGGEEEIHJFCEDEGL{JLFGIHGEHIHMJ{IGEHFLIEFHHCG//66>>>=76777CEDGL{JHF====>GGFPEFIGFGIFIGIEC????A{{JJIEDFGGIIIKRHBGDHGEDEEHDJK{KHGE8GGGGOMECBBBABBBCBABBCEDEEDC@??@@BDDCCDCCBDEFJIEFHGNFDDEEHHFQEFRKKEFJDGK{NFGDAACABKFDFEDCC===<=@@BBA@AAA
@c09c3fbf-8ad5-4abe-8e02-02b10622a3b1 runid=3ffb29643267db9bb8aae685166434a5232ac074 sampleid=1_launch read=24711 ch=293 start_time=2024-11-11T04:51:36Z model_version_id=dna_r10.4.1_e8.2_5khz_400bps_sup@v4.2.0 barcode=barcode05
TGGTACAGATCGTAAAATTGCGTAAGCAAATATAAAGTATCATTCAGGTTTAATATGTAAAGGTGTATTTAAAGGATCAGCTGGAAAAAAATTTTCCTTTGCTATTCTAAAATGAAAATCAATAAAAAATGATAATATTAAGCAATAAGATATTACTATTAATATTAAAGAAATTAAATCTTTAAATATAAATCTTTTATTAAAATAGATTTATCTTTTCTTGAATTTAATCCTATTGGTTAGGTGAGCCTTTTCATGAAGAATAGATAAATGAATTATTGATATAGCTAAAATTATTAAAGGTATTAAAAATGTAAAGAAAAAATCAATTTAATGTAGGATTATCAACAACGGAAAATCTTCCTCAAACTCAAAAAACAATTTTTTTCCCTAAAAATGGAATTGAAGATAAAATATTAGTAATAACTGTTGCTCCCCAAAAAGATATTTGTCCTCAAGGTAAAACATACCCAATAAAAGCAGAATATATAAA
+
:----.EFCB@??@ACHJMFKFDEDDCAABCCF----:-----FDFLHHJK{JIHISHKIHO{KHLKNK{Z{MJ{I{HGEIJFD?CMQL{{GKMJ{N{{IF{LIJ{IFQFIHFDHGLJGHEGGFGHJM{{PLGHGGEMGFGECACBABCCCEEJDDHGCA2*))(&&%%*.<92DBBCB>>=524CHGI;;;@===>=AB>;:;<BA<;;>C)CBA;9C?GC>?GD{GII{OHHACA12444@????CDBC<>=7<?>>A@A@C??>>=:83DCFDDNEMFECCBCC?==>>K{KGEECEDBEDBD>1))))/('''(+-21=?ED7++++,22224-------.211,*(*,<==@EJ=<<<<DABCBCCC>>=>BC@?>>?BBCHF?>A==>>EHDCA?@@AA@A>>?>=?ADA@@?>=======>>>BBBA=>982772+-112011-2333@@@AAABBDDEBB?><5./6443204437-++)))*01
@1bd63f09-11b1-470a-ac47-cf56a1242115 runid=3ffb29643267db9bb8aae685166434a5232ac074 sampleid=1_launch read=24156 ch=307 start_time=2024-11-11T04:51:50Z model_version_id=dna_r10.4.1_e8.2_5khz_400bps_sup@v4.2.0 barcode=barcode05
TGGTACAGATCGTAAAATTGCGTAAGCAAATATAAAGTATCATTCCGGTTTAATATGTAAAGGTGTATTTAAAGGATCAGCTGGAAAAAAATTTTCCTTTGCTATTCTAAAATGAAAATCAATAAAAAATGATAATATTAAGCAATAAAATATTACTATTAATATTAAAGAAATTAAATCTTTAAATATAAATCTTTTATTAAAATAGATTTTATCTTTTCTTGAATTTAATCCTATTTGGTTAGATGAGCCTTTTCATGAAGAATAGATAAATGAATTATTGATATAGCTAAAATTATTAAAGGTATTAAAAAATGTAAAGAAAAAAATCGATTTAATGTAGGATTATCAACGGAAAATCTTCCTCAAACTCAAAAAACAATTTTTTTCCCCTAAAAATGGAATTGAAGATAAAATATTAGTAATAACTGTTGCTCCCCAAAAAGATATTTGTCCTCAAGGTAAAACATACCCAATAAAAGCGGATCCTATAATTA
+
66533333432..../44420----/55566533322333333440----/6754433334343323444677554333446778899:;:99:8852152886554567788555588777778533222333233444334444556775555555456665444455555576444335679965554566678;:9986888766677;:86666<<;;98777977665677898987-,,,,0021114;27655544443333335677888888655434556778888878767543334446788764545577777776((''),*+122322344455541....0:;::6555('''(99988887655569;?>>>;;7+7777:976665555654444788654431112244565655587787776754343567676666677789999643330.00166662/.../223221112
@cfae3a5e-74ab-45fe-8a76-0565b1c0d83d runid=3ffb29643267db9bb8aae685166434a5232ac074 sampleid=1_launch read=21713 ch=141 start_time=2024-11-11T04:51:53Z model_version_id=dna_r10.4.1_e8.2_5khz_400bps_sup@v4.2.0 barcode=barcode05
AATTATAGGATCCGCTTTTATTGGGTATGTTTTACCTTGAGGACAAATATCTTTTTGGGGAGCAACAGTTATTACTAATATTTTATCTTCAATTCCATTTTTAGGGAAAAAAATTGTTTTTTGAGTTTGAGGAAGATTTTCCGTTGATAATCCTACATTAAATCGATTTTTTTCTTTACATTTTTTAATACCTTTAATAATTTTAGCTATATCAATAATTCATTTATCTATTCTTCATGAAAAAGGCTCATCTAACCAAATAGGATTAAATTCAAGAAAAGATAAAATCTATTTTAATAAAAGATTTATATTTAAAGATTTAATTTCTTTAATATTAATAGTAATATCTTATTGCTTAATATTATCATTTTTATTGATTTTCATTTTAGAATAGCAAAGGAAAATTTTTTTCCAGCTGATCCTTTAAATACACCTTTACATATTAAACCTGAATGATACTTTATATTTGCTTACGCAATTTTACGATCTGTACCAA
+
M{W{K{{{P{JLHM{KGWGFJJHJI{RHLZJ{LQ{IFG>>A@?@9888563222255??@{OKHIHJNMKNFM{M{{{GI{Q{{QNXJK{{NJJM{MHLLKKI{{IGTGN{{{I{{HKR{ULJ{CIJHKHM{RMIGNIH{L{DFEJ{{LJ{L{I{JIJOI{HHJ{{QKHIL{{?=311>DEE{ECDDMFJYJHL{{{JT{FKO{GRQHKMIHMR{{NL{G{IG{B?DBCKFLLN{KM{{G{{{J{{LJHL{VI{{{KGPNGM{HLOKHHNOGIMIJPMKK{I{KPKJ{{GJJEEFFJCCB@GF{KGRL{JUK{Q{KJ{H{NJIGH{F{TMLJ{P{H{J{{KUJ{{{G{IIJI{MJIVHHLQIIKQ{{KHOL{KA>===>KLIJEB=6/000158<<??>FNKIH{IKQS{{LIFGPIKJ{{N{K{{RK{{EOFE@@F@ANHIP{GNQLI{JJGLFGDFDHFJDHHOH{HHKHF{HGHM{I{MINCBCBCLMJJIIG
@cfa8ae81-8713-44fa-a1c2-e5b9582a1b2a runid=3ffb29643267db9bb8aae685166434a5232ac074 sampleid=1_launch read=20227 ch=40 start_time=2024-11-11T04:51:59Z model_version_id=dna_r10.4.1_e8.2_5khz_400bps_sup@v4.2.0 barcode=barcode05
TGGTACAGATCGTAAAATTGCGTAAGCAAATATAAAGTATCACTCAGGTTTAATATGTAAAGGTGTATTTAAAGGATCAGCTGGAAAAAAATTTGCCTTTGCTATTCTAAAATGAAAATCAATAAAAATGATAATATTACCAAGCAATAAAATATTACTATTAATATTAAAGAAATTAAATCTTTAAATATAAATCTTTTATTAAAATAGATTTTATCTTTTCTTGAATTTAATCCTATTTGGTTAGATGAGCCTTTTTCATGAAGAATAGATAAATGAATTATTGATATAGCTAAAATTATTAAAGGTATTAAAAAATGTAAAGAAAAAAATCGATTTAATGTAGGATTATCAACGGAAAATCTTCCTCAAACTCAAAAAACAATTTTTTTCCCTAAAAATGGAATTGAAGATAAAATATTAGTAATAATTATACCCCAAAAGATATTTGTCCTCAAGGTAAAACATACCCAATAAAAGCGGATCCTATAATTA
+
:;;;=<<<<;;778878887877778<<<=<;::::;;11....-.887;=>?>;:999;====<<;<<=<<>>==>=;:::;>?>?>BDB?>801(''1(<B????>???AA>>==>>>---,-54449;;55545630*****6:;66-=987777777<><<<;;===>?>>>@@CBA?>??>=935:78;=98889=?>==??=9-,,,,B?A;;;<E==>12977;:9>=<=>?ABBBABA>>>9877789@FFE?>=<<;:::876669=<>=<<<44@78===@>>>?@BBBB@??>=<;:999::;<<A>?86--.6:>?BGDDB:54445>??>=;:99899::;:833334DEIC?=::::<=<=?<;;;;<;32223666<322)678<A@><;;;<;;::899:<==<;:4495553411//.///006??A?<;...-.@?????@>>>>>>>==<<<==>====>>;666569:;<;:9:;
@e6574268-4a39-475b-917a-b8a9c58319b9 runid=3ffb29643267db9bb8aae685166434a5232ac074 sampleid=1_launch read=24905 ch=247 start_time=2024-11-11T04:52:09Z model_version_id=dna_r10.4.1_e8.2_5khz_400bps_sup@v4.2.0 barcode=barcode05
TGGTACAGATCGTAAAATTGCGTAAGCAAATATAAAGTATCATTCAGGTTTAATATGTAAAGGTGTATTTAAAGGATCAGCTGGAAAAAAATTTTCCTTTGCTATTCTAAAATGAAAATCAATAAAAAATGATAATATTAAGCAATAAAATATTACTATTAATATTAAAGAAATTAAATCTTTAAATATAAATCTTTTATTAAAATAGATTTTATCTTTTCTTGAATTTAATCCTATTCGTTAGATGAGCCTTTTTCATGAAGAATAGATAAATGAATTATTGATATAGCTAAAATTACTAAAGGTATTAAAAAATGTAAAGAAAAAAATCGATTTAATGTAGGATTATCAACGGAAAATCTCCCTCAAACTCAAAAAACAATTTTTTTCCCTAAAAATGGAATTGAAGATAAAATATTAGTAATAACTGTTGCTCCCCAAAAAGATATTTGTCCTCAAGGTAAAACATACCCAATAAAAGCGGATCCTATAATTA
+
FFIQQIMKKD::::DIJKLH{ILFFG{JFILGLG{QFKN{L{SL{SIKIYKGJJGOZFHHLVN{{TMHRVLRLKML{H@;;;<DEO{{{{{KDcDG{GQGGU{NLLJ{KRJJHONJINNLGFHFELK{{{IOIHG\H{HAB{G{DFIIGGMJMTCEMGEJFHHMKKDDFKGMH{{G{GKGW{HFKGLQUCBD{BBBBBNHHIGJMGDBAABB=8JELLHHDHJFDGDEECDKKJFFHF,,,,*/////=>A@79KDDIEACCABFGEECDCGGFHEFFR{HKKK{GGIGDDEGG{{KF10000COEEEE?>DFPFDCB899FD{EH{{{G11111)))))A:::66655/....0014>?;;((('(<<>::A>???LIEA@AA777A@CB:6EOEKIG54445<;::DCCDCFFGEEDCB@A@ABABCBEFE;;::;=9AAAHDCBBBCHFEFLHWDDDDCDHKHHEJEEEEDDEACCDCFB?>===??<;;;;=
@2a5c4323-3a06-4b92-a3e5-fc3cae3d1615 runid=3ffb29643267db9bb8aae685166434a5232ac074 sampleid=1_launch read=205355 ch=144 start_time=2024-11-11T04:52:09Z model_version_id=dna_r10.4.1_e8.2_5khz_400bps_sup@v4.2.0 barcode=barcode05
AATTATAGGATCCGCTTTTATTGGGTATGTTTTACCTTGAGGACAAATATCTTTTTGGGGAGCAACAGTTATTACTAATATTTTATCTTCAATTCCATTTTTAGGGAAAAAAATTGTTTCTTGAGTTGAGGAAGATTTTCCGTTGATAATCCTACATTAAATCGATTTTTTCTTTACATTTTTTAATACCTTTAATAATTTTAGCTAAATCAATAATTCATTTATCTATTCTTCATGAAAAAGGCTTATCTAACCAAATAGGATTAAATTCAAGAAAAGATAAAATCTTATTTTAATAAAAGATTTATATTTAAAGATTTAATTTCTTTAATATTAATAGTAATATTTTATTGCTTAATATTATCATTTTTTATTGATTTTCATTTTAGAATAGCAAAGGAAAATTTTTTTCCAGCTGATCCTTTAAATACACCTTTACATATTAAACCTGAATGATACTTTATATTTGCTTACGCAATTTTACGATCTGTACCAA
+
KM{{K{HJEQIGJEFFGHIIOHGYIFHJM{QT{KJJ{F@@AABEEDGCIHJ{GE{PPQNLIMKHIJFLHKG{JFH{H{{J{I{ISGMIJ{LHEKVHJILMM{H{FIEQIHb{JDBBBCNLJWOIJCA-.KMLK{JIKMNLJDLDILL{KLJ{{KNHFHFKL{LOMIHOLQ{IEGJAFTKAEIF{MH{SGNRJ{MPNFIXI{{I{INFPT{VFHIEGIFJJb{N{JJ{GL{INKGAF;>?>EHKLGLHHHBDDCBIIJJIMEGEIQJFMFC544468999::411-*00.+)*++,@AFKHLFGJMKMFPGGHGL{JM{@<78MHKIIZ{IGGHHGKIDGGICABCDF{JJ{HGJKFLL{O{EHGLKEDGMGIGH{{G{GH{JH{@KGALGKEGICDKTJFHHFCEHM\P{MMRGFFEHEGII{I:66IKEFEDDED{GDFEEFEEDFFDEAA@@@BDDBCCCCDDDDGFDIDC><<<<?CEHEF:999=AACBBBA
@8c32345d-2589-4016-82ec-c8d7b3862345 runid=3ffb29643267db9bb8aae685166434a5232ac074 sampleid=1_launch read=17818 ch=71 start_time=2024-11-11T04:52:30Z model_version_id=dna_r10.4.1_e8.2_5khz_400bps_sup@v4.2.0 barcode=barcode05
AATTATAGGATCCGCTTTTATTGGGTATGTTTTACCTTGAGGACAAATATCTTTTTGGGGAGCAACAGTTGTTGCCATTTTATCTATTCAAAAATGCATTTTTAGGGAAAAAAATTGTTTTTTGAGTTTGAGGAAGATTTTCCGTTGATAATCCTACATTAAATCGATTTTTTTCTTTACATTTTTTAATACCTTTAATAATTTTAGCTATATCAATAATTCATTTATCTATTCTTCATGAAAAAGGCTCATCTAACCAAATAGGATTAAATTCAAGAAAAGATAAAATCTATTTTAATAAAAGATTTATATTTAAAGATTTAATTTCTTTAATATTAATAGTAATATTTTATTGCTTAATATTATCATTTTTTATTGATTTTCATTTTAGAATAGCAAAGGAAAATTTTTTTCCAGCTGATCCTTTAAATACACCTTTACATATTAAACCTGAATGATACTTTATATTTGCTTACGCAATTTTACGATCTGTACCAA
+
JQH{{IH{H{JK{K{JIHML<<<;<RNHH{KNK++++,44@BCF777778888878---.142111,,++(''&'%$$$%''&&&&&('&***+,((''('(((+22;HJM{{{GHIEJHMJ{FDDAHHJJJJUHILIGM@DJ?>FIK{QNKIIH{{KM{SNL\L{H{F{HP{{FDH3/0IQLJ{L{L{PJIIKLKJLJLH{S{{LOIJJML{L{HJ{KK{GNFK\J{K{LGOKR{{{IILLL{KI{J{LMPNJ{KLGJSGJ{OHQ{GPHNDIHH{H{HJ{{JRE{VTLKJ{GJKHDFCEIPHGJ{{{{K{HP{JPM{K{FIIOGQ{KKHI@@SJIIHJJOGFJHFGIOJKNNFHCD7668G=;;;<FIHERSGG{KLPOJMLINFDF6++++DBCECGHILGLGJKKKL{{HIC9:@@@?{UILLGL{{NHGGEA.-?-.CDFEHGHNFH{/////ADCDDCCHGEEDGEIPIECA@@@AFFFIP>=>::98::;CD
@cd9e42e3-64da-4bd8-9fd5-860565a10102 runid=3ffb29643267db9bb8aae685166434a5232ac074 sampleid=1_launch read=26845 ch=23 start_time=2024-11-11T04:52:31Z model_version_id=dna_r10.4.1_e8.2_5khz_400bps_sup@v4.2.0 barcode=barcode05
AATTATAGGATCCGCTTTTATTGGGTATGTTTTACCTTGAGGACAAATATCTTTTTGGGGAGCAACAGTTATTACTAATATTTTATCTTCAATTCCATTTTTAGGGAAAAAAATTGTTTTTTGAGTTTGAGGAAGATTTTCCGTTGATAATCCTACATTAAATCGATTTTTTTCTTTACATTTTTTAATACCTTTAGTAATTCTAGCTATATCAATAATTCATTTATCTATTCTTCATGAAAAAGGCTCATCTAACCAAATAGGATTAAATTCAAGAAAAGATAAAATCTATTTTAATAAAAGATTTATATTTAAAGATTTAATTTCTTTAATATTAATAGTAATATTTTATTGCTTAATATTATCATTTTTTATTGATTTTCATTTTAGAATAGCAAAGGAAAATTTTTTTCCAGCTGATCCTTTAAATACACCTTTACATATTAAACCTGAATGATACTTTATATTTGCTTACGCAATTTTACGATCTGTACCAA
+
KH{YRKSFGHGJIHEGG{{K{LG{JJIJHGKP{J{HJINGHIG{DBBDCJKGFHFDDRNLQGFFEGDCEEEEJHGIEDDEJHJHIK{I{IDCCDDFGIDKOLI{IFCKQRQ{{LF?>FGIU{93....,577@AIFEHIFEE<==CCFFFEEHIEGDDCDCGEDBBCCD{{{{FED966DHED{{{KHDGEFEFHHJECEBDFHFEHFCCBCBAABA@AAABBDEDHEH><<;?@@=><<;<<><<<<===========?==<<<>??>><>=====<=>=;::;<=><<<<=>@@=9999<<<<=>??>===>@?;;;<=@?>=>=???>><;;;<=>=;:::;;>@DCDBB>===<;;:9:::;;<=>@BB>==<=>>>BC>=>;75?=<99777:;;=<>>=>>?CHCAA>;:::98899:>A>?>=9887333<3=<;:99::;:9:::::::;;;;==;;:99;;<<<;733334;=>>;33334;;;:::9
@c3a45843-879c-44d9-9f5f-50e715b96cbb runid=3ffb29643267db9bb8aae685166434a5232ac074 sampleid=1_launch read=65784 ch=329 start_time=2024-11-11T04:52:33Z model_version_id=dna_r10.4.1_e8.2_5khz_400bps_sup@v4.2.0 barcode=barcode05
AATTATGGATCCACTTATTGGGTATGTTTTACCTTGAGGACAAATATCTTTTTGGGGAGCAACAGTTATTACTAATATTTTATCTTGGATTTTATTCCATTTTTAGGGAAAAAAATTGTTTTTTGAGTTTGAGGAAGATTTTCCGTTGATAATCCTACATTAAATAGATTTTTTTCTTTACATTTTTTAATACCTTTAATAATTTTAGCTATATCAATAATTCATTTATCTACTCTTCATGAAAAAGGCTCATCTAACCAAATAGGATTAATTAGAGAAAAAGATAAATCTATTTTAATAAAAGATTTATATTTAAAGATTTAATTTCTTTAATATTAATAGTAATATTTTATTGCTTAATATTATCATTTTTTATTGATTTTCATTTTAGAATAGCAAAGGAAAATTTTTTTCCAGCTGATACCTTAAATACACCTTTACATATTAAACCTGAATGATACTTTATATTTGCTTACGCAATTTTCATCTGTACCATAATTATAGGATCCGCTTTTATTGGGTATGTTTTACCCTTTGAGAGCAGATCTGTTTTTGGGGAGCAACAGTTATTACTAATATTTTATCTTCAATTCCATTTTTAGGGAAAAAAATTGTTTTTTGAGTTTGAGGAAGATTTTTCGTTGATAATCCTACATTAAATCGATTTCTTACATTTTTAATACCTTTAATAATTTTAGCTATATCAATAATTCATTTATCTATTCTTCATGAAAAAGGCTCATCTAACCAAATAGATAAATTAAGAAAAGATAAAATCTATTTTAATAAAAGATTTATATTTAAAGATTTAATTTCTTCAATATTAATAGTAATATTTTATTGCTTAATATTATCATTTTTTATTGATTTTCATTTTAGAATAGCAAAGGAAAATTTTTTTCCAGCTGATCCTTTAAATACACCTTTACATATTAAACCTGAATGATACTTTATATTTGCTTACGCAATTTTACGATCTGTACCAA
+
@@?@?@4455555579:9<<<<ACCB@>>*)+++))))*-4//.--////....6;81:8888>?BHECFDDDHDDGEN{HFEED9''''&'('(''**,,,0/''''()*,0///1..../2;78877:8:EDEEEDCCCBC95567;CB@AABBA@@@@?>>>'''')3CIJJ643104;;;;;;EC=//>>>>><<=;;;;?HEA@?=<;;:;<=>;;;99;::?C=>==>88821221556BC<<<99:;;:::;888852/---**)*.--,,+*)+.-''*.)-,,*+,,+0223<=<<<<=@AA>=<3B?9999989:;>;@@A??=<;<;:::777779;<?A?@?<;;;:;;:9988999;<@DA>=<998:;739:9;;:<;;8777789;;;<?>????CCE@;8677/--++*****4469999..<-.9878899:99HEEFDCEFA@A@@CEGEG{GHJOCB>===>BD@*****9::DEDDFGFDGPGIIHGEFBBED@;7:;CECDFFBBB?:...-*.5)*2///00/2(()(((*70000BFFGDFFEFEHFQFOHJG{GFRPFBFHJGJEGFFF{DCCDHKFFGA?FII{{HGG>>IFFI8(((**.,;=?GEFGB;<B<*)))5667=@A@AA@BDC;;3.+,,++/.22--8@AEcFG{DAABACC<EEA;6+(@>ECCCAAAABEGAA@AACDEGEGBCCDDFDGEDGCDCFMJGC@ABAB>>===><*))))&&&&')+,.//<DBDAA@@CEFCBB;;;;;@<<=>ADBDEDEC@>???BC?>>;-))@AABBCB@?>===>??>><<;;<>>CGECB?>>====<<<78))))))<<<?A@@@@@DGD<=A@50001399:;==@??AAACCFHGFDA=<<=>>A9964427=:<>>>96565@??><<<<>==><<;;::;:;<<=>>=<<=>?@?>;77778=>A@;3332233555??
@e1e39af4-2691-4ca4-ac09-96969f8ad3f0 runid=3ffb29643267db9bb8aae685166434a5232ac074 sampleid=1_launch read=27874 ch=108 start_time=2024-11-11T04:52:36Z model_version_id=dna_r10.4.1_e8.2_5khz_400bps_sup@v4.2.0 barcode=barcode05
AATTATAGGATCCGCTTTTATTGGGTATGTTTTACCTTGAGGACGATCTCTTTGGGGAGCAACAGTTATTACTAATATTTTATCTTCAATTCCATTTTTAGGGAAAAAAATTGTTTTTTGAGTTTGAGGAAGATTTTCCGTTGATAATCCTACATTAAATCGATTTTTTTCTCTTACATTTTTTAATACCTTTAATCATTTTAGCTATATCAATAATTCATTTATCTATTCTTCATGAAAAAGGCTCATCTAACCAAGTAGGATTAAATTCAAGAAAAGATAAAATCTATTTTAATAAAAAGATTTATATTTAAAGATTTAATTTCTTTAATATTAATAGTAATATTTTATCGCTTAATATTATCATTTTTTATTGATTTTCATTTTAGAATAGCAAAGGAAAATTTTTTTCCAGCTGATCCTTTAAATACACCTTTACATATTAAACCTGAATGATACTTTATATTTGCTTACGCAATTTTACGATCTGTACCAA
+
GJGI{{OJHINQ{L{ML{{L???@?{{INKLM{F{FF5++*)**'))))0//207IFGK{PJ{IKMMM{QQ{HM{{GWLKGCGLCC30///*)(()*>??D{IH{{OT{{{NN{{{{R{DCDDEGRK{MMK{{S{MK{{DCFGKGF{HGK==F{RKG{{P{KGGJ{MW{{ME:67//=>DLKK{III{{LP{{{{{{{{K{{RWQ{{{J{KJMIMLKK{{{{{MK{GNJ{JKIFK{DIG{I{{{OKL{OJGFEI{{{KII{K{MLUEDGE;;999;@88@CCDFDC{{JQSKJ{{KMDK{L{{JIJ{H{GP{{{KI{{Y{LK{{M{{{{{QM{{IKJLCBDDCIHKJ{{J{OA@@+))*JFHJ{BB@=;67B1..//09A{D>=9=D@>>>??>CCGLPLHKO{{AFO{KHG@88:I<;<;<JJKHOHED{GHEEDDBB?>>=F<<{KK{KJKI{OLHIEGB?@{FK{H=>===KGGGFI{{H{EEEDDEFBA@@@
@2bf34915-8e9b-4cd6-9bfa-4ce131083796 runid=3ffb29643267db9bb8aae685166434a5232ac074 sampleid=1_launch read=791929 ch=473 start_time=2024-11-11T04:52:48Z model_version_id=dna_r10.4.1_e8.2_5khz_400bps_sup@v4.2.0 barcode=barcode05
TGGTACAGATCGTAAAATTGCGTAAGCAAATATAAAGTATCATTCAGTTTTAATATGTAAAGGTGTATTTAAAGGATCAGCTGGAAAAAAATTTTCCTTTGCTATTCTAAAATGAAAATCAATAAAAAATGATAATATTGAGGCAATAAAATATTACTATTAATATTAAAGAAATTAAATCTTTAAATATAAATCTTTTATTAAAGTAGATCTTATCTTTTCTTGAATTTAATCCTATTTGGTTAGATGAGCCTTTTCATGAAGAATAGATAAATGAATTATTGATATAGCTAAAATTATTAAAGGTATTAAAAAATGTAAAGAAAAAAATCGATTTAATGTAGGATTATCAACGGAAAATCTTCCTCAAACTCAAAAAACAATTTTTTTCCCTAAAAATGGAATTGAAGATAAAATATTAGTAATAACTGTTGCTCCCAAAAAGATATTTGTCCTCAAGGTAAAACATACCCAATAAAAGCAGATCCTGTAGTTA
+
7////067761/00012331100002887776555556666566///+++5+7544445555554345467785544333348778;<=;766699:9:<;;;:9988000;<98778889::;:989986544456664431,-/877676555666656766655544+****854465566678888779788887888656434334557899::;;7;;99888:765446789::8776444334440254-77666554332223477877767675444345678899997767686755565577897644445899::;<;5....077654443455454552/.//09:88899:..../6999878765567;=@>==;937667:9652233356444446957542323344544555655665)698976555689:988766555666776444443766767.:43../33120//0(
@8209f60c-aa61-4d87-ad60-6dbfb6fbd345 runid=3ffb29643267db9bb8aae685166434a5232ac074 sampleid=1_launch read=27189 ch=320 start_time=2024-11-11T04:52:53Z model_version_id=dna_r10.4.1_e8.2_5khz_400bps_sup@v4.2.0 barcode=barcode05
AATTATAGGATCCGCTTTTATTGGGTCCTGTTTACCTTGAGGGCAAATATCTTTTTGGGGAGCAACAGTTATTACTAATATTTTATCTTCAATTAATTTTAGGGAAAAAAATTGTTTTTTGAGTTTGAGGAAGATTTTCCGTTGATAATCCTACATTAAATCGATTTTTTCTTTTACATTTTTTAATACCTTTAATAATTTTTTAGCTATATCAATAATTCATTTATCTATTCTTCATGAAAAAGGCTCATCTGCACCAAATAGGATTAAATTCAAGAAAAGATAAAATCTATTTTAATAAAAGATTTATATTTAAAGATTTAATTTCTTTAATATTAATAGTAATATTTTATTGCTTAATATTATCATTTTTTATTGATTTTCATTTTAGAATAGCAAAGGAAAATTTTTTTCCAGCTGATCCTTTAAATACACCTTTACATATTAAACCTGAATGATACTTTATATTTGCTTACGCAATTTTACAATATGCTACCAA
+
99:9985444544,,22,***///07888889955554++++.4571//0/2233=<<;9:876666778778776767789;?31,*)'',.*&&&&+--.876:<===;:::;<==AB)(('(,//004766889<=5111125432344666677787523335=@>=<:83/300-+.177975555422=42200/--3377876676666655668:;;;;9888865665877789:86220..('&&$$$%&'-.0///00((''*33455899866669:9999:=>>=9876876788:998999987778:::99;:=>?<:8766655543445699<>>77644+)))235766678:@B@=7655567:988887533343445679:877788:=>>>=<76565555579=<><:7665433735:976555657888776777789999888998876522223760/.***)+'&%%%*23
@42c0d213-46eb-44b3-ad3e-b5fae8863e30 runid=3ffb29643267db9bb8aae685166434a5232ac074 sampleid=1_launch read=33156 ch=207 start_time=2024-11-11T04:52:54Z model_version_id=dna_r10.4.1_e8.2_5khz_400bps_sup@v4.2.0 barcode=barcode05
TGGTACAGATCGTAAAATTGCGTAAGCAAATATAAAGTATCATTCAGGTTTAATATGTAAAGGTGTATTTAAAGGATCAGCTGGAAAAAAATTTTCCTTTGCTATTCTAAAATGAAAATCAATAAAAAATGATAATATTAAGCAATAAAATATTACTATTAATATTAAAGAAATTAAATCTTTAAATATAAATCTTTTATTAAAATAGATTTTATCTTTTCTTGAATTTAATCCTATTTGGTTAGATGAGCCTTTTTCATGAAGAATAGATAAATCAATTATTGATATAGCTAAAATTATTAAAGGTATTAAAAAATGTAAAGAAAAAAATCGATTTAATGTAGGATTATCAACGGAAAATCTTCCTCAAACTCAAAAAACAATTTTTTTCCCTAAAAATGGAATTGAAGATAAAATATTAGTAATAACTGTTGCTCCCAAAAAGATATTTGTCCTCAAGGTAAAACATACCCAATAAAAGCGGATCCTATAATTA
+
LLI{OK{{K{FCBFFFINLDDEEF{GFHMHHJ{KFE??FEHGHIIL{IFN{OK{IFKMFNELLORMLIK{PPGLOJFFECEFHDEI{G{{{JLUGJHHHRH{HRR{OcTIKL{LKH{HNDCBCCG?;HJXHKFGEBBCBBDEIEDDEEEECG{MBAFGHGIG{IHEEFGGFJIJ{G{KHDEECBDH{INEEFEIOIFII{HGGKJGHCDDDFHH{CHFEF95511EIMUIJ{GJNIJHFIENGIL{F55555{@BEC@AB3333=CCCBDD<<<1+****EGHFFFGEGCBCFFHI{IJGMGGEDFEDEGEFE{G{KGE8887D>C{{{{P100001----0---4898955555@A@BLHKJLOIGBAAABEGGJGHIFGFIHGSK{{{C>70GEGGGLDEHCDECDEBBAACCGEEDCB@?@?@BA@A@DEC--,,-.@FKHHCAA@BBDDFKEFHFFDCFDEDHBD??=<13<<B?:1=::99:<>?=<;;<>
@608159e7-3b42-4d0b-ba37-f13e9001c61d runid=3ffb29643267db9bb8aae685166434a5232ac074 sampleid=1_launch read=63147 ch=499 start_time=2024-11-11T04:53:04Z model_version_id=dna_r10.4.1_e8.2_5khz_400bps_sup@v4.2.0 barcode=barcode05
AATTATAGGATCCGCTTTTATTGGGTATGTTTTACCTTGAGGACGAATATCTTTTGGGGAGCAACAGTTATTACTAATATTTTATCTTCAATTCCATTTTTAGGGAAAAAAATTGTTTTTTGAGTTTGAGGAAGATTTTCCGTTGATAATCCTACATTAAATCGATTTTTTTCTTTTTACATTTTTTAATACCTTTAATAATTTTAGCTATATCAATAATTCATTTATCTATTCTTCATGAAAAAGGCTCATCTAACCAAATAGGATTAAATTCAAGAAAAGATAAAATCTATTTTAATAAAAGATTTATATTTAAAGATTTAATTTCTTTAATATTAATAGTAATATTTTATTGCTTAATATTATCATTTTTTATCGATTTTCATTTTAGAATAGCAAAGGAAAATTTTTTTCCAGCTGATCCTTTAAATACACCTTTACATATTAAACCTGAATGATACTTTATATTTGCTTACGCAATTTTACGATCTGTACCAA
+
FGGEDDDDEEGDCBB@?@B?B<778<FGFHMOFIILB:333431*)((&'''(00-8DDCDBAABBCDFCOHF?@??AGEFIGFXCEFFGKFKLTGHGHKL;;;;@FMKL{{HJKFHHL{N?>>==?=AB@>?@GDA;>65//4===CCBDGKDCBDBDCCCA@AA@DEH{NDB</+))?@ABFK{{OKEDCC?@C@EDB@@AENHFDC@??>>;;<<<????AABBGDBCBC<>?B@AA@@BDDAB@@AABAB@@BBBBDCBBABBCBAA@BA?====?B@?>>=?AA@@A@AFFF@?>>>??>>@ABB>====@A>>>>@ABAABADBCA?>><====<;:99::<=ACA@@>====>?99855799788;;:=:66668BB?>>?><:9987778:<>@@@CBCDCDEEEB@=<<<:8888:=@>A@><::9900<01=<<<<<<<:::9989877779:;<;:::;;;<;:8222239;;:;0////.*((&&'
@480d44c0-0ba1-4747-abf6-bc8f76d967d4 runid=3ffb29643267db9bb8aae685166434a5232ac074 sampleid=1_launch read=27027 ch=508 start_time=2024-11-11T04:53:17Z model_version_id=dna_r10.4.1_e8.2_5khz_400bps_sup@v4.2.0 barcode=barcode05
AATTATAGGATCCGCTTTTATTGGGTATGTTTTACCTTGAGGACAAATATCTTTTGGGGAGCAACAGTTATTACTAATATTTTATCTTCAATTCCATTTTTAGGAAAAAGAATTCTCTTTAGTTGAGGAAGATTTTCCGTTGATAATCCTACATTAAATCGATTTTTTTCTTTACGTTTTAATACCTTTAATAATTTTAGCTATATCAATAATTCATTTATCTATTTCTCATGAAAAAGGCTCATCTAACCAAATAGGATTAAATTCAAGAAAAAGATAAAATCTATTTTAATAAAAGATTTATATTTAAAGATTTAATTTCTTTAATATTAATAGTAATATTTTATTGCTTAATATTATCATTTTTTATTGATTTTCATTTTAGAATAGCGAAGGAAAATTTTTTTCCAGCTGATCCTTTAAATACACCTTTACATATTAAACCTGAATGATACTTTATATTTGCTTACGCAATTTTACAATATATACCAA
+
*CCFIGABACEJIHHJJGDDI{KFF{KKETKIGCCBC:.++)(('&%%&))))/-*4EDEDDEAB@@@BBEGDGFGCFBBBDJFHHGEFDBBACDCCEHJI664+,3.+4((''&%%$%%%&&*&(;;00444448.@===?BGECDE==:::<=>><;-,,,18:@DL>=@B+;,,,,-8CA><<<=@CCCB@AADLEEDB?=<<=77779<>)))))9=887542-,--.7==@@BAA?@AA@<<3334/////-----5((((()'&&'+../04457;;754347=>B=9322>@??A@?=<<<9=@8898767@??@?@B;?>===<;;988879:<=@BBAA@>@=<==<::99;@?@AEFRHC@--,,,+(/////0777888:56666<;<<==@CCEBA>99;<88788=@CB?><;::9:;<?=>:98889;9988444547877:;;;;98899:;;8855556<>?>?:87565445688
@9cde8436-f0fd-4b44-aef9-1184383c1a46 runid=3ffb29643267db9bb8aae685166434a5232ac074 sampleid=1_launch read=31767 ch=127 start_time=2024-11-11T04:52:58Z model_version_id=dna_r10.4.1_e8.2_5khz_400bps_sup@v4.2.0 barcode=barcode05
AATTATCAGATCACTTATTGGGTATGTTTTACCTTGAGGACAATACTCTTTTGGGGAGCAACAGTTATTACTAATATTTTATCTTCAATTCCATTTTTAGGGAAAAAAATTGTTTCTTGAGTTTGAGGAAGATTTTCCGTTGATAATCCTACATTAAATCGATTTTTTTCTTTACATTTTTTAATACCTTTAATAATTTTAGCTATATCAATAATTCATTTATCTATTCTTCATGAAAAAGGCTCATCTAACCAAATAGGATTAAATTCAAGAAAAGATAAAATCTATTTTAATAAAAGATTTATATTTAAAGATTTAATTTCTTTAATATTAATAGTAATATTTTATTGCTTAATATTATCATTTTTTATTGATTTTCATTTTAGAATAGCAAAGGAAAATTTTTTTCCAGCTGATCCTTTAAATACACCTTTACATATTAAACCTGAATGATACTTTATATTTGCTTACGCAATTTTACGATCTGTACCAA
+
{{I{KM)(''''&')***CCDFKGGI{GDFFDFD8((8>>?=8+*,)((,0A8E{I{JLNLPM{SNL{{{MTLO{KQ{{{M{JJJL@@ADE{FDDGH{B@A><IHFJEFFJBABABDIBBA>BKG{ILQP{IKMII{{HG]{{{{K{P{IMSMJM{P{LE00000?=FH?89;-=IVTI{{{{^{PJ{{N{MMK{{H{{J{{K{J{HJHI{MM{QK{H;HBBIIF{OK{H{{{NK{IM{V{PL{{KIKIIHF{J{{M{{RN{OIHB>@DFDBDL{HIIHFDG{HGHEFE{{M{{LI{{NQMKPM{I{{{J{{{{{LMKKM{{JMM{R{{IJ{FFHMHDFFEE{{IL{{LII{MLQLI{JHG22222N{MK{IFK{K{MHQGF>93@AAEDDFFH{F{{F{FHLO{V{QLOCEGHYHGGGGH{IMPF{FFCFDFJIJGHJ>>>>>CDDBAA????@ACCDCB@@@ACDEEB><<<<=ACCE@/..-..-../99
@5f468500-9174-4548-9ed7-bc3ff0051e68 runid=3ffb29643267db9bb8aae685166434a5232ac074 sampleid=1_launch read=19109 ch=13 start_time=2024-11-11T04:53:11Z model_version_id=dna_r10.4.1_e8.2_5khz_400bps_sup@v4.2.0 barcode=barcode05
TCGTACAGATCGTAAAATTGCGTAAGCAAATATAAAGTATCATTCAGGTTTAATATGTAAAGGTGTATTTAAAGGATCAGCTGGAAAAAAATTTTCCTTTTGCTATTCTAAAATGAAAATCAATAAAAAATGATAATATTAAGCAATAAAATATTACTATTAATATTAAAGAAATTAAATCTTTAAATATAAATCTTTTATTAAAATAGATTTTATCTTTTCTTGAATTTAATCCTATTTGGTTAGATGAGCCTTTTTCATGAAGAATAGATAAATGAATTATTGATATAGCTAAAATTATTAAAGGTATTAAAAAATGTAAAGAAAAAAATCGATTTAATGTAGGATTATCAACGGAAAATCTTCCTCAAACTCAAAAAACAATTTTTTTCCCCTAAAAATGGAATTGAAGATAAAATATTAGTAATAACTGTTGCTCCCCAAAAAGATATTTGTCCTCAAGGTAAAACATACCCAATAAAAGCGGATCCTATAATTA
+
H=====KFEFFAAAABGJGEFABAAACDDEFGGDFFKFHFFOIEHEGCCCBBDDBBCCBEGMMGIJ8701./B?DCIDGFDGIHDDKTJIFFB:-.B--9/(9HGEFFFGGFHMECDDGJDFBA@@AEOLGFDEAAAA@BBBAEBBBBCFKIIEECDEECDDBCEBCBB?>=BABJGFGIDEGDFFIDCA@>=>??EH{HHFCCCCEB@@?@AFFJEEDFHILLHFHIGGEEEABCDFFEGJIHFEFEC@????@BHSHDC???>=@@=::99:B>BABBAA@A????>>?>@BCCEBB@@?@@@<<:99:<<>?A@?=<;;747>>EGJEB944446?@?>=<;;;<==>===;8888:@ABC<;;;;A@@@?@>;;:;;::<=>CIHFI<:95*<<<>@?><<<<=>><:999:<<=;:::988888::::9::8888886<;;<76668:;==><<<;::::;<=>>=:::::9<987899844434788765557
@2f26850c-bc77-4e94-8fb9-cef8852ee492 runid=3ffb29643267db9bb8aae685166434a5232ac074 sampleid=1_launch read=33144 ch=289 start_time=2024-11-11T04:53:24Z model_version_id=dna_r10.4.1_e8.2_5khz_400bps_sup@v4.2.0 barcode=barcode05
AATTATAGGATCCGCTTTTATTGGGTATGTTTTACCTTAGAGGACAAATATCTTTTTGGGGAGCAACAGTTATTACTAATATTTTATCTTCAATTCCATTTTTAGGGAAAAAAATTGTTTTTTGAGTTTGAGGAAGATTTTCCGTTGATAATCCTACATTAAATCGATTTTTTTCTTTACATTTTTTAATACCTTTAATAATTTTAGCTATATCAATAATTCATTTATCTATTCTTCATGAAAAAGGCTCATCTAACCAAATAGGATTAAATTCAAGGAAAGATAAAATCTATTTTAATAAAAGATTTATATTTAAAGATTTAATTTCTTTAATATTAATAGTAATATTTTATTGCTTAATATTATCATTTTTTATTGATTTTCGTTTTAGAATAGCAAAGGAGAATTTTTTTCCAGCTGATCCTTTAAATACACCTTTACATATTAAACCTGAATGATACTTTATATTTGCTTACGCAATTTTACGAATATATACCAA
+
{HKJ{K{{LJL{KP{JP{{KL{J{KIMM{{LZH{{JFL==>>>EEHKIIL{LROI{IIKHHILIGMJJJN{JGN{{NIF{JUJK{KHGPMLMJHMN{PKKJLNJE{C=D{M{{{{NJHKZ{ONHJGGGOHKHOJKMKKEFHND558H{MNN{MI{JHLLIIIHKRIQMECLL{G@@>5./000-+*66HDDI{OG{JI{JGIJJINHHDEDDEG{KKFJ{FG{HJHN{LHJ@@@@@GFJJ{WHHHMQH{JH{KIMN{{IJIIKOLJ{LIHEEEFIHK{HKHOJJGHKLGPHHKJI{N{KOH{O]HIKO{NJFI{MKIJIGHSILEHIIGIMKOIMHHJIHHJEHFGHLFJIE55555IEHFEHLJHI{FFJ{K{MIJN{NJYRMU{DLJ{IKNIFHLFEKGIJIKEEEJGP{{{G<=CF<<<;;?>;9;=ADEEFDDF{EO{GI{GGHGK{{EDCABDCEGFFGFIIHGFJSFJCB???@ADFKGF@?@?>?===<<@@
@c57ea23f-df23-4033-b90a-b523b8c78115 runid=3ffb29643267db9bb8aae685166434a5232ac074 sampleid=1_launch read=52234 ch=314 start_time=2024-11-11T04:53:36Z model_version_id=dna_r10.4.1_e8.2_5khz_400bps_sup@v4.2.0 barcode=barcode05
AATTATAGGATCCGCTTTTATTGGGTATGTTTTACCTTGAGGACAAATATCTTTTTGGGGAGCAACAGTTATTACTAATATTTTATCTTCAATTCCATTTTTAGGGAAAAAAATTGTTTTTTGAGTTCGAGGAAGATTTTCCGTTGATAATCCTACATTAAATCGATTTTTTTCTTACATTTTTTAATACCTTTAATAATTTTAGCTATATCAATAATTCATTTATCTATTCTTCATGAAAAAGGCTCAACTAACCAAATAGGATTAAATTCAAGAAAAGATAAAATCTATTTTAATAAAAGATTTATATTTAAAGATTTAATTTCTTTAATATTAATAGTAATATTTTATTGCTTAATATTATCATTTTTTATTGATTTTCATTTTAGAATAGCAAAGGAAAATTTTTTTCCAGCTGATCCTTTAAATACACCTTTACATATTAAACCTGAATGATACTTTATATTTGCTTACGCAATTTTACGATCTGTACCAA
+
J{HF{{HQJ{{F{KKEEM>=FHDGHOL{DDEJFOHII:999EFJ6667@PGCNM{KAAAAMQNLLK{{P{UQKKIJMLOK{O{K{OQY{K??@@@C<688=O???>@H{{{{KK{FCL{N{LB??@?CCBCE{{LZOI{JG?44BMFIM{MF{{O{{L{K{LKNH{IM{K{{{77C)*9999=GGGEHH{K{IO{OMROIFGHD{ROHH{{H=<=;?DA:9779/;;<<BBBBDFEE@CFP{{{O{HGQK{LL{IFJHHHPEHFEHG{GN{HHNJIN{K{{MLG{RNM{DJCJHQMFEF{{H{JQ{IM{LR{J{{{K{{I{{{{{{{M{EHFG{{{I{HNG{{{KV{{{{HL{PJ{L{{O{G{IKMKCZN{{H{KL{{{K{{{MG{FCLLP{I{{RII{{{O{LNJJQ{{MIHHHOH{LIA@@@A9:<79@CEC{L{EGK{F{HGIK{KOJHMIIJ{OIJ{{{{K{IOGH{{G{{HRKII{{JFAAAFFILGL{LL
@5c9e41e1-555a-4a6b-9a6c-7307d5156a3d runid=3ffb29643267db9bb8aae685166434a5232ac074 sampleid=1_launch read=52232 ch=314 start_time=2024-11-11T04:53:34Z model_version_id=dna_r10.4.1_e8.2_5khz_400bps_sup@v4.2.0 barcode=barcode05
TTTGGTACAGATCGTAAAATTGCGTAAGCAAATATAAAGTATCATTCAGGTTTAATATGTAAAGGTGTATTTAAAGGATCAGCTGGAAAAAAATTTTCCTTTGCTATTCTAAAATGAAAATCAATAAAAAATGATAATATTAAGCAATAAAATATTACTATTAATATTAAAGAAATTAAATCTTTAAATATAAATCTTTTATTAAAATAGATTTTATCTTTTCTTGAATTTAATCCTATTTGGTTAGATGAGCCTTTTTCATGAAGAATAGATAAATGAATTATTGATATAGCTAAAATTATTAAAGGTATTAAAAAATGTAAAGAAAAAATCGATTTAATGTAGGATTATCAACGGAAAATCTTCCTCGAACTCAAAAAACAATTTTTTTCCCTAAAAATGGAATTGAAGATAAAATATTAGTAATAACTGTTGCTCCCCAAAAAGATATTTGTCCTCAAGGTAAAACATACCCAATAAAAGCGGATCCTATAATTA
+
=--,,669AB@>=>>DH{HKHEEE\EIFFJHLPPHOLLJJNGHKKHJ{{LIMJLP{JJH{ILMJN{JI{{LHLHKIJILNHK{{PKL{GLS{MILJFHICB3//KIFJLNLNR{{HI{{Q{LJN{{{{{{{IORFM{KJ{K{OSNQL{HG{KHLIKKN{H{ZGJJI{{OSHOOILMVIPPJ;;;;::?>A>>>?PGGFGHIGFH{{LHHG{FG{{{HDEFGGC{HDCNJLQ{HLGIGG==744XFIRJ{{KLJINHJ{{JCI8888IL{R{JPLGJ{HM{GMHNPHK{{N{FH{I{GMM{GOM{HFHJ{HPMHQKH{{GC@<>>AC@<BH{NFCBBAAKJ{IKLFKOIS{KI{YLMIJHLJLJP76666A@CBCFFIGH{{{K{GK{J{{{JHB7GHEQLQGGHQGHHLFGGJHGHFGIHJHFJGKHINJHIKKNKIHFF?;GILKMHEDEFHGFJNKLJEGJDHLLFGEDDFEDFGCDCCEFC<;;;<BDDCBA??5
@27db11e5-958c-4cca-b501-17d5e074cb3c runid=3ffb29643267db9bb8aae685166434a5232ac074 sampleid=1_launch read=24819 ch=214 start_time=2024-11-11T04:53:35Z model_version_id=dna_r10.4.1_e8.2_5khz_400bps_sup@v4.2.0 barcode=barcode05
TGGTACAGATCGTAAAATTGCGTAAGCAAATATAAAGTATCATTCAGGTTTAATATGTAAAGGTGTATTTAAAGGATCAGCTGGAAAAGAATTTTCCTTTGCTATTCTAAAATGAAAATCAATAAAAAATGATAATATTAAGCAATAAAATATTACTATTAATATTAAAGAAATTAAATCTTTAAATATAAATCTTTTATTAAAATAGATTTTATCTTTTCTTGAATTTAATCCTATTTGGTTAGATGAGCCTTTTTCATGAAGAATAGATAAATGAATTATTGATATAGCTAAAATTATTAAAGGTATTAAAAAAATGTAAAGAAAAAAATCGATTTAATGTAGGATTATCAACGGAAAATCTTCCTCAAACTCAAAAAACAATTTTTTTCCCTAAAAATGGAATTGAAGATAAAATATTAGTAATAACTGTTGCTCCCCAAAAAGATATTTGTCCTCAAGGTAAAACATACCCAATAAAAGCGGATCCTATAATTA
+
KGJX{{J{FHIQ{FPK{{{T{FIEBDIHG{V{{ML{J{MLUI{{{I{ORJMMLQK{{{N{GTJJIHH{{{LRHBAA>;.+++++,@HGLSIEDA+.C::624J{F{IGGLHMHLRJ{J{HIIJFLRJHOKFPIEGHHCDCDDI{GIHFIKGKMKBCBBDGN{OL{UEDKBI11111>G9BAABAHJ{MMH{JLNMg{{JOOLMNNOI{NGHGHFHI{LI{SI{ILJ{JKHMQKI{JFG:88B>77777777744:?>>JHGLIRIMLIG{MHGG{JIGIOK{HM{{{{JLJ{KHKQ{MI0///0NIIMLI@>?@Z{NHIOJIHEM{HL{{{JJAA@ABHK{{{A432108;=ADFDBDDDJ{IP@>>>-----@BBCCD{IVEFHJI{N{MIL{4JJLKGHHHILKJGHGJGEGG{JLJGHFGJGEEGEDHEG{PGHJ{FJ?:::FHDGHGHSH{IWFMOEEEGHDKHHHEKGIGEEEDCDDFD@?=<<=?AECBBBC
@bf88dd57-5629-4755-8a2a-6bb1225e4689 runid=3ffb29643267db9bb8aae685166434a5232ac074 sampleid=1_launch read=22125 ch=237 start_time=2024-11-11T04:53:50Z model_version_id=dna_r10.4.1_e8.2_5khz_400bps_sup@v4.2.0 barcode=barcode05
AATTATAGGATCCGCTTTTATTGGGTATGTTTTACCTTGAGGACAAATATCTTTTTGGGGAGCAACAGTTATTACTAATATTTTATCTTCAATTCCATTTTTAGGGAAAAAAATTGTTTTTTGAGTTTGAGGAAGATTTTCCGTTGATAATCCTACATTAAATCGATTTTTTCTTACATTTTTTAATACCTTTAATAATTTTAGCTATATCAATAATTCATTTATCTATTCTTCATGAAAAAGGCTCATCTAACCAAATAGGATTAATTCAAGAAAAGATAAAATCTATTTTAATGAAAGATTTATATTTAAAGATTTAATTTCTTTAATATTAATAGTAATATTTTATTGCTTAATATTATCATTTTTTATTGATTTTCATTTTAGAATAGCAAAGGAAAATTTTTTCCAGCTGATCCTTTAAATACACCTTTACATATTAAACCTGAATGATACTTTATATTTGCTTACGCAATTTTACGATCTGTACCAA
+
////////0E{K{{II{{O{HJ>=??LY{H{NI{KLHB>?@@<<43.,,-,0,,,,,112J{{@@@?AGHECRLK{I{{{V{Q{{{{NKKMLPON{JDKGI{{GIA=I{{{{{{{G{KU{{{@????EBBBCFDKHA<:583)))9AFPHROIHK{LKHI{{LCBABACEEEB?@:;LIOLJ{{RLNP{I{IJFK{J{G{Q{NNIJ{JJK{{{{KL{{:;;;;KQI{HK{{HI<<;:::=CCDEBC555=AAAB{FGCBBB??>>:1((7878;@HGAGFFLRL{GLIGKFEGJD....+CB==:=>EMGEK{GI{UC=?{IHDDDC:>?>?@77777777FEFI{{I{LIGHIHEDDDHIFFFEBHL{{IQFDE{{H?333333>LHDCECCCDEG{{GIEFDCBECERDMF{ILFI{{{NF{{DL{MED//A/0CEEEEBA@@ABBFFCBBBCFFEL<IDBBCCHGFED@@??AFEGFJACA?@BADCCDD
@abcdead3-0409-4050-9339-c839ff575a05 runid=3ffb29643267db9bb8aae685166434a5232ac074 sampleid=1_launch read=22123 ch=237 start_time=2024-11-11T04:53:49Z model_version_id=dna_r10.4.1_e8.2_5khz_400bps_sup@v4.2.0 barcode=barcode05
GGTCTAGGATCCGCTTTTACTGGGTATGTTTTCCTTGAGGACAAATATCTTTTTGGGGAGCAACAGTTATTACTAATATTTTATCTTCAATTCCATTTTTTGGGAAAAAAATTGTTTTTTCATTTGAGGAAGATTTTCCGTTGATAATCCTACATTAAGTCGATTTTTTTCTTTACATTTTTTAATACCTTTAATAATTTTAGCTATATCAATAATTCATTTATCTATTCTTAGTGAAAAAGGCTCATCTAACCAAATAGGATTAAATTCAAGAAAAGATAAAATCTATTTTAATAAAGATTTATATTTAAAGATTAATTTCTTTAATATTAATAGTAATATTTTATTGCTTAATATTATCATTTTTTATTGATTTTCATTTTAGAATAGCAAAGGAAAATTTTTTTCCAGCTGATCCTTTAAATACACCTTTACATATTAAACCTGAATGATACTTTATATTTGCTTACGCAATTTTACGATCTGTACCAA
+
.)(((+-.167766844311222297776789----//7766////87000::98:989665445557788777667788;><:999.----29103321/))))5;<=:9985343256-*()))0100011../383--..06643445786665677422224@BBBD?><39998721?><987779<;<:86669;;8776555566666666777:8977788;<;555555::<:86776666678989<987666666657)(((()4/*5555689889899:996656533345998777895555((6799:<<>98766667654444688;>=;;:988777666788889;<@><::97888==8777;9555456333327679;<;<=??>><6587777889<?9;9876655128119887666656667776555678::;;9999::9861111278885000016898899
@297660b7-9568-4abe-93d6-88a43ebf80f4 runid=3ffb29643267db9bb8aae685166434a5232ac074 sampleid=1_launch read=29372 ch=288 start_time=2024-11-11T04:53:38Z model_version_id=dna_r10.4.1_e8.2_5khz_400bps_sup@v4.2.0 barcode=barcode05
AATTATAGGATCCGCTTTTATTGGGTATGTTTTACCTTGAGGACAAATATCTTTTTGGGGAGCAACAGTTATTACTAATATTTTATCTTCAATTCCATTTTTAGGGAAAAAAATTGTTTTTTGAGTTTGAGGAAGATTTTCCGTTGATAATCCTATTTTACATTAAATCGATTTTTTTCTTTACATTTTTAATACCTTTAATAATTTTAGCTATATCAATAATTCATTTATCTATTCTTCATGAAAAAGGCTCATCTAACCAAATAGGATTAAATTCAAGAAAAGATAAAATCTATTTTAATAAAAGATTTATATTTAAAGATTTAATTTCTTTAATATTAATAGTAATATTTTATTGCTTAATATTATCATTTTTTATTGATTTTCATTTTAGAATAGCAAAGGAGAATTTTTTTCCAGCTGATCCTTTAAATACACCTTTACATATTAAACCTGAATGATACTTTATATTTGCTTACGCATACTTACGATCTGTACCAA
+
CFCEF{C??>GGGA@?>?A?@DACCEDGEFHI{EJEC=//779ADGGLI{GMIJ{H>>>?HFEDDEDDDGEJ{?>>>>?JFK{{L{KINLFC{JT{NPGIO{<<<;<?AKJ{{NLJH{IJOG::::;?BGEHFHJFFIJGGG@BBEDFEGGGGL=:;;;;DDMIHJHKIFFVKGT{{IEC<2..CCC;JMHFECHDHFMFDEFFC62FCICBABBPF<<<<@H@6788888766556679899855555655567667687779898665556668666776787555578:87777899844445866678987788;;544448988:9::;797656666644555789<>=<<98887665556677789;??<::76677<=::9:;=666435556778777666:>BBB?<8633(((%&&&(++01..../468799876655555566666668994418867788988843-))))+))100028898899
@b84a9956-4616-4081-90a0-a06013c9dbfa runid=3ffb29643267db9bb8aae685166434a5232ac074 sampleid=1_launch read=15178 ch=138 start_time=2024-11-11T04:53:47Z model_version_id=dna_r10.4.1_e8.2_5khz_400bps_sup@v4.2.0 barcode=barcode05
AATTATAGGATCCGCTTTTATTGGGTATGTTTTACCTTGAGGACAAATATCTTTTTGGGGGGCAACAGTTATTACTAATATTTTATCTTCAATTCCATTTTTAGGAAAAAAATTGTTTTTTGAGTTCGAGGAAGATTTTCCGTTGATAATCCTACATTAAATCGATTTTTTTCTTTACATTTTAATACCTTTAATAATTTTAGCTATATCAATAATTCATTTATCTATTCTTCATGAAAAAGGCTCATCTAACCAAATAGGATTAAATTCAAGAAAAGATAAAATCTATTTTAATAAAAGATTTATATTTAAAGATTTAATTTCTTTAATATTAATAGTAATATTTTATTGCTTAATATTATCATTTTTTATTGATTTTCATTTTAGAATAGCAAAGGAAAATTTTTTTCCAGCTGATCCTTTAAATACACCTTTACATATTAAACCTGAATGATACTTTATATTTGCTTACGCAATTTTACGATCTGTACCAA
+
98775555575532344654-,,,.7778889::;;9988877778:9::::;;?A?<98887788866677999943355556:7778855445:445444,,+))----+**(()**,4.....31111277788:997111136644455886555565311123;=<??;;;56652,<<;876668:99753221;;<::8766555654455577778766666789787768786544578888898889766555555656666665675322246877789:;<976558766678754556996677888;;<;<<<:75544555543444578:=<9977766655555666789;??<88655559:8889:5****112233788898::;=>>==;77676555568<;<:86544335:6:875444344455665444556788766677887752222379995.....5566555
@84622026-8060-40b1-84f9-4e02e9e1c03f runid=3ffb29643267db9bb8aae685166434a5232ac074 sampleid=1_launch read=51716 ch=468 start_time=2024-11-11T04:53:51Z model_version_id=dna_r10.4.1_e8.2_5khz_400bps_sup@v4.2.0 barcode=barcode05
AAATTATAGGATCCGCTTTGGGTATGTTTTACCCCTTGAGGACAAATCTGTTTTGGGGAGCAACAGTTATTACTAATATTTTATCTTAGGATAACTCAGGAAAAAAATTGTTTTTTGAGTTTGAGGAAGATTTTCCGTTGATAATCCTACATTAAATCGATTTTTTCTTTACATTTTTTAATACCTTTAATAATTTTAGCTATATCAATAATTCATTTGTATCTCTCATGAAAAAGGCTCATCTAACCAAATAGGATTAAATTCAAGAAAAGATAAAATCTATTTTAATAAAAGATTTATATTAAAGATTAATTTCTTTAATATTAATAGTAATATTTTATTGCTTAATATTATCATTTTTATTGATTTTCATTTTAGAATAGCAAAGGAAAATTTTTTTCCAGCTGATCCTTTATTTTTAATACACTTTACATATTAAACCTGAATGATACTTTATATTGCTTACGCAATTTTACAATATGTACCAA
+
42/++//000010-*)*(&%',311022..../4555///5551,*),0--.//27756543333311101--.//0/////2201-))*)(&%$%$%&(().01320/../32241100010243333343455/++++-33222345432211321*****-,0//-*'',,,-157664332235343322369944322311111100,***++()''&&&'%'')3333432112244444555565111112'&&&(('''((--,-3435563333356211***+++++4-8+*)&&+33232345768897643223344222234557:8::76665543222234445---,--//22766775/*543222333335456677522233800454223336-(()))*+)('*++*-)&'*323211244433333555566645.--++121/,,,,-564('&&'%%%%%))32
@ca336778-fc5d-4c63-af47-404699d79487 runid=3ffb29643267db9bb8aae685166434a5232ac074 sampleid=1_launch read=40130 ch=359 start_time=2024-11-11T04:53:56Z model_version_id=dna_r10.4.1_e8.2_5khz_400bps_sup@v4.2.0 barcode=barcode05
TGGTACAGATCGTAAAATTGCGTAAGCAAATATAAAGTATCATTCAGGTTTAATATGTAAAGGTGTATTTCTAAAGGATCAGCTGGAAAAAAATTTTCCTTTGCTATTCTAAAATGAAAATCAATAAAAAATGATAATATTAAGCAATAAAATATTACTATTAATATTAAAGAAATTAAATCTTTAAATATAAATCTTTTATTAAAATAGATTTTATCTTTTCTTGAATTTAATCCTATTTGGTTAGATGAGCCTTTTTCATGAAGAATAGATAAATGAATTATTGATATAGCTAAAATTATTACAAAGGTATTAAAAAATGTAAAGAAAAAGATCGATTTAATGTAGGATTATCAACGGAAAATCTTCCTCAAACTCAAAAAACAATTTTTTTCCCTAAAAATGGAATTGAAGATAAAAATATTAGTAATAACTGTTGCTCCCCCAAAAAGATATTTGTCCTCAAGGTATAACATACCCAATAAAAGCAGTCCTATAATTA
+
5433333332/+++,-54420,,,,-34466533333332222244544445854333322211221222-,,,,14222222387779;;:988:,7;++945764534444670///355665643333323222332222233334444532333322234444443434454864544577799654333344567755335555333339886667>:;:65554655544455566656....))))--/365455555002//0334356444334443222122346455441/***))*,533345667976534343445:;:651----.5664332122212---,+,,,.79666556.....2877666644455:;=<<<884446787422212334211113565333221221233342330./////0654544222345566566554441000122222152222475/.++++,+%%%&%
@125f0a7a-ac36-49c9-851e-0b797d730abe runid=3ffb29643267db9bb8aae685166434a5232ac074 sampleid=1_launch read=24813 ch=293 start_time=2024-11-11T04:53:58Z model_version_id=dna_r10.4.1_e8.2_5khz_400bps_sup@v4.2.0 barcode=barcode05
AATTATAGGATACCCGCTTTTCTTGGGTATGTTTTACCTTTGAGGACAATATCTTTTGGGGAGCAACAGTTATTACTAATATTTTATCTTCAATTCCATTTTTTGGGGAAAAAAATTGTTTTTTCAGTTTGAGGAAGATTTTCCGTTGATAATCCTACATTAAATCGATTTTTTTTCTTTACATTTTTTAATACCTTTAATAATTTTAGCTATATCAATAATTCATTTATCTATTCTTCATGAAAAAGGCTCATCTAACCAAATAGGATTAAATTCAAGAAAAGATAAAATCTATTTTAATAAAAGATTTATATCTAAAGATTTAATTTCTTTAATATTAATAGTAATATTTTATTGCTTAATATTATCATTTTTTATTGATTTTCATTTTAGAATAGCAAAGGAAAATTTTTTTCCAGCTGATCCTTTAAATACACCCTTACATATTAAACCTGAATGATACTTTATATTTGCTTACGCAATTTTACGATCTGTACCAA
+
333337-,++,*))))011//**+*+3?BDEEFEC:;:980,,/01224321//./5/8ABEDCDBCFDACBBE?>?>>>EEFH?;HEFFGEEECDFDDEC97>54338868:CDA@;8888@B.*&&&((*7789?BAA?62?77:;>GCCD><<988::895,,)))*2./0587;<91@A@A>64GHEBBBCDD{bGGGEDDGGFFDCCCBDBBABBDEE:9999DEFFGCCCBCC@@A@@DCBAA@AABC43335==ABB>><==@>?@<===<<;=>>=;988<<>3320000037;@@@AABBEIEEC65455@??@@ABFDDABBD@?BA@@A@AA?????ABEGKSIH?=>==@@?::::;DCCEHH{FIIGEEGG{IIF@GGB?>>><<<<=?BDBAB?BDDIF{{HD@?AA@BDCCEDFBHGBA?>=>::D:;BBBAB@@@?>???><<<<>?@@@A@A?????@A@<9889:@BBCB65585,))))==
@da136288-f043-45a4-8c27-547212f971c5 runid=3ffb29643267db9bb8aae685166434a5232ac074 sampleid=1_launch read=20837 ch=59 start_time=2024-11-11T04:53:52Z model_version_id=dna_r10.4.1_e8.2_5khz_400bps_sup@v4.2.0 barcode=barcode05
TGGTACAGATCGTAAAATTGCGTAAGCAAATATAAAGTATCATTCAGGTTTAATATGTAAAGGTGTATTTAAAGGATCAGCTGGAAAAAAATTTTCCTTTGCTATTCTAAAATGAAAATCAATAAAAAATGATAACATTAAGCAATAAAATATTACTATTAATATTAAAGAAATTAAATCTTTAAATATAAATCTTTTATTAAAATAGATTTTATCTTTTCTTGAATTTAATCCTATTTGGTTAGATGAGCCTTTTTCATGAAGAATAGATAAATGAATTATTGATATAGCTAAAATTATTAAAGGTATTAAAAAATGTAGAAGAAAAAATCGATTTAATGTAGGATTATCAACGGAAAATCTTCCTCAAACTCAAAAAACAATTTTTTTCCCCCTAAAAATGGAATTGAAGATAAAATATTAGTAATAACTGTTGCTCCCAAAAAGATATTTGTCCTCAAGGTAAAACATACCCAATAAAAGCGGATCCTATAATTA
+
D>=>=>;;<611112>A@@=;:;;;=AA@ABCFEHGGGGEEFDEBDEDDJOFHEA>>>>>@@BBCDCECEDCCCBACCACCCCBABDGHFDBABBAIAAC?AEBACABCABCDBBDCEEFDCAAA@BBCDABA?????@?===<<<==>@@?@@@@ABCCB@==<<=>@AECEHFGDCA???@@GDB?>=<<==>BDHDCA>=??=?===>?LEDDABAEAFEBBCBCEB@?>>>>>??@@CBB@@?><==<=@DBBCB@??@?>>>>>>===>????AAABA@>==<;;;;=>@B@A@>><;<;;::;;===<>??>:5*))()*8>ACB2000146;669:999;;;<777646667;<;;9667;?@@@>>=;::;;;;<=>CHGEI@:5434@@@??=<:;;;;<<;98999<?@=<<;987777888::;;772223466:877778::9:999:999:;;<<<:8888899776667611111677543233
@4940977f-322e-4df3-a41f-1baad15bcce1 runid=3ffb29643267db9bb8aae685166434a5232ac074 sampleid=1_launch read=33172 ch=207 start_time=2024-11-11T04:53:50Z model_version_id=dna_r10.4.1_e8.2_5khz_400bps_sup@v4.2.0 barcode=barcode05
TGAGTTACAGATCGTAAAATTGCGTAAGCAAATACAAAGTATCATTCAGGTTTAATATGTAAAGGTGTATTTAAAGGATCAGCTGGAAAAAAATCTTCCTTTGCTATTCTAAAATGAAAATCAATAAGAAATGATAATATTAAGCAATAAAATATTACTATTAATATTAAAGAAATTAAATCTTTAAATATAAATCTTTTATTAAAATAGATTTTATCTTTTCTAAAATTGTAATCCTATTTGGTTAGATGAGCCTTTTCATGAAGAATAGATAAATGAATTATTGATATAGCTAAAATTATTAAAGGTATTAAAAAATGTAAAGAAAAAAATCGATTTAATGTAGGATTATCAACGGAAAATCTTCCTCAAACTCAAAAAACAATTTTTTTCCCTAAAAATGGAATTGAAGATAAAATATTAGTAATAACTGTTGCTCCCCAAAAAGATATTTGTCCTCAAGGTAAAACATACCCAATAAAAGCGGATCCTATAATTA
+
:8/...../KEEDCEFGJJGKGEG{FIMIHIEDGFEIKM{{HFLGJMH{HHK{MK{GELHHLFSO{JHKMO{KJMOIKGFEFFHHLGI_MJ{{RHNKKI{`{HGKIHJHIKIK{LGGGGIHOGDD>>=>?HGJGEGIEKK{FEGGFFDFDFHGHKFK;999:B2/.:5..=?CDJOJIHJFFHFKHIIGHFDDDJG{FMHJIFGDFDEDCCBCFFFKKF@>B55''''&)&'*+/1@D@@@@>@A@AECA@??@@?@AC9>>=>@CBEKGDDA?<C/?BAACDCHFCFECCABCDCGJNGOEDDED@B@@BFCCGEGIG?A(((+-5666CEE@98999<C=;@88888@<<<*****>>@GOHEHIFJEEFJFHDEBA@ABA@BBEE{K{JE><3EFEEDBB@??>>>>>==>=>@BBBCB<<;>>>>>>?????>?@?A@?@?>@?>=>>@AA@AA?@?>===>?@???>>?AA?B>=<<;<<444449:;987667
@12b2c566-b957-4d2b-b879-db6b1a573944 runid=3ffb29643267db9bb8aae685166434a5232ac074 sampleid=1_launch read=46060 ch=257 start_time=2024-11-11T04:54:08Z model_version_id=dna_r10.4.1_e8.2_5khz_400bps_sup@v4.2.0 barcode=barcode05
TGGTACAGATCGTAAAATTGCGTAAGCAAATATAAAGTATCATTCAGGTTTAATATGTAAAGGTGTATTTAAAGGATCAGCTGGAAAAAAATTTTCCTTTGCTATTCTAAAATGAAAATCAATAAAAAATGATAATATTAAGCAATAAAATATTACTATTAATATTAAAGAAATTAAATCTTTAAATATAAATCTTTTATTAAAATAGATTTTATCTTTTCTTGAATTTAATCCTATTTGGTTAGATGAGCCTTTTTCATGAAGAATAGATAAATGAATTATTGATATAGCTAAAATTATTAAAGGTATTAAAAAATGTAAAGAAAAAAATCGATTTAATGTAGGATTATCAACGGAAAATCTTCCTCAAACTCAAAAAACAATTTTTTTCCCTAAAAATGGAATTGAAGATAAAATATTAGTAATAACTGTTGCTCCCAAAAAGATATTTGTCCTCAAGGTAAAACATACCCAATAAAAGCGGATCCTATAATTA
+
DPGJGJH{{OKMFMGIIO{L{KHFNHTFKJRI{QKKGKJLN{GNDGDEGJ{IHIN{{{H{G{LUMQNf{INHHDH{{EMFFGJFHK{K{{{HGH;::44934I{X{G{{J{{KK{LNLHLF{JREGLK{MIKG{NHILFIGJGFIIIHHIJJFPMEHGDCFEEEED??@DFFGIOGGWFNJIKKMNJHRMJFRc{ISMLL{LF{FFGGJDF=8,KFLH{JEFB@?@GKHFNOJKGECEDEDLFBAB@ADBCBB<>OMHGIGFFGJHHGPIHXLSI>==<=LG{EGHFCCBBFCEGJHHGEFDEEDDAABA@AEFGIFGDABDDAGGIK{{MEA@@@BJNKHDCDHEEJFGECEBABABCFFHI76655?@A@BCCBBAAA@??ACGHK{ZENG=BKIIJFGA@A@AA@@@??@ABCC@=<<::::;;>=?@@@A??<92.781.4410033-1222<=><<<==???><<<==>?=<<<<<:5444479:988779
@19ca0290-4ebb-4597-b62f-3d9084ec39e7 runid=3ffb29643267db9bb8aae685166434a5232ac074 sampleid=1_launch read=15190 ch=138 start_time=2024-11-11T04:54:04Z model_version_id=dna_r10.4.1_e8.2_5khz_400bps_sup@v4.2.0 barcode=barcode05
AATTATAGGATCCGCTTTTATTGGGTATGTTTTACCTTGAGGACAAATATCTTTGGGGAGCAACAGTTATTACTAATATTTTATCTTCAATTCCATTTTTAGGGAAAAAAATTGTTTTTTGAGTTTGAGGAAGATTTCCGTTGATAATCCTACATTAAATCGATTTTTTTCTTTACATTTTTTAATACCTTTAATAATTTTAGCTATATCAATAATTCATTTATCTATTCTTCATGAAAAAGGCTCATCTAACCAAATAGGATTAAATTCAAGAAAAGATAAAATCTATTTTAATAAAAGATTTATATTTAAAGATTTAATTTCTTTAATATTAATAGTAATATTTTATTGCTTAATATTATCATTTTTTATTGATTTTCATTTTAGAATAGCAAAGGAAAATTTTTTTCCAGCTGATCCTTTAAATACACCTTTACATATTAAACCTGAATGATACTTTATATTTGCTTACGCAATTTTACGATCTGTACCAA
+
188910-,-/22312445:566545666779::::9899:999955546:::;:5<=;<:99998777778888877789<>=988899877789:<>AG@><;7<<>>?@<<;;;=>BB65546889<99999:96+4...123324466999999898522224>CF{@?@@2;::;<>CB><988789<::97566:==9888777777877777899:9:98766779:77777989765567999999999:886556678889:;<?@@B?7:87679:9:;:;<<<;88767767789:87788::666679888:8;<=<;98777777666678:;=?><<98888887776666689=A@=<<:::::>?<;<=822227555678899::8;;;<=====9878766779;758635546545857;99899877676655444556897987787787751122279852,,,,/2234576
@1699d374-ebaf-4fd3-8480-3ce27cf4c981 runid=3ffb29643267db9bb8aae685166434a5232ac074 sampleid=1_launch read=70984 ch=34 start_time=2024-11-11T04:54:04Z model_version_id=dna_r10.4.1_e8.2_5khz_400bps_sup@v4.2.0 barcode=barcode05
TGGTACAGATCGTAAAATTGCGTAAGCAAATATAAAGTATCATTCAGGTTTAATATGTAAAGGTGTATTTAAAGGATTCACTAAAAAACTTCTTTTGCTATTCTAAAATGAAAATCAATAAAAAACGATAATATTAAGCAATAAAATATTACTATTAATATTAAAGAAATTAAATCTTTAAAATATAAATATTATTAAAATAGATTTTATCTTTTCTGAATTTAATCCTATTTGGTTAGATGAGCCTTTTTTTTCATGAAGAATAGATAAATGAATTATTGATATAGCTAAAATTATTAAAGGTATTAAAAATGTAAAGAAAAAAATGGATTAGATGTAGGTATCAAACAGAAAATCTTCCTCAAACTCAAAAAACAATTTTTTTCCCTAAAATGGAATTGAAGATAAAATATTCATAATAACTGTTGCTCCCAAAAAGATATTTGTCCTCAAGGTAAAACATACCCAATAAAAGCGGATCCTATAATTA
+
;789HGRLNF@@AABPHLGGDHHFFGHDIFFDF>:966677>=>:;;<<HKLFNHEHECGJGLQP{<<;;8:<;;=<5/'''%%&&)(&%$$%'')*+,==?AAABCJDEEGNNK?<;;)))+<DA(((()225=78DGHNEFDDK@IHIF@>>>?NDEFDC0/0<?=<<=:LCA<;;7(((''(-'(/,*&&%%+,,4?@CFDGF{LIE8776946(((DGLEFHQGIHBCCAC{EFJFEBBCA>=75+**6<<DDEEDEIGGGFONEEDCEEBHFFE{IH{H{KFGH/))*BEC;;;;;HGHEDG44<BIC==<=>DFABAGFGH222226,+*)''''((('(()()((((988743333?DFDGK9999IGFEFHFHT{{{KJGCEFE{EMLDDFEGJDDEDEGJF@KSF322222<<>>@CA=+('''/8EFIIEEFFFHGHGMJIFEEFIMHKLUIGDHGHDHDA?@@=DLJFHEBDGB88888
@b9cf49fc-c14f-462e-8cb5-52ad50879e1c runid=3ffb29643267db9bb8aae685166434a5232ac074 sampleid=1_launch read=26064 ch=358 start_time=2024-11-11T04:54:20Z model_version_id=dna_r10.4.1_e8.2_5khz_400bps_sup@v4.2.0 barcode=barcode05
TAATTATAGGATCCGCTTTTATTGGGTATGTTTTACCTTGAGGACAAATATCTTTTTGGGGAGCAACAGTTATTACTAATATTTTATCTTCAATTCCATTTTTAGGGAAAAAAATTGTTTTTTGAGTTTGAGGAAGATTTTCCGTTGATAATCCTACATTAAATCGATTTTTTTCTTTACATTTTTCAATACCTTTAATAATTTTAGCTATATCAATAATTCATTTATCTATTCTTCATGAAAAAGGCTCATCTAACCAAATAGGATTAAATTCAAGAAAAGATAAAATCTATTTTAATAAAAGATTTATATTTAAAGATTAATTTCTTTAATATTAATAGTAATATTTTATTGCTTAATATTATCATTTTTTATTGATTTTCATTTTAGAATAGCAAAGGAAAATTTTTCTCCAGCTGATCCTTTAAATACACCTTTACATATTAAACCTGAATGATACTTTATATTTGCTTACGCAATTTTACGATCTGTACCA
+
SLQLO{IGBEDVJ{HWJHINJ{GM{{('''(QKHHFBA72226<=43222C=CCQLMJJTPG{MK{OJJI{{{{MJEM{JH{{I{JLKIOKIGGMJP{JEIMLFIJD>BIOK{{GLEEEFIIJ??>?AFNG{JMOX{E{F>4D:::HH{SLPKMEJLJIK{R{PMIJHO{LIHGGFEC9899;?AHHKGIG{FJJHTOIJ{QK{{KMH{JHOJJLMGM{LNJGJIIM{GGJ{G{{HGDGCFIKH{K{{{{JWKGHL{G=====FBFMGS?@@?@EB;810=<>??@EED:873342*?C{DFJ{IJQJN{HML{PRJLHJE)*DFKKNKGGL{KQK{KJL{LHLFLOJ{{JJGIHO{MKM{N{JIJLGGHNMIGG{{QHI{MQF{BGHILHGMMOGF{KEFFJGGK{GMB/.(((*8BDEFHMIK{ZHKIIIGJIHLcKKKKIJOJHG{L{HIIKFJXHCBACA{ILL{KI{FFEEEFL{Y{{I{EEFDCFLFGGF
@75767035-4f4b-4e55-ad98-a9f3616af5bb runid=3ffb29643267db9bb8aae685166434a5232ac074 sampleid=1_launch read=52433 ch=314 start_time=2024-11-11T04:54:16Z model_version_id=dna_r10.4.1_e8.2_5khz_400bps_sup@v4.2.0 barcode=barcode05
AATTATAGGATCCGCTTTTATTGGGTATGTTTTACCTTGAGGACAAATATCTTTTTGGGGAGCAACTAATTTTTATTACTAATATTTTATCTTCAATTCCATTTTTAGGGAAAAAAATTGTTTTTTGAGTTTGAGGAAGATTTTCCGTTGATAATCCTACATTAAATCGATTTTTTCTTTACATTTTTTAATACCTTTAATAACTTTAGCTATATCAATAATTCATTTATCTATTCTTCATGAAAAAGGCTCATCTAACCAAATAGGATTAAATTCAAGAAAAGATAAAATCTATTTTAATAAAAGATTTATATTTAAAGATTTAATTTCTTTAATATTAATAGTAATATTTTATTGCTTAATATTATCATTTTCTATTGATTTTCATTTTAGTATAGCAAAGGAAAATTTTTTTCCAGCTGATCCTTTAAATACACCTTTACATATTAAACCTGAATGATACTTTATATTTGCTTACGCAATTTTACGATCTGTACCAA
+
D@>=40/*)*++488<DJ{GI{NH{NO{MR{{{S{DOD@A@HWJ<;;;<OJDF@@??H{ECDDAAB.))))+,,,,>>??HMKTJR{{L{J{LLNKOLMMIMLJ{{MIJJJL{L{{{{NIJPMNQ{A??@@{L{MI{NMNKQR{{KN{PPNPM{VPOKPUP{HMKOGG==<8/@ATE<;4)*?==>>{RCCCCOL{NKNK{K{JJJKETPHILL{JMIHNTUL{JMVMQ{LHKJ{IQWKKJEIGENMQQ{KK{JGHJDJNJOFTFJHGNGGC;56L{JJJQSNINHDGI66BB>>?BABABAAA:2@CC{KKKFLPLMIFFEFGMJJK{GILJACFEEHKIIEFECDEGNQUIIILFGKJJM{GDDFEDKDFJA>FHIFIMGL{{MGFGH{HGFDEEGFCDGCEHFRDYLKN{{{=41128?><988776:>EGIEEEAAA>?IFHGGFIGIGOCCBAACBBBDCFFIHGG{LHGFEFBA??>@C?<C???@@EEHGI>?
@1de7b4e2-b186-40fd-95ce-144c793d8381 runid=3ffb29643267db9bb8aae685166434a5232ac074 sampleid=1_launch read=26650 ch=182 start_time=2024-11-11T04:54:14Z model_version_id=dna_r10.4.1_e8.2_5khz_400bps_sup@v4.2.0 barcode=barcode05
GGTACAGATCGTAAAATTGCGTAAGCAAATATAAAGTATCATTCAGGTTTAATATGTAAAGGTGTATTTAAAGGATCAGCTGAAAAAAATTTTCCTTTGCTATTCTTAAAATGAAAATTAATAAAAAATGATAATATTAAGCAATAAAATATTACTATTAATATTAAAGAAATTAAATCTTTAAATATAAATCTTTTATTAAAATAGATTTTATCTTTTGCTGAATTTAATCCTATTTGGTTAGATGAGCCTTTTCATGAAATTAGATCTAATGAATTATTGATATAGCTAAAATTATTAAAGGTATTAAAAAATGTAAAGAAAAAATCGATTTAATGTAGGATTATCAACGGAAAATCTTCCTCAAACTCAAAAAACAATTTTTTTCCCTAAAATAAAATCAAGATAAAATATCATAATAACTGTTGCTTGCCAAAAAGATATTTGTCCTCAAGGTAAAACATACCCAATAAAAGCGGATCCTATAATTA
+
///??CA@?>>:BEEF@=<==BBEDEDCB7BI8777:622./0000000ACFL??>>?CCIGJCC/....5A?BA?3.----,,+,+0/+++,.333616?>=8(&&%%+<9=>?DJ{K?>?>;>@?HOFIDDCDABD5455:ABIFFCEHCC?<:0/***+CDD>>?BKHKJHCECC@C;:9:;CD{FDDDCDBCCE{HEFIJH???>?BFGF88742'%$$$'-37<>FFFA@<<;::>>=??@CBD@?=766'''''')(,)(''&&&&&'()26:;;8889CABCBDDHK{HEEECFDAEBCBD;;76====A@AADJGIHNJIE=====GHMGD514(((((((*74556;AB//.--24::::;><<==EC@<:<=....<::92;??@B744451..-----/10.-%%%&&&,,**))**)*'%%'''39FLHFG{GE:FEDC:;;;;;4121*))(*1313778>:2=<<<<<>?@=<<::C
@54c96130-decb-495c-badb-d1f1ac4fbb05 runid=3ffb29643267db9bb8aae685166434a5232ac074 sampleid=1_launch read=93291 ch=479 start_time=2024-11-11T04:54:21Z model_version_id=dna_r10.4.1_e8.2_5khz_400bps_sup@v4.2.0 barcode=barcode05
TGGTACAGATCGTAAAATTGCGTAAGCAAATATAAAGTATCATTCAGGTTTAATATGTAAAGGTGTATTTAAAGGATCAGCTGGAAAAAAATTTTCCTTTGCCATTCTAAAATGAAAATCAATAAAAAATGATAATATTAAGCAATAAAATATTACTATTAATATTAAAGAAATTAAATCTTTAAATATAAATCTTTTATTAAAATAGATTTTATCTTTTCTTGAATTTAATCCTATTGGTTAGATGAGCCTTTTTCATGAAGAATAGATAAATGAATTATTGATATAGCTAAAATTATTAAAGGTATTAAAAAATGTAAAGAAAAAAATCGATTTAATGTAGGATTATCAACGGAAAATCTTCCTCAAACTCAAAAAACAATTTTTTTCCCTAAAAATGGAATTGAAGATAAAATATTAGTAATAACTGTTGCTCCCCAAAAAGATATTTGTCCTCAAGGTAAAACATACCCAATAAAAGCGGATCCTATAATTA
+
;77777776641111367752..../89999877666878988889866667:87776778777555668888787889999::;<?A@;999<=?855535:9899;;;;;;665569888765567554554444565558899;:;:;97887686454465677988777:6:6;55554?=;87766788;<??<;:8999977788=;;8888>79845776:767655677((555677665652-+988888776666666777;;;<<<<=;;8766566779:;<<<:998796644452//08:976778:>99>BCA=3111268:986655566666442....09:88887889:;;;:9877998889:<=@>>><;5889;><:888777665433457876665333335556566568777687323100/001345698766567778755555786554563/////455321112
@cd4c45e2-417e-4f91-ac02-8bfafb31bb2c runid=3ffb29643267db9bb8aae685166434a5232ac074 sampleid=1_launch read=31101 ch=510 start_time=2024-11-11T04:54:24Z model_version_id=dna_r10.4.1_e8.2_5khz_400bps_sup@v4.2.0 barcode=barcode05
TGGTACAGATCGTAAAATTGCGTAAGCAAATATAAAGTATCATTCAGGTTTAATATGTAAAGGTGTATTTAAAGGATCAGCTGGAAAAAAGATTTCCTTTGCTATTCTAAAATGAAAATCAATAAAAAATGATAATATTAAGCAATAAAATATTACTATTAATATTAAAGAAATTAAATCTTTAAATATAAATCTTTTATTAAAATAGATTTTATCTTTTCTTGAATTTAATCCTATTTGGTTAGATGAGCCTTTTTCATGAAGAATAGATAAATGAATTATTGATATAGCTAAAATTATTAAAGGTATTAAAAAATGTAAAGAAGAAAAAAATCGATTTAATGTAGGATTATCAACGGAAAATCTTCCTCAAACTCAAAAAACAATTTTTTTCCCTAAAAATGGAATTGAAGATAAAACATTAGTAATAACTGTTGCTCCCCAAAAGATATTTGTCCTCAAGGTAAAACATACCCAATAAAAGCGGATCCTATAATTA
+
55433223431----.33320----.455765322211111011223334446543322111211112235563322234456665558:9&&&(&0150**97555566677555588777667667553332223334455565556657....14465442122244445465443234569964332233368:966535444323339865556<<:6+++337554333445/..443222222221//=?>6544343333223336676777777544434455666666555545442334666677654555583.-01787862.---/7764433344543&&&%%*++,7767/../(&&&&(,++,-586555689<;;;;;6776798755544444332223464333211112455655444//.,)-./11011345555555444355555433433464555532---,-233321112
@6c804e86-356b-47c6-a8cf-ebf8422cac19 runid=3ffb29643267db9bb8aae685166434a5232ac074 sampleid=1_launch read=40813 ch=452 start_time=2024-11-11T04:54:31Z model_version_id=dna_r10.4.1_e8.2_5khz_400bps_sup@v4.2.0 barcode=barcode05
AATTATAGGATCCACTTATTGGGTATGCTTTACCTTTGAGGACAAATATCTTTTGGGGAGCAACAGTTATTACTAATATTTTATCTTCAATTCCATTTTTAGGGAAAAAAATTGTTTTTTGAGTTTGAGGAAGATCTTCATGAGATAATCCTACATTAAATCGATTTTTTTCTTTTACATTTTTTGATACATTTTAATAATTTTAGCTATATCAATAATTCATTTATCTATTCTTCATGAAAAAGGCTCATCTAACCAAATAGGATTAAATTCAAGAAAAGATAAAATCTATTTTAATAAAAGATTTATATTTAAAGATTTAATTTCTTTAATATTAATAGTAATATTTTATTGCTTAATATTATCATTTTTTATTGATTTTCATTTAGAAAGGAAAATTTTTTTCCAGCTGATCCTTTAAATACACCTTTACATATTAAACCTGAATGATACTTTATATTTGCTTACGCAATTTTACAATATATACAA
+
8777441112225)))))*611:98999;<;99888)(.00/001113/--,,1/566:6665554566899999655559<::988976555679:<?A:7765;<>?=<;;<====BB98778:6110.,,+)&%%$%'''''''899:;<<:9998:9311114@BECA<<=3097789<?A<;:,*(''((*.0,,,+,/01568>44.----27;;<=====;:;:;;;<86989:<<=<:::<;:....6999:96644467:::=<;<<;;==<;::;<>>=<=<=?@@=9999<==<<<=><<<<===;:9::;=;;<<===<>=<;<<;;998889:<=?A@>><;;:::::::99::;=ABC@?=>=<==>B?@?<5/12221889=@@?@@BBBA?;::;:9::9;>@??><9999:;<?;=><:9998999:9:98899::;;<<=<;;<;==;:855557=??>7)((&'''())*
@537a76d0-1cd6-4e71-8eb5-fddb41d1a039 runid=3ffb29643267db9bb8aae685166434a5232ac074 sampleid=1_launch read=21129 ch=290 start_time=2024-11-11T04:54:27Z model_version_id=dna_r10.4.1_e8.2_5khz_400bps_sup@v4.2.0 barcode=barcode05
AATTATAGGATCCGCTTTTATTGGGTATGTTTTACCTTGAGGACAAATATCTTTTTGGGGAGCAACAGTTATTACTAATATTTTATCTTCAATTCCGTTTTTAGGGAAAAAAATTGTTTTTTGAGTTTGAGGAAGATTTTCCGTTGATAATCCTACATTAAATCGATTTTTTTCTTTACATTTTTTAATACCTTTAATAATTTTAGCTATATCAATAATTCATTTATCTATTCTTCATGAAAAAGGCTCATCTAACCAAATAGGATTAGGATTAAAGATAAAATCTATTCTAATAAAAGATTTATATTTAAAGATTTAATTTCTTTAATATTAATAGTAATATTTTATTGCTTAATATTATCATTTTTTATTGATTTTCATTTTAGAATAGCAAAGGAAAATTTTTTTCCAGCTGATCCTTTAAATACACCTTTACATATTAAACCTGAATGATACTTTATATTTGCTTACGCAATTTTACGATCTGTACCAA
+
A@AIW{BDFGGK{KHIGK@?..../HJH{H{I{B;-++*,/:;<;:::;=<==BFEEHIY{M{{{{T{{JHO{OOIL{MVK{{{{{HJ{{MIN{KIHHHE{{C?@?CKHHFCDCBDDDEIP{CDCAC{MK{M{{M{K{S{NF<<<KLJH{{{{TJKK{NKL{GLHL{IMIO{{=<??(=AIEFRMMLL{Q{{{M{K{{{{GNOM{{K{{JLK{8888:GD@=>>>AB77555446455=@CKHKOMIM{HKCCBCCFINED;533310*&%%%''(-:???OJZGIFLFM{{LIHGSIFKOI{KTK{{KJ{NQMI{{GLSKP{{{{I{ONP{IFJFHGFLJKK{O{{N{{{{O{L{{{JLL{IJLM{{{KLH{HGFLL{{JD{HQ{JI{LJZH{II{NH{{K{N{{{{{KIFUG>>>>?{{{U{ILMIPGGGHPDDNFFEDCHJJKGAABAAOG=6555*HGKL{PGYUL{KF{{KLQN{{FDJJH{{KJIHJ
@a59d0813-a8ab-4fb6-b7e0-cf7ea30a6d74 runid=3ffb29643267db9bb8aae685166434a5232ac074 sampleid=1_launch read=29418 ch=288 start_time=2024-11-11T04:54:31Z model_version_id=dna_r10.4.1_e8.2_5khz_400bps_sup@v4.2.0 barcode=barcode05
TGGTACAGATCGTAAAATTGCGTAAGCAAATATAAAGTATCATTCAGGTTTAATATGTAAAGGTGTATTTAAAGGATCAGCTGGAAAAAAATTTTCCTTTGCTATTCTAAAATGAAAATCAATAAAAAATGATAATATTAAGCAATAAAATATTACTATTAATATTAAAGAAATTAAATCTTTAAATATAAATCTTTTATTAAAATAGATTTTATCTTTTCTTGAATTTAATCCTATTTGGTTAGATGAGCCTTTTTCATCAAAGATAGGTAAATGAATTATTGATATAGCTAAAATTATTAAAGGTATTAAAAAATGTAAAGAAAAAAATCGATTTAATGTAGGATTATCAACGGAAAATCTTCCTCAAACTCAAAAAACAATTTTTTTCCCTAAAAATGGAATTGAAGATAAAATATTAGTAATAACTGTTGCTCCCCAAAAAGATATTTGTCCTCAAGGTAAAACATACCCAATAAAAGCGGATCCTATAATTC
+
?::>JH{FFDA?@@DIJ{O{LFF{{NTILJ{PLM{MN{L{;9999EGHGMIRM{P{JKIHKNbG{{J{M{J{{MPL{JMHGKNO{IKM{{{LM{IKRJL{I{NJ{{M{{J{MIHELHLKIJK{HHHJ{{M{{L=7766966CIEGF=<=ECJ<<;;;ACBDC;;98777B{{{IOGKPUMMUIM{M{I{KFGGLJ{{NM{{QI{IDFCECEIKGI54448((()*834444ENK{LJH99999FE{MFIHDN{R{NRFBA(%%%%*(((333:===>??@H{K{J{THI{FKHK{I{OK{IQI{M{JOM@::::{{{{IEHIF{JF{K{{MJBBABCPH{N{H{QKIFIJDBABABEGO{N{HFECA211117>5444AB?@DBDN{{{@;;:57CGGJLIDAABB?BC?<<9922:@::99<GDGFEEMHEGGEEEBAB=ENE{GLIEGEA>==>=G{FKINHOIHIFGBJDB;<HFCEEEDAA@@ACHBB@??>)
@fd4b044e-ed45-4b02-8949-5e974a590f2c runid=3ffb29643267db9bb8aae685166434a5232ac074 sampleid=1_launch read=29411 ch=288 start_time=2024-11-11T04:54:22Z model_version_id=dna_r10.4.1_e8.2_5khz_400bps_sup@v4.2.0 barcode=barcode05
TGGTACAGATCGTAAAATTGCGTAAGCAAATATAAAGTATCATTCAGGTTTAATATGTAAAGGTGTATTTAAAGGATCAGCTGGAAAAAAATTTTCCTTTGCTATTCTAAAATGAAAATCAATAAAAAATGATAATATTAAGCAATAAAATATTACTATTAATATTAAAGAAATTAAATCTTTAAATATAAATCTTTTATTAAAATAGATTTTATCTTTTCTTTAATTTAATCCTATTTGGTTAGATGAGCCTTTTTCATGAAGAATCATAAATGAATTATTGGTATTAGTAATTTATTAAAGGTATTAAAAAATGTAAAGAAAAAAATCGATTTAATGTAGGATTATCAACGGAAAATCTTCCTAGAAACTCAAAAAACAATTTTTTTCCCTAAAAATGGAATTGAAGATAAAATATTAGTAATAACTGTTGCTCCCCAAAAAGATATTTGTCCTCAAGGTAAAACATACCCAATAAAAGCGGATCCTATAATTA
+
::9888889975556778764222248999987778888877777875556698776666777655566889:7755556689899<<=:988;551--/49;:88889999:7888:;5''''(01;;:766656789333889999:;;:7777687898887778888888;;:;:4432/08:977677889:<<;<:9<7568771000077787/30,))**8<99999;;;;;;==5555569:::9@C@=;;9997432)('''-0,++++(')))*&$$$&&%%%')'(&%&(,//..0../37=;9889:<???A?@@?543337339985556@?=;210/.0234>>==>>>?-+++++643333>=<:3......00:;57;;<>=;:::8999999999<<=;99875555577899::::;;573;9957.**(*-)5676;:;:988889:98889:;=;;<<<9>;;:9999:776557
@5594e09c-868e-440d-8a63-a736565ddebd runid=3ffb29643267db9bb8aae685166434a5232ac074 sampleid=1_launch read=25892 ch=376 start_time=2024-11-11T04:54:29Z model_version_id=dna_r10.4.1_e8.2_5khz_400bps_sup@v4.2.0 barcode=barcode05
TGGTACAGATCGTAAAATTGCGTAAGCAAATATAAAGTATCATTCAGGTTTAATATGTAAAGGTGTATTTAAAGGATCAGCTGGAAAAAAATTTTCCTTTGCTATTCTAAAATGAAAATCAATAAAAAATGATAATATTAAGCAATAAAATATTACTATTAATATTAAAGAAATTAAATCTTTAAATATAAATCTTTTATTAAAATAGATTTTATCTTTTCTTGAATTTAATCCTATTTGGTTAGATGAGCCTTTTTCATGAAGAATAGATAAATGAATTATTGATATAGCTAAAATTATTAAAGGTATTAAAAAATGTAAAGAAAAAAATCGATTTAATGTAGGATTATAAAACAAGGAAAATCTTCCTCAAACTCAAAAAACAATTTTTTTCCCTAAAAATGGAATTGAAGATAAAATATTAGTAATAACTGTTGCTCCCCAAAAAGATATTTGTCCTCAAGGTAAAACATACCCAATAAAAGCGGATCCTATAATTA
+
{{H{K{KJKHIJJHJHK{J{{K{>>?KMGI{{KRHHMNY{{RV{BCDBDMLM{{KQIHOSIGM{{{{{WKTML{MI{{{JUIK{{{JI{{{HK{{{{{KK{{N{G{PSI{K{KE{{{{{K9888:5**BDABADFFHIGMFW{IKFIE{KLJL{PKJJ{NWN{N{KN{L{N{HI{{{N{KHI{NKKKRLMGGGM{c{{UGJ{IHJKJ{EEJKA?LGFGIO@@?99FQJNHWKI{H:55,****+466>BFJHIIN{HNI{HJINVLT{KGH{G{IKHMJNMMMOM{OIHFHMFG{{{QIPHH{{RMLOLOIGIH{O{FFHF{EH4543BCC>22222<<FAC:9988966-)('('''''(@LGEGECCBBEDDEDLKFFGIG{==9;?<=<>:7://CGFHGDFHDGIIEHCEEFDFOTMIGIHJHK{MWFKH{NHTQPMM@;CBAI{HFLEHJAGHKFIMKGGMIGGLGI{>EIMBEGGEEDCD<;;;;?ABDCABAA
@d8c37a84-7551-406e-872e-47ae5f368f72 runid=3ffb29643267db9bb8aae685166434a5232ac074 sampleid=1_launch read=22794 ch=216 start_time=2024-11-11T04:54:34Z model_version_id=dna_r10.4.1_e8.2_5khz_400bps_sup@v4.2.0 barcode=barcode05
GGTCTCGGATCCGCTTTTATTGGGTATGTTTTACCTTCGAGGACAAATATCTTTTTGGGGGACAAAGTTGTTGCTCAATATTTTCTGTTCAATTCCATTTTTAGGGAAAAAAATTGTTTTTTGAGTTTGAGAAGTTTTCCGTTGATAATCCTACATTAAATCGATTTTTTCTTTACATTTTAATACCTTTAATAATTTTAGCTATATCAATAATTCATTTATCTATTCTTCATGAAAAAGGCTCATCTAACCAAATATGGATTAAATTCAAGAAAAGATAAAATCTATTTTAATAAAAGATTTATATTAAAGATTTAATTTCTTTAATATTAATAGTAATATTTTATTGCTTAATATTATCATTTTTTATTGATTTTCATTTTAGAATAGCAAAGGAAAATTTTTTTCCAGCTGATCCTTTAAATACACCTTTACATATTAAACCTGAATAATTATTATATTTGCTTACGCAATTTTACGATCTGCAA
+
&$$$%%%%%%(*((+,,-,-666542239990,,,,+***69967731.+)))++/-----,)''%$$%%%&&'(&%%%%%(**)*****'))**<44457FD?>=<ABEECBAAAABCBJD<98891-,,++((-((((&&''8;=;<;;<<=<<<<9::867779BGDA==,'*34-(3-<:99:;<?@A>;:9:;@?A>>=<;;5++++,445:;<<<?+++++A@A>==:;;;<><9889:=<=<;<<;;<;7+((((9:::<<554448<><9666===775567533//68<>;;;;:;642((8;??>?<<==>>@?@?>>=<<<:;00000::>?AA@>>=;;;;9:877889;:;9BEECAA=;;;;@@>>>>@?==<:88889::=;;;;;<=@DDC@>;:;<<;=>=<:923300....11+*++610000399:****'**(%%%%%/..10012232212-.9:09433222/--
@fc3ff5e2-ae67-4a23-b067-d0ba0cbb7009 runid=3ffb29643267db9bb8aae685166434a5232ac074 sampleid=1_launch read=27241 ch=320 start_time=2024-11-11T04:54:49Z model_version_id=dna_r10.4.1_e8.2_5khz_400bps_sup@v4.2.0 barcode=barcode05
TGAGTAAGATAGTAAAATTGCGTAAGCAAATATAAAGTATCATTCAGGTTTAATATGTAAAGGTGTATTTAAAGGATCACTTTGAAAAAGATTCCTTGCTATTCTAAAATGAAAATCAATGAAAAATAAATAATGTTAAGGAATAAAATATTACTATTAATATTAAAGAAATTAAATCTTTAAATATAAATCTTTTATTAAAATAGATTTTATCTTTTCTAATTTAATCCTATTTGGTCATTGAGCCTTTTTCATGAAGAATAGATAAATGAATTATTGATATAGCTGAAATTATTAAAGGTATTAAAAAATGTAAAGAAAAAAATCAATTTAGATGTAGGATATAGACGGAAAATCTTCCTCAAACTCAAAAAACAATTTTTTTCCCTAAAAATGGAATTGAAGATAAAATATTAGTGATGACTTATCCCAAAAAGATATTTGTCCTCAAGGTAAAACATACCCAATAAAAGCAGTATTAAGTA
+
,)))+*))****--02342)&%%%&+344452,,,,2445222202444666977654433444444555234+.+(&&%%+*))*+-:8..../*+.-433422...045667897665''&&+-/('''(11***%%%&'(((123454443333365443344555566976642233488643332-33334789767765444557587667:22))''7**6445556100.('''&&&*,/049;;776655544433443556565555643443566677898:665556553334456786542333475788:::998777/*))*(&&&%)$$$%&'')))035221(((((*288855435545678<?DA@61.+,,/298756656777644213444-*(()$$%%%&&&%&'((),899877789:8765555665533367544441006555677-,(&%$%%%&'
@790beba9-0e59-49a0-bec4-a0b9e4451890 runid=3ffb29643267db9bb8aae685166434a5232ac074 sampleid=1_launch read=46106 ch=257 start_time=2024-11-11T04:54:48Z model_version_id=dna_r10.4.1_e8.2_5khz_400bps_sup@v4.2.0 barcode=barcode05
AATTATAGGATCCACTTATTGGGTATGTTTTACCTTGAGGACAAATATCTTTTTGGGGAGCAACAGTTATTACTAATATTTTATCTTCAATTCCATTTTTAGGGAAAAAAATTGTTTTTTGAGTTTGAGGAAGATTTTCCGTTGATAATCCTACATTAAATCGATTTTTTTCTTTACATTTTTTAATACCTTTAATAATTTTAGCTATATCAATAATTCATTTATCTATTCTTCATGAAAAAGGCTCATCTAACCAAATAGGATTAAATTCAAGAAAAGATAAAATCTATTTTAATAAAAGATTTATATTTAAAGATTTAATTTCTTTAATATTAATAGTAATATTTTATTGCTTAATATTATCATTTTTTATTGATTTTCATTTTAGAATAGCAAAGGAAAGTTTTTTCCAGCTGATCCTTTAAATACACCTTTACATATTAAACCTGAATGATACTTTATATTTGCTTACGCAATTTTACGATCTGTACCAA
+
DBCCBA<;:6;77667<==8555@DDDEFGF{F=<8((+++,,,-,,,,.,--,-;GDCBCA@A>>???BED<43357>?BEBAAABD?>==<??@ACHHFCB><ADFICCCB?>A@>??&&&&&,57BA@@@AACCDFC::;>>?><<=>???=<==<==<;<=>@GJEJ>:95,,;<<A<>FB@====?BEC@><;;=?CBB?>;:9889:<:9999:>>@?@>>>=====?;<;;;>>><<;<==<=<;<<<<>><<;;<<====<>=====<<<<;;<<??@=<8867789:8:;;==<=>>=;:;;<@>;;;;;==>=?=?@?>><;;;<<<<:9989:<=ABA@@><=;:99999;;<<<>?ABB>==<:;;<??<<;=@@;;;:9:8)((((775/+++-6;;;::9;976668<>>>=:8777856<56;9:7788899989887778789:9;:99:;<<:9744445;<=<8100018:;:::9
@b5efa3fc-e495-473e-95c8-70d7d8e7e9aa runid=3ffb29643267db9bb8aae685166434a5232ac074 sampleid=1_launch read=28814 ch=158 start_time=2024-11-11T04:54:46Z model_version_id=dna_r10.4.1_e8.2_5khz_400bps_sup@v4.2.0 barcode=barcode05
TGGTACAGATCGTAAAATTGCGTAAGCAAATATAAAGTATCATTCAGGTTTAATATGTAAAGGTGTATTTAAAGGATCGCTTGAAAAAAATTTTCCTTTGCTATTCTAAAATGAAAATCAATAAAAAATGATAATATTAAGCAATAAAATATTACTATTAATATTAAAGAAATTAAATCTTTAAATATAAATCTTTTATTAAAATAGATTTTATCTTTTCTTTGAATTTAATCCTATTTGGTTAGATGAGCCTTTTTCATGAAGAATAGATAAATGAATTATTGATATAGCTAAAATTATTAAAGGTATAAAAATGTAAAGAAAAAAATCGACTTAATGTAGGATTATCAACGGAAAATCTTCCTCAAACTCAAAAAACAATTTTTTTCCCTAAAAATGGAATTGAAGATAAAATATTAGTAATAACTGTTGCTCCCCAAAAAGATATTTGTCCTCAAGGTAAAACATACCAATAAAAGCGGATCCTATAATTA
+
II{KHIULJ{JIWLY{IK{MH{{LIFGJJI{{OILKOHRI{{T{{HGIIJ{M{OML{MJJHYPIJKUGL{JHMHM{HC544*))))):DBABBBCIBBD>?F.-----::{IJGL{{{JFGIG{PL{{{LOM{F{E?@???OHJFLGZIKOGOK{NK{IKHJLH{HMJKNK{IIOP{OI{HOGJJ{{{HIGDKIG{JGL{K{K{G{FKHML{{{ADBQNGUH<69{OLNKMHITISKI88899FGG{EOG{KMF{PLYIF=<FIMTL{H{OKJ{NDDCFDKJKLLKJJKH{M<45CHGCBBBCBQG{BB**,ABAFJGEKLPGBJ{{{GMLQKGHKIF{HEEFC{MJ{GKL{JIIIKK{OJ;;;;;CBHFOMJHS{{NTK{JJ{{K{{H{EAFKK{O{{{{{>>>??TKIO{VIJOKJLO{RGLIHJ{FEK{HI6666>MEL{K{IJOGNGN{OG{HQ{{M{HJ{NHP;B7((FGKNGGGJL{GLLPNPIIJIG
@39f8ce84-0c94-4b21-a7a5-d98bd3b4bcdd runid=3ffb29643267db9bb8aae685166434a5232ac074 sampleid=1_launch read=33204 ch=289 start_time=2024-11-11T04:54:55Z model_version_id=dna_r10.4.1_e8.2_5khz_400bps_sup@v4.2.0 barcode=barcode05
TGGTACAGATGAGTAAAATTGCGTAAGCAAATATAAAGTATCATTCAGGTTTAATATGTAAAGGTGTATTTAAAGGATCAGCTGGAAAAAAATTTTCCTTTGCTATTCTAAAATGAAAATCAATAAAAAATGATAATATTAAGCAATAAAATATTACTATTAATATTAAAGAAATTAAATCTTTAAATATAAATCTTTTATTAAAATAGATTTTATCTTTTCTTGAATTTAATCCTATTTGGTTAGATGAGCCTTTCATGAAGAATAGATAAATGAATTATTGATATAGCTAAAATTATTAAAGGTATTAAAAAATGTAAAGAAAAAAATCGATTTAATGTAGGATTATCAACGGAAAATCTTCCTCAAACTCAAAAAACAGTTTTTTTCCCCTAAAAATGGAATTGAAGATAAAATATTAGTAATAACTGTTGCTCCCCAAAAAGATATTTGTCCTCAAGGTAAAGCATACCCAATAAAAGCGGATCCTATAATA
+
66433337880////2445420,,,,-3445542223344443444543333476544332324444******3122234556654478876556887668568-+++++667844448877755445666543333455554544444555444444434455544445333336544222346;:75332334568:977645554333349976566==;:87554755444466753356&&&&(0001001-8854443544212225665554444222223334678999764++44322223344554323234744589:9/****)+3++1111233332221----.66556566,++++3333546544454457;;:::7,53335633233434410//04653322201101334545445668;9987754444567787677666566666643434574433452////044322211
@92d69496-3c19-41ae-8570-0e7090c836a3 runid=3ffb29643267db9bb8aae685166434a5232ac074 sampleid=1_launch read=19506 ch=455 start_time=2024-11-11T04:55:03Z model_version_id=dna_r10.4.1_e8.2_5khz_400bps_sup@v4.2.0 barcode=barcode05
TCGATCCATCGTAAAATTGCGTAAGCAAATATAAAGTATCATTCAGGTTTAATATGTAAAGGTGTATTTAAAGGATCAGCTGGAAAAAAACTTTCCTTTGCTATTCTAAAATGAAAATCAATAAAAAATGATAATATTAAGCAATAAAATATTACTATTAATATTAAAGAAATTAAATCTTTAAATATAAATCTTTTATTAAAATAGATTTTATCTTTTCTTGAATTTAATCCTATTTGGTTAGATGAGCCTTTTTCATGAAGAATAGATAAATGAATTATTGATATAGCTAAAATTATTAAAGGTATTAAAAAATGTAAAGAAAAAAATCGATTTAATCAGTATCAAACGGAAAATCTTCCTCGATTGAAAAAACAATTTTTTTCCCTAAAAATGGAATTGAAGATAAAATATTAGTAATAACTGTTGCTCCCCAAAAAGATATTTGTCCTCAAGGTAAAACATACCCAATAAAAGCGGATCCTATAATTA
+
9''))*?>>4445>IHIDB?>>>?H{HLKNRHTNGJKPLJJ{IIJTQ{KW\GPN{{MI{{LNJNIJ{KJH{LH{LJB=99995448AE{{HKOI{JO{LHKONRINN{{JLKNQONJ{PHJGMQJN{{IKONQHMGHHLIMJR{IHG{IGLJ{NVIIJOIMNI{NMHKLQHNKH{KILH{J{G{P{KIHHH{NKKJ{JFMOIJGM{GIICCOFH?===:1889DIHM{KF{RJHMABBBBNTJHL{DZDFBGDEHGDFXFHGLEJG{FL{JFPJHFHLWKHVH{{NNNHMKHDRJI{H33333MMPKLLL{JR{{KNGK{KIGJDHK{{H000002///(''''))+'(&'3556HJEBA@@@6&&&&&''''EIFHGEJGP{{LFB1**?AHObHJGFHGBBAFC>>>?DAFKE==???B{GMEGFOEIEA>>97FIJLZG{JFP{L{LHJQMHKM{JH\JKJHJLJHG{FM{KQKEFDBBCEDFEFFGFK
@7a971463-7618-4aaf-b804-2bcfe8aa1f89 runid=3ffb29643267db9bb8aae685166434a5232ac074 sampleid=1_launch read=27253 ch=320 start_time=2024-11-11T04:55:05Z model_version_id=dna_r10.4.1_e8.2_5khz_400bps_sup@v4.2.0 barcode=barcode05
AGTACAGATCGTAAAATTGCGTAAGCAAATATAAAAGTATCATTCAGGTTTAATATGTAAAGGTGTATTTAAAGGATCAGCTGGAAAAAAATTTTCCTTTGCTATTCTAAAATGAAAATCAATAAAAAATGATAATATTAAGCAATAAAATATTACTATTAATATTAAAGAAATTAAATCTCTAAATATAAATCTTTTATTAAAATAGATTTTATCTTTTCTTGAATTTAATCCTATTTGGTTAGATGAGCCTTTTTCATGAAGAATAGATAAATGAATTATTGATATAGCTAAAATTATTAAAGGTATTAAAAAATGTAAAGAAAAAAATCGATTTAATGTAGGATTATAAAACGGAAAATCTTCCTCAAACTCAAAAAACAATTTTTTTCCTTAAAAATGGAATTGAAGATAAAATATTAGTAATAACTATTTCTGCCAAAAAGATATTTGTCCTCAAGGTAAAACATACCCAATAAAAGCGGATCCTATAATTA
+
11156AC6433333>=>?/////78<=@AB@A===82GDIBCCD=<<<;AFACEE{CB<<<=G{MIMETHH{FGFAC>??>?LJEJFKIH;99:>5D>;?69FCBE<;:::C<>>=>DH>;;;8;3.)))''''(89;:9:@D;;;;==FABAC?<<<<<HHJGFFHIGFGHJIIHGEECDCBEHMK@?@@@@FGDFH@EDDDDGEC@@?@BJLH??>>?''')2>??A@@GHDDDDFFHEEDCBAA@>?@@A@BDBACCA@A?BBC==<==?C:>>>>>//><=>@@A@?@>>?FIKDE@@?@?@?><9--/0:==<<=>?AEEEEGGGD;55555::;;<??@>AE?>++((&(5667EDBA?>>?======;9999@?>>???BACDGB<85113;<;'''''*&&'9:=<;@BA:98.,,,,,,-77322215110/.11AA@@??@A::A?>/////0988779::=;7,-22473+85444579:;98885
@463068ba-df72-4bb4-bb65-d627b9b5384d runid=3ffb29643267db9bb8aae685166434a5232ac074 sampleid=1_launch read=35896 ch=238 start_time=2024-11-11T04:55:11Z model_version_id=dna_r10.4.1_e8.2_5khz_400bps_sup@v4.2.0 barcode=barcode05
AATTATAGGATCCGCTTTTATTGGGTATGTTTTACCTTGAGGACAAATATCTTTGGGGAGCAACAGTTATTACTAATATTTTATCTTCAATTCCATTTTTAGGGAAAAAAATTGTTTTTTGAATTTGAGGAAGATTTTCCGTTGATAATCCCACATTAAATCGATTTTTTTCTTACATTTTTTAATACCTTTAATAATTTTAGCTATATCAATAATTCATTTATCTATTCTTCATGAAAAAGGCTCATCTAACCAAATAGGATTAAATTCAAGAAAAGATAAAATCTATTTTAATAAAAGATTTATATTTAAAGATTTAATTTCTTTAATATTAATAGTAATATTTTATTGCTTAATATTATCATTTTTTGTTGATTTTCATTTTAGAATAGCAAAGGAAAATTTTTTTCCAGCTGATCCTTTAAATACACCTTTACATATTAAACCTGAATGATACTTTATATTTGCTTACGCAATTTTACGATCTGTACCAA
+
B{IGMD555566@<;76+((()))79?BAEFIGCC@<?*+<>??=>=<<=<65517DGEDD<;;;<FEECFEEGSHGIGIT{IHJHKFCDDFFICD{J{{ECBA1BHM{{{O{HKMKJKVELGFMJI{I{GMGICACA=E???FHKHOLJPKIKN{LIJGF:999;AGJ{I9:A((?>@>;<KIIGFKDEFHFOGEDDEG{H{PHMGJJCAABAOFGJKJNJLGHLJEFHHJGKDICEEDEECDBDGFFDFDDEEIIHEDHFKGHKB89GKFIECCFFBCBADFQFDFDEDFGCBAAAFEDFGGEHHEEIBGF>>>=>@QIH{F{NLHIFDBCB@@?@??@?ABDHGELGEDFFBCEDEDCCCBCBCHIFEGEGCLFEPEWLGFGFB@?A@??@ACCDDDIEEHVKJIHHC>>?@?????@BCCCC@>>>==?@CBF>><<<<=>?>?>=<<;<<==>>>=@?>>@@CBA?<88889@AAB@6555699999?>
@f4d04afb-fec0-4d64-b068-2698ee0fb199 runid=3ffb29643267db9bb8aae685166434a5232ac074 sampleid=1_launch read=31867 ch=205 start_time=2024-11-11T04:55:06Z model_version_id=dna_r10.4.1_e8.2_5khz_400bps_sup@v4.2.0 barcode=barcode05
TGGTACAGATGAGTAAAATTGCGTAAGCAAATATAAAGTATCATTCAGGTTTAATATGTAAAGGTGTATTTAAAGGATCAGCTGGAAAAAAATTTTCCTTTTGTATATACTTAAAATGAAAATCAATAAAAAATGATAATATTAAGCAATAAAATATTACTATTAATATTAAAGAAATTAAATCTTTAAATATAAATCTTTTATTAAAATAGGATTTATCTTTTCTTTGAATTTAATCCTATTTGGTTAGATGAGCCTTTTTAGATAAAGATAGATAAATGAATTATTGATATAGCTAAAATTATTAAAGGTATTAAAAAATGTAAAGAAAAAAATCAATTTAATGTAGGATTATTAAACGGAAAATCTTCCTCAAACTCAAAAAACAATTTTTTTCCCTAAAAATGGAATTGAAGATAAAATATTAGTAATAACTGTTGCTCCCCCAAAAAGATATTTGTCCTCAAGGTAAAACATACCCAATAAAAGCGGATCCTATAATTA
+
220002367,'&&&&-////++)+++,23356532210//-)))*)-4423213-,,+,../0122122235553322((((()43466764334434214+*200-,,+((&&'.0**))22,+++,6656654422222332323355-,,,1---.-//00334332210,431*+222334563664310//01158;:8654555/.+(()+'0----.*...-021152360011881+*+*&&'''(++++++76,)))%%&&*(''+,,,-*+****/////0103222444667676534221111122398742111122-))-78-('''(45545433322-,)''(-+,,,.674443331110/0*****48654469:=<<:952///3885333234443222245644311//0001,*(((((,++-/44777974232464554465556533334311112453444341,,,,-11110////
@69c9492a-100e-46ed-9016-1b3b41782d1f runid=3ffb29643267db9bb8aae685166434a5232ac074 sampleid=1_launch read=25222 ch=443 start_time=2024-11-11T04:55:17Z model_version_id=dna_r10.4.1_e8.2_5khz_400bps_sup@v4.2.0 barcode=barcode05
AATTATAGGATCCGCTTTTATTGGGTATGTTTTACCTTGAGGACAAATATCTTTTTGGGGAGCAACAGTTATTACTAATATTTTATCTTCGATTCCATTTTTCAGGGAAAAAAATTGTTTTTTGAGTTTGAGGAAGATTTTCCGTTAATAATCCTACATTAAATCGATTTTTTTCTTTACATTTTTTAATACCTTTAATAATTTTAGCTATATCAATAATTCATTTATCTATTCTTCATGAAAAAGGCTCATACTAACCAAATAGGATTAAATTCAAGAAAAGATAAAATCTATTTTAATAAAAGATTTATATTTAAAGATTTAATTTCTTTAATATTAATAGTAATATTTTATTGCTTAATATTATCATTTTTTATTGATTTTCATTTTAGAATAGCAAAGGAAAATTTTTTTCCAGCTGATCCTTTAAATACACCTTTACATATTAAACCTGAATGATACTTTATATTTGCTTACGCAATTTTACGATCTGTACCAA
+
{{RKLJGJNG{J{MPLLO{I++++,EPMJ{OH{{LJMY>?PKED210/020////3378;JJ{GNJMMHVH{{H{{TI{G{TK{NKGFI{GEDEEM?F@AM@(((();FASP{{{FUJJ{JN{INGSICBBFKIIXM{KIFL@44EGGLILNPHGJ{JMMGL{ORGPJJFQHJLC?AC8LBDD{HGLNGEA@=>0++HHGGGJ{{G{GMFEEGGGG{HFQHI{KJJ{JIDIFGH{MKSIK{F^UM{JMFECC*))))?@899981122CCCDGRI{FIFFFHGHLFGGLPH{EEFEDEGGHFEGFG{JHIKGGGHGHDDBACDH{MKJE{ZIQH{JHFLDDDBBAAABEHJJ{HUGFLEEDFHTKHHGIIHHR{OLILHMJGM{NGIHLGIDGFDAAABBGGHEFFDIMJMU{OFFAACIFDBEEEHJKHGDDECCCDDFEGBBAA@AAA@AA>=<;:;;<=>@@@A?>>??ABB@=:9::;@BCA?433339;>=>>=
@3e58ab95-f89b-4f49-858d-2f07eb54a8bf runid=3ffb29643267db9bb8aae685166434a5232ac074 sampleid=1_launch read=27265 ch=320 start_time=2024-11-11T04:55:14Z model_version_id=dna_r10.4.1_e8.2_5khz_400bps_sup@v4.2.0 barcode=barcode05
TAATTACATAGTAAAATTGCGTAAGCAAATATAAAGTATGAGTCAGGTTTAATATGTAGAGGTGTATTTAAAGGATCAGCTGGAAAAAGATTCCTTGCTATTCTAAAATGAAAATCAATAAAAAATGATAATATTAAGCAATAAAATATTACTATTAATATTAAAGAAATTAAATCTTTAAATATAAATCTTTTATTAAAATAGATTTTATCTTTTCTGAATTTAATACCTATTTGGTTAGATGAGCCTTTTTCATGAAGAATAGATAAATGAATTATTGATATAGCTAAAATTATTAAAGGTATTAAAAAATGTAAAGAAAAAAATCGATTTAGTGTAGGATTATCAACGGAAAATCTTCCTAGAGAAACTAAAAAACAATTTTTTTCCCTAAAAATGGAATTGAAGATAAAATATTAGTAATAACTGTTGCTCCCAAAAAGATATTTGTCCTCAAGGTAAAACATACCCAATAAAAGCGATCCTGCTGATTTA
+
*&$$%%&('&&&'(186632/0012999;<;9898,**)')((())+),979988776667667667789::887767777*('+/666((()*++++;:887789:<<999:>>=<<<;<;;<;;656((((.2+,24/000/31+444.---.565875566789999====;888856>::8856667:;=;87778;;:999983*:99:;6//'''((+'(,*(((*360)*99)(((&(**)''37766655647630+++0/.**0000:::5555465566898<=63323;78864*))*-012222227;9;<<>?>32222554438222388761110-///0>?=><:99.-,*))-,2)(((;:87623<<>CB<;52278>BA=9999999977888:;=:99876767899::99965432,:<;<<;:;///./<<;<<;;::99:;;9888875866310.1+(()+/*('&%&''0
@fcc96218-58fb-4063-892a-97d46c4e5632 runid=3ffb29643267db9bb8aae685166434a5232ac074 sampleid=1_launch read=27966 ch=509 start_time=2024-11-11T04:55:27Z model_version_id=dna_r10.4.1_e8.2_5khz_400bps_sup@v4.2.0 barcode=barcode05
TGGTACAAGATAGTGAAATTTCGTAAGCAAATATAAAGTATCATTCAGGTTTAATATGTAAAGGTGTATTTAAAGGATGGCTTACGGAAAGATTTACCTTGCTATTCTAAAATGAAAATCAATAAAAAATGATAATATTAAGCAATAAAATATTACTATTAATATTAAAGAAATTAAATCTTTAAATATAAATCTTTTATTAAAATAGATTTTATCTTTTCTTGAATTTAATCCTATTAGTTAATGAGCTTTTCATGAAGAATAGATAATGAATTATTGATATAGCTAAAATTATTAAAGGTATTAAAAAAATGTAAAGAAAAAAAATCGATTTAATGTAGGATTATAAACGGAAAATCTTCCTCAAACTCAAAAAACAATTTTTTTCCCTAAAAATGGAATTGAAGATAAAATATTTGGGCGTAACTGTTGCTCCCCAAAAAGATATTTGTCCTCAAGGTAAAACATACCCAATAAAAGCGGATCCTATAATTAG
+
3/..-+*&&&'&&&&&)**1/.-./389;@@ADEAABBECCD@@A999999A?@@?B@@?@ABECCDBBBCBEDEGCD.''''''',++../))(%%%%(++<@@A422,,,-*---3--,,,,,+59=>;<<>=>=>=99::788766;<986-,,,,7669=<=99:@AB@ACBDDB77776=<59?788:8778::><;:;;>=;;;;;>4A?>>?A8898==<<?>==<<<211*)('&&,,,00,*+655;:99877889:;;;/,....331../57767789;<;=976767987788:;>??>;9552239:9989:<<;3.--..3576755577:66-----6668@C@?765449996;==<=;<:988:88<@AA@A?8<=<<=<;88888998655557886440)'%%%''')268990000270;<=@@<:44331224577789;;<;<<977788897666775000/0453210000/
@e0ec051a-1069-4d7a-a17a-20db5e0f8163 runid=3ffb29643267db9bb8aae685166434a5232ac074 sampleid=1_launch read=29462 ch=288 start_time=2024-11-11T04:55:30Z model_version_id=dna_r10.4.1_e8.2_5khz_400bps_sup@v4.2.0 barcode=barcode05
AATTATAGGATCCGCTTTTATTGGGTATGTTTTACCTTGAGGACAAATATCTTTTTGGGGAGCAACAGTTATTACTAATATTTTATCTTCAATTCCATTTTTAGGGAAAAAAATTGTTTTTTGAGTTTGAGGAAGATTTTCCGTTGATAATCCTACATTAAATCGATTATTTTCTTTACATTTTTTAATACCTTTAATAATTTTAGCTATATCAATAATTCATTTATCTATTCTTAGATGAAAAAGGCTCATCTAACCAAATAGGATTAAATTCAAGAAAAGATAAAATCTATTTTAATAAAAGATTTATATTTAAAGATTTAACTTCTTTAGTATTAATAGTAATATTTTATTGCTTAATATTATCATTTTTTATTGATTTTCATTTTAGAATAGCAAAGGAAAATTTTTTTCCAGCTGATCCTTTAAATACACCTTTACATATTAAACCTGAATGATACTTTATATTTGCTTACGCAATTTTACGATCTGTACCAA
+
@@>=;;;<;>;::88:::=<=?>>>?>?@?ACC<<;;=<<??>?9998;?<<;9?>=?@>A=<;:::;;<<<><<<=;<;;<?BAAAA?7320220++.06888>=;?BBCDB@@?@@BB{LCAA@@=;;A@?@???@@AB:77779==;<<<==<;;;;:<;978889?AB<AEBB:?==>@?@JDB=<<;<=A@?><99:=??>>>=;;:::::87888:;<=>?>===>?@A0////0677B?<:9:;=::888999;9;9888788879:::;;99:987777:<<;;;;<>3211366784557777778:97666756;;::;=>=;:988987754444689<>=>>;:98877777889::;<>AA><<:99:;-+677;83444:8777889;:;<:==>AHEE@:./77666768;?<>>;:77678;<=?;:9989:98777887777778895:8889:::9973344499884.../13.++*))
@d74767c3-c5f9-4393-8b5a-e5233a28ca62 runid=3ffb29643267db9bb8aae685166434a5232ac074 sampleid=1_launch read=31016 ch=236 start_time=2024-11-11T04:55:35Z model_version_id=dna_r10.4.1_e8.2_5khz_400bps_sup@v4.2.0 barcode=barcode05
AATTATAGGATCCGCTTTTATTGGGTATGTTTTACCTTGAGGACAAATATCTTTTTGGGGAGCAACAGTTATTACTAATATTTTATCTTCAATTCCATTTTTAGGGAAAAAAATTGTTTTTTGAGTTTGAGGAAGATTTTCCGTTGATAATCCTACATTAAATCGATTTTTTTCTTTACATTTTTTAATACCTTTAATAATTTTAGCTATATCAATAATTCATTTATATTTATTTTTCATGAGAAAGGCTCATCTAACCAAATAGGATTAAATTCAAGAAAAGATAAAATCTATTTTAATAAAAGATTTATATTTAAAGATTTAATTTCTTTAATATTAATAGTAATATTTTATTGCTTAATATTATCATTTCTTATTGATTTTCATTTTAGAATAGCAAAGGAAAATTTTTTTCCAGCTGATCCTTTAAATACACCTTTACATATTAAACCTGAATGATACTTTATATTTGCTTACGCAATTTTACGATCTGTACCAA
+
LIHSL{JK{K{M{KUHGLEEINJK{INHJKJ{{JJ@@800HEE{GH{ORJLQJL{CDJJH{MHKHQ{KH{OHMIPKJH{KFKL{MH{{{{MKILKIM[{IJHKJJJ=MFNL{{IJH{K{OL{L{EIOGLEQHHNJMAC>A:-(()8>KHMJ{KGKHM{OJ{M{JPGLIGS<GLHFC813FRGLJJ{JKGK{OMT{N{MNJJSS{JK{JKHJ{KIWJKIGGJ:89+)*'&'(,.12221187::;=CDJIKHN{FHEEDLKFQFHFIKG{J{GRKK{IL{MIN{IIJM{K{{{NHJL{JKFLMJMKLKF{IH;:::/GEBBCBC;C@?GAEEC?{NMISKJKI{E{{KKNKK{IUIBBAAAG{LK{KKJIIMGJHLR{PMKJHJ{KLLHNIOKLI{GH{HKK{GOIHIKK{PS{KLFFEHFIJIFGPJPHIFIFFDFDECEEKNLJIMHGHGMFEFCDCDDGFFEEEFHFG{KIJMGE@@@ABG{IHICA@@@CCDHEHH
@e342d942-ca88-4e4d-afe7-5b1e5c8a0b7c runid=3ffb29643267db9bb8aae685166434a5232ac074 sampleid=1_launch read=23910 ch=69 start_time=2024-11-11T04:55:29Z model_version_id=dna_r10.4.1_e8.2_5khz_400bps_sup@v4.2.0 barcode=barcode05
TGGTACAGTACGTAAAATTGCGTAAGCAAATATAAAGTATCATTCAGGTTTAATATGTAAAGGTGTATTTAAAGGATCAGCTGGAAAAAAATTTTCCTTTGCTATTCTAAAATGAAAATCAATAAAAAATGATAATATTAAGCAATAAAATATTACTATTAATATTAAAGAAATTAAATCTTTAAATATAAATCTTTTATTAAAATAGATTTTATCTTTTCTTGAATTTAATCCTATTTGGTTAGATGAGCCTTTTTCATGAAGAATAGATAAATGAATTATTGATATAGCTAAAATTATTAAAGGTATTAAAAAATGTAAAGAAAAAAATCGATTTAATGTAGGATTATCAACGGAAAATCTTCCTCAAACTCAAAAAACAATTTTTTTCCCTAAAAATGGAATTGAAGATAAAATATTAGTAATAACTGTTGCTCCCCAAAAAGATATTTGTCCTCAAGGTAAAACATACCCAATAAAAGCGGATCCTATAATTA
+
8,)('''((***--/GJ{JOPOHHGGGH{JFHMR{LHPJSKHNLHODHGKLG{KHNGGGHH{L{{I{{{{O{OHJ{HPH{{I[KJLRI{{{KII{ZNFGIN{K{GK{SH{{{{NQ{JIGJPFGK9BFOOLHIIK{{NLJMS{IHKFFHHI{K{JJFHIGJNHNH{{FBFFJXMO{JLJGJH{{K{O{{Q{ELIQ{K{{JN{OIIOI{KDKDE{HI?@@@H;IG{HL{GNLG{KJHS{JGEEGFPELRHHMHLEEJLNKG{MUKKKGIHIGFSGGJJOJG{H{KMIWMGHFKFGQQ{{KHHJOKPJHMF{DEEHGKJHEA999FFMHHP{{IJFDGDELHFFMFEGDHEIFIHIFBACBEJNHJKGGFAA@@@AGEELFJGECCCDOG{{JRIRAGLOGLHEBBDADCAA@?@@ABDACA???>?>>>?>?@ABB??>>>@ALFCCA???>?@AACBBBAA???@ACEEGC<>=925;<????=<:9889:<<;:99:
@175ff3f0-d0fe-4b6a-af9a-25e078c34cee runid=3ffb29643267db9bb8aae685166434a5232ac074 sampleid=1_launch read=25772 ch=61 start_time=2024-11-11T04:55:29Z model_version_id=dna_r10.4.1_e8.2_5khz_400bps_sup@v4.2.0 barcode=barcode05
TGGTACAGATAGTAAAATTGCGTAAGCAAATATAAAGTATCATTCAGGTTTAATATGTAAAGGTGTATTTAAAGGATCAGCTGGAAAAAAATTTTCCTTTGCTATTCTAAAATGAAAATCAATAAAAAATGATAATATTAAGCAATAAAATATTACTATTAATATTAAAGAAATTAAATCTTTAAATATAAATCTTTTATTAAAATAGATTTTATCTTTTCTTGAATTTAATCCTATTTGGTTAGATGAGCCTTTTCATGAAGAATAGATAAATGAATTATTGATATAGCTAAAATTATTAAAGGTATTAAAAAATGTAAAGAAAAAAATCGATTTAATGTAGGATTATCAACGGAAAATCTTCCTCAAACTCAAAAAACAATTTTTTTCCCTAAAAATGGAATTGAAGATAAAATATTAGTAATAACTGTTGCTCCCCAAAAAGATATTTGTCCTCAAGGTAAAACATACCCAATAAAAGCGGATCCTATAATTA
+
7755555553/..))*22310++++,55688655444555555555655555866554555555444557898665545656789;<<<9777:268//9,,9755556779:776688/////2867775644344555667767777988776560./877555556555669766545678<;86543445578;:887577665556777;76573*:977666866544577899765532300010227=976544555553344466667766776777665568777876554454433345456787433...079:;;;:2////277654432222222221.../09:8788788889989898887533347799;;9945667980////23335555466755433122123346566556326199:;977779200112111005555686566679:665444200001333432221
@0c3edd18-5fb3-4959-9fdc-398c28a03785 runid=3ffb29643267db9bb8aae685166434a5232ac074 sampleid=1_launch read=28333 ch=405 start_time=2024-11-11T04:55:44Z model_version_id=dna_r10.4.1_e8.2_5khz_400bps_sup@v4.2.0 barcode=barcode05
AATTATAGGATCCGCTTTTATTGGGTATGTTTTACCTTGAGGACAAATATCTTTTTGGGGAGCAACAGTTATTACTAATATTTTTATCTTCAATTCCATTTTTAGGGAAAAAAATTGTTTTTTGAGTTTGAGGAAGATTTTCCGTTGATAATCCTACATAAAATCGATTTTTTCTTTTACATTTTTAATACCTTTAATAATTTTAGCTATATCAATAATTCATTTATCTATTCTTCATGAAAAAGGCTCATCTAACCAAATAGGATTAAATTCAAGAAAAGATAAAATCTATTTTAATAAAAGATTTATATTTAAAGATTTAATTTCTTTAATATTAATAGTAATATTTTATTGCTTAATATTATCATTTTTTATTGATTTTCATTTTAGAAATAGCAAAGGAAAATTTTTTTCCAGCTGATCCTTTAAATACACCTTTACATATTAAACCTGAATGATTCTTTATATTTGCTTACGCAATTTTACGATCTGTACCAA
+
333AA@?BDEG{{HHKIOWHLFEDEHIKIKE?.,---0''0158L{D::F>DBEDA:;;97KPGQHJKLKN{{{JH{IAADCFA@?DCCJAETGMIJHEHI{{7777EK{O{{{S{VJ{KO{NCBCESEBACDGKK{{R{{LLJFVFTI{G{ILOHJK{K{K{KM{HFFGO{{==9=95A55555==DDDKMIO{MI{{I{{{{OMKN{I{MLPSLM{{NH{LLJ>H{LHDEIFE{LJDEEHJ\M{{KKLNK{P{J{{HIRN{{M{W{L{J{F{FKM{JI{K{{{N{L{{I{M{{\LRRMJ{OIIJJ899P{{J{K{RNK{{{{{J{{KIEHFF@?>>>IKOHGIGKJ{K{{RKR{KNQKU{MH{N{O{LM{{VIIKPJM{{KHJ=IE5433/,,,,++,+A>@HRUPM{{{K{IJJ{KMK{KOD>==N{KHJJL{GMPIHUGKXJFPNI{{LLGGJWGKI{{{G{UP{KZL{KIQKMNFKHJ{L?200.......BA
@a70b8518-14a8-482a-9882-5d36a700c967 runid=3ffb29643267db9bb8aae685166434a5232ac074 sampleid=1_launch read=28039 ch=381 start_time=2024-11-11T04:55:45Z model_version_id=dna_r10.4.1_e8.2_5khz_400bps_sup@v4.2.0 barcode=barcode05
AATTATAAGAATCAGCTTTGGGTATGTTTTACCTTGAGGACAAATATCTTTTTGGGGAGCAACAGTTATTACTAATATTTTATCTTCAATTCCATTTTTAGGGAAAAAAATTGTTTTTTGAGTTTGAGGAAGATTTTCCGTTGATAATCCTACATTAAATCGATTTTTTTCTTTACATTTTTTAATACCTTTAATAATTTTAGCTATATCAATAATTCATTTATCTATTCTTCATGAAAAAGGCTCATCTAACCAAATAGGATTAAATTCAAGAAAAGATAAAATCTATTTTAATAAAAGATTTATATTTAAAGATTTAATTTCTTTAATATTAATAGTAATAATTTATTGCTTAATATTATCATTTTTTATTGATTTTCATTTTAGAATAGCAAAGGAAAATTTTTTTCCAGCTGATCCTTTAAATACACCCTTACATATTAAACCTGAATGATACCTTATATTTGCTTACGCAATTTTACGATCTACCCAA
+
CEEC>>/+*'')&%%$%'/-,,<@CCDJJNC@>96**,-39;=<<?LEECCA>>DGFMEBA@@=====CFFECBBCCCDHFFMFFHIEDBBACCFFJH{{JGEAK{U{{{{KFISO{{{87778D=?@@BEHFABE7/,+++/;DFCBBCA@@?@?FCFDCBBCBDGT{{MHB;//EEGF@?ECB>?CDDDK@ADDBACFHGHECB@@A@AACAABCABCFECECCBCABDDFBBBABEK{GIGH:;:::BABA@@B@A@ABCCB4111((((((./-,-,,5CAAA@:::::B???@DDCCEHFEDABCACA<;;;<>A>??@BBBABCA@@@>?@>=>??A@??@@AA5*))()..21../=>?@GKDFCBBAB@BGBDCBHE54447<<<<>?@@@??>??AFFGHEF??>@>>>@@9652?=77?==;+*<*+5>==>>?>=>><=<<:<:5-))))+=??A@@@?<;888868>?:410/*)))+304
@42a74304-e5a6-4b05-a438-228b25b034f7 runid=3ffb29643267db9bb8aae685166434a5232ac074 sampleid=1_launch read=20897 ch=59 start_time=2024-11-11T04:55:44Z model_version_id=dna_r10.4.1_e8.2_5khz_400bps_sup@v4.2.0 barcode=barcode05
AATTATAGGATCCGCTTTTATTGGGTATGTTTTACCTTGAGGACAATCTCTTTGGGGAGCAACAGTTATTACTAATATTTTATCTTCAATTCCATTTTTAGGGAAAAAAATTGTTTTTTGAGTTTGAGGAAGATTTTCCGTTGATAATCCTACATTAAATCGATTTTTTTCTTTACATTTTTTAATACCTTTAATAATTTTAGCTATATCAATAATTCATTTATCTATTCTTCATGAAAAAGGCTCATCTAACCAAATAGGATTAAATTCAAGAAAAGATAAAATCTATTTTAACAAAAGATTTATATTTAAAGATTTAATTTCTTTAATATTAATAGTAATATTTTATTGCTTAATATTATCATTTTTTATTGATTTTCATTTTAGAATAGCAAAGGAAAATTTTTTTCCAGCTGATCCTTTAAATACACCTTTACATATTAAACCTGAATGATACTTTATATTTGCTTACGCAATTTTACGATCTGTACCAA
+
MLMML{IJHHHHM66666;6?NNMR{KMJ{JL{NHGKHHEHLHE++*)*/./1/7GKJL{LK_NKU{MQLPKLMK{R{UJLKK{R{{{{{JJHHKFGN{CCB?<:;;?GJGHLIOLO{OBA@AB<99J{LIJK{MTIGGDDJLFKIGQHKVO{II{ILRJJSMHF{KI{LAB@/)*DDCAFHKJLNQJ{ONKSH{MIMM{{IL{{HKL{{GIKULGING{L{LHNIMM{L{JJKIGGGNKNQLEMKFLTIK^TP{HJIRKLIH{M{JCMH{EPGJON{KHK{LKJPLLKM{{P{{H{Q{{HKRTNMNIHNL{HHKI{KLNHO{X{LNK{K{G{KJHNHEIFD{HRJ{HTM{UM{NNIIJSJKIJ{FKTJ{N{PLLHHIMILHDD;9<>?G?@??AC:A1170////4<<852249?@G@@?ACBJJGFKEGDFFJEFJGHEEEIFJME;::::@BA;;;;;NFCDDFFJFFD@@@@BFEHJA:9999?@CFCCA
@26db9499-b4e5-4897-b9b6-a7e8a3663db7 runid=3ffb29643267db9bb8aae685166434a5232ac074 sampleid=1_launch read=28923 ch=366 start_time=2024-11-11T04:55:47Z model_version_id=dna_r10.4.1_e8.2_5khz_400bps_sup@v4.2.0 barcode=barcode05
AGCATCTTGGTACAGATCGTAAAATTGCGTAAGCAAATATAAAGTATCATTCAGGTTTAATATGTAAAGGTGTATTTAAAGGATCAGCTGGAAAAAAATTTTCCTTTGCTATTCCAAAATGAAAATCAATAAAAAATGATAATATTAAGCAATAAAATATTACTATTAATATTAAAGAAATTAAATCTTTAAATATAAATCTTTTATTAAAATAGATTTTATCTTTTCTTGAATTTAATCCTATTTGGTTAGATGAGCCTTTTTCATGAAGAATAGATAAATGAATTATTGATATAGCCAAAATTATTAAAGGTATTAAAAAATGTAAAGAAGAAAAAAATCGATTTAATGTAGGATTATCAACGGAAAATCTTCCTCAAACTCAAAAAACAATTTTTTTCCCCTAAAAATGGAATTGAAGATAAAATATTAGTAATAACTGTTGCTCCCCAAAAAGATATTTGTCCTCAAGGTAAAACATACCCAATAAAAGCGGATCCTATAATT
+
$$$%&&''())CGHECAA@ABEFGGJEEDFDCBDDDHGHFFGMEEEDDJLHKJICBDEDEJDCCCBCCCGEFJGHKJNHWFFHHFEFFFGEDGBJQ{NKI{{MKIIOGKLHHFKOFHFHJIEEKH{JFFGDHIK{{FGI{GHDIGH?KILLGOFDGKDKLIHELTOHJGLQ{IMJJIFJJHJDMJGHDFFBG{J{{IDJINIL{{KK{K{OLKIIGJHJIJG>@?>N:{HFHLLRJHF{N{IMLL{KMH{HIJLUJJIKJII{LKHIJ{J{KKHH{IPH{IHHHJ{JQFLJ{LM{L{HMIWMO{RIMIK{NKMIKPHNMIT{{HLE<::::1.098AJ{LHLFEHFIGNIJFEEB77FGLEEDFGILDPP{M{JNJECFGJNFHIMKKJM{OHHF{Q{{{B>??+JMRIRKFEEFXFK{FIIJD==<8F<8789HRHIIMHIMLK21113@<EGHHRKLJ{KKNOLJMPGHKP{KOPUICDCB@6,CBBFIGEQFDFCDGFG{GHIM
@db64e44e-21d8-4d25-924d-e267cd16f55a runid=3ffb29643267db9bb8aae685166434a5232ac074 sampleid=1_launch read=30924 ch=403 start_time=2024-11-11T04:56:02Z model_version_id=dna_r10.4.1_e8.2_5khz_400bps_sup@v4.2.0 barcode=barcode05
AATTATAGGATCCGCTTTTATTGGGTATGTTTTACCTTTGAGGACGAATGTCTTTTGGGGAGCAACAGTTATTACTAATATTTTATCTTCAATTCCATTTTTAGGGAAAAAAATTGTTTTTTGAGTTTGAGGAAGATTTTCCGTTGTTATCCTACATTAAATCGATTTTTTTCTTTACATTTTTTAATACCTTTAATAATTTTAGCTATATCAATAATTCATTTATCTATTCTTCATGAAAAAGGCTCATCTAACCAAATAGGATTAAATTCAAGAAAAGATAAAATCTATTTTAATAAAAGATTTATATTTAAAGATTTAATTTCTTTAATATTAATAGTAATATTTTATTGCTTAATATTATCATTTTTTATTGATTTTCATTTTAGAATAGCAAAGGAAAATTTTTTTCCAGCTGATCCTTTAAATACACCTTTACATATTAAACCTGAATGATACTTTATATTTGCTTACGCAATTTTACGATCTGTACCAA
+
BCABFGFGFGIKJ{HJRGB:99999GJJGHMLPDFAA=,**+))*+///./..1232>BAILIJLXO{KNN{LGKOIIFMIMKGGGJKLG{J{{{{{{FGIH:98/&,+2.++*,111CCJUECC@B?::::HTKV{JHIG@==>EHGNGIGFDCFCFDDGECDFGJIJI{NEFB@?ED{IC<@HIFMIEJGHGI{GJ{EGK{M{IEKHJIGABBBE\HI{I{IJJNPFBA@ABDFHHIG{OLIKJGIGHM{L{VV{{IKHM{I{]KI^KJ@EC@HJDDCC{HG{HJ{RKIRM{IK{JJKLRL{OHM{R{K{KKO{NMM{LR{MNMJIPJVHK{ONVNJTJJFII{{JRLVHII{{GIIHHEJHJJHERG{{IFJJKKK{HD>@=F{KNJKGIMGMILK{HHOJI{MN{{{E?55IOIH{LJNV{LLJIJIEEA??D@ABABAACFEDI{GDDFDEEHABBBBGLJJ{IFKHFEDEEDGG{{LJFEHDJIJGHEHG
@2afbcd0e-76a5-4770-ab16-6a955cb57d13 runid=3ffb29643267db9bb8aae685166434a5232ac074 sampleid=1_launch read=24881 ch=293 start_time=2024-11-11T04:56:01Z model_version_id=dna_r10.4.1_e8.2_5khz_400bps_sup@v4.2.0 barcode=barcode05
TGGTACAGATCGTAAAATTGCGTAAGCAAATATAAAGTATCATTCAGGTTTAATATGTAAAGGTGTATTTAAAGGATCAGCTGGAAAAAAATTTTCCTTTTGCTATTCTAAAATGAAAATCAATAAAAAATGATGATCTAAGCGATGTTAAAATATTATCTAATATTAAAGAAATTAAATCTTTAAATATAAATCTTTTATTAAATAGATTTTTATCTTTTCTTGAATTTAATCCTATTTGGTTAGATGAGCCTTTTTAGTGAAGAATAGATGAATGAATTATTGATATAGCTAAAATTCCTACTTTTAAAGGTATTAAAAAATGTAAAGAAAAAAATCGATTTAATGTAGGATTATCAACGGAAAATCTTCCTCAAACTCAAAAAACAATTTTTTTCCCTAAAAATCGAATGAAGATAAAATGTTAGTAATAACTGTTGCTCCCAAAAAGATATTTGTCCTCAAGGTAAAACATACCCAATAAAAGCGGATCCTATAATTA
+
43,,--<77843334=?GHDDDBEHIFJFECDF833'''&&%%&(7778={GIKHKHEEEG{R{J{JK{MM{WEDB?;1,,,-67:?@BA:99:3++++++-4'''':::EEJGIHJPK^HEEH@@=8:@A=>>+++))))+:8::3..---01+('&&(***,>?>634,)''',,...422203:9:>999@@@@A@999:;>;D@@@?ABCEH>@@@?54438=@?>**)((((((-&&14-*))'''&%%%+,,*,,,,,-)'&'))*),4<>DABA9777;;<=;;8<<=A@AB0.-('''(,,07BJSFHEDDEH{{LHC>?>:9/27CCDDCCCCDCFFJNN>?>:88880+*)')*+25444.,,,34557>;7677GGJEJENIHQ{{AAA9<ABEGD('''(()*78999BF<FHD555555ECBFELHG85434(AEEG{GGHH{MGGEER111113>>>=>=;5577+,@@CFF=E:975443346778A
@ef537d94-23f7-4338-9de6-4e78a01224f3 runid=3ffb29643267db9bb8aae685166434a5232ac074 sampleid=1_launch read=22393 ch=226 start_time=2024-11-11T04:55:59Z model_version_id=dna_r10.4.1_e8.2_5khz_400bps_sup@v4.2.0 barcode=barcode05
TGGTACAGATCGTAAAATTGCGTAAGCAAATATAAAGTATCATTCAGGTTTAATATGTAAAGGTGTATTTAAAGGATCAGCTGGAAAAAAATTTTCCTTTGCTATTCTAAAATGAAAATCAATAAAAAATGATAATATTAAGCAATAAAATATTACTATTAATATTAAAGAAATTAAATCTTTAAATATAAATCTTTTATTAAAATAGATTTTATCTTTTCTTGAATTTAATCCTATTTGGTTAGATGAGCCTTTTTCATGAAGAATAGATAAATGAATTATTGATATAGCTAAAATTATTAAAGGTATTAAAAAATGTAAAGAAAAAAATCGATTTAATGTAGGATTATCAACGGAAAATCTTCCTCAAACTCAAAAAACAATTTTTTTCCCTAAAAATGGAATTGAAGATAAAATATTAGTAATAACTGTTGCTCCCCAAAAAGATATTTGTCCTCAAGGTAAAACATACCCAATAAAAGCGGATCCTATAATTA
+
{JG{LML{>>=>>LNOKL{IHKHFEEFFFHFFNI{K{MXNGGKM::::::HLH{I{JE{MJHJHLK{HQGKJOHK{Z[FIJJI?>>BDGA74421//+,,')@IIHDEEHGJQ{{GN{KJJHGIIWJ{JMMLIIKHKGIIF{FEHEFEIJ{MKNHGIGKFIN{HNIIIFFHNUHIJHINHNHIHHHMHKEFGKIGIO{IMGIK{IHFDEFCELIPBCBAB:::9:@DDIFLFEGGFAA@>>@@BEEGDB@AAAGIHLIBBAACDCCBBCBCABBBBCBDEECFECBAA@@@AACDEEFE66666BA??@@BABBCCA?>>=?@CDEDEIMH>88889CCA@>==>>?A??>=>;8888:BE@@AA@ADDDMDCAB=??@@????ACHFGGB64/BBBFFEC????>>==<<===?@B?>>=<;;::;;<<=?BA6531.;;AB@B?=<<<=?????>?>==<<=<<==;:::;;=?;;:9:;:887667631+++/0
@d498c309-473d-4b6a-8c96-3250348f5cca runid=3ffb29643267db9bb8aae685166434a5232ac074 sampleid=1_launch read=40868 ch=452 start_time=2024-11-11T04:56:16Z model_version_id=dna_r10.4.1_e8.2_5khz_400bps_sup@v4.2.0 barcode=barcode05
AATTATAGGATCCGCTACTGGGTATGTTTTACCTTTGAGGACGAATATCTTTTGGGGAGCAACAGTTACTACTAATATTTTGTCTTCAATTTAATTTTCTCAGGGAAAAAAATTGTTTTTTGGTTGAGGAAGATTTTCCGTTGATAATCCTCATTTAAATCGATCTTTTTCTTTACATTTTTTAATACCTTTAATAATTTTAGCTATATCAATAATTCATTTATCTATTCTTCATGAACATAACCAAAATAGGATTAAATTCAAGAAAAGATAAAATCTATTTTAATAAAAGATTTATATTTAAAGATTTAATTTCTTTAATATTAATAGTAATATTTTATTGCTTAATATTATCATTTTTTATTGATTTTCATTTTAGAATAGCAAAGGAAAATTTTTTTCCAGCTGATCCTTTAAATACACCTTTACATATTAATCCTGAATGATACTTTATATTTGCTTGCAATTTTCGATCTGTACCAA
+
6544323434431*))'&%%%'35662331133451++...4+,,,,6/....-498975544//.--'&&&&((*(('''$$##$$%&&&%$$$%-,(*'&&'((-15;:951///00351---+,--,,1789:754///019866667))))3,-86411102419<;;:5,0999<>BBA>;:9889;;<98778;5320/1116888866677:<<;;<9988889:99952+&$%%%$(-/1/,0000100..,-)((((*4:;8988>>?;;;:::;:;:<;;<;::;;===<=<<>>;<<<;;;:9=;=>?>=<;::::;88888:;<=>@??><;::::;99999::;==@CA?=><<<==AA>>>>7/0//21240/0028895554588:20///0:9:989:=;?><:888778<:=@?<<<:8)&&&&)135;;;9::;:<::;65211/01369;910//179::<;<<
@99ede1b0-1d63-4682-a7c6-0aee13d99b44 runid=3ffb29643267db9bb8aae685166434a5232ac074 sampleid=1_launch read=26472 ch=394 start_time=2024-11-11T04:56:19Z model_version_id=dna_r10.4.1_e8.2_5khz_400bps_sup@v4.2.0 barcode=barcode05
TGGTACAGATCGTAAAATTGCGTAAGCAAATATAAAGTATCATTCAGGTTTAATATGTAAAGGTGTATTTAAAGGATCAGCTGGAAAAAAATTTTCCTTTGCTATTCTAAAATGAAAATCAATAAAAAATGATAATATTAAGCAATAAAATATTACTATTAATATTAAAGAAATTAAATCTTTAAATATAAATCTTTTATTAAAATAGATTTTATCTTTTCTTGAATTTAATCCTATTTGGTTAGATGAGCCTTTTTCATGAAGAATAGATAAATGAATTATTGATATAGCTAAAATTATTAAAGGTATTAAAAAATGTAAAGAAAAAAATCGATTTAATGTAGGATTATCAACGGAAAATCTTCCTCAAACTCAAAAAACAATTTTTTTCCCTAAAAATGGAATTGAAGATAAAATATTAGTAATAACTGTTGCTCCCCAAAAAGATATTTGTCCTCAAGGTAAAACATACCCAATAAAAGCGGATCCTATAATTA
+
{GHGHJLRQLH{{{{NTRIJ{MKMKKQL{Q{JJHV{LHL{KGYINT{KG{{MKQ{{{KRLJ{{INMOHIJF{KJH{{RKHJEIBCBH{{{{IEE@=@<:926LHJJKE{G{IJLKFGM{{{K{{{J{{{LONSKLI{{HNH{PJ{PH{{{{NLKJEOIJKWH{FGEGKI{HHL{JQNJC{{L{{{{MJILJINJJJ{{K{LMWRMGJLFSKI<9O<<<<9444,-7HGI]{{{LKOPMIJI{IHCEDDLJ{FE<@J<<HHHIJ{O{HOGH{I{{{{HLJPMHK{{{NUI{{LKIKT{JLF{G{{H{IJ{HMKIM{{KMJIMJDKDCQ{{{{HDBBBDIOSX{{{LNGT{{JKBNDGHFLK{OY;:::;AFHFJIA@?@QM{{ONKJK{{K{KF;D{DDCEG{{{{IHTQGJJHJJ{MJHKPN{J{JEDIHG{GGEF>=<1-000GGFHH@@A@@{H{{K{QFFIHNK{GEIJNKCJ{IGGFGG@??>?BFEGBDDDC
@faba6967-7860-46e6-b861-fae837415232 runid=3ffb29643267db9bb8aae685166434a5232ac074 sampleid=1_launch read=106422 ch=229 start_time=2024-11-11T04:56:11Z model_version_id=dna_r10.4.1_e8.2_5khz_400bps_sup@v4.2.0 barcode=barcode05
TGGTACAGATCGTAAAATTGCGTAAGCAAATATAAAGTATCATTCAGGTTTAATATGTAAAGGTGTATTTAAGGGATCAGCTGGAAAAAAATTTTCCTTTGCTATTCTAAAATGAAAATCAATAAAAAATGATAATATTAAGCAATAAAATATTACTATTAATATTAAAGAAATTAAATCTTTAAATATAAATCTTTTATTAAAATAGATTTTATCTTTTCTTGAATTTAATCCTATTTGGTTAGATGAGCCTTTTTCATGAAGAATAGATAAATGAATTACTGATATAGCTAAAATTATTAAAGGTATTAAAAAATGTAAAGAAAAAAATCGATTTAATGTAGGATTATCAACGGAAAATCTTCCTCAAACTCAAAAAACAATTTTTTTCCCTAAAAATGGAATTGAAGATAAAATATTAGTAATAACTGTTGCTCCCCAAAAAGATATTTGTCCTCAAGGTAAAACATACCCAATAAAAGCGGATCCTATAATTA
+
{FENGJM{JFBCECDGIHSOIGDCGIEO{HKNIFOLIGMGD9998<===?JHMJJHJ{HHHIOIMQM{ILJLHJNOH????@JKLMMNP{{F{HZKJJM{LIPN{{I{IIKHIIIIL{PJIMN{HMN{{{{I{IILKKNHILQIL{M{IONOHISGFFDDLOE{OJILPIPHJKOGI{KMZK{{IKEL{DEI{HKJK{{L{{G{J{IR{JKJHLJ==;<V;;6,,,++,99EIHM[HHC@@N\H{FGGFCCDBB{JKTIRAOD@@P{FGGJHINIHLFETHM{PK{HIHI{EM{PQH{{PJNIJLP{MHQ{OM{{{HGRAAAEE?{{P{{HGGGDFH{HPGDHG{M{GG{D>>>>AM{RL{LSHJDCA?>?CESHJIQKMKJL{FIR{{I{NF6E{IHKODIIHEIFIFFFIHIJIWIIJLIJJIGFFG{IIGJ{IFHEEDEIIKFHEHDKJJ{JKGK{LJKG{JI{GLGGFIEG{EFGHIIFCBCBBCDGJFCDAB
@671a998d-1aa3-44b5-84bb-02e0a9d1ff8b runid=3ffb29643267db9bb8aae685166434a5232ac074 sampleid=1_launch read=24706 ch=393 start_time=2024-11-11T04:56:30Z model_version_id=dna_r10.4.1_e8.2_5khz_400bps_sup@v4.2.0 barcode=barcode05
AATTATAGGATCCGCTTTTATTGGGTATGTTTTACCTTGAGGACAAATATCTTTTTGGGGAGCAACAGTTATTACTAATATTTTATCTTCAATTCCATTTTTAGGGAAAAAAATTGTTTTTTGAGTTTGAGGAAGATTTTCCGTTGATAATCCTACATTAAATCGATTTTTTTCTTTACATTTTTTAATACCTTTAATAATTTTAGCTATATCAATAATTCATTTATCTATTCTTCATGAAAAAGGCTCATCTAACCAAATAGGATTAAATTCAAGAAAAGATAAAATCTATTTTAATAAAAGATTTATATTTAAAGATTTAATTTCTTTAATATTAATAGTAATATTTTATTGCTTAATATTATCATTTTTTATTGATTTTCATTTTAGAATAGCAAAGGAAAATTTTTTTCCAGCTGATCCTTTAAATACACCTATACATATTAAACCTGAATGATACTTTATATTTGCTTACGCAATTTTACGATCTGTACCAA
+
?>=?==99:;AAC888760/////4?CED<<<6+****44@BACELHHN{F{GLFB?BCC{K{HHHLIENO{QNN{JF{{FHHHHILFFCCBHLJJD@CFH{DCC624FL{{R{I{LOJKL{GDDGDF?@F{RJ{KDBBDA=668=FPOGHFLIHLGLOH{JE=55522,,,,+/-,')<??=:>HFINL{HKKJHHJKIIFGHLJKH{KHFGFGFHD{GH{GGL{M{ILHKJQHFEGFIHGHUHGFFIKHI{JO{KG{JTIFGHI{GDBBB222125<;;=EEFKNGGJIFJKFKMEDDEHFIGGJHH{LGGJPGJFIJFIN{RKOJ{{DEFFEDGHEHFDDDFEGGHVNFLFABBABGGLGFFDFEHJM{KJOJIDIGO{IHJCH?@?>>?>AB:9999@@FFGINLO{KIHGEIHHFIHFNGTI{{EPFHFFGJFCCCBAAAAACDDG98888BBB@BBBBCAAABDGFE@=:9::;BHLD<655566655567
@353f6746-0c2a-4034-9183-d1d1c17c3554 runid=3ffb29643267db9bb8aae685166434a5232ac074 sampleid=1_launch read=205466 ch=144 start_time=2024-11-11T04:56:26Z model_version_id=dna_r10.4.1_e8.2_5khz_400bps_sup@v4.2.0 barcode=barcode05
AATTATAGGATCCGCTTTTATTGGGTATGTTTTACCTTTGAGGACAAATATCTTTTTGGGGAGCAACAGTTATTACTAATATTTTACTACTTCAATCCATTTTTAGGGAAAAAATTATTTTCCGTTGAGAATTTTCCGTTGATAATCCTACATTAAATCGATTTTTTCTTACATTTTTTAATACCTTTAATAATTTTAGCTATATCAATAATTCATTTATCTATTCTTCATGAAAAAGGCTCATCTAACCAAATAGGATTAAATTCAAGAAAAGATAAAATCTATTTTAATAAAAGATTTATCTTTAAAGATTTAATTTCTTTAATATTAATAGTAATATTTTATTGCTTAATATTATCATTTTTTATTGATTTTCATTTTAGAATAGCAAAGGAAAATTTTTTTTCCAGCTGATCCTTTAAATACACCTTTACATATTAAACCTGAATGATACTTTTTATATTTGCTTACGCAATTTTACGATCTGTACCAA
+
'45ECCCDEEHHFGDFGI{PG{M{{JITEJGJ6..,**,)3:;;?44445{B?ADFG@@AAHIGHEELODHICDNJIFDA:62,)&%$$&()''.0/000+)**),,,*,-)'%%%$$$%(((((('(&%''&%&%(+2245DDFIGSFI]GEEFJJE:44446FGB;9955>@AEDDGKEFEECGEHE{GEFENI>====EECD????@EEHGGFGIIHM{HIMFFIHECCCBEBDEDFGHFFGDDCDCBDCB@??@AAACDCFIEEECCDCFCBBCGDDFGBBA:965768;<D@A?=7/(''''08BDABEFEEGEFIFFCDAA@???@???@?BAEDFECCCEEE@@??>@?@@@AACBDFHKFEG=B=>>;D@CBCCCEBB@???@@CB@BH@993344?==<;<=BA@??@@CCCCC??@?>;;;?:?@?>==>>=====?>>===>?><0///9888>@AA@>:8888:?ACAA:999:=<=?@?@
@299cdd56-1cd9-4149-9876-e8246b02793a runid=3ffb29643267db9bb8aae685166434a5232ac074 sampleid=1_launch read=53075 ch=314 start_time=2024-11-11T04:56:31Z model_version_id=dna_r10.4.1_e8.2_5khz_400bps_sup@v4.2.0 barcode=barcode05
TAATTATAGGATCCGCTTTTATTGGGTATGTTTTACCTTGAGGACAAATATCTTTTTGGGGAGCAACAGTTATTACTAATATTTTATCTTCAATTCCATTTTTAGGGAAAAAAATTGTTTTTTGAGTTTGAGGAAGATTTTCCGTTGATAATCCTACATTAAATCGATTTTTTTCTTTACATTTTTTAATGCCTTAATAATTTTAGCTATATCAATAATTCATTTATCTATTCTTCATGAAAAAGGCTCATCTAACCAAATAGGATTAAATTCAAGAAAAGATAAAATCTATTTTAATAAAAAGATTTATATTTAAAGATTTAATTTCTTTAATATTAATAGTAATATTTTATTGCTTAATATTATCATTTTTTATTGATTTTCATTTTAGAATAGCAAAGGAAAATTTTTTTCCAGCTGATCCTTTTTTTAAATACACCTTTACATATTAAACCTGAATGATACTTTATATTTGCTTACGCAATTTTACGATCTGTGTACCAA
+
/,,,111123@AEIA@@@;74569;;EIFG{N{{EHDIEECBC==76668==>=;;;:799;87''''(334AJJLHNHNVJ{PKJ{BCC/....1222123118<87=JN{{{{{JHK{I{V333337)))))AEIFF{L{L@?@N{HRM{B@>::;@BBKFF@AAADJI{{{@BC5,,DOHLIIICBD----1..:L{RJ{{LHKIKLMOIHK{{P{JD?AFDC{N{PK{{MJEHJEGHKI{M{I{{I{H{J{J{JM{{{R{RG{HE@<=AFGFH{{{O{K{O{{PKP{{{{{{{MKFC>=?KHGG@FFHGG@KGIEDC8---0*))))0))))5333HR{HKHJNQ{MK{MNGM{M{JJ{{{{NOKGKO{{J{PE{H{HL.*,;;0(1113:=CEFLJH{J\KMNHM{I{D:111?CD@?<97.--/0/6669755566:6545.**)))0F{{JKKIGIKFFFEANHFL{KI{MPHGFGIEK{{NC0..))*(&%&-->?
@0b3535dc-0823-4137-8268-63467c532f59 runid=3ffb29643267db9bb8aae685166434a5232ac074 sampleid=1_launch read=19210 ch=412 start_time=2024-11-11T04:56:34Z model_version_id=dna_r10.4.1_e8.2_5khz_400bps_sup@v4.2.0 barcode=barcode05
TGGTACAGATCGTAAAATTGCGTAAGCAAATATAAAGTATCATTCAGGTTTAATATGTAAAGGTGTATTTAAAGGATCAGCTGGAAAAAAATTTTCCTTTGCTATTCTAAAATGAAAATCAATAAAAAATGATAATATTAAGCAATAAAATATTACTATTAATATTAAAGAAATTAAATCTTTAAATATAAATCTTTTATTAAAATAGATTTTATCTTTTCTTGAATTTAATCCTATTTGGTTAGATGAGCCTTTTTCATGAAGAATAGATAAATGAATTATTGATATAGCTAAAATTATTAAAGGTATTAAAAAATGTAAAGAAAAAAATCGATTTAATGTAGGATTATCAACAGGAAAATCTTCCTGCAAACTCAAAAAACAATTTTTTTCCCTAAAAATGGAATTGAAGATAAAATATTAGTAATAACTGTTGCTCCCAAAAAGATATTGTATCAAGGTAAAACATACCCAATAAAAGCGGATCCTATAATTA
+
:('''(@A@<''''(?AAD@??@?CDFILLL{JKRL{JI{RF{JH{KJNILW{{MI{IIGQJ{HI{{I{LKQKOJ{{JGIIJHDCDFJM{KABA@@GINKNJJRM{{{FEEFCHHIN{{.....<==AHHCDFFDJEGHDECF66657981@::543344;<;7433345:22012?@4/....;==@B767A9999;;DPGFJKHBBA@BDG{KNGGENH{{HI{RNKEJNJEEC77777JEHEFFFEHLHA@C{GH{EIJJCFEECDEEDEHKEJFELEHHFGEKDECFFFEJIO{IHGFFEBGDDDFDG[K{{GCCBAAAD;5BDGJEC322229:=<>788>BBDC@54411101;CD:9,)))('('(,-455::BBA@A@A@EEGFAA>9:;;GEFD@A@AABCDA@AABEFBA@@@AAABABAA@AACEED?<8&)))2510//0''*)())-,---/00--,,12,899;<9977:;<665558;:;<
@72ca3723-a0ad-4241-9750-098400ca610f runid=3ffb29643267db9bb8aae685166434a5232ac074 sampleid=1_launch read=34653 ch=482 start_time=2024-11-11T04:56:50Z model_version_id=dna_r10.4.1_e8.2_5khz_400bps_sup@v4.2.0 barcode=barcode05
TGGTACAGATCGTAAAATTGCGTAAGCAAATATAAAGTATCATTCAGGTTTAATATGTAAAGGTGTATTTAAAGGATCAGCTGGAAAAAAATTTTCCTTTGCTATTCTAAAATGAAAATCAATAAAAAATGATAATATTAAGCAATAAAATATTACTATTAATATTAAAGAAATTAAATCTTTAAATATAAATCTTTTATTAAAATAGATTTTATCTTTTCTTGAATTTAATCCTATTTGGTTAGATGAGCCTTTTTCATGAAGAATAGATAAATCAATTATTGATATAGCTAAAATTATTAAAGGTATTAAAAAATGTAAAGAAAAAAATCGATTTAATGTAGGATTATCAACGGAAAATCTTCCTATTCAAACTCAAAAAACAATTTTTTTCCCTAAAAATGGAATTGAAGATAAGATATTAGTAATAACTGTTGCTCCCAAAAAGATATTTGTCCTCAAGGTAAAACATACCCAATAAAAGCGGATCCTATAATTA
+
I>>>>>O{QJEBCCEHN{K{KIIKI{{J{HJI{JLIJKHOBCCB<<<<<DEKIFHJFFFK{{N{LILN{{H{MHNOYF{GFG@@@HN{{{{ECDI8><<500EH{JJIH{I{{TGOR{FH{FKA8<??EL65555>>@>::AB?@??DB01FGEIRJL{JJK{IH{EPHCKI{JIGOKIJKIIAEFEFKHLKH{{NJ{H{HGHJ{IPJOHQK{R{JFNN{J{HENKH{{JINKKFEEF@>>=623356?BBECCLMJIGMCHGFEKHFBDDCDCA,+++,I{RJLIH{IH{{MFLM{PKKJJ{{NLLG{HJJK{{{{{LG{LIACAN{{{KK{M{KNJIJH{DDEJDF{{NJ{JKIQ{{LK{H84.)((*)((((300047HIEFGDFI{M{TMIG;HUTQ{{OHJKRRPHIH{T{<:::???LH{EITIJMII{HSLIG9<,444GNLIMA??<?::://-((92224<BCAC@B9@DBCE{GRJJGEEKFERQIHGI
@ac95f4ad-40df-414c-816e-22722f66edd6 runid=3ffb29643267db9bb8aae685166434a5232ac074 sampleid=1_launch read=52811 ch=377 start_time=2024-11-11T04:56:56Z model_version_id=dna_r10.4.1_e8.2_5khz_400bps_sup@v4.2.0 barcode=barcode05
TGGTACAGATCGTAAAATTGCGTAAGCAAATATAAAGTATCATTCAGGTTTAATATGTAAAGGTGTATTTAAAGGATCAGCTGGAAAAAAATTTTCCTTTGCTATTATTAAAATGAAAATCAATAAAAATGGCTTGGTCAGCAATAAAATATTGCTACTGATATTTAAAGAAATTAAATCTTTAAATATAAATCTTTTATTAAAATAGATTTTATCTTTTCTTGAATTTAATCCTATTTGGTTAGATGAGCCTTTTTCATGAAGAATAGATAAATGAATTATTGATATAGCTAAAATTATTAAAGGTATTAAAAAATGTAAAGAAAAAAATCGATTTAATGTAGGATTATCAACGGAAAATCTTCCTCAAGAAACTCAAAAAACAATTTTTTTCCCTAAAAATGGAATTGAAGATAAAATATTAGTAATAACTGTTGCTCCCCAAAAAGATATTTGTCCTCAAGGTAAAACATACCCAATAAAAGCGGATCCTATAATTA
+
9:::::::9975566678755233236769886666777776666796666697677744466766566889;::998888:::::==?<;:9;62211304=-,,(&'&&)999999;;88776678<:/))))())'''((--*****))('&&&&&%%&%%'(*,./8999;;::876778<=:87766788:;?><;98:::977889?>;::::?>><56:::=<987667777767765433346556:>::;:9877778866677;;<;::::9976665566788899:<43333:755455568;:9755566989<<=>=7333459:<:77655666666530000189779:;:)))'&'**542243:876789=?@@A@?:55999;;:888777776666678:9886657655666768777888=9<;:<9777689:9:9998988788999877777996666675///./344443224
@4328a5f7-3a79-48a2-ac12-5033c62cf79e runid=3ffb29643267db9bb8aae685166434a5232ac074 sampleid=1_launch read=22300 ch=237 start_time=2024-11-11T04:56:56Z model_version_id=dna_r10.4.1_e8.2_5khz_400bps_sup@v4.2.0 barcode=barcode05
TGGTACAGATGAGTAAAATTGCGTAAGCAAATATAAAGTATCATTCAGGTTTAATATGTAAAGGTGTATTTAAAGGATCACTTGAAAAAATTTTCCTTTGCTATTCTAAAATGAAAATCAATAAAAAATGATAATATTAAGCAATAAAATATTACTATTAATATTAAAGAAATTAAATCTTCAAATATAAATCTTTTATTAAAATAGATTTTATCTTTTCTTGAATTTAATCCTATTTGGTTAGATGAGCCTTTTCATGAAGAATAGATAAATGAATTATTGATATAGCTAAAATTATTAAAGGTATTAAAAAATGTAAAGAAAAAAATCGATTAATGTAGGATTATCAACGGAAAATCTTCCTCAAACTCAAAAAACAATTTTTTTCCCTAAAAATGGAATTGAAGATAAAATATTAGTAATAACTGTACCCCCAAAAAGATATTTGTCCTCAAGGTAAAACATACCCAATAAAAGCGGATCCTATAATTA
+
CBBDD{{PIKB<8879>/0?00555????CB@@A???@B:90////6777:FDHHC@@@?:987866555;12?67444*&&&(&'(-><21123;;;7+@EECDEBAEIFF@>=>ACBCBC@AAAIFECECCFDCBDA@?><==>;===FDEDBCCDDC@@@?>?@A@BBCJIFC><++*))*,*00///AABBDDEGHB@B@?@??@@AEDHDCCEC?BD==@BDCCCDCBCCCB8333339994431101:;5:@@@??>>>>??@?@CA:::::?>>>>>@??>333;;=@B95533;;<<=>96666FC=::::<=?>@AABDA00001,,<;;;;:;:;;==@?<9999:AA@>??>??AABABEDBAACD@A@@DGFGGHA@4*<;:;AA88887744477>>>@=9@<;33:;;<<=>>64/-())//5>@D?;;:::=<=@@AA@>=<<====>>??@@><<<<;:97;999889981////5
@a6d178c4-7cec-4b11-bc29-f64a18f43c50 runid=3ffb29643267db9bb8aae685166434a5232ac074 sampleid=1_launch read=27839 ch=52 start_time=2024-11-11T04:56:52Z model_version_id=dna_r10.4.1_e8.2_5khz_400bps_sup@v4.2.0 barcode=barcode05
TGGTACAGATCGTAAAATTGCGTAAGCAAATATAAAGAATCATTCAGGTTTAATATGTAAAGGTGTATTTAAAGGATCAGCTGGAAAAAAATTTTCCTTTGCTATTCTAAAATGAAAATCAATAAAAAATGATAATATTAAGCAATAAAATATTACTATTAATATTAAAGAAATTAAATCTTTAGATATAAATCTTTTATTAAAATAGATTTTATCTTTTCTTGAATTTAATCCTATTTGGTTAGATGAGCCTTTTTCATGAAGAATAGATAAATGAATTATTGATATAGCTAAAATTATTAAAGGTATTAAAAAATGTAAAGAAAAAAATCGATTTAATGTAGGATTATCAACGGAAAATCTTCCTCAAACTCAAAAAACAATTTTTTTCCCTAAAAATGGAATTGAGGATAAAATATTAGTAATAACTGTTGCTCCCCAAAAAGATATTTGTCCTCAAGGTAAAACATACCCAATAAAAGCGGATCCTATAATTA
+
AA@@@@@???>;;;;;?@@=<98889==>?ABC>=;49BBADEEDBCA??A@DDBCCA@AB@@?>>?@ABCGF@AAA=:556555@ABGDDBBDABC@@BCDCB@AAAABAFG>>>>EH4333232??AA>>>=>@ABDDCBAAAABCCDDCEDBA@?@@DFCCCC::::G>>=>>A??>>AAACA@A@ABACBDFGFIGFAACDAEBBABB@<IB@@AECGLBBCBCECGECAAABDHEAA@?>??>??>==>??>=CA????>@@@@A@@@DDA@CAACCDCABBABAABABBCCCCDDBBD?@>>>@@ACCEFDA?@?@ACCCHIFIG?:::9:BBA@??><===?A@A?944445BDDBA?>>>?@C@ACBA@?@>==>>@EHHFJFA?5???AEB@>>==>==<;;<=>A@@??95557;;;<===<<;:;<<>??@>=>;:::;>?@??===<=<<;;;;;<;9999:<=:::::=:54445899;99973
@90bdc772-d577-4f05-a674-de2b333e04c3 runid=3ffb29643267db9bb8aae685166434a5232ac074 sampleid=1_launch read=27958 ch=413 start_time=2024-11-11T04:57:03Z model_version_id=dna_r10.4.1_e8.2_5khz_400bps_sup@v4.2.0 barcode=barcode05
AATTATAGGATCCGCTTTTATTGGGTATGTTTTACCTTGAGGACAAATATCTTTTTGGGGAGCAACAGTTATTACTAATATTTTACCTTCAATTCCATTTTTAGGGAAAAAAATTGTTTTTTGAGTTTGAGGAAGATTTTCCGTTGATAATCCTACATTAAATCGATTTTTTCTTTTTACATTTTTTAATACCTTTAATAATTTTAACTATATCAATAATTCATTTATCTATTCTTCATGAAAAAGGCTCATCTAACCAAATAGGATTAAATTCAAGAAAAGATAAAATCTATTTTAATAAAAGATTTATATTTAAAGATTTAATTTCTTTAATATTAATAGTAATATTTTATTGCTTAATATTATCATTTTTTATTGATTTTCATTTTAGAATAGCAAAGGAAAATTTTTTTCCAGCTGATCCTTTAAATACACCTTTACATATTAAACCTGAATGATACTTTATATTTGCTTACGCAATTTTACGATCTGTACCAA
+
QGIKKF;::;=GHFIFGGGDDKFHH{IKK{NK{L{J{D<>ABAA8888=?===?>CBFSIUK{IPGMJJ{G{{KJX{KNI{JJ{L{GHP0(((((<0-...=<>??IH{ES{{HJL{JHL{OMMNGI{MNKGMPNIHJPD@F88:JJFIIKNNIHIJJJI{N{JJIKJ{HAH<<5////0BDEF{P{VN{QL{P{IIHH{{IK{{J{L{KI{HHHG{{J{LGIGGU{K{{YJHLNLKIKEJJGKNJS{NLLHKK{{{ORUKJHENIHGP{OHTL{OH{MMVKI{KJLJ{P{{NMM{KILHQ{QHJMKHJLMIH{JR{{I{H?>>II{NM{{J{II{IMMJNHJO{{J{{S{L{QQP{HJLHI{GI{LMHIN]{IR{KIIHF{LK{MNSLL{JMIHMKGHHFIQI{R{LQ{{{{{H?@GHMHNJKKHGN{KOKJ{G{MGFE?<<;;;;;<=I{FLLGFJEIKB>@3H{IGGHNOMGEEQEHR{{UIKEDBBC??>>@HG
@e5983d67-4658-4b5a-98f9-135220fdae1f runid=3ffb29643267db9bb8aae685166434a5232ac074 sampleid=1_launch read=24718 ch=393 start_time=2024-11-11T04:56:58Z model_version_id=dna_r10.4.1_e8.2_5khz_400bps_sup@v4.2.0 barcode=barcode05
AATTATAGGATCCGCTTTTATTGGGTATGTTTTACCTTGAGGACAAATATCTTTTTGGGGAGCAACGGTTATTACTAATATTTTATCTTCAATTCCATTTTTAGGGAAAAAAATTGTTTTTTGAGTTTGAGGAAGATTTTCCGTTGATAATCCTACATTAAATCGATTTTTTTCTTTACATTTTTTAATACCTTTAATAATTTTAGCTATATCAATAATTCATTTATCTATTCTTCATGAGAAAGGCTCATCTAACCAAATAGGATTAAATTCAAGAAAAGATAAAATCTATTTTAATAAAAGATTTATATTTAAAGATTTAATTTCTTTAATATTAATAGTAATATTTTATTGCTTAATATTATCATTTTTTATTGATTTTCATTATAAGAATAGCAAAGGAAAATTTTTTTCCAGCTGATCCTTTAAATCACTACATATTAAACCTGAATGATATTTTATATTTGCTTACGCAATTTTACAATATATACCAA
+
J{NHGKGEGJJN{HK[H{LIIGJHP{KEM{MMIOJFJC@ABG??GHHNGGCKGEFGHIHG{ZIJJJJWNKSIKJNKG{KGIGEEEM{F{{KKUHJ{PDFL{IGIFJHI{J{{{M{F{HIKKH;::<@B=>{FHGJJ{JPFDF;;<H{KP{{PJ{O{KOJLHJK_K{EGQYI{K9431/2ADEFE{{LNPIQK{J{NP{HHJJJ{JLI{IKLHKL{{LL{KIRP{JJ{KJKJNJKJHHLJLJLNOIKJGJIHNHIKOLUHJL{JJFGHIJNLKH{BDLIJPDJFFKG{I{{GHHJ{HWJMHEGLJGKITHIFJGGJLGGKHJFHKI{J{KFFOTIL{GI{FJHIGENYJ{{I{TIFIHIJFKGKFEHLOJQ{{{NJG{NLJJ{LK{KFHG.**+999BCBADEEBA=>=<;;:8877<?DDIDFEGX:558-,,,,+++::99;=?DEHBB@?>@AB11111GDEFHEFDFA@====;<B?,,****+''%%%44
@20a45261-8469-41a1-8a53-793085e19403 runid=3ffb29643267db9bb8aae685166434a5232ac074 sampleid=1_launch read=28991 ch=366 start_time=2024-11-11T04:57:10Z model_version_id=dna_r10.4.1_e8.2_5khz_400bps_sup@v4.2.0 barcode=barcode05
AATTATAGGATCCGCTTTTATTGGGTATGTTTTACCTTGAGGACAAATATCTTTTTGGGGAGCAACAGTTATTACTAATATTTTATCTTCAATTCCATTTTTAGGGAAAGAAATTGTTTTTTGAGTTTGAGGAAGATTTTCCGTTGATAATCCTACATTAAATCGATTTTTTTCTTTTACATTTTTTAATACCTTTAATAATTTTAGCTATATCAATAATTCATTTATCTATTCTTCATGAAAAAGGCTCATCTAACCAAATCACGGATTAAATTCAAGAAAAGATAAAATCTATTTTAATAAAAGATTTATATTTAAAGATTTAATTTCTTTAATATTAATAGTAATATTTTATTGCTTAATATTATCATTTTTTATTGATTTTCATTTTAGAATAGCAAAGGAAAATTTTTTTCCAGCTGATCCTTTAAATACACCTTTACATATTAAATTTGAATGATACTTTATATTTGCTTACGCAATTTTACGATCTGTACCAA
+
S{MO{MR{I{JN{<;;;3111?>?@EHHIFQMIJXG<755589=FDKHOJPHQI{IHO{K{LG{{{KDO{J{IIKJ{G{{{FJHIINMLKHHQGLLJH{R{IJLPMJ{MQLH{{KNIHGM{{FEHDDHIHI{M{{{LIH{GF88F@@BCFIM^NM{XHHHY{NL{I{JFKL{JCDD@3*CC{KKMHXRJ{JHPH{{HNLL{{I{LP{JJL{H{FKM{MIHHMNL{{{{MJLKKJI{HGJK{KO{LJIGKOJHGFIHFE6321*''''').<>?=<<<<HLH{IIIHGI{II{HX{J{{FMLKKKNRTJN{T{JHJLN{IJHKKJLGH{{IKK{LK{KJ{{GII{NE{{HQVJ{J{NNKPMMQMLG{JHIKMHNFJTHO{RK{G{{MMIIJKLGLFJGE{>>>>=ED{E{bI{V{PH{GI{HKKIG{G{HOIGIULBAAAAHEGQKDBKGFF9)))))DDGEEILIGKHNGIQI{{FJHEIEEGG{{GHKFD4444344>>
@d841768f-fcfd-4696-ad2a-7cd177fdff34 runid=3ffb29643267db9bb8aae685166434a5232ac074 sampleid=1_launch read=42735 ch=361 start_time=2024-11-11T04:57:13Z model_version_id=dna_r10.4.1_e8.2_5khz_400bps_sup@v4.2.0 barcode=barcode05
TGGTACAGATCGTAAAATTGCGTAAGCAAATATAAAGTATCATTCAGGTTTAATATGTAAAGGTGTATTTAAAGGATGGCTGGAAAAAAATTTTCCTTTGCTATTCTAAAATGAAAATAAATAAAAAATGATAATATTAAGCAATAAAATATTACTATTAATATTAAAGAAATTAAATCTTTAAATATAAATCTTTTATTAAAATAGATTTTATCTTTTTCTTGAATTTAATCCTATTTGGTTAATAGAGCCTTTCATGAAGAATAGATAAATGAATTATTGATATAGCTAAAATTATTAAAGGTATTAAAAAATGTAAAGAGAAAAAAATCGATTTAATGTAGGATTATCAACGGAAAATCTTCCTCAAACTCAAAAAACAATTTTTTTCCCTAAAAATGGAATTGAAGATAAAATATTAGTAATAACTGTTGCTCCCCAAAAAGATATTTGTCCTCAAGGTAAAACATACCCAATAAAAGCGGATCCTATAATTA
+
I{G{LHIH{GA?@@A{L{KGNOENMLHMGNIG{{M{{VIK{K{O++++++NEFGBC@?223FKXFJ;00000>@DEDDAAAEBABEH{{{SK{GPLDDC/GKGK{DACABH{JHJI{J;;;;99-;>>=667@BBBHG@BIGJGDTHRHG{{{LFFHKHFIHHABABAIGDDBCEGPDGKAAAACHNL<<<II{{{{{GQFHHC8JJIG?@LOLJHLNJB;;:8:KHH{{{K{IKIFE/----))***++-4.---DFIOGIML{{TJKIIHHIHK{LK{Q{GK{JH{FGHKKKMLOHLH{IPJ{LKA00.1ACA3211276.,01<FJ{{{CAAACNJ{{{LGHK{{IHQJNLKMGLI{J{L{JC>)''''1)))56CBAFKGIJHN{{H{C7FZEFDJ=<>?>???@FEEFFHJQKJFJ{{I{{GLMG{NYSCBA>=?6HI{OLJ{{{IHHH{O{E{K{OOB??983(((()&1=<99BAEIC@?>?@:999998
@b72035d3-e136-4b88-aa25-ae20abca8f7f runid=3ffb29643267db9bb8aae685166434a5232ac074 sampleid=1_launch read=65973 ch=329 start_time=2024-11-11T04:57:27Z model_version_id=dna_r10.4.1_e8.2_5khz_400bps_sup@v4.2.0 barcode=barcode05
AATTATAGGATCCACTTATTGGGTATGTTTTACCTTGAGGACAAATATCTTTTGGGGAGCAACAGTTATTACTAATATTTTATCTAGATTCCATTTTTAGGGAAAAAAATTGTTTTTTGAGTTTGAGGAAGATTTTCCGTTGATAATCCTACATTAAATCGATTTTTTCTTTTACATTTTAATACCTTTAATAATTTTAGCTATATCAATAATTCATTTATCTATTCTTCATGAAAAAGGCTCATAACCAAATAGGATTAAATTAGAGAAAAGATAAAATCTATTTTAATAAAAGATTTATATTTAAAGATTTAATTTCTTTAATATTAATAGTAATATTTTATTGCTTAATATTATCATTTTTTATTGATTTCATTTTAGAATAGCAAAGGAAAATTTTTTTCCAGCTGATAGCTTAATAACATTTACATCTGAAACCTGAATGATACTTTATATTTGCTTACGCAATTTTTCAAGTATGTACCA
+
54330/***()))()00//4322333333344455/--./110+*)))(''(('++)'*((())*****/../101366774433*))))*211257:11102689:99776567453,*******+++-/10-,,*,''**+11000113444433441,,,,-688.,)'/,56666<;74220011..332226875432211../.)***+--0133333333345576655453201,,,+,++./0012222341101'''&&).1*111166322222665532.-5432334332335652101136434557401334543431010113369878655666633322334569;:75533344.7778::765323222223244222100031432121/.)('&&%&%%&&&%%%%&(4((''(0012234655444567876656777663////06897*))))***00225
@6f9a02a2-f132-4af8-b677-502d18661d47 runid=3ffb29643267db9bb8aae685166434a5232ac074 sampleid=1_launch read=21261 ch=290 start_time=2024-11-11T04:57:24Z model_version_id=dna_r10.4.1_e8.2_5khz_400bps_sup@v4.2.0 barcode=barcode05
TGGTACAGATCGTAAAATTGCGTAAGCAAATATAAAGTATCATTCAGGTTTAATATGTAAAGGTGTATTTAAAGGATCGGCTGGAAAAAAATTTTCCTTTGCTATTCTAAAATGAAAATCAATAAAAAATGATAATATTAAGCAATAAAATATTACTATTAATATTAAAGAAATTAAATCTTTAAATATAAATCTTTTATTAAAATAGATTTTATCTTTTCTTGAATTTAATCCTATTTGGTTAGATGAGCCTTTTTCATGAAGAATAGATAAATGAATTATTGATATAGCTAAAATTATTAAAGGTATTAAAAAATGTAAAGAAAAAAATCGATTTAATGTAGGATTATAAACAGAAAATCTTCCTCAAACTCAAAAAACAATTTTTTTCCCTAAAAATGGAATTGAAGATAAAATATTAGTAATAACTGTTGCTCCCAAAAAGATATTTGTCCTCAAGGTAAAACATACCCAATAAAAGCGGATCCTATAATTA
+
I@@@@BLTJKJM[NK{W{{{{M{I{I{MKM{MKCDECIL{BA@@@H{JM{HM{LJHFFBBC{OKLN{GLL{PHBE72/,++-0B@BCE{{{DFKEA{JO{FFKM{{{HO{{{MKINN{KL{MHMM{MS{{IHN{UKcBBBBBJEDDDD{ICOK{M;::::GI{N{MKFLJ{J{J{NKI{@??=:;K{I{{{HG{TJ{LGSJ{`LBD{{{JLKIILDCCE{?OG??GQMKJ{{O{FJ{{FGGGILGIFEFHEYFI{KI76667@@HINNHJHJINKITJHLQ{O{KF{{P{KJ{KN{{{M:::::LSKIJ{HHN{{{PIFILHKGL{{{{{{GBCCDILI{L{HK{LMKEB,,,,+,,,,;/0///0A;;;<<<88889FIIE{R{HK{{{MIJ>BFHH{LHHFGFHFFG{HJDEHLHFDCDCAA@?AAAADDFH<:441':FJGGDCA@@DCEIHFGEEGDEDFLHMKEBDA60355?@B>DCEAA=>=>>B??>?
@918923ab-dece-4051-9e00-59b085b4bebb runid=3ffb29643267db9bb8aae685166434a5232ac074 sampleid=1_launch read=35970 ch=238 start_time=2024-11-11T04:57:32Z model_version_id=dna_r10.4.1_e8.2_5khz_400bps_sup@v4.2.0 barcode=barcode05
TGGTACAGATCGTAAAATTGCGTAAGCAAATATAAAGTATCATTCAGGTTTAATATGTAAAGGTGTATTTAAAGGATCAGCTGGAAAAAAATTTTCCTTTGCTATTCTAAAATGAAAATCAATAAAAAATGATAATATTAAGCAATTAAATATTACTATTAATATTAAAGAAATTAAATCTTTAAATATAAATCTTTTATTAAAATAGATTTTATCTTTTCTTGAATTTAATCCTATTTGGTTAGATGAGCCTTTTTCATGAAGAGAATAGATAAATGAATTATTGATATAGCTAAAATTATTAAAGGTATTAAAAAATGTAAAGAAAAAAATCGATTTAATGTAGGATTATCAACGGAAAATCTTCCTCAAACTCAAAAAACAATTTTTTTCCTAAAAATGGAATTGAAGATAAAATATTAGTAATAACTGTTGTTCCCCAAAAAGATATTTGTCCTCAAGGTAAAACATACCCAATAAAAGCGGATCCTATAATTA
+
{INLP{KKG]A@AA@HIILCECBCFJX{IGJI{KK{LOJGIGHJDDFFGIHOMKKWL{PQIHJKI{JRJMLJLHJIHHURHHKHEGNR{{{JLLCFA;;<=>J{HFL{MLRK{LHE{Z{JJKGL{PL{{PJP{QL{G>><;;<666)''(),+,233=?BEGJK{MGEKHHLV{ML{JOKIO{N{KIL{HOJIMPJL{LJIKGJJIO{P{N{KKGJHNPK`{KEFNKK{KF{KI{JJIIHHNHL{OHOIIILABK{QIHD@;=0-+(*0EJFHEGLKIGF{IKELIK{IHKLJ{K{JON{KLLL{KKIOKIOHFIM{{HKXIF{LISJMK{{{HABBBCNL{OMKHQJGNFI@;;;::>?AIG@?/,,,0;<==?A@@BD{LF{GSJLPI{O?9)*236DI@?????ABA{NGILHJ{{A@A@ADBCCBCEEEEH110,(72BEDEFEDEHG{JKI{{IDJDHDFHJI{HLGFEKIQNFEGFEJ<;<;:9:,+***+,
@f365c895-d324-4009-97dc-b0d119619016 runid=3ffb29643267db9bb8aae685166434a5232ac074 sampleid=1_launch read=32004 ch=408 start_time=2024-11-11T04:57:49Z model_version_id=dna_r10.4.1_e8.2_5khz_400bps_sup@v4.2.0 barcode=barcode05
AATTATAGGATCCGCTTTTATTGGGTATGTTTTACCTTTTTAGAGGACAAATATCTTTTTGGGGAGCAACAGTTATTACTAACATTTTATCTTCAATTCCATTTTTAGGGAAAAAAATTGTTTTTTGAGTTTGAGGAAGATTTTCCGTTGATAATCCTACATTAAATCGATTTTTTTCTTTACATTTTTTAATACCTTTAATAATTTTAGCTATATCAATAATTCATTTATCTATTCTTCATGAAAAAGGCTCATCTAACCAAATAGGATTAAATTCAAGAAAAGATAAAATCTATTTTAATAAAAGATCTATATTTAAAGATTTAATTTCTTTAATATTAATAGTAATATTTTATTGCTTAATATTATCATTTTTTATTGATTTTCATTTTAGAATAGCAAAGGAAAATTTTTTTCCAGCTGATCCTTTAAATACACCTTTACATATTAAACCTGAATGATACTTTATATTTGCTTACGCAATTTTACGATCTGTACCAA
+
{M{IJ{IHKH{MJ{{HKPLIGJO{HG{K{{OPKT{?A=,+++-;::>{A@BAN{JD?6HGBFFCGPHFM{INGGJ{{J{{GHHG{{M{NGLIJJNIKGMPJFKML{J{{HJ{JJO{{GIE====HR99999EBBULL{LGEGMOE{DEIKLK{HLNTH{{{HHIGK{KOIJFHG{{QGHDA=?GJKGR{{IM{NFHKB=>VIIKLL{{IKLKO{M{LH{G{{{K{{H{{LKKOKL{{JKJH{{{{G{{J{{NOJMOHJHIM{LH{QFMRNHQIHHQ{GMEK{{K{H{IRKRKJ{IMKM{LZ{A75==94****+CFFDIKHL{D@BDG{{HJ{{QFINIKXJHLIGIKHK{KIJ{FLGAC*)));88776;;:<OFD?AA=?@?EE@EEAGEBL{{GMK{LHITHJHLMLPKK{{ZJFFFMOL{{{NOHUEN{MGJDC=++>++?FEGOK\{HL{HGHDDFGGFFFFFH{NIJ{PJJGJEECEFH{{IECBBBBHEIJJJO
@c07ad2a5-71f4-4ede-8887-f4ae5c2bc4c2 runid=3ffb29643267db9bb8aae685166434a5232ac074 sampleid=1_launch read=25050 ch=247 start_time=2024-11-11T04:57:48Z model_version_id=dna_r10.4.1_e8.2_5khz_400bps_sup@v4.2.0 barcode=barcode05
TCCGCTTACTGGGTATGTTTTACCTTAAGACTAATGTCTTTTGGGGAGCAACAGTTATTACTAATATTTTATCTTCAATTCCATTTTTAGGGAAAAAAATTGTTTTTTGAGTTGAGGAAGATTTTCCGTTGATAATCCTACATTAAATCGATTTTTTTCTTACATTTTTTAATACCTTTAATAATTTTAGCTATATCAATAATTCATTTATCTATTCTTCATGAAAAAGGCTCATCTAACCAAATAGGATTAAATTCAAGAAAAGATAAAATCTATTTTAATAAAAGATTTATATTTAAAGATTTAATTTCTTTAATATTAATAGTAATATTTTATTGCTTAATATTATCATTTTTTATTGATTTTCATTTTAGAATAGCAAAGGAAAATTTTTTTCCAGCTGATCCTTTAAATACACCTTTACATATTAAACCTGAATGATACTTTATATTTGCTTACGCAATTTTACGATCTGTACCAA
+
9<;5555/,,,,-6554/..1+8730+**&&%%%$#$$$&00/8;:;8887788899::;::989889;><::99;:987789:;=A?....6=BCD@?>>>>>@BDGDDA:=**=<<<<;<<=?>733445:98889:;;989889876778:JQHG<=;))777<AA@?>;9989:>;<:989:>C@==<:9888888767779;<<;;:999:::;=::::9;:;986779;;::;;;;;<:9877888774745688999867779;<::::;<=>;998788889:;99899;;;877789;;;<<<=<<:876677776555679:=>=<<:99987766678:::<=>B@=;;98899>>::::<<9984344479;<;<=<<=>@HDCA>77:;988889;>=><97655667;9::87778887787877666667899987789:;986223348;;:9.-,,//////66
@40030125-a5d4-48f5-af2f-9b7bf65108aa runid=3ffb29643267db9bb8aae685166434a5232ac074 sampleid=1_launch read=55058 ch=350 start_time=2024-11-11T04:58:06Z model_version_id=dna_r10.4.1_e8.2_5khz_400bps_sup@v4.2.0 barcode=barcode05
TTTGGTACAGATCGTAAAATTGCGTAAGCAAATATAAAGTATCATTCAGGTTTAATATGTAAAGGTGTATTTAAAGGATCAGCTTGGAAAAAATTTATTGCTATTCTAAAATGAAAATCAATAAAAAATGATAATATTAAGCAATAAAATATTACTATTAATATTAAAGAAATTAAATCTTTAAATATAAATCTTTTATTAAAATAGATTTTATCTTTTCTTGAGTTTAATACCTATTTGGTTAGATGATTTTCATGAAGAATAGATAAATGAATTATTGATATAGCTAAAATTATTAAAGGTATTAAAAAATGTAAAGAAAAAAATCGATTTAATGTAGGATTATCAACGGAAAATCTTCCTCAAACTCAAAAAACAATTTTTTTCCTAAAAATGGAATTGAAGATAAAATATTAGTAATAACTGTTGCTCCCCAAAAAGATATTTGTCCTCAAGGTAAAACATACCCAATAAAAGCGGATCCTATAATTA
+
6;98;FM{{{{M{G{K{{O{{HGL{J{F{IF{H{{FPI87777JG{K{JF{GEAEKL{JILLKN{{{K{{{{QJJMJ{G@5,,,,,,.///<>===:::87::::LHQLOP{IKLKJ{L<<<:=@@@DDH?>?JGHFLHDCB66668D:BFFH??CDHGLKIO{PGJ{M{{K{{L{R{OIHKG{{{LMKILRHGIFJKJ{J{[LJ{O{JM{J{NIKL{{PJ{KWLKJ{KPQ..../>>>9:JD.---()'''-.7CDEFI{I{HNHLFIJF=====FDHL{{M{HG=<<<<{{{P{KJPM{{OI{IMKVI{{FFE@@BGJDEQ{{Q{HDBEDHVKKLJ@?>=====DEGHMPIG{{SHH.)))/=@BCGEDCIFFGD@A;=FI{{{>4,-?ANMKIOJHJ{I{MDCE@@BBN{GK:;JF{JKHF{FLfGDA1...-.@A{K{GGK{{H{KJIJIIML{J{I{RL{CED<89BAIE?5{CA@@?ABILFFEFJ
@d0364d1d-02f2-4bdb-87d8-23d83aba5a7c runid=3ffb29643267db9bb8aae685166434a5232ac074 sampleid=1_launch read=27889 ch=52 start_time=2024-11-11T04:58:00Z model_version_id=dna_r10.4.1_e8.2_5khz_400bps_sup@v4.2.0 barcode=barcode05
TGGTACAGATCGTAAAATTGCGTAAGCAAATATAAAGTATCATTAGGGTTAATATGTAAAGGTGTATTTAAAGGATCAGCTGGAAAAAAATTTTCCTTTGCTATTCTAAAATGAAAATCAATAAAAAATGATAATATTAAGCAATAAAATATCACTATTAATATTAAAGAAATTAAATCTTTAAATATAAATCTTTTATTAAAATAGATTTTATCTTTTCTTGAATTTAATCCTATTTGGTTAGATGAGCTTCATGAGGAATAGATAAATGAATTATTGATATAGCTAAAATTATTAAAGGTATTAAAAAATGTAAAGAAAAAAATCGATTTAATGTAGGATTATCAACGGAAAATCTTCCTCAAACTCAAAAAACAATTTTTTCCCTAAAAATGGAATTCAAGATAAAATATTAGTAATAACTGTTGCTCCCCCAAAAAGATATTTGTCCTCAAGGTAGAAACATTACAATAAAAGCGGATCCTATAATTA
+
PHI{JV{{GFHKFFGGIJLJHEEEDDEEICIDEFFHIRHQ>>>=(''&%)'-0----.//?O{F{IHJFEI{E{KFJFFIDHOBGGNL{HFFEDDA@@AD{HGGKFEGIKHHB@@ACG>=>==BBCHKGBAB/...//..=@@AABBDEFGCDCGDEDEFLEGGJ=<8/----=?ECEEGGGEFIBDD@ABGFEEHFIGEDACDBAAA@BBMFI<99;F=DC@BGHEGFEDBABBBBDGEKIBAAB@B>=2//06?>??>@BAA@?@?@B?@???@?A@@B@<;;;<>?@ABCA@@???>=<<<=??AABAA42,+,,6,0>BGFC633337@@A@<;:::<=>??<<955667AB@@?>>>=ABA@>>>==;<:999:;;>@B;94,,>@BDA?>>>??-,,,-356;93:99998877899;;:;:9::;:<88<;;<;9999:<8****///)))()....7=85555899988610001677665555
@54de53b5-eeef-442b-8ed2-1f3f68a58c64 runid=3ffb29643267db9bb8aae685166434a5232ac074 sampleid=1_launch read=23995 ch=69 start_time=2024-11-11T04:58:08Z model_version_id=dna_r10.4.1_e8.2_5khz_400bps_sup@v4.2.0 barcode=barcode05
AATTATAGGATCCGCTTATTGGGTATGTTTTACCTGAGGACAAATATCTTTTTGGGGAGCAACAGTTATTACTAATATTTTATCTTCAATTCCATTTTTAGGGAAAAAAATTGTTTTTTGAGTTTGAGGAAGATTTTCCGTTGATAATCCTACATTAAATCGATTTTTTTCTTTACATTTTTTAATACCTTTAATAATTTTAGCTATATCAATAATTCATTTATCTATTCTTCATGAAAAAGGCTCATCTAACCAAATAGGATTAAATTCAAGAAAGATAAAATCTATTTTAATAAAAGATTTATATTTAAAGATTTAATTTCTTTAATATTAATAGTAATATTTTATTGCTTAATATTATCATTTTTTATTGATTTTCATTTTAGAATAGCAAAGGAAAATTTTTTTCCAGCTGATCCTTTAAATACACCTTTACATATTAAACCTGAATGATACTTTTATATTTGCTTACGCAATTTTACGATCTGTACCAA
+
MK{VF{FECD{?B.---((0002BJ{NLL{IDG?@0/0@<;;;;:;;;743=B.../{IFDEBCGJJHGGKJNL{{KI{K{OK{{ML{KK{O{{{X{H{BDBA?CF{{{VIJI{J{I{{:999>@CF{J{GMSJH{CDH>??JL{JIKL{L{{{PNIOH{ONIKKHK{{{JDN{E{{PKHCAHKMIKMIJ{{J{HO{{EIHIHI{II{{HJKGLR{KKCFK{RPKFHQIJPTIHJI{HL{IMPT{O{P{{{JS{HDPI)))))+0//00...--,,*./,,,,.***(())*878BOGL{{IGE>>88889{RGJIHLL{O{IHI{DJ{\G{NLFJGH{HHGHKT{LGLIGK>>>>>HLI{IH{JJK{{KPHJN{HJ{{EKHO{NGHJJKVHJGPJILFPMFIHII{TJE>?HMLLHJIIIIE{{N{MKFKEMKJNIK{EGNKHFHHGFDBDGDFGDC;7*ACDDFHHIFBCABBCGJ{IIF>>==>BCCCCFA
@36a2af80-b50a-4fbc-817c-0cd3df1c667e runid=3ffb29643267db9bb8aae685166434a5232ac074 sampleid=1_launch read=53205 ch=447 start_time=2024-11-11T04:58:15Z model_version_id=dna_r10.4.1_e8.2_5khz_400bps_sup@v4.2.0 barcode=barcode05
TCGTACAGATCGTAAAATTGCGTAAGCAAATATAAAGTATCATTCAGGTTTAATATGTAAAGGCGTATTTAAAGGATCAGCTCGAAAAAATTTTCCTTTGCTATTCTAAAATGAAAATCAATAAAAAATGATAATATTAAGCAATAAAATATTACTATTAATATTAAAGAAATTAAATCTTTAAATATAAATCTTTTATTAAAATAGATTTTATCTTTTCTTGAATTTAATCCTATTTGGTTAGATGAGCCTTTCATGAAGAATAGATAAATGAATTATTGATATAGCTAAAATTATTAAAGGTATTAAAAAATGTAAAGAAAAAAATCGATTTAATGTAGGATTATCAACGGAAAATCTTCCTCAAACTCAAAAAACAATTTTTTTCCCTAAAAATGGAATTGAAGATAAAATATTAGTAATAACTGTTGCTCCCCAAAAAGATATTTGTCCTCAAGGTAAAACATACCCAATAAAAGCGGATCCTATAATTA
+
<)))))2100.----CD{MIJHO{IKKKKI{IK{KHOOKILJ{MH{K{IS{M{{{{K{RS{IM{{{LKO{L{{L{KI:3...+,,,-57651/,)*)))&(10/000099>EDCFGK{NGFIKKI{{{{GJ{G{HHIIHH{LW{KKQOSK{{{O{KIH{M{{M{{H{{H{JOOLLJM{RK{{I{{RN{LK{{{{[{M{KQ{{{{Q{{IIKEBA@<<<<{>FGCFDHPKI{{PLFF.....>?AM{RHF{I<1//-???BD{O{EKONFHQ{HL{LHIP{TJLPN{NKK{{J{ON{RIOKI{LV{OSLPIQP{P{LGDCEE?>GHL{QNIQFIOJY{{MNXIO{I{{NKHJHMH{LN{JWI>==<=EGJ{{JIMNP{KIGK{L{{{{{1**)<=={O{IGGKO{@BBAGDCCC<:CB>44445:EDFF>>=<:<(''((;EI{KRIMH{IGGKFDCGIHNIDEEFN{NJ{GPBJJENKKRGCBBAABDCHDFCEF
@81011040-67fc-43d8-8cc7-f8e5ad63b505 runid=3ffb29643267db9bb8aae685166434a5232ac074 sampleid=1_launch read=53197 ch=447 start_time=2024-11-11T04:58:13Z model_version_id=dna_r10.4.1_e8.2_5khz_400bps_sup@v4.2.0 barcode=barcode05
AATTATCAGATCCTTTTTATTGGGTATGTTTTACCTTGAGGACAAATATCTTTTTGGGGAAAACAGTTATTACTAATATTTTATCTTCAATTGCACTTTTCCGGGGAAAAAATTGTTTTTTGACTTTGAGGAAGATTTTCCGTTGATAATCCTACATTAAATCGATTTTTTCTTTTTTTTAGATTTTTTAATACCTTTAATAATTTTAGCTATATCAATAATTCATTTATCTATTCTTCATGAAAAAGGCTCATCTAACCAAATAGGATTAAATTCACGAAAAGATAAAATCTATTTTAATAAAAGATTTATATTTAAAGATTTAATTTCTTTAATATTAATAGTAATATTTTATTGCTTAATATTATCATTTTTTATTGATTTTCATTTTAAAATCAAAATTTTTTTCCAGCTGATCCTTTAAATACACCTTTACATATTAAACCTGAATGATACTTTATATTTGCTTACGCAATTTTACGATCTGTACCAA
+
DOM{{I-**)))('((///67779A{KI{MOK{{DD?33??>?10.,,,,/+***+4447/.*+-.0568;BI{IHMLLN{OAAAA?2)))0/0/..0032655557:<?A@22222A@?=**)))(%%&%%&',((())978:GOKK{M{P{Q{KIKHJ{M;;;;;BMR{544..../5-))(()5@MK{MM{J{{{{{M{{KR{{JHFDEGGQI{{TJ{{P{L{LJJ{{O{{KK{{S{{DH{{{{{{{{FDEEHM{JJMTP{K{{{NKKPMI{{{{GGI{W{QKSLN{MMKIDCEBAB>33335777.)*6::;:;?PL{O{{OIP{L{NPOLK{{K{LILLIM{{NMJ{{SRO{{{KT{OHMMLNP{NGKU{{N{{M{{IJ{HHG?A9)'''+*('(-4@BBCELFEABITNMJEIDE>8:9679,,,,,5--ALKGLJKEJQKPPI{MMJJLMM{POMGMJJJ{{{II{M{KM{{J{{LHFFHIMHILK
@63c58d8a-d0d6-4149-9949-c93fea13612d runid=3ffb29643267db9bb8aae685166434a5232ac074 sampleid=1_launch read=24361 ch=280 start_time=2024-11-11T04:58:16Z model_version_id=dna_r10.4.1_e8.2_5khz_400bps_sup@v4.2.0 barcode=barcode05
AATTATAGGATCCGCTTTTATTGGGTATGTTTTACCTTGAGGACAAATATCTTTTTGGGGAGCAACAGTTATTACTAATATTTTATCTTCAATTCCATTTTTAGGGAAAAAAATTGTTTTTTGAGTTTGAGGAAGATCTTCCGTTGATAATCCTACATTAAATCGATTTTTTTCTTTACATTTTTTAATACCTTTAATAATTTTAGCTATATCAATAATTCATTTATCTATTCTTCATGAAAAAGGCTCATCTAACCAAATAGGATTAAATTCAAGAAAAGATAAAATCTATTTTAATAAAAGATTTATATTTAAAGATTTAATTTCTTTAATATTAATAGTAATATTTTATTGCTTAATATTATCATTTTTTATTGATTTTCATTTTAGAATAGCAAAGGAAAATTTTTTACCAGCTGATCCTTTAAATACACCTTTACATATTAAACCTGAATGATACTTTATATTTGCTTACGCAATTTTACGATCTGTACCAA
+
BCB{HG{HM{{MLKJKV{{LJSKHMILI{ILKMRRLIOFL{{FRINIHK{H{C@EFEHISKMKKKNIJ{KMJ{LUK{ILN{M{{LJLMIJ{{G{IJD?AGIHDFDGGJHIK{{UIJILIM{{LLL{JOLJIJRMJH{FLGAACCDPH{IKIOHFMPKKNNGJIJLYLKIJ{{{>+**(BBBC;DGKUJGRLM{K{LMKH{{HP{OMIHGRJGK{JGGHFLKJ{{KLJKLKGJIMJLLMEE{K{{LHHNHLGMJIF{RGNKJPHGK{{O\MSIHJFFGFGCEFDEHQHGIOF@AAA@FIHFJH{NO{{K{IHLHIJLNGJJJISGI{JIJ{HLRJG{JHGJJEJGMJKI{O{{JNQIJMM{JJIKHIMJIJ{M{OKJMKJG{{JVHH{JQOZJKKHIHGINNIK{HJJK{{{{IKHNHUHGJGGF{{KNJKGGNDE99E89E{JEJGFJEIHEEDDCCEGEDHIIOGGMIHGMGGEDFCCFFIFSKCBC>??@?CEFC
@34a688e9-d505-4418-8abe-ef9ab969bdf0 runid=3ffb29643267db9bb8aae685166434a5232ac074 sampleid=1_launch read=24986 ch=293 start_time=2024-11-11T04:58:28Z model_version_id=dna_r10.4.1_e8.2_5khz_400bps_sup@v4.2.0 barcode=barcode05
AATTATAGGATCCGCTTTTATTGGGTATGTTTTACCTTGAGGACGAATATTCTTTTGGGGAGCAACAGTTATTACTAATATTTTATCTTCAATTCCATTTTTAGGGAAAAAAATTGTTTTTTGAGTTTGAGGAAGATTTTCCGTTGATAATCCTACATTAAATCGATTTTTTTCTTACACTTTTTAATACCTTTAATAATTTTAGCTATATCAATAATTCATTTATCTATTCTTCATGAAAAAGGCTCATCTAACCAAATAGGATTAAATTTAGAAAAGATAAAATCTATTTTAATAAAAGATTTATATTTAAAGATTTAATTTCTTTAATATTAATAGTAATATTTTATTGCTTAATATTATCATTTTTATTGATTTTCATTTTAGAATAGCAAAGGAAAATTTTTTTCCAGCTGATCCTTTAAATACACCTTTACATATTAAACCTGAATGATACTTTATATTTGCTTACGCAATTTTACGATCTGTACCAA
+
{KK{XK{{{{{OMI{OSHGJI{HHM{N{{JK{{{HH?=44=?554210...(%%%&.000LFHEFEFRJ{I{{N{{N{{O{XM{{JJH{OCDCBDHA8<?AB+****++,.6778;:;;:98))))))7999EG{I{{MJK{FEGMH{I{{MNP{YI{{WLLLKIHNHHW{{{?83))HNIFK{{{{G??=<=9011'&&&&''-:DFEHHEKJ{I{{KI{S{{N{{HI\MKKIIP{{LQK{{{{O{I{KDCEDDSJMVJKJC[GF8642+'&'()243;CEFJMFI{MGMPIIJ{J{{{{{MM{N{{JP{MNOLSSSGDC{P{JJ{{LK{I<<989;;;;;ICB@@A:<===CJEHGIN]{IJIEEFG{IKLH{QQML{OH@FGAAABLEFDECE?B=@F99999=A8987<<AP{{R{{M{{N{{HQMILABH@AH{ILMRL{I{IHK{I{{GH{{GKIGHLH{ILL{J{FGEIDFFKAE99888888;;CD
@764f6405-f789-4594-ba5c-60366a3cef61 runid=3ffb29643267db9bb8aae685166434a5232ac074 sampleid=1_launch read=33324 ch=289 start_time=2024-11-11T04:58:32Z model_version_id=dna_r10.4.1_e8.2_5khz_400bps_sup@v4.2.0 barcode=barcode05
TGGTACAGATCGTAAAATTGCGTAAGCAAATATAAAGTATCATTCAGGTTTAATATGTAAAGGTGTATTTAAAGGATCAGCTGGAAAAAAATTTTCCTTTGCTATTCTAAAATGAAAATAAATAAAAAATGATAATATTAAGCAATAAAATATTACTATTAATATTAAAGAAATTAAATCTTTAAATATAAATCTTTTATTAAAATAGATTTTATCTTTTCTGAATTTAATCCTATTTGGTTAGATGAGCCTTTTTCATAGAAGAATAGATAAATGAATTATTGATATAGCTAAAATTATTAAAGGTATTAAAAAATGTAAAGAGAAAAATCGATTTAATGTAGGATTATCAACGGAAAATCTTCCTCAAACTCAAAAAACAATTTTTTTCCCTAAAAATGGAATTGGAGATAAAATATTAGTAATAACTGTTGCTCCCCAAAAAGATATTTGTCCTCAAGGTAAAACATACCCAATAAAAGCGGATCCTATAATTAG
+
.+++00367798899HGEEABBCBBCGFJFDEGFMIH{I{{NIJJHKPK{{KMKJ{JN111G{HKFDECC77777<921000233?ENS{IDCCCCICCG<>JM{HEMHHEGIEDEDEL00000DECEDCDBDBCEDEEAACGDFDDGFG{EA@3222356,,,99,,@=BEFGKHG{E???@>CEE@@:9:BCHDEFNT{DN{H@QGGCDE74I<<<<\=Q;;<JIJUOKI{{GFE>;;;;;===44444><?D8*))**,-0000/001135967777<==>EOI{FBCDCFILI{GJLJJIGF{GA?00BBGBA<<<<<>BHHFJNX{?+***+89JHJ>==<=ECC444448:::<=;<6444000111A9999BB?ACDF{{S{I?@944;<JNQCA@?A@@?=99999DHDDBB99A@A@CCBCDCEGGDJEE;5556IFFDDDCE;DDDDGEEDDBBCCCCDABBA?<>CAAA@=<655559:<=::9:66
@7c2155a0-f29e-4ffb-9d25-9c98de3b266d runid=3ffb29643267db9bb8aae685166434a5232ac074 sampleid=1_launch read=148191 ch=239 start_time=2024-11-11T04:58:31Z model_version_id=dna_r10.4.1_e8.2_5khz_400bps_sup@v4.2.0 barcode=barcode05
TGGTACAGATCGTAAAATTGCGTAAGCAAATATAAAGTATCATTCAGGTTTAATATGTAAAGGTGTATTTAAAGGATCAGCTGGAAAAAAATTTGCTTTTTTGCTATTCTAAAATGAAAATCAATAAAAAATGATAATATTAAGCAATAAAATATTACTATTAATATTAAAGAAATTAAATCTTTAAATATAAATCTTTTATTAAAATAGATTTTATCTTTTCTTGAATTTGATCCTATTTGGTTAGATGAGCCTTTTTCATGAAGAATAGATAAATGAATTATTGATATAGCTAAAATTATTAAAGGTATTAAAAAATGTAAAGAAAAAAATGGATTGATGTAGGATTATCAACGGAAAATCTTCCTCAAACTCAAAAAACAATTTTTTTCCCTAAAAATGGAATTGAAGATAAAATATTAGTAATAACTGTTGCTCCCCAAAAAGATATTTGTCCTCAAGGTAAAACATACCCAATAAAAGCGGATCCTATAATTA
+
JGK{RU{I{{I{IH{NJK{KKOIL{IRJJILI{KIGOHOLPGI{{SGSHW{K{{MNKLWIPHQHK{{H{MLIJ{HIMJPLFE...../EF>83.))(()**++6HEIHGJLHJL{GFUHMTOEDFDF{{JKJLIT{GHB.....KENIKHRDCNHOI:9989VGFFJGGEJHJTK=KKKIKJHKLHPUKKLGEIIII{G{KGGFJGDGEECECIL{{GHEHGA{>888{{{EFIHFHMJGJFFHGFGJG<<<<;858?>++++00.))('&&&&'''&&&&(++,-//1@DBBDGHMI{HGHHFEFCNIHFKJHJKOL{FJEDEDHJ{GHFGF****+&&&&&EBAEBDDBGGFE_EEHO{IPJRLNHCEEC@@=2111CFABCBGLMM{]LD<3223EGKE{DHEEMJHEEEDDGKJJGFEECCCDDECEFDEHBCAA=BBCEEK{HFHGBB<?FGGFKHFDCBCDEFDEDCDDCHEFDCC@B<<<;<ABECBB@A?
@4614afb2-e191-4bea-9279-976c81c8fbf2 runid=3ffb29643267db9bb8aae685166434a5232ac074 sampleid=1_launch read=28138 ch=108 start_time=2024-11-11T04:58:30Z model_version_id=dna_r10.4.1_e8.2_5khz_400bps_sup@v4.2.0 barcode=barcode05
TGGTACAGATCGTAAAATTGCGTAAGCAAATATAAAGTATCATTGAGGTTTAATATGTAAAGGTGTATTTAAAGGATCAGCTGGAAAAAAATTTTCCTTTGCTATTCTAAAATGAAAATCAATAAAAAATGATAATATTAAGCAATAAAATATTACTATTAATATTAAAGAAATTAAATCTTTAAATATAAATCTTTTATTAAAATAGATTTTATCTTTTCTCGAATTTAATCCTATTTGGTTAGATGAGCCTTTTTCATGAAGAATAGATAAATGAATTATTGATATAGCTAAAATTATTAAAGGTATTAAAAAATGTAAAGAGAAAAAAATCGATTTAATGTAGGATTATCAACGGAAAATCTTCCTCAAACTCAAAAAACAATTTTTTTCCCTAAAAATGGAATTGAAGATAAAATATTAGTAATAACTGTTGCTCCCCAAAAAGATATTTGTCCTCAAGGTAAAACATACCCAATAAAAGCGGATCCTATAATTA
+
{FG{EEJPGIIKRIIIJTIHLQQH{IRKHGHIDFFLFFCB90//))))*DHJG{J{KKQGNII{LKJLNKJHINM{HGKIGPIRMNJJ{{{JO{HBC77C78HLGIN{IJ{KHJFHLMNI{HJOL{I{J{JJ{{TJK{LIHJZKR{I{MK{P{{{{{MLLNMJN{LKI{PIGM{{IINJM{K{J{LILKLM{IMJMM{K{O]LMPIK{HNJ{{NQFEGGICOF????DFIMLJQK{RJ{{NK{M{JJM{IMHEBJVNIKIK{LKPJJKQMU{{SKJ{ITHLKQKLUK{IGFKJHMP{cMCDDBDJKJGB@ABAL{{{IJEHDDA''(+;DC@??>A@ABNMG{{HO{JL{M{KHK{IQJNK{II{NOLRHOFMJHGEF{H{{{KJIJKMM{NHBB6O{I{HOHI{JKKJHIKQIIHUKKMIRHEIHM{HG{{{MJR00004?8@IIKGJLQNR{JLHIE;:::::HGMIHJLJRIJDHJOIK{E{IKNEGIEJIGZHJY
@7728ea7c-7e38-4832-96d0-919824ef7ace runid=3ffb29643267db9bb8aae685166434a5232ac074 sampleid=1_launch read=25072 ch=247 start_time=2024-11-11T04:58:42Z model_version_id=dna_r10.4.1_e8.2_5khz_400bps_sup@v4.2.0 barcode=barcode05
AATTATAGGATCCGCTTTTATTGGGTATGTTTTACCTTGAGGACGAATATCTTTTTGGGGAGCAACAGTTATTACTAATATTTTATCTTCAATTCCATTTTTAGGGAAAAAAATTGTTTTTTGAGTTTGAGGAAGATTTTCCGTTGATAATCCTACATTAAATCGATTTTTTTCTTTACATTTTTTAATACCTTTAATAATTTTAGCTATATCAATAATTCATTTATCTATTCTTCATGAAAAAGGCTCATCTAACCAAATAGGATTAAATTCAAGAAAAGATAAAATCTATTTTAATAAAAGATTTATATTTAAAGATTTAATTTCTTTAATATTAATAGTAATATTTTATTGCTTAATATTATCATTTTTTATTGATTTTCATTTTAGAATAGCAAAGGAAAATTTTTTTCCAGCTGATCCTTTAAATACACCTTTACATATTAAACCTGAATGATACTTTATATTTGCTTACGCAATTTTACGATCTGTACCAA
+
CBCHEFECDFFJM@AABB{@BA>>@BFLDKHMHFDCA,((((**))))&''(''''(6DCLGIJDFGKEIJGHVLGIHJJ{JG{{M{H{IFXPIJH{FLG{LJMJGAJPI{{{FA78<ABJL88888HF{HKKHNIICA52B:;>EGHG{{JH{HK{HKFGFKGKHJFJGMHKG=>=7;666544?@?DNNJUG{GFMFFHJHSJOGIFEFEGKPJHEEIHIDFMAG?<=<<LSKIFMGF{HI{HFGGEHHLUGHIGIFHFECCFHJKGHQHGDHFFDNGGECCBEHGGIDJMFFTLJEFFGGFEGKHGOJGFGGGEFEGFEF{GFHGGKNIKHOKHDEEFEDDEDNJ{{{JHFEJMFHFFGEFDCDDFIH{{FCABBB{HJJ{FEL{GIIHFDAABBDGHEGGIEHGII{{;767FKGEDCDFIJIFHGDEDDHHGOHODBBAABBABAB@?>===>>>??@?@?>?ACDDD?>=<==<<CF<A:::99<<<@?BA
@3b142456-9339-4013-8845-d79e9481332d runid=3ffb29643267db9bb8aae685166434a5232ac074 sampleid=1_launch read=24314 ch=307 start_time=2024-11-11T04:58:44Z model_version_id=dna_r10.4.1_e8.2_5khz_400bps_sup@v4.2.0 barcode=barcode05
AATTATAGGATCCGCTTTTATTGGGTATGTTTTACCTTGAGGACAAATATCTTTTGGGGAGCAACAGTTATTACTAATATTTTATCTTCAATTCCATTTTTAGGGAAAAAAATTGTTTTTTGAGTTTGAGGAAGATTTTCCGTTGATAATCCTACATTAAATCGATTTTTTTCTTCACATTTTAATACCTTTAATAATTTTAGCTATATCAATAATTCATTTATCTATTCTTCATGAAAAAGGCTCATCTAACCAAATAGGATTAAATTCAAGAAAAGATAAAATCTATTTTAATAAAAGATTTATATTTAAAGATTTAATTTCTTTAATATTAATAGTAATATTTTATTGCTTAATATTATCATTTTTTATTGATTTTCATTTTAGAATAGCAAAGGAAAATTTTTTTCCAGCTGATCCTTTAAATACACCTTTACATATTAAACCTGAATGATACTTTATATTTGCTTACGCAATTTTACGATCTGTACCAA
+
==<;877779:<:766665455445::;:9933334>+****+./52,-810//1-;@=?;::::::999)((((=<<;;;>A@>=<<=;;:::;<>?ABCA@?=<BEDIDCCA>>>??N{?9665.&&&&&&+0...0297779:<;99999;;98988:9867789CEHJD>>=<=995-;A?<9999:?==:87789=<=<<:9887788888889:;;;;::988889;9:99777878789::9999998897765566678891,++*+3546778:;<66522332877668767789876788:97789<:86698:<<986556778865555799<>=<<:88877766677889:;<@?=;;88888==::::==8876555556888898889:@@A@>87787655568<;<974322223:499765555543445555445568999877889:8752222379984111127699954
@94bba265-e8dc-4c45-b378-8cec4b036f02 runid=3ffb29643267db9bb8aae685166434a5232ac074 sampleid=1_launch read=24945 ch=214 start_time=2024-11-11T04:58:50Z model_version_id=dna_r10.4.1_e8.2_5khz_400bps_sup@v4.2.0 barcode=barcode05
AATTATAGGATCCGCTTTTATTGGGTATGTTTTACCTTGAGGACAAATATCTTTTTGGGGAGCAACAGTTATTACTAATATTTTATCTTCAATTCCATTTTTAGGGAAAAAAATTGTTTTTTGAGTTTGAGGAAGATTTTCCGTTGATAATCCTACATTAAATCGATTTTTTTCTTTACATTTTTTAATACCTTTAATAATTTTAGCTATATCAATAATTCATTTATCTATTCTTCATGAAAAAGGCTCATCTAACCAAATAGGATTAAATTCAAGAAAAGATAAAATCTATTTTAATAAAAGATTTATATTTAAAGATTTAATTTCTTTAATATTAATAGTAATATTTTATTGCTTAATATTATCATTTTTTATTGATTTTCATTTTAGAATAGCAAAGGAAAATTTTTTTCCAGCTGATCCTTTAAATACACCTTTACATATTAAACCTGAATGATACTTTATATTTGCTTACGCAATTTTACGATCTGTACCAA
+
987744334667644556><98876555567999:99:6688789;<;;;;;<<A>>><;<9987776688899999776679=<987787877789:;>AC>9877;=@AA?>>===>>KI@;988899;98888899<=63222487767899:8899898644446<?>@A@?@<<;;;<AGEB=98889;>=?=<::;=@?;9877677778777789:;::;98755667:7877699:875667898889889978766777899;652225998899888:99:::<==966668788899887789:976678;998989:;::9878877754445689;<53310.----266667779:<B@=::88899>?=<<<?@988756656688898899;?A???=98675555579<<<;86444445:67:9877788777676655556789987667889885222258:;;5000018877677
@f5176d46-702a-4fda-8145-82bbc04ca4bb runid=3ffb29643267db9bb8aae685166434a5232ac074 sampleid=1_launch read=52683 ch=354 start_time=2024-11-11T04:58:57Z model_version_id=dna_r10.4.1_e8.2_5khz_400bps_sup@v4.2.0 barcode=barcode05
AATTATAGGATCCGCTTTTATTGGGTATGTTTTACCTTGAGGACAAATATCTTTTTGGGGAGCAACAGTTATTACTAATATTTTATCTTCAATTCCATTTTTAGGGAAAAAAATTGTTTTTTGAGTTTGAGGAAGATTTTCCGTTGATAATCCTACATTAAATCGATTTTTTTCTTTACATTTTTAATACCTTTAATAATTTTAGCTATATCAATAATTCATTTATCTATTATTACATGAAAAAGGCTCATCTAACCAAATAGGATTAAATTCAAGAAAAGATAAAATCTATTTTAATAAAAGATTTATATTTAAAGATTTAATTTCTTTAATATTAATAGTAATATTTTATTGCTTAATATTATCATTTTTTATTGATTTTCATTTTAGAATAGCAAAGGAAAATTTTTTTCCAGCTGATCCTTTAAATACACCTTTACATATTAAACCTGAATGATACTTTATATTTGCTTACGCAATTTTACGATCTGTACCAA
+
{{IJFD77778HUB@B@@>=65556?J{KHIOCA{BCB88??656665:::::9<;;EFGNOGKKJRGOFJ{KMIK{KH{JGINCB???=<@AFH{FHIJR{LSJKEGJKK{{YKH{HBEEA))))*856<<CCIHEFH@<8--@ACHFGJEGCGGMGHCGGC55557FDKG{D?@>3BGQGIILIIHGJHIKJLKHLFELH{IVNJIK545<<<=<=;322228?1.-++'%%$%&'(**01EDFCGKEENHFGIFIFGHDEBCDDFHLGMFIKIFIILIIGHGJKOJOKMIHHGGIFIHLHGGHLIJHFEC=CFCCBCDJKILHH{FO@DEDDC>?>?>>?@FGHGJ{MSKIG]EDDEEHSEGIG{OHJ{KJGGFINGL{M{DEPLKFbHDB:;;DFGGFFINKIIN{{KGEAALNFGFHG?>>=HIFFDDD?;;H;>DFF@CBBB{GF(((((>??>?@?>SGEEFDDEDDA>>?>AHFFFD=<<;<@@ADABA
@dde8c093-9506-41f9-a3c0-6da41541dc7b runid=3ffb29643267db9bb8aae685166434a5232ac074 sampleid=1_launch read=27233 ch=508 start_time=2024-11-11T04:58:57Z model_version_id=dna_r10.4.1_e8.2_5khz_400bps_sup@v4.2.0 barcode=barcode05
TCTATAGGATCCGCTTTTATTGGGTATGTTTTACCTTGAGCAAATATCTTTTTGGGGAGCAACAGTTATTACTAATATTTTATCTTCAATTCCATTTTTAGGGAAAAAAATTGTTTTTTGTCAGTTTGAGGAAGATTTTCCGTTGATAATCCTACATTAAATCGATTTTTTTCTTTACATTTTAATACCTTTAATAATTTTAGCTATATCAATAATTGATTTATCTATTCTTCATGAAAAAGGCTCATCTAACCAAATAGGATTAAATTCAAGAAAAGATAAAATCTATTTTAATAAAAGATTTATATTTAAAGATTTAATTCCTTTAATATTAATAGTAATATTTTATTGCTTAATATTATCATTTTTTATTGATTTTCATTTTAGAATAGCAAAGGAAAATTTTTTTCCAGCTAATCCTTTAAATACACCTTTACATATTAAACCTGAATGATACTTTATATTTGCTTACGCAATTTTACGATCTACCAA
+
6****+64///=000?AC=;:889@CDDFG{://...))*((((9:{DCDAA@?BHHOGFFGGCIEGGKHFEEFITSH{{N{NFFF00000@FB=?@KG5556<BFGGJHA?>=>A=9=-+&&&&&635JGHIGEEBCB@<334>?@@@BH`HFECHGFKIHHHNHMHO{{{I<;:6=?<95BCDCACA?>=<EDECCEIK{{KGFD<</.....//)))))<IBABABGJIGFIGEDGIMHREGCCCBBBDDGGEIFGCCDHFDCFDJDCCB@????@?@@A?ABAABCCFGE@@??@AAADDCDCACBAMFCBADEIFCCCBBELDDECCB@@@;::::<>>>AECFFCBDCAAAAABBA99999BACDBBCBCJ{@;CB@BCC????>>>>@ACDEFIJFKIEJ{F?:337ACBAAAACIEDDBCA?>@88C99A@>==?>?>><4444*****<=>9>=;;<<=>><<999:;BEE?:,*(''$$$))
@498844fe-7020-41d8-a176-64bc9802a5ad runid=3ffb29643267db9bb8aae685166434a5232ac074 sampleid=1_launch read=28142 ch=381 start_time=2024-11-11T04:59:06Z model_version_id=dna_r10.4.1_e8.2_5khz_400bps_sup@v4.2.0 barcode=barcode05
AATTATAGGATCCACTTATTGGGTATGTTTTACCTTGAGGACAAATATCTTTTTGGGGAGCAACAGTTATTACTAATATTTTATCTTCAATTCCATTTTTAGGGAAAAAAATTGTTTTTTGCGTTTTTGAGGAAGATTTTCCGTTGATAATCCTACATTAAATCGATTTTTTTCTTTACATTTTTTAATACCTTTAATAATTTTAGCTATATCAATAATTCATTTATCTATTCTTCATGAAAAAAGGCTCATCTAACCAAATAGGATTAAATTCAAGAAAAGATAAAATCTATTTTAATAAAAGATTTATATTTAAAGACTTAATTTCTTTAATATTAATAGTAATATTTTATTGCTTAATATTATCATTTTTTACTGATTTTCATTTTAGAATAGCAAAGGAAAATTTTTTTCCAGCTGATCCTTTAAATACACCTTTACATATTAAACCTGAATGATACTTTATATTTGCTTACGCAATTTTACGATCTGTACCAA
+
{{{QPNMIHKK{{BBBB??AA@HIKGKIFE@>GJC7666988<<:::<:<;<<==GEF{{LGIIIJ{LHK{ED{{I{{{{MHGH{GEA?@@@GGECEEJ=)***,8>GF=<;62112/05+))(('055:>>>@I\HMEA@-(((9EIFHGHJ{JIG{K{L{IJGFUHFJ{{{E<=>/41122>B{G{HFM{KH{{{OCB@?E44444CCAACGH{FHI{IHKORKKLHHIK{{LECE;9:68;{{KEJFEHGKFHNL99987::::=><@8::::::<BIDNH<<<JHMKI?=??DCBAJH{KMKGJ{{{F{G>B@4432222ACGEI{H=FKEGFEHNGEDBBCCDE{ICHG{EIEDEEGGLHIDDC>EFDJ?++++,<><9<<;<<:ECFE=<=<<GEGDBIFEFSQI{O>=::;=>>?88775145,)'''+..2+3=AAABBCDDGEBC@@@@ABCBCDFFDDDEEEFEDBCBBCCFEJIF<;;66767;<CB
@a2ffa24d-0215-4089-956f-b57d64716fd6 runid=3ffb29643267db9bb8aae685166434a5232ac074 sampleid=1_launch read=16477 ch=98 start_time=2024-11-11T04:59:05Z model_version_id=dna_r10.4.1_e8.2_5khz_400bps_sup@v4.2.0 barcode=barcode05
ATAGGATCCGCTTTTATTGGGTATGTTTTACCTTGAGGACAAATATCTTTTTGGGGAGCAACAGTTATTACTAATATTTTATCTTCAATTCCATTTTTAGGGAAAAAAATTGTTTTTTGAGTTTGAGGAAGATTTTCCGTTGATAATCCTACATTAAATCGATTTTTTCTTTACATTTTTAATACCTTTAATAATTTTAGCTATATCAATAATTCACTTGTATTTTTCATGAAAAGGCTAATAACCAAATAGGATTAAATTCAAGAAAAGATAAATATTTTTTAAATAAAAGATTTATATTTAAAGATTAATTTCTTTAATATTAATAGTAATATTTTATTGCTTAATATTATCATTTTTATTGAGTTTCATTTAGAATGGCGAAAGGAAAATTTTTTTTCCAGCTGATCCTTTAAATACACCTTTACATATTAAACCTGAATGATACTTTTTATATTTGCTTACGCAATTTTACGATCTGTACCAA
+
0-.24;<<<<=EK{KKGMIIJNIP{LL{{I{JJ+'''''''''%&(()(++,+.//5@G::::;DGFFHO{G55558B96566<;:>EFLNHKMH{Q{;;;;?C{{{{{JNG{Q_GK>55557DCE{JH{NKKIEIEB999{{{IJM{{RKNI{LJ{`LK00///0498442/68QGG{{GIDCIG{E@;;BCAD@?@>@@CCCDBA7777863)'%%%%%%%&.,,(()''''*5922***''-1--/169999:A@?;<>@63251)(+,,,82;<<<889663*+455DEFJ{KIKI{HIJ{CB9>..D@>>?@DDIIJLIMJHP{INMG{MRM{N{J{HH{{{SLIFECDDB9<531''&&&&&'&'''(****)''''****>?@D@?52213>>85113{HHCF6/...GGHE{CAA>>I@CJEEBBBCC{N{K{{EGFGJ{H<-+*+@@@AGHOJTFEHEFGG{{LD:5443422222AB
@23fddb51-a2c0-4bf5-bc3f-0e41b419f91e runid=3ffb29643267db9bb8aae685166434a5232ac074 sampleid=1_launch read=15411 ch=95 start_time=2024-11-11T04:59:06Z model_version_id=dna_r10.4.1_e8.2_5khz_400bps_sup@v4.2.0 barcode=barcode05
AATTATAGGATCCGCTTTTATTGGGTACTTTTTACCTTTTGAGGACAAATATCTTTTTGGGGAGCAACAGTTATTACTAATATTTTATCTTCAATTCCATTTTTAGGGGAGAAAAAATTGTTTTTTGAGTTTGAGGAAGATTTTCCGTTGATAATCCTACATTAAATCGATTTTTTCTTTACATTTTTTAATACCTTTAATAATTTTAGCTATATCAATAATTCATTCATCTATTCTTCATGAAAAAGGCTCATCTAACCAAATAGGATTAAATTCAAGAAAAGATAAAATCTATTTTAATAAAAGATTTATATTTAAAGATTTAATTTCTTTAAATATAATAGTAATATTTTATTGCTTAATATTTTATCATTTTTTATTGATTTTCATTTTAGAATAGCAAAGGAAAAGTTTTTCCAGCTGATCCTTTAAATACACCTTTACATATTAAACCTGAATGATATTTTATATTTGCTTACGCAATTTTAGTACCAA
+
::::776667664////,))*.---,*)('')))).)(.-)-244300//010001455;:9;777668767778:99988899<?<;:99;<<;:999:;=?A=<=:2,/--1::;;;;<>?@DC<<;99;::;8778:=<;5/60/1*+899:755555:;:898411123??A<8660<;;:;;:F@>:8766796=;9777:==<<;::998888777788::999666555567788779::9;89/00--.--989:9877789877587766655777889:<<:::::<==;9988998899:::999:;:877788:8899:;;574024///56566679:=@?==965(''''(+*****+-/-+*++*.//088/+00000578876678888:44:)*+**022597785566578956767876,++1+1687888886666656445,((()+788983222//.../+,3/)(&&&*..
@8a3e8935-87be-4e28-8f16-87ecb053b40f runid=3ffb29643267db9bb8aae685166434a5232ac074 sampleid=1_launch read=23218 ch=511 start_time=2024-11-11T04:59:11Z model_version_id=dna_r10.4.1_e8.2_5khz_400bps_sup@v4.2.0 barcode=barcode05
AATTATAGGATCCGCTTTTATTGGGTATGTTTTACCTTGAGGACAAATATCTTTTTGGGGAGCAACAGTTATTACTAATATTTTATCTTCAATTCCATTTTTAGGGAAAAAAATTGTTTTTTGAGTTTGAGGAAGATTTTCCGTTGATAATCCTACATTAAATCGATTTTTTTCTTTACATTTTTTAATACCTTTAATAATTTTAGCTATATCAATAATTCATTTATCTATTCTTCATGAAAAAGGCTCATCTAACCAAATAGGATTAGATTAGAAAAGATAAAATCTATTTTAATAAAAGATTTATATTTAAAGATTTAATTTCTTTAATATTAATAGTAATATTTTATTGCTTAATATTATCATTTTTTATTGATTTTCATTTTACATAGCAAAGGAAAATTTTTTTCCAGCTGATCCTTTAAATACACCTTTACATATTAAACCTGAATGATACTTTATATTTGCTTACGCAATTTTACGATCTGTACCAA
+
N{{KIIIJHI{J{JH{J{HFMHGK{{{HJ{{Q{{GEN75556=><;;9@DBADIKG=A@A{O{L{KKL{I{HL{X{{{N{{QO{{IK{QH{GHHRM{OEJ]{;:::?DJJ{{{II<<H=:88/////=<>{{GKLEC>>KEC=>?L{I{KHJL{{J{{{GZN{LVKGGJ{{{{::<>.BE{IHO{{{TIKMNNTGDO{{NPI[KU{I{{I{LJH{{{HI{QKNL{{K{HJGMDEBDCM???@?K{{PK{J{{{H{IK@A@@?,*)))---....00:96=AA;;<IJFJM{I{K{{K{{O{{K{{WMMJN{L{{PQO{OKJ{{{JK{{NH{{{{KFKGKN{HJOL{NPQ{I{PT{H{II22222I{@SHGXZH{F{EHHIBFH<DE3((****,29:ADDOJK{M{{{M@A02HI@AA@A{N{IKPEHKDE{BCG@AGFGHH{HKK{MG{IG{GSFP{{{H{GKG{{{MIL{HFFEF{{{HNIIIIHJIHPGEF
@a42e6702-1d0a-4a19-85ce-e7dc72a0d128 runid=3ffb29643267db9bb8aae685166434a5232ac074 sampleid=1_launch read=21602 ch=371 start_time=2024-11-11T04:59:18Z model_version_id=dna_r10.4.1_e8.2_5khz_400bps_sup@v4.2.0 barcode=barcode05
TGGTACAGATCGTAAAATTGCGTAAGCAAATATAAAGTATCATTCAGGTTTAATATGTAAAGGTGTATTTAAAGGATCAGCTGGAAAAAATTTTCCTTTGCTATTCTAAAATGAAAATCAATAAAAAATGATAATATTAAGCAATAAAATATTATTATTAATATTAAAGAAATTAAATCTTTAAATATAAATCTTTTATTAAAATAGATTTTATCTTTTCTTGAATTTAATCCTATTTGGTTAGATGACCTTTTTTCATGAAGAATAGATAAATGAATTATTGATATAGCTAAAATTATTAAAGGTATTAAAAAATGTAAAGAAAAAAATCGATTTAATGTAGGATTATCAACGGAAAATCTTCCTCAAACTCAAAAAACAATTTTTTTCCCTAAAAATGGAATTGAAGATAAAATATTAGTAATAACTGTTGCTCCCCAAAAAGATATTTGTCCTCAAGGTAAAACATACCCAATAAAAGCGGATCCTATAATTA
+
JHF{GHKOFG,,,,,FELICBABBABKFFFELGIF{JKIGLLNJJFGDGJJLJ{EFEGEFIGK{FYMHHHIMUIJPOHHFLKJJEGPFNGHFGAE{IKOFN{I{KFNHFH{GOHEHI{HDIGHMILJK{FMJGGJJI{A@GC<<<<=C:3GMFF)))))KFEGIGFEGIJ{JJJFIN{ILHTHUJ{GHGFGGABBBADIIGDFFECBBDCFG{J{GG{KNEC>?IHIFHKKGJGJIHFHBEHFGKEAA00009;:BBGCDDDEEGEDCBCACE<11111HIFI{{GEECABDEFOKKEFGFDHGGCCDB>?GHHGFFD???EGFFJFHGI?;;;;<EHCEBAABDFECF:::99>=>AHFFDDDCBEEFJPFGLCDCEDBA@BBHKJ{SLHF;IEFFEECABBBA@?>=<=<=?@?>>;;:::<<;<<==?<74400212789D@?>>>?@AAAA@A??>>>>?@??>=<<<==?=<<;<;;4443389:876668
@35d29e55-bdf4-42e5-8dde-69c22208251b runid=3ffb29643267db9bb8aae685166434a5232ac074 sampleid=1_launch read=42824 ch=361 start_time=2024-11-11T04:59:14Z model_version_id=dna_r10.4.1_e8.2_5khz_400bps_sup@v4.2.0 barcode=barcode05
TGGTACAGATCGTAAAATTGCGTAAGCAAATATAAAGTATCATTCAGGTTTAATATGTAAAGGTGTATTTAAAGGATCAGCTGGAAAAAAATTTTCCTTTGCTATTCTAAAATGAAAATCAATAAAAAATGATAATATTAAGCAATAAAATATTACTATTAATATTAAAGAAATTAAATCTTTAAATATAAATCTTTTATTAAAATAGATTTTATCTTTTCTTGAATTTAATCCTATTTGGTGATTGAGCCTTTCTCTACATGAAGAATAGATAAATGAATTATTGATATAGCTAAAATTATTAAAGGTATTAAAAAATGTAAAGAAAAAAATCGATTTAATGTCAGGATTATAAACAGAAATCTTCCTGAAACTCAAAAAACAATTTTTTTCCCTAAAAATGGAATTGAAGATAAAATATTAGTAATAACTGTTGCTCCCCAAAAAGATATTTGTCCTCAAGGTAAAACATACCCAATAAAAGCGGATCCTATAATTA
+
BCBABA@A>?>;;<<<@AA@=::::;A@AADBBAA@BCDDFCCCBBBA@A@ADD@????A@@A@A@BEFDCCEEDCCCAA@BA@AAFIHGGHGFGFFBCD@CEDGL@??9;?A@@BCGEECCA@@ABCFE@A??>?=/////=>??BBAABBA@>>?><<BAB@????@@@AABBDCBA@BBDDDFBBA>=<>>?BCCECB@?@A@@>>>?>AAGBBBBD;DDA?>>=@>??==>??A1,12)))+*+-03/./-4987<;>=<=<<=<;;<<=>AB=<<<<>?@?>>>=>>??@@@A@@?>=>>=>=<<==<<==B@?===<=>@A@FFHHF<65556CCDC@)((((8<::////-,,,/,0.+++-(((()1333>?EC@@??@GEGEFC<:1ABAAB@?===<====<<<<<>>A?=>=<;;;;<=>>>>??>?8888;?>>?><<<=?BDDBCA@A@@????@@A?=<<<<=><<<<<>;55555:;<:::99:
@b46e67ae-cc60-4fe3-a05d-78e01116a71c runid=3ffb29643267db9bb8aae685166434a5232ac074 sampleid=1_launch read=40970 ch=452 start_time=2024-11-11T04:59:27Z model_version_id=dna_r10.4.1_e8.2_5khz_400bps_sup@v4.2.0 barcode=barcode05
TGGTACAGATCGTGAATTTGGGTAAGCAAATATAAACTCATGCAGGTTTAATATGTAAAGGTGTATTTAGAGGATCAGCTGGAAAAAAATTTTCCTTTGCTATTCTAAAATGAAAATCAATAAAAAATGATAATATTAAGCAATAAAATATTACTATTAATATTAAAGAAATTAAATATTTAAATATAAATCTTTTATTAAAAATCAATTTTATCTTTTCTTGAATTTAATCCTATTTGGTTAGATAGACCTCTTTCATGAATAGATAAATGAATTATTGATATAGCTAAAATTATTAAAGGTATTAAAAAATGTAAAGAAAGAATCGATTGAATGTAGGATTATCAACGGAAAATCTTCCTCAAACTAAAAAACAAATTTTTTACCTAAAAAATGGAATTGAAGATAAAATATTAGTAATAACTGTTGCTCCCCAAAAAGATATTTGTCCTCAAGGTAAAACATACCCCAATAAAAGCGGATCCTATAATTA
+
64322235752))&&(&&(&&(&&''(((*(('&&%$%%&'%$$$%)/1166544333333321233355543323355666667776545602;--;676544455766622224444555332054/..-.234433333334445653333454454433333556443311,(('''&.165332223368::76345831'''''*1085556<;::75433544433344566543300/.,---,*)))&'''()*)...-+1123344743112343222233422100222553*))((77987422224724****&'''',,,++-///-,-++)))*()))+0/**)''*((''&'%#$%(((()*(+./26)((''00,++++333345554444344421,(((+---////1211344677765645454566664455564344456533333/.51133331..../121312110
@a7bbf1c1-b32c-4f3b-9347-0625cde1e87d runid=3ffb29643267db9bb8aae685166434a5232ac074 sampleid=1_launch read=623928 ch=431 start_time=2024-11-11T04:59:31Z model_version_id=dna_r10.4.1_e8.2_5khz_400bps_sup@v4.2.0 barcode=barcode05
TGGTACAGATCGTAAAATTGCGTAAGCAATACTAAAGTATCATTCAGGTTTAATATGTAAAGGTGTATTTAAAGGATCAGCTGGAAAAAATTTTACTTTGCTATTCTAATGAAAATCAATAAAAATGATAATATTAAGCAATAAAATATTACTATTAATATTAAAGAAATTAAATCTTTAAATATAAATCTTTTATTAAAATAGATTTTATCTTTTCTTGAATTTAATCCTATTTGGTTAGATGAGCCTTTTTCATGAAGAATAGATAAATGAATTATTGATATAGCTAAAATTATTAAAGGTATTAAAAAAATGTAAAGAAAAAAATCGATTTAATGTAGGATTATCAACGGAAAATCTTCCTCAAACTCAAAAAACAATTTTTTTCCCTAAAAATGGAATTGAAGATAAAATATTAGTAATAACTGTTGCTCCCCAAAAAGATATTTGTCCTCAAGGTAAAACATACCCAATAAAAGCGGATCCTATAATTA
+
?633.*((()''+,490(<6655566;00///6667@DBCCFDCCDDCCDCBAA@A?>>?ABBBABBBCGFEFBB>;-+***&&%%%')&&&'+&+'(('0@>>>111-*+1338?1))))*78<<>>>==>>?A>>@?????@BC@@@?><=645CBCB@?>>>>==>?BCBBC@@BCCDHB@?>==>??BDHECDA?A??<::99:?<D8888D7CA<<<?>@>>>==>=;;978??4444466697620..9::>==<===<;;;<>>>>>>>?>?=<;;999:;<>>???===<<<;988899988:@<:98667:<;<?>@>>(''''3==<;98777789:999522224>?>>2000/34547<<;=<==<;;;;?@D@@??=56=<<=<;:;;:;998666669:<:88876666799::99878873;6<<;<:8899:;::<;;;88877999:98777889;99::8/80///0699765556
@a2a94db7-2a97-478a-8887-c4f13bd3c17c runid=3ffb29643267db9bb8aae685166434a5232ac074 sampleid=1_launch read=20344 ch=270 start_time=2024-11-11T04:59:39Z model_version_id=dna_r10.4.1_e8.2_5khz_400bps_sup@v4.2.0 barcode=barcode05
TGGTACAGATCGTAAAATTGCGTAAGCAAATATAAAGTATCATTCAGGTTTAATATGTAAAGGTGTATTTAAAGGATCAGCTGGAAAAAAATTTTCCTTTGCTATTCTAAAATGAAAATCAATAAAAAATGATAATATTAAGCAATAAAATATTACTATTAATATTAAAGAAATTAAATCTTTAAATATAAATCTTTTATTAAAATAGATTTTATCTTTTCTTGAATTTAATCTGCCTTTGGTTAGATGAGCCTTTTTCATGAAGAATAGATAAATGAATTATTGATATAGCTAAAATTATTAAAGGTATTAAAAAATGTAAAGAAAAAAATCGATTTATGTAGGATTATCAACGGAAAATCTTCCTCAAACTCAAAAAACAATTTTTTTCCCTAAAAATGGAATTGAAGATAAAATATTAGTAATAACTGTTGCTCCCCAAAAAGATATTTGTCCTCAAGGTAAAACATACCCAATAAAAGCGGATCCTATAATTA
+
HHHHH{JOH{I{HI{L{IL77778EHIHHKKK{LIMTKM{HIOLLM{NNQ{JJ{IKKIOIGIK{NGGFJ{{JN{SIKQROLHKGLGGEG{LDE{7:B77C=CIMIHILIHKMMIFJKHIIFHHKOHL{{IKI{{JJKJHINHQ55555GEBJIIIEFIHMMN{IO{HIGDFGKJJH{LLHFIJHKJHHKGEHHRKI{{JKJHHIGGHCEDFI{IGEEEED@H;;:;CDI=<7/,,+++,11:GOJGHDFDEFGFBDLKMGEGOGIGL{GHEGEJ{LEFGDFONJGJHFFEEGGEEGJK{HIRHGJEIFEFGDJGIKGFFECEFEVGLGK{{LC?@??AKGFCDDFEKJFHGFCC@A@ABGGLEKHJKGJFLKKIHPGGHHFFDDBDGL{{EC82KIGJKEDCCCEFBBBBAACFGDGDCBC@?>??ABCEEDEDCCCB>B////FCBBB@ABABJIFEA@A@ACCCCDCDDJDEBCCCAABB@::999<==:98889
@9f576416-9677-4b44-8f9d-2045051fc5fe runid=3ffb29643267db9bb8aae685166434a5232ac074 sampleid=1_launch read=52739 ch=354 start_time=2024-11-11T04:59:46Z model_version_id=dna_r10.4.1_e8.2_5khz_400bps_sup@v4.2.0 barcode=barcode05
AATTATAGGATCCGCTTTTATTGGGTATGTTTTACCTTGAGGACAAATATCTTTTTGGGGAGCAACAGTTATTACTAATATTTTATCTTCAATTCCATTTTTAGGGAAAAAAATTGTTTTTTGAGTTTGAGGAAGATTTTCCGTTGATAATCCTACATTAAATCGATTTTTTTCTTTACATTTTTAATACCTTTAATAATTTTAGCTATATCAATAATTCATTTATCTATTCTTCATGAAAAAGGCTCATCTAACCAAATAGGATTAAATTCAAGAAAAGATAAAACCTATTTTAATAAAAGATTTATATTTAAAGATTTAATTTCTTTAATATTAATAGTAATATTTTATTGCTTAATATTATCATTTTTTATTGATTTTCATTTTAGAATAGCAAAGGAAAACTTTTTTCCAGCTGATCCTTTAAATACACCTTTACATATTAAACCTGAATGATACTTTATATTTGCTTACGCAATTTGTGATTCTATACCAA
+
777755555FGJ{DE?>5/.//00<CIFHIKIA?DAGC77FGFMAA@AEMDECAB??CFO{JHMJ{NJGNJ{{NOMK{J{{IM{K{FGIJEHJWJTJSTIL{IMLNDLI{T{{HJGOIHRK{B@@?@@<@IO{{NIPLQOMJFIQ{G{HJ{MS{LM{{{HGJFG{H{IE{M{{<<;:4@FGDHTJIHGGG>=:66>?AKGGI{I{HFKJEHD?>>>@FVGDFIFNNLFKKJJJDAAAGH{{{{QHMGM{LIFGHING{JFODHNHJICBBDHHFJNGGHGIHGEFIHM{KIL{{MINGHNKHOFGIDCE77777J{NGHGIL{H{IIHH7CJEGSEFHJHLHGMKPTJ{K{LIJN{KKM{{HFLIKLTPOJ{JH{HIHDN?>GRCLNDBHDH>===<>:1-.55)(((00CCI@AGIEJ{J{MWHFQIEKIFHEGED<<DDEEKHFGJHIFFDDCDFJIFGN<HJEHGIGIGCGDCBBEA4/(&%%%%%$%%&&66
@7c9d8678-f557-4eee-8fbd-d4d984430a9d runid=3ffb29643267db9bb8aae685166434a5232ac074 sampleid=1_launch read=19295 ch=13 start_time=2024-11-11T04:59:44Z model_version_id=dna_r10.4.1_e8.2_5khz_400bps_sup@v4.2.0 barcode=barcode05
AATTATAGGATCCGCTTTTATTGGGTATGTTTTACCTTGAGGACAATATCTTTTTGGGGAGCAACAGTTATTACTAATATTTTATCTTCAATTCCATTTTTAGGGAAAAAAATTGTTTTTTCCATTTGAGGAAGATTTTCCGTTGATAATCCTACATTAAATCGATTTTTTCTTTACATTTTTTAATACCTTTAATAATTTTAGCTATATCAATAATTCATTTATCTATTCTTCATGAAAAAGGCTCATCTAACCAAATAGGATTAAATTCAAGAAAAGATAAAATCTATTTTAATAAAAGATTTATATTTAAAGATTTAATTTCTTTAATATTAATAGTAATATTTTATTGCTTAATATTATCATTTTTTATTGATTTTCATTTTAGAATAGCAAAGGAAAATTTTTTTCCAGCTGATCCTTTAAATACACCTTTACATATTAAACCTGAATGATACTTTATATTTGCTTACGCAATTTTACGATCTGTACCAA
+
8665333312110//002=:222226555566777877777775++)'((,(''''49786555445565566665444446:776667775555678:<?88876;=<<;;::87988<=/-))))'-443565677;*('''().0011336654443332///00?@@?9::,:8889;=A?;76655698:875669;;9776555555544444677778555445568665444454423467877777779776556675445'''''(665444457878889:;;9765566556689766668855567876698;;;:976555555433345779;:9988887765444455578;?=;7755566;<<;986355443445678988979::<>>=<965675445457;9:864343422823766555575566666555556788765566787751111279::5..../6566677
@c53cd9a2-c6d3-4a85-b9e5-61e933cd9bf1 runid=3ffb29643267db9bb8aae685166434a5232ac074 sampleid=1_launch read=29074 ch=366 start_time=2024-11-11T04:59:53Z model_version_id=dna_r10.4.1_e8.2_5khz_400bps_sup@v4.2.0 barcode=barcode05
GGTACAGATCGTAAAATTGCGTAAGCAAATATAAAGTATCATTCAGGTTTAATATGTAAAGGTGTATTTAAAGGATCAGCTGGAAAAAAATTTTCCTTTGCTATTCTAAAATGAAAATCAATAAAAAATGATAATATTAAGCAATAAAATATTACTATTAATATTAAAGAAATTAAATCTTTAAATATAAATCTTTTATTAAAATAGATTTTATCTTTTCTTGAATTTAATCCTATTTGGTTAGATGAGCCTTTTTCATGAAGAATAGATAAATGAATTATTGATATAGCTAAAATTATTAAAGGTATTAAAAAATGTAAAGAAAAAAATCGATTTAATGTATGCATATGACGGAAAATCTTCCTCAAACTCAAAAAACAATTTTTTTCCCTAAAAATGGAATTGAAGATAAAATATTAGTAATAACTGTTGCTCCCAAAAAGATATTTGTCCTCAAGGTAAAACATCCCAATAAAAGCGGATCCTATAATTA
+
&'(9;=?=<<::;;;@@@><::99:=>>?@?>=>=====<<<<=@@=====@?=;;;;;>>>>?>???@BBCBBABB@@@@@B@ADIMHFECE@CEA@BCLCB@??@@ACCCB@@ABDAA@?>==>???>>>==>>?BA@??>??A@ACAA?@>>>>==>>??>>>>@>?==<?=??;<???@DC@@?><<===ADGEBA?=??>>>===>EFFA@ABFDDF?>??@AA?>===>>???@@A?>>>==>==?AEHHD@????=====<<<<<=>?>?@@@@A?>>=;:;;<>>??@A???>>@??=>===>??@@?===>>?G><@EGGF20001302//3+++*****)+*(()):ADA@53333@AADDA<<<<DD@><:;ADFFGFDD<CABBCC@??>======<===>?@=;<:99899:<>?@=>>>?>=91478A?=<<<<>><<2,,,9::====>?@@/..//<;;;<<:433339:;;::99:
@8207c124-14d5-4c8b-a688-0ef8b9249a46 runid=3ffb29643267db9bb8aae685166434a5232ac074 sampleid=1_launch read=21359 ch=290 start_time=2024-11-11T04:59:59Z model_version_id=dna_r10.4.1_e8.2_5khz_400bps_sup@v4.2.0 barcode=barcode05
GATATTAAGTAGAAATTACGGTTAGCAAATATAAAGTATCATTCAGGTTTAATATGTAAAGGTGTATTTAAAGGATCAGCTGGAAAAAAATTACCTTGCTATACTAAAATGAAAATCAATAAAAAATGATAATATAAGCAATAAAATATTACTATTAATCTAAAGAAATTAAATCTTTAAATATATAAATCTTTTATTAAAATAGATTTATCTTTTCTTGAATTTAATCCTATTTGGTTAGATGAGCCTTTTTCATGAAGAATAGATAAATGAATTATTGATATAGCTAAAATTATTAAAGGTATTAAAAAATGTAAAGAAGAAAAAATCGATTTAATGTAGGATTATCAACGGAAAATCTTCCTCAAACTCAAAAAACAATTTTTTCCCTAAAAATGGAATTGAAGATAAAATATTAGTAATAACTGTTGCTCCCGAAAAGATATTTGTCCTCAAGGTAAAACATACCCAAATAAAAGCGGATCCTATAATTA
+
'''%%)&&&''''')+-*)))(('''(455BUKH[IHMOI{HLAA@AAL{EI::==>AACF{{MNR{{{KJ{EEECBA??A:885458>;32)(((,'&,,-&&&'(**,..6:=;5/////22BDC>>>5440(((03345...-,00/,+-.//22>66667:???@C{FHJBCBB@{IJIF.-,--;BEEHIAKJM{XHAD?>>9<*G>>==@;CC==>??GEF{J{GMGE@<=;A/---,/0/0==?@@@DCIHZLK{JHIKIEJH=FEDEF{JSPJ{LJ{{{HLJHKJJEBBACEIQ{{V>894=??@8870001.,,04:<DCB44444EFGIJFENIM{{{CEDGF{JF{FC=<87777FHJJNE{CGM{LIEHB@@CEFAHF?===RMGN{HUOJJJHLKMOMQ{{N{{FHGFLO{HHIKFHPKFFEE/ACF{ST{{IILKHLM{FFHEIKO{L{{{H=28.(,84113(+)))*,,,0-,++++,
@169df8e3-3a86-46a4-a21b-aaaeaa9bd44a runid=3ffb29643267db9bb8aae685166434a5232ac074 sampleid=1_launch read=28144 ch=271 start_time=2024-11-11T04:59:54Z model_version_id=dna_r10.4.1_e8.2_5khz_400bps_sup@v4.2.0 barcode=barcode05
AGTATTAGGATCCGCTTTTATTGGGTATGTTTTACCTTGAGGACAATCTCTTTTGGGGAGCAACAGTTATTACTAATATTTTTATCTTCAATTCCATTTTTAGGGAAAAAAATTGTTTTTTGAGTTTGAGGAAGATTTTCCGTTGATAATCCTACATTAAATCGATTTTTTTCTTTACATTTTTAATACCTTTAATAATTTTAGCTACATCAATAATTCGTTGTTACCATGAAAAAGGCTCATCTAACCAAATAGGATTAAATTCAAGAAAAGATAAAATCTATTTTAATAAAAGATTTATATTTAAAGATTAAATTTCTTAATATTAATAGTAATATTTTATTGCTTAATATTATCATTTTTTATTGATTTTCATTTTAGAATAGCAAAGGAAAATTTTTTTCCAGCTGATCCTTTAAATACACCTCTACATATTAAACCTGAATGATACTTTTATATTTGCTTACGCAATTTTACGATCTGTACGA
+
%%&((((*-8=AB??@ACOMHMP{JHL{LGOQ{KL@IF()39220.../1/0029@DD{NNJI{IJKIK{S{{{S{KKRJKC>=<98888><=@GB=DIOM5545CHNM{{{MKKHJII{Q7777777GRL{N{Q@AF33D55?HHORN{II{E@;<;;<EAFDBCEH{{{{98<6+<EF>CMHK{{I{MV{{MKILHK{N{{{H{GEEDDDDCDGHL5''''''%%%%%%)9BC{{{{GTHOEFRO{{{G{{{MVIHNECDAC-----.ACEF{GG{TJL{K{ON{K{ABGGNK{HLPI{{{KKH{{EDF@118./.,,-'(++4400235778CDFI{LJ{WML{PMPMIGLFHGHEAILMI@A@>>?K{JIIHFZ{{LI{{K{{LNM{O{K{K{S{{{{P{NFIM{H{{GRI{QDFN{KKGIJ{I{JMI{JHJEEMGLJBBAABH{I><<<.*?EJK{Q{QOGHFHEGIM{{{{HDEBCDDDD::
@9b473596-b966-496e-a49b-64855ca65338 runid=3ffb29643267db9bb8aae685166434a5232ac074 sampleid=1_launch read=27841 ch=245 start_time=2024-11-11T04:59:51Z model_version_id=dna_r10.4.1_e8.2_5khz_400bps_sup@v4.2.0 barcode=barcode05
AATTATAGGATCCGCTTTTATTGGGTATGCTGCCTTTAAAGTAATCTCTTTGGGGAGCAACAGTTATTACTAATATTTTATCTTCAATTCCATTTTTAGGGAAAAAAATTGTTTTTTGAGTTTGAGGAAGATTTTCCGTTGATAATCCTACATTAAATCGATTTTTTTCTTTACATTTAATACCTTTAATAATTTTAGCTATATCAATAATTCATTTATCTATTCTTCATGAAAAAGGCTCATCTAACCAAATAGGATTAAATTCAAGAAAAGATAAAATCTATTTTAATAAAAGATTTATATTTAAAGATTTAATTTCTTTAATATTAAATTAGTGATATTTTTATTGCTTAATATTATCATTTTTTATTGATTTTCATTTTAGAATAGCAAAGGAAAATTTTTTTCCAGCTGATCCTTTAAATACACCTTTACATATTAAACCTGAATGATACTTTATATTTGCTTACGCAATTTTACGATCTGTACCAA
+
{KG{{JA@@?@IHIGLK{{FMVKLMJD?;*'%$%$$&%'&%%'''')+**+*9KHMNOI{{P{{KMJKKKO{J{^{P{O{K{K{KHKGKM{IEJFLJ;;:99>{KR{{DDCCBHOZ{]JKK{<9:;<DFPHP{JQLK>?C{I{Q{K{{NHIE{JFF@@LGGEF>HHGOD?<.)*==@>5DM{HJ{{Q{{{GKK{{H{{HILL{MKO{{{MM{{EGBH-HEEEHGII{><>>@ACFHEJEMGML{LN{{{{I{MQ{K{H{GH812HDFNG{{VKKL{J{QICD:(((''49?@H{{GGQ{X{IG{{M{K{{LIIEDH{{{{IH@A?444-''&&&&&&&''&'''(''''+:?=>AG{J{IFFKGEFOQHDDEEFP{MEFABDECRKL{JK{HFFILIJ{IM{KQ{{{I{JE{J{{JLK{{FBJJ{<:::;;82,,6EEGNFMN{JNJKJGFJJHJLJ{F{KNKOL{NPIGIHHIIUV{DF---=AGFFIMIF
@30b0c69c-950e-49ca-8214-cc2054e5d698 runid=3ffb29643267db9bb8aae685166434a5232ac074 sampleid=1_launch read=113106 ch=352 start_time=2024-11-11T05:00:01Z model_version_id=dna_r10.4.1_e8.2_5khz_400bps_sup@v4.2.0 barcode=barcode05
AATTATAGGATCCGCTTTTATTGGGTATGTTTTACCTTGAGGACAAATATCTTTTTGGGGAGCAACAGTTATTACTAATATTTTATCTTCAATTCCATTTTTAGGGAAAAAAATTGTTTTTTGAGTTTGAGGAAGATTTCCGTTGATAATCCTACATTAAATCGATTTTTTTCTTTACATTTTTAATACCTTTAATAATTTTAGCTATATCGATAATTCATTTATCTATTCTTCATGAAAAAGGCTCATCTAACCAAATAGGATTAAATTCAAGAAAAGATAAAATCTATTTTAATAAAAGATTTATATTTAAAGATTTAATTTCTTTTAATATTAATAGTAATATTTTATTGCTTAATATTATCATTTTTTATTGATTTTCATTTTAGAATAGCAAAGGAAAATTTTTTTCCAGCTGATCCTTTAAATACACCTTTACATATTAAACCTGAATGATACTTTATATTTGCTTACGCAATTTTACGATCTGTACCAA
+
{{KH{{PFKM{I{O{JHHIGMEKQL{I{NSJ{{KGHRE--{{HN{IGJHPDFA?IGGL{NJGOGNLGGHOKIJSIG{NOLIJNV{G{FHO{G{KN{EHMKJ{AAA<6:EL{{{{JGEJG{{{JMFEGLXK{JEG>>==62100001111:CI{{IQ{{MHIF{{JU{HIT{{DA?0++9H<G{KHFLO{JGO{NMNJHKK{HH{GLI[I{IHJ{{KIOL{ISL{{{PLJRLJHLRKTJ{H{{{{L{KKJN{H{{K{L{J{{OJ{MLLJIJGE{MGFH{{{FH{HNOJ{MSI{{J{HHLI{QL{JHLJMFL{I{HQJ{XIIJ{G{GDCA*.=++.,))*BCEKFFKNG{HJ{{JKMJJ{{{I{V{{GSIL{{{MHIK{JHL{LI{J{{PRKOMHGL{KLJJJ{{{LKIJ{{{J{{M{{F{IG{K{OJHK{NJLHE((:((GIHHJGGF{HKHGDFGIH{BAAA@J{IGLHO{MHLHIGKOS{ZJ{CBB@CEIGHFEG
@0d2bff71-de4a-41d1-921f-e4bbba8fc071 runid=3ffb29643267db9bb8aae685166434a5232ac074 sampleid=1_launch read=33350 ch=207 start_time=2024-11-11T05:00:07Z model_version_id=dna_r10.4.1_e8.2_5khz_400bps_sup@v4.2.0 barcode=barcode05
TGGTACAGATCGTAAAATTGCGTAAGCAAATATAAAGTATCATTCAGGTTTAATATGTAAAGGTGTATTTAAAGGATCAGCTGGAAAAAAATTTTCCTTTGCTATTCTAAAATGAAAATCAATAAAAAATGATAATATTAAGCAATAAAATATTACTATTAATATTAAAGAAATTAAATCTTTAAATATAAATCTTTTATTAAAATAGATTTTATCTTTTCTTGAATTTAATCCTATTTGGTTAGATGAGCCTTTTTCATGAAGAATAGATAAATGAATTATTGATATAGCTAAAATTATTAAAGGTATTAAAAAATGTAAAGAAAAAATCGATTTAATGTAGGATTATCAACGGAAAATCTTCCTCAAACTCAAAAAACAATTTTTTTCCCCTAAAAATGGAATTGAAGATAAAATATTAGTAATAACTGTTGCTCCCCAAAAAGATATTTGTCCTCAAGGTAAAACATACCCAATAAAAGCGGATCCTATAATTA
+
<<=<<<=;:987899999:8856656:::;;:9998888999999:976666:9898889:9:987898::8999:??;999:;::>?@<;;;?BB@==><=<;::::;<<==;;;:==:::989888887888788999988889989::;78777999::;:9:::<:::::<<;<:8899:AA><;:98999<>AA?=;:<;:;::;<=??A????@=A@<<?GGEDCCFBDACD<::<>>>>><=631/.0>==>?>>>8644/00001129DCC??@@@CCA@???@BEFIGIFBC@?@@A@AFC4---@A@987777;988JK{?<<<<@JJJEB@?@@CBFECA@@=<==>HFGEDECC?BF{HHC@@??CCCCDCFHM{{{FB31(ABADEBA@AAABCBDAAA@@CCFCAA?=====>??@ACDDCDBB=<5?@@WMDCBCBEEEFGGFDGFFDFFFHFHQHEGHACEECEFHB<;;;;?@@A@@?@;
@e049b638-e1a6-47ef-a479-36892b782128 runid=3ffb29643267db9bb8aae685166434a5232ac074 sampleid=1_launch read=28856 ch=491 start_time=2024-11-11T05:00:21Z model_version_id=dna_r10.4.1_e8.2_5khz_400bps_sup@v4.2.0 barcode=barcode05
AAATCGATTTTTTTCTTTACATTTTTTAATACCTTTAATAATTTTAGCTATATCAATAATTCATTTATCTATTCTTCATGAAAAAGGCTCATCTAACCAAATAAATTAGATTTAGAAAGATAAAATCTATTTTAATAAAAGATTTATATTTAAAGATTTAATTTCTTTAATATTAATAGTAATATTTTATTGCTTAATATTATCATTTTTTATTGATTTTCATTTTAGAATAGCAAAGGAAAATTTTTTTCCAGCTGATCCTTTAAATACACCTTTACATATTAAACCTGAATGATACTTTATATTTGCTTACGCAATTTTACGATCTGTACCAA
+
GEFDCAAACDH{{{KDDC;@BA@ADIICA>>??ADPFHGB@@@BHD{IECD?<<BB@@>>>>??@@@B@??>>>>??====<?>?=<;=?>>>===>>>?B@:43335>=?@@<=:90);;;<=>?=>=>?DDB?<;;<>??@ABBA@???@B@<<<<>AA@@CADDFB?>=<<=<<<;::::;=>ACAA@===<;:::99::;;;<=?DDBAA??@??AC>=>>AA;;:98889:<=><;98::<EEIGEE<<<=;98889<?@>=<<<432113089<;;;;<<:::8866566811121<;99:;<=<:633335;<==7..../5687888
@1bb559c9-7108-4be9-9cff-1dcf63b88c8d runid=3ffb29643267db9bb8aae685166434a5232ac074 sampleid=1_launch read=25049 ch=293 start_time=2024-11-11T05:00:19Z model_version_id=dna_r10.4.1_e8.2_5khz_400bps_sup@v4.2.0 barcode=barcode05
AATTATAGGATCCGCTTTTATTGGGTATGTTTTACCTTGAGGACAATATCTTTTTGGGGAGCAACAGTTATTTCTAATATTTTATCTTCAATTCCATTTTTAGGGAAAAAAATTGTTTTTTGAGTTTGAGGAAGATTTTCCGTTGATAATCCTACATTAAATCGATTTTTTCTTTACATTTTTTAATACCTTAATAATTTTAGCTATATCAATAATTCATTTATCTATTCTTCATGAAAAAGGCTCATCTAACCAAATAGGATTAAATTAAGAAAAGATAAAATCTATTTTAATAAAAGATTTATATTTAAAGATTTAACTTCTTTAATATTAATAGTAATATTTTATTGCTTAATATTATCATTTTTTATTGATTTTCATTTTAGAATAGCAAAGGAAAATTTTTTTCCAGCTGATCCTTTAAATACACCCTTACATATTAAACCTGAATGATACTTTATATTTGCTTACGCAATTTTACGATCTGTACCAA
+
><;:664448:<<778821+,,11257,+++00*1123--???>97*)10000113794.:9899999:4110+++,.3AEDGB??>??=;:;;<>ACEPG4442145778@?@;9:::CC2((((()8?>===>>?@??;5589;=====??B>>>=<>>>;999:<RKLC<;;1=@??BC{IC?=98777--;;;<>@ECA@>==<<<<<=<;<=:9:::>@>=;::;;>?;;;;::9:999:;;=:::::=<<=:333222523/1-.,--:95999:<<><<<<<=>??=>=>>><<<==>:9992=?9:::9>@CBB@AAA@?=;:::::;:99989;<AECA@>===<<<:::;:==>??ADB@?>>==>?DC>==>BE0000/888:<?@@@B@BCDDEBBAB>=<=:9:::<>A?@?>;988822<33<=<<<=>><<<:::988888:;<<;;;;<<>>==844445;<<:81111365655:9
@58a1fb5a-fd1d-4ca5-b338-a952032ee979 runid=3ffb29643267db9bb8aae685166434a5232ac074 sampleid=1_launch read=26247 ch=429 start_time=2024-11-11T05:00:26Z model_version_id=dna_r10.4.1_e8.2_5khz_400bps_sup@v4.2.0 barcode=barcode05
TGGTACAGATCGTAAAATTAGTAAGCAAATATAGAAAGTATCATTCAGGTTTAATATGTAAAGGTGTATTTAAAGGATGAGCTGGAAAAAAATTTTCCTTTGCTATTCTAAAATGAAAATCAATAAAAAATGATAATATTAAGCAATAAAATATTACTATTAATATTAAAGAAATTAAATCTTTAAATATAAATATTTTATTAAAATAGATTTTATCTTTTCTTGAATTTAATCCTATTTGGTTAGATGAGCCTTTTTCATGAAGAATAGATAAATGAATTATTGATATAGCTAAAATTATTAAAGGTATTAAAAAATGTAAAGAAAAAAATCAATTTAATGTAGGATTATCAACGGAAAATCTTCCTCAAACTCAAAAAACAATTTTTTTCCCTAAAAATGGAATTGAAGATAAAATATTAGTAATAACTGTTGCTCCCCAAAAAGATATTTGTCCTCAAGGTAAAACATACCCAATAAAAGCGGATCCTGTGATTA
+
8665555533('''(-000,,+*+*)'''(*.)(())*444/..//55333347543334344433223235692711(((((6788:::8666799877:898543234457844435645555554544332222344444555676676555556555544333335333446667722331332440//,-((((*6754/.*-+,)))-+6-----,,,,,666;732112334433997544101034357632222455555222214544654655433332355567778777645321212--653//--../3787899985****+6654444445433,,,,+---.77668766778998987667643446;<>===:956667985555563333443345643322122224344454//..//(787864343456565565555566555311223564444454+***+01**)('))
@821147ef-99d4-40a1-a8ae-bd80011587f2 runid=3ffb29643267db9bb8aae685166434a5232ac074 sampleid=1_launch read=22513 ch=367 start_time=2024-11-11T05:00:37Z model_version_id=dna_r10.4.1_e8.2_5khz_400bps_sup@v4.2.0 barcode=barcode05
AATTATAGGATCCGCTTTTATTGGGTATGTTTTACCTTGAGGACAAATATCTTTTTGGGGAGCAACAGTTATTACTAATATTTTATCTTCAATTCCATTTTTAGGGAAAAAAATTGTTTTTTGAGTTTGAGGAAGATTTTCGTTGATAATCCTACATTAAATCGATTTTTTCTTTACATTTTTTAATACCTTTAATAATTTTAGCTATATCAATAATTCATTTATCTATTCTTCATGAAAAAGGCTCATCTAACCAAATAGGATTAAATTCAAGAAAAGATAAAATCTATTTTAATAAAAGATTTATATTTAAAGATTTAATTTCTTTAATATTAATAGTAATATTTTATTGCTTAATATTATCATTTTTTATTGATTTTCATTTAGAATAGCAAAGGAAAATTTTTTTCCAGCTGATCCTTTAAATACCCCTTTACATATTAAACCTGAATGATACTTTATATTTGCTTACGCAATTTTACGATCTGTACCAA
+
EDBB@??>==;;;89:::EDBABAA@ABBB@?@?@ABE)*ECBB@@@?DHGD{MEFEEFFHCA?==;;;<=?A@A@@?@>>?@DCAA@@BA?>>>@?BCDML@?@???HGGFFHPBABB<;;53111267B???>>?@AAB666>?AA====>>><;;;:<;::;;<CJ{LHHGE@@@??@BHJC?=;;<=?BA>=<;;=@EDC@?=<;;;;;<98889;<=>=?<;;;;<<>?<<<<;===<<99:=?<<<<=>>>>;;:98777778:9:;<;;;:976679::87888;>=:88779889:;;988889<:7777655;;<<=>>=;98888898766667:;=@?==9887766666767778:=A@<::99::;:97678*88765666789;:;<:<<=?ABB?;65455333347;:;:7777789;;;:987666666676766556666777765568997742222489996221136787776
@b05632b8-764a-4fb9-8581-eda7b8d67b28 runid=3ffb29643267db9bb8aae685166434a5232ac074 sampleid=1_launch read=30936 ch=235 start_time=2024-11-11T05:00:26Z model_version_id=dna_r10.4.1_e8.2_5khz_400bps_sup@v4.2.0 barcode=barcode05
TGGTACAGATCGTAAAATTGCGTAAGCAAATATAAAGTATCATTCAGGTTTAATATGTAAAGGTGTATTTAAAGGATCAGCTGGAGAAAAAATTTTCCTTTGCTATTCCTAAAATGAAAATCAATTAAAAATGATAATATAAGCAATAAAAATGTCTTATTTAATATTAAAGAAATTAAATCTTTAAATATAAATCTTTTATTAAATAGATTTTATCTTTTCTTGAATTTAATCCTATTTGGTTAGATGAGCCTTTTTCATGAAGAATAGATAAATGAATTATTGATATAGCTAAAGTTATTAAAGGTATTAAAAAATGTAAAGAAAAAAATCGATTTAATGTAGGATTATCAACGGAAAATCTTCCTCAAACTCAAAAAAACAAAGTTTTTCCCTAAAAATGGAATTAAAATAGAATACATAATAACTGTTGCTCCCCCAAAAAGATATTTGTCCTCAAGGTAAAACATACCCAAATAAAGACAAATATATAATTA
+
JJEH{{{EEC977779:`LGGEEDDGEIDGFMIJ{LIGGD88878HEEFO{IITII{{IJU{O{KIM{JLLNMGKG{=;778;87,*)*;966569788986776650*''(09;;:9<BA>;:7/--..DB666112,+****+-,,++++/('''&%&'.()2+*****8EEIFEDFEA554-)*25:;667621110))))))0>@??@ADACABC@;)))),,::>DC{IEILDD31111-----2;;@@@FJQIGIFHGDCCBABCBBFDDCCCDCEDGCDCEAA?@?BCDCABB@@??>>>>=>??@BACCAA?>>?;==<?CADC44445311115>>>@?B@@;;:7111227@100..2112236544437;:8..+((((155682367;<<111111(&&'+++,,('())*44999:;<=<<=998588:9/-1,))(*+*++--5<=>??>==??==;;6.'(6/38630-*'''(....0015
@c7674d8b-0848-4900-ab33-d361869f9340 runid=3ffb29643267db9bb8aae685166434a5232ac074 sampleid=1_launch read=28813 ch=126 start_time=2024-11-11T05:00:31Z model_version_id=dna_r10.4.1_e8.2_5khz_400bps_sup@v4.2.0 barcode=barcode05
AATTATAGGATCCGCTTTTATTGGGTATGTTTTACCTTGAGGACAAATATCTTTTTGGGGAGCAACAGTTATTACTAATATTTTATCTTCAATTCCATTTTTAGGGAAAAAAATTGTTTTTTGAGTTTGAGGAAGATTTTCCGTTGATAATCCTACATTAAATCGATTTTTTTCTTTACATTTTTTAATACCTTTAATAATTTTAGCTATATCAATAATACGTTTTATTATTCTTCATGAAAAAGGCTCATCTAACCAAATAGGATTAAATTCAAGAAAAGATAAAATCTATTTTAATAAAAGATTTATATTTAAAGATTTAATTTCTTTAATATTAATAGTAATATTTTATTGCTTAATATTATCATTTTTTATTGATTTTCATTTTAGAATAGCAAAGGAAAATTTTTTTCCAGCTGATCCTTTAAATACACCTTTACATATTAAACCTGAATGATACTTTATATTTGCTTACGCAATTTTACGATCTGTACCAA
+
CB@@=<==>@AA@@@BCHGECEDBDCDDCCEFFHI>66,,../4?AAACFGFO{JQCADBEAA?>>===>=???@@@>>===@A@@??@@?>===?@CEK{OEDC>;BDDCGECEB>>>>HIB@>@??9??>CBCBCFENFB>>???A@?>?@@B@@>>?>@@??@ABFNI{KD<;98BDDBLEJQFEA??@ACFFDDA??@B>>>>=BC@A;.......0.../7721100448556@@?@CBBC@AABBCBBBAA@AA@@?>>????A@BBAAA@@@@@??@@BBB@@@??@BB?===<@?>??AAA??>@>BA>===>>@BAAABCCB@?<;;;:;;::::;<=?ACBBA@??>>==;;;;<><=>@AEDCACBBABBDD@@??DF>>><;;;;<?@BAADDFFDCEFDG;--@A?>===>ADCBB@>>>?>??A?B@?=====?>=>=<<<;;;<<=>>>>=<=>>???><8899:>C@<4111,,)))))77
@118d4753-f1b1-401b-b71b-6071b4e8d975 runid=3ffb29643267db9bb8aae685166434a5232ac074 sampleid=1_launch read=23765 ch=422 start_time=2024-11-11T05:00:44Z model_version_id=dna_r10.4.1_e8.2_5khz_400bps_sup@v4.2.0 barcode=barcode05
AATTATAGGATCCGCTTTTATTGGGTATGTTTTACCTTTTGAGGACAAATATCTTTTGGGGAGCAACAGTTATTACTAATATTTTATCTTCAATTCCATTTTTAGGGAAAAAAATTGTTTTTTGACTTAGAGATTTTCCGTTGATAATCCTCATTAAATCGATTTTTTTCTTTTCATTTTTTAATACCTTTAATAATTTTAGCTATATCAATAATTCATTTATCTATTCTTCATGAAAAAGGCTCATCTAACCAAATAGGATTAAATTAAAGATAAAATCTATTTTAATAAAAGATTTATATTTAAAGATTTAATTTCTTTAATATTAATAGTAATATTTTATTGCTTAATATTATCATTTTTTATTGATTTTCATTTTAGAATAGCGAAGGAAAATTTTTTTCCAGCTGATCCTTTAAATACACCTTTACATATTAAACCTGAATGATACTTTATATTTGCTTACGCAATTTTACGATCTGTACCAA
+
EFDLHFEKIJFIFGEBE,(((((023@BBCBGHFGGJ?61.499<?>>==AQHCGAA;DHGMMHKJ{HEJGGMGJLFLGMJH{WKJHIOJJ{GI{IJIGNJMLFDBB=@?=DFGIFFFFHGIB.-%%$$$'&)*++3/525>AFFIEKGEE1111???055555FJK{[>879/'&&&-4:GKEB@AAB@?9:FBACCDG??@@?>('(<<<@GICBABC{ZQGFHGNIJILIHKDF{{LOL{HJKMGFD>AA7444----,,'&(''&&&(,,,,,,?CBCDCHIFFCBCCCCBDI{D{LGHLEGKGEGHFIPHJVEFIE6DEDDDDDFEHDDCDEEENJKLHGFHFJKIEGF55FHCDBH{HGGFFMEGI{JJ{DGHIKIMKD@?,,,//A@DDGEII{{HD>..5AFFFIEG{C@AKK<<:9644945<EEDCDGFIIOBBA@?AACBDDDICDDCEDDFEB?>==>?DEGDC9999:>??@@CA
@fa94dd6c-bc56-438f-b045-2416e51629aa runid=3ffb29643267db9bb8aae685166434a5232ac074 sampleid=1_launch read=54937 ch=314 start_time=2024-11-11T05:00:45Z model_version_id=dna_r10.4.1_e8.2_5khz_400bps_sup@v4.2.0 barcode=barcode05
AATTATAGGATCCGCTTTTATTGGGTATGTTTTACCTTTTGAGGACAAATATCTTTTTGGGGAGCAACAGTTATTACTAATATTTTATCTTCAATTCCATTTTTAGGGAAAAAAATTGTTTTTTGAGTTTGAGGAAGATTTTCCGTTGATAATCCTACATTAAATCGATTTTTTTCTTTACATTTTTTAATACCTTTAATAATTTTAGCTATATCAATAATTCATTTATCTATTCTTCATGAAAAAGGCTCATCTAACCAAATAGGATTAAATTCAAGAAAAGATAAAATCTATTTTAATAAAAGATTTATATTTAAAGATTTAATTTCTTTAATATTAATAGTAATATTTTATTGCTTAATATTATCATTTTTTATTGATTTTCATTTTAGAATAGCAAAGGAAAATTTTTTTCCAGCTGATCCTTCAAATACACCTTTACATATTAAACCTGAATGATACTTTATATTTGCTTACGCAAATTTACGATCTGTACCAA
+
K{{KJJHGAHK[{J{N{GIJ{LGIIFIL{HQK{{L?C751+4FLQ{NHJOJHFGHLL{IK{M{JQHKH{U{NJ{{LKK{HJO{I{RLPI{IO33334I>A:IIGHH{GHPLM{{{JJLIQLQOKIFGEH{MGVH{KMNYO{{KJBBDK{{H{{J{JKIIHISSL{-----RGJ{{EDLFB{{KJ{J{{JH{JH{I{QMN{LHOKP{LK{{N{JGWFL{QNGQMLI{{{MW{J{{K{{MQKI{LHK{{KIRKPG@@==@@AI{I{I{I{KLIK{KE{{JIP{XO{{LNJOL{IKMIJ{MMF@@NHHBFIYMGPJKHNNKK{LOIMHIKI{HJHJYIHJ{OMF{{PKJSI{{HKOL{IMR{K]GIHGIOHIGOH{{{MK{{GK974------4=;;<<@KFGI{{{MM{{UL{T{RLKAB{JH{OH{NHIMHV{{{{{{M{L{IFMHGIJHILLICDEEDGZK75555KFEG{GMK{LJDDEFCAOEAGOPOG{KJQ{JHR
@7db07090-4590-488d-973b-193200c77ad5 runid=3ffb29643267db9bb8aae685166434a5232ac074 sampleid=1_launch read=25688 ch=279 start_time=2024-11-11T05:00:42Z model_version_id=dna_r10.4.1_e8.2_5khz_400bps_sup@v4.2.0 barcode=barcode05
TGGTACAGATCGTAAAATTGCGTAAGCAAATATAAAGTATCATTCAGGTTTAATATGTAAAGGTGTATTTAAAGGATCAGCTGGAAAAAAATTTTCCTTTGCTATTCTAAAATGAAAATCAATAAAAAATGATAATATTAAGCAATAAAATATTACTATTAATATTAAAGAAATTAAATCTTTAAATATAAATCTTTTATTAAAATAGATTTTATCTTTTCTTGAATTTAATCCTATTTGGTTAGATGAGCCTTTTTCATGAAGAACAGATAAATGAATTATTGATATAGCTAAAATTATTAAAGGTATTAAAAAATGTAAAGAAAAAAATCGATTTAATGTAGGATTATCAACGGAAAATCTTCCTCAAACTTGGAAACAATATTCCCTAAAAATGGAATTGAAGATAAAATATTAGTAATAACTGTTGCTCCCCCAAAAAGATATTTGTCCTCAAGGTAAAACATACCCAATAAAAGCGGATCCTATAATTA
+
66534334431----.44431..../56565421111223334455533333654543434343323546777554556777878787754457::988:898866667889:55557766766533322333333300000444455678655555665766545446444459767645666;;764445688;<><9886887755555<:86667<<9854444765544456788543311222+((()111166544433444444466655434344333123345555565666553422346566775434445788888873////078643222344332/.+))**-883322255779::85533535650.-,,.56778:9766666665332224465444322223555656533443889:87876444457665556665444457533334675544433((((()((()1224
@6220710d-f893-4417-be22-00a9fcbdca3d runid=3ffb29643267db9bb8aae685166434a5232ac074 sampleid=1_launch read=41026 ch=452 start_time=2024-11-11T05:00:53Z model_version_id=dna_r10.4.1_e8.2_5khz_400bps_sup@v4.2.0 barcode=barcode05
TGGTACAGATGAGTAAAATTGCGTAAGCAAATATAAAGTATCATTCAGGTTTAATATGTAAAGGTGTATTTAAAGGATCAGCTGGAAAAAAATTTTCCTTTGCTATTCTAAAATGAAAATCAATAAAAAACGATAATATTAAGCAATAAAATATTACTATTAATATTAAAGAAATTAAATCTGGATATAATTTTTTTATTAAAATAGATTTTATCTTTTCTTGAATTTAATCCTATTTGGTTGATGAGCCTTTTTCATGAAGAATAGATAAATGAATTATTGATATAGCTAAAATTATTAAAGGTATTAAAAAATGTAAAGAAAAAATGGATTAAATGTAGGGATTCTTCGACGGAAAATCCTCCTCAAACTCAAAAAACAATTTTTTTCCCTAAAAATGGAATTGAAGATAAAATATTAGTAATAACTGTTCTCCCCAAAAAGATATTTGTCCTCAAGGTAAAACATCCCCAATAAAAGCGGATCCTATTAATTTA
+
=65999;=<;,+++++588853111127778886666677676776776566798776565666655566755645555677799:;===<;:8999888.((987878999;=88879989:::999:740/001777766666778889977777777798888760../00.6//-+)(%$%%%&))*))))+348975777655777>=;31008100.0599;977666889:9::9////886664....998766555555666999898777732222323788::9977787754444556<9:99776667;67@A=;1,,,,,+,**/'''*((+&%&%$$%%'001;;977766889<<<<;;;:;:97889<>@?A=;9179:7883233454466544479;9::0000//100.+**&&)+12)6;;;;:9::;;9;>>;)))))+2232255*****666688::0////3211.---563
@7a5001d8-1f5c-4d9d-95c3-615029f3d599 runid=3ffb29643267db9bb8aae685166434a5232ac074 sampleid=1_launch read=55146 ch=350 start_time=2024-11-11T05:00:59Z model_version_id=dna_r10.4.1_e8.2_5khz_400bps_sup@v4.2.0 barcode=barcode05
TGGTACAGATCGTAAAATTGCGTAAGCAAATATAAAGTATCATTCAGGTTTAATATGTAAAGGTGTATTTAAAGGATCAGCTGGAAAAAAATTTTCCTTTGCTATTCTAAAATGAAAATCAATAAAAAATGATAATATTAAGCAATAAAATATTACTATTAATATTAAAGAAATTAAATCTTTAAATATAAATCTTTTATTAAAATAGATTTTATCTTTTCTTGAATTTAATCCTATTTGGTTAGATGAGCCTTTTTCATGAAGAATAGATAAATGAATTATTGATATAGCTAAAATTATTAAAGGTATTAAAAAATGTAAAGAAAAAAATCGATTTAATGTAGGATTATCAACGGAAAATCTTCCTCAAACTCAAAAAACAATTTTTTTCCCTAAAAATGGAATTGAAGATAAAATATTAGTAATAACTGTTGCTCCCCAAAAAGATATTTGCCTCAAGGTAAAACATACCCAATAAAAGCGGATCCTATAATTA
+
DDC@DDCBCCBCDDGEFIGDA????@BCBBAAABECAAAAAGEFBACBACDDFCA@@@@@BBAAAAABBCCGGDEDD=>=>?FEFIHGFEDAAA+84)*72;=;;<=><-,,,-A@AEEFAA@AADCGECA@@<;<<=B??>C@@@??ADAA@A@AABBBBAA@A@@ADBFCDAFCDCBAAABAEEC@?>>>@ABDIJABA?<4;0A7777><7C:;:7-(***8<@BCA@@???AABCBBBCB@???>>?@;;FJYIBA???>>=>>>=>>>>?>>>>?@@A?>>><<<;<=>>??@@/////>?>>=9667:AA?=<../59/1BBEEB<33334<;::932222222355436669@A>=>====>?@@>><:::;<;<=>???CCF975./79>@>;::::;;;;;::::==><988767668::;<;<;:;;93<8;;::?;76585)&&&&17:<==>>??>;::::<?<::9:992222279::98889
@9dc4f6a9-e2b6-4e60-b945-94f1b61f15f1 runid=3ffb29643267db9bb8aae685166434a5232ac074 sampleid=1_launch read=19110 ch=206 start_time=2024-11-11T05:00:53Z model_version_id=dna_r10.4.1_e8.2_5khz_400bps_sup@v4.2.0 barcode=barcode05
AATTATAGGATCCGCTTTTATTGGGTATGTTTTACCTTGAGGACAAATATCTTTTTGGGGAGCAACAGTTATCACTAATATTTTATCTTCAATTCCATTTTTAGGGAAAAAAATTGTTTTTTGAGTTTGAGGAAGATCTTCCGTTGATAATCCTACATTAAATCGATTTTTTTCTTTACATTTTTTAATACCTTTAATAATTTTAGCTATATCAATAATTCATTTATCTATTCTTCATGAAAAAGGCTCATCTAACCAAATAGGATTAAATTCAAGAAAAGATAAAATCTATTTTAATAAAAGATTTATATTTAAAGATTTAATTTCTTTAATATTAATAGTAATATTTTATTGCTTAATATTATCATTTTTTATTGATTTTCATTTTAGAATAGCAAAGGAAAATTTTTTTCCAGCTGATCCTTTAAATACACCTTTACATATTAAACCTGAATGATACTTTCTTTATATTTGCTTACGCAATTTTACGATCTGTACCAA
+
<<=<44'''(*+1++++++++888=DGLIF11111HKB56NHJHHM{JJKIDGK{DG{IH{JJIFDGECCCCKIG[G{UL{HGQGLI{LFJHHNF{JTJJJ{DBADBHK{{{{M{G{JHKI>00000229==::::53210024<BE{GPHKT{HHJEHEMIREDCDCCMI{LB8=A)CCFDJII{MKIHGG{J{PKOJGFEHHGGGGHDCDCCDFDBBCCEGKGK{H{JECDDEHDBBBBFLIHCCBCDDDCBDECDCDCEDEBCDEHGFECFDB>;8659BBADCCBA??@GFIHBBABBABCDFJGGEEGFHGCCCCDEGGFFFFPJIFFFGCEBDBA?>>>?AAGFFGGCBBBACEBBBBBBAABCJHIGDFDCCEDGHEDDCEGCCB?>?>?@BEBCDE@CCFCFEDBA;<@@?>===?BGCECBAB@A>885+*('''(((*7>>)))))<3-+++*%%'+,79;;=<=>>=;78888>?B@:32234<<==<==
@6745bf24-d928-4371-9d48-6004aee73a02 runid=3ffb29643267db9bb8aae685166434a5232ac074 sampleid=1_launch read=27996 ch=176 start_time=2024-11-11T05:00:52Z model_version_id=dna_r10.4.1_e8.2_5khz_400bps_sup@v4.2.0 barcode=barcode05
TGGTACAGATGGTTGAAATTGCGTAAGCAAATATAAAGTATCATTCAGGTTTAATATGTAAAGGTGTATTTAAAAGGATCAGCTGGAAAAAAATTTTCCTTTGCTATTCTAAAATGAAAATCAATAAAAAATGACAATATTAAGCAATAAAATATTACTATTAATATTAAAGAAATTAAATCTTTAAATACAAATCTTTTATTAAAATAGATTTTATCTTTTCTTGAATTTAATCCTATTTGGTTAGATGAGCCTTTTTCATGAAGAATAGATAAATGAATTATTGATATAGCTAAAATTATTAAAGGTATTAAAAAATGTAAAGAAAAAAATCGATTTAATGTAGGATTATCAACGGAAAATCTTCCTCAAACTCAAAAAACAATTTTTTTCCTAAAAATGGAATTGAAGATAAAATATTAGTAATAACTGTTGCTCCCCAAAAAGATATTTGTCCTCAAGGTAAAACATACCCAATAAAAGCGGATCCTATAATTA
+
===<<<=;;;3++)(((((,)()..57======<<<<<<;;;:;;<<;9999:=<::::::;;;;:9:;;<;;;,/300,,,,,001<ABE@>==?AAB??@?B@>====>@?@A>>??AB@??>====??><<;;;<==<<<;<<<=>?AAB@>>===<<<====<<<<<;<<==A?>>=:;;<;??<:999:;6677F7@?>==?>><;;;<A@@>>??JMFHEIONTKS{{NPGO{UHIMILELIGLSJTM{IP{JIKL////6<GJKLQNQ{HMKPJKL{NIMMM{LJ{IK{NN{RL{{J{MHQLKFNFEE{OXJIJDDC?7-8<CD{NJDCCCD{NNJHIJDR{KJJJOFNLKI{{P{N{GHGE>>>>?DGHBL{{{G{IGKN{{{{TLSLKKOQVHGKHG{JKGGHLGIJRKRQKHFLEEFGDGEBILK{HEFGKB{SHOQGFEHGGHILJKJEEDDCEGJIIIEHEG{FJIFGJGSGDCABACDEGDE;>>
@65a009a4-b880-4aef-9333-eda4d7c20c21 runid=3ffb29643267db9bb8aae685166434a5232ac074 sampleid=1_launch read=55699 ch=285 start_time=2024-11-11T05:00:59Z model_version_id=dna_r10.4.1_e8.2_5khz_400bps_sup@v4.2.0 barcode=barcode05
TGGTACAGATCGTAAAATTGCGTAAGCAAATATAAAGTATCATTCAGGTTTAATATGTAAAGGTGTATTTAAAGGATCAGCTGGAAAAAAATTTTCCTTTGCTATTCTAAAATGAAAATCAATAAAAAATGATAATATTAAGCAATAAAATATTACTATTAATATTAAAGAAATTAAATCTTTAAATATAAATCTTTTATTAAAATAGATTTTATCTTTTCTTGAATTTAATCCTATTTGGTTAGATGAGCCTTTTTCATGAAGAATAGATAAATGAATTATTGATATAGCTAAAATTATTAAAGGTATTAAAAAATGTAAAGAAAAAAATCGATTTAATGTAGGATTATCAACGGAAAATCTTCCTCAAACTCAAAAAACAATTTTTTTCCCTAAAAATGGAATTGAAGATAAAATATTAGTAATAACTGTTGCTCCCAAAAAGATATTTGTCCTCAAGGTAAAACATACCCAATAAAGCGGATCCTATAATTA
+
FCCEN{L\UJIMFJKL{OLJLMMH{KJIFJJH{N{GEGEDDINE:;;;:;KIJIHKHI?A@GK{I{J{MLONJ??>::76679>==CHK{{OSGHLKCCHD{{LGJPM{IHQNLQHKK{{GQTHGJMJL{IGKIF{{FJIGK{KLHINQNGI{NNFHIFHNGKOLOE{B<{NIIG>?B3;785..CDFH{{JH{HON{HIHMHGKIMDHKGH<5JIID@RENFFH{GGDDD{VFTL{JF@@HHOFMKKMGJPHKJN{LF{FLHJILSLJG{I{IQJHKMOZX{SKMIHGJ{GQLM{M{{BACCALHIHED))))G{IHDEFEGG>@CFM{TJGHFEHJROI{GGJGFGNIFINLDEFDHKQH{KML{HJHGEJELGMII{{OIIIGS{{{IIF:GLNO{IGH{FFFFEEDCDCCCFHIJGGFBDEDFFFIGGFKGHEBG/@A@IHFEDEFGGOJKHBBCBBBAGCAAABADD>:;?=;2)>@?@??@ACDA@??@
@0805ed3c-aed6-47a5-a34a-81eb202d3ed2 runid=3ffb29643267db9bb8aae685166434a5232ac074 sampleid=1_launch read=55697 ch=285 start_time=2024-11-11T05:00:57Z model_version_id=dna_r10.4.1_e8.2_5khz_400bps_sup@v4.2.0 barcode=barcode05
AATTATAGGATCCGCTTTTATTGGGTATGTTTTACCTTGAGGACAAATATCTTTTTGGGGAGCAACAGTTATTACTAATATTTTATCTTCAATTCCATTTTTAGGGAAAAAAATTGTTTTTTGAGTTTGAGGAAGATTTTCCGTTGATAATCCTACATTAAATCGATTTTTTTCTTTTACATTTTTTAATACCTTTAATAATTTTAGCTATATCAATAATTCATTTATCTATTCTTCATGAAAAAGGCTCATCTAACCAAATAGGATTAAATTCAAGAAAAGATAAAATCTATTTTAATAAAAGATTTATATTTAAAGATTTAATTTCTTTAATATTAATAGTAATATTTTATTGCTTAATATTATCATTTTTTATTGATTTTCATTTTAGAATAGCGAAGGAAAATTTTTTTCCAGCTGATCCTTTAAATACACCTTTACATATTAAACCTGAATGATACTTTATATTTGCTTACGCGATTTTACGATCTGTACCAA
+
M{KKIJFKGGGFGFE{{R{TN{RKJKMNG>=<2--..100BEHJ{NQ{R{PJ{NLIPJIQJNKMIIMJ{{G{PJEE{{{PLO{{JY{KPC00001A<:;9;<5333@HHFJ@A@?B<=<=J{DC@AA=;<>;:;:;?>=@76113=AFGJ{LRNS{M{{KJ{J{IGGG{K{{{{OAF>9ECDCGH{K{{{M{KL{{{{JMNQJP{L{{{MJM{LI{FKHN{IN{IQLLIIGGHIMICDB21112{H{FH{KLL{HBCGCBBB@?BCC{IIL{J?A??@G{S{IMJJ{M{{{LGFHEI{{KMJQLKJKMX{NI{OKI{{I{LJJK{K{LMHB57667933499999EIIL{JKMLPIM{TJ{I{TK{M{FGJQQ{I{{{IHGJC<(((((')=<77;;;<@CEED>==>@IMIHHB>?E{J{{MK{{ICI{GLLKKD<={?@M{PKR{{{{{H{JIJKMRJIHLIF{REKKMFJJGGDBCEFEKHEQKGHA@?????GJ
@d2618162-51a0-4ff6-8185-e0c6df6d68eb runid=3ffb29643267db9bb8aae685166434a5232ac074 sampleid=1_launch read=36104 ch=238 start_time=2024-11-11T05:00:55Z model_version_id=dna_r10.4.1_e8.2_5khz_400bps_sup@v4.2.0 barcode=barcode05
TGGTACAGATCGTAAAATTGCGTAAGCAAATATAAAGTATCATTCAGGTTTAATATGTAAAGGTGTATTTAAAGGATCGCTTGGAAAAAAATTTTCCTTTGCTATTCTAAAATGAAAATCAATAAAAAATGATAATATTAAGCAATAAAATATTACTATTAATATTAAAGAAATTAAATCTTTAAATATAAATCTTTTATTAAAATAGATTTTATCTTTTCTTGAATTTAATCCTATTTGGTTAGATGAGCCTTTTTTCATGAAGAATAGATAAATGAATTATTGATATAGCTAAAATTATTAAAGGTATTAAAAAATGTAAAGAAAAAAATCGATTTAATGTAGGATTATCAACGGAAAATCTTCCTCAAACTCAAAAAACAATTTTTTTCCCTAAAAATGGAATTGAAGATAAAATATTAGTAATAACTGTTGCTCCCCAAAAAGATATTTGTCCTCAAGGTAAAACATACCCAATAAAAGCGGATCCTATAATTA
+
<=<;<<;876534456:997522111;;;<<;:::;;<99889:77877;;;=;:9999:;;:988899;<<=<<:;3)))))..>BBEB??>>?@?<<><=<;::::;<=>?<<;;==<<<;:;;8877576577888887889::99:99))))*<:;;:998887877789><<<:99::;>=;99877778:<@?><;9999977778?>;8788>;;:77888@855333568::99997777778765-+*,,77776655554455588777778786555456678888888.....7755567789::8766678=457===<6444477787763223366,,,++11129:88999999;;;;;::989976667:<ACE?>81166:<;978889:997663343391+''(13346677665..../99::9:865556799888::87666788974444347722234400002666655445
@95ac9a10-aa7a-40cc-b7df-dfefd15a7ecd runid=3ffb29643267db9bb8aae685166434a5232ac074 sampleid=1_launch read=28211 ch=381 start_time=2024-11-11T05:01:06Z model_version_id=dna_r10.4.1_e8.2_5khz_400bps_sup@v4.2.0 barcode=barcode05
TGGTACAGATCGTAAAATTGCGTAAGCAAATATAAAGTATCATTCTGGTTTAATATGTAAAGGTGTATTTAAAGGATCAGCTGGAAAAAAATTTTCCTTTGCTATTCTAAAATGAAAATCAATAAAAAATGATAATATTAAGCAATAAAATATTACTATTAATATTAAAGAAATTAAATCTTTAAATATAAATCTTTTATTAAAATAGATTTTATCTTTTCTTGAATTTAATCCTATTTGGTTAGATGAGCCTTTTTCATGAAGAATAGATAAATGAATTATTGATATAGCTAAAATTATTAAAGGTATTAAAAAATGTAAAGAAAAAAATCAATTTAATGTAGGATTATCAACGGAAAATCTTCCTCAAACTCAAAAAACAATTTTTTTCCCTAAAAATGGAATTGAAAATAAAGAAAATATTAGTAATAACTGTTGCTCCCCAAAAAGATATTTGTCCTCAAGGTAAAACATACCCAATAAAAGCGGATCCTATAATTA
+
CBCC{K{KJG322024537>=<;;<<=;:;=?AABAEBBBCACCCHEGHHHFFF?>=<<=>ABAA@@CBKGKHGHE{E2////988>F{FIFA@:62++///ADBD===>>EDCB?@@A98889;?@AAA@ABBAAB@A??>>>>>>?@BBCA??>>@??A@?>=>>>@=@?@@A@@@??@ABBFGA?>=<=>??CFFE@?>>?@?@==<==CBE9999=9@A?@??>@>>=<<<=>??@??>?=<<::;=;50/144=<<<;;<<<====<<<<;;<<;<;;;;;;9989:<>?@@?;;;<<=::888778:<?:9884445=99DGCCC@;:999;;>>8877699999;:632335<=;:;;;;<=>><<<<;;:;;::;=>BBECDAA@8888>><<:;;;;=>>*))))2,+++,;9999876667899:9;98866778:;;?>=;;::;:;972((((')./35;<:9992-1-.-+**-11111555300//2
@555d7d6d-cf4c-482d-b1a4-c7e40a0f6d44 runid=3ffb29643267db9bb8aae685166434a5232ac074 sampleid=1_launch read=28825 ch=126 start_time=2024-11-11T05:01:06Z model_version_id=dna_r10.4.1_e8.2_5khz_400bps_sup@v4.2.0 barcode=barcode05
TGGTACAGATCGTAAAATTGCGTAAGCAAATATAAAGTATCATTCAGGTTTAATATGTAAAGGTGTATTTAAAGGATCAGCTGGAAAAAAATTTTCCTTTGCTATTCTAAAATGAAAATCAATAAAAAATGATAATATTAAGCAATAAAATATTACTATTAATATTAAAGAAATTAAATCTTTAAATATAAATCTTTTATTAAAATAGATTTTATCTTTTCTTGAATTTAATCCTATTTGGTTGATTGAGCCTTTTTCATGAAGAATAGATAAATGAATTATTGATATAGCTAAAATTATTAAAGGTATTAAAAAATGTAAAGAAAAAAATCGATTTAATGTAGGATTATCAACGGAAAATCTTCCTCAAACTCAAAAAACAATTTTTTTCCCTAAAAATGGAATTGAAGATAAAATGTTAGTAATAACTGTTGTTCCCCAAAAAGATATTTGTCCTCAAGGTAAAACATACCCAATAAAAGCGGATCCTATAATTA
+
AABBDEGGEG><<<=DA@?778===<==<=@?@@A@ACBDFCDCBBA>>???CB@@@@@AACBCAAAAABBFFFEEE??>>?BBACFEJ>>==A158..8-.>@@AA@C>>@@77779?@???@BEEEDB??@<<====::;>?A@=<=>@@<<102222;<<CACBBD>>?@@AACDCBBCEBIGHCBAAAACDEHHGGEB@B@?@@@A@BFLGDCCCLFBC;<<<<?>>B>??=)))))D@**)''''+>AAFDA:999@A@@@@?>===>ABAABCBBBBA?@@?>=<=>ACFBA;::??@>?>>?<::;<DA@65334=;//15LHO>:999:??AA@???@??//****+::;=GJAA?<;<**)))5???@@DFDBBCCHH{{{@?3,==>ACE@@AA?A?@?>===<CBCBBBA@??=<<::;<=B=10//03)=@>:<:8410-*+,,+2<======<77777=?>8;?94433644449;<=<;::::
@26f190d5-f3e0-49f3-a079-3a69710105f3 runid=3ffb29643267db9bb8aae685166434a5232ac074 sampleid=1_launch read=61712 ch=460 start_time=2024-11-11T05:01:17Z model_version_id=dna_r10.4.1_e8.2_5khz_400bps_sup@v4.2.0 barcode=barcode05
TGGTACAGATCGTAAAATTGCGTAAGCAAATATAAAGTATCATTCAGGTTTAATATGTAAAGGTGTATTTAAAGGATCAGCTGGAAAAAAATTTTCCTTTGCTATTCTAAAATGAAAATCAATAAAAAATGATAATATTAAGCAATAAAATATTACTATTAATATTAAAGAAATTAAATCCTTAAATATAAATCTTTTATTAAAATAGATTTTATCTTTTCTTGAATTTAATCCTATTTGGTTAGATGAGCCTTTTTTTCATGAAGAATAGATAAATGAATTATTGATATAGCTAAAATTATTAAAGGTATTAAAAAATGTAAAGAAAAAAATCGATTTAATGTAGGATTATCAACGGAAAATCTTCCTCAAACTCAAAAAACAATTTTTTTCCCCTAAAAATGGAATTGAAGATAAAATATTAGTAATAACTGTTGCTCCCCAAAAAGATATTTGTCCTCAAGGTAGAACATACCCAATAAAAGCGGATCCTATAATTA
+
676555555540000154421....04545542333233334455553332354333)))))4332333565543222244677889897765556578:888756667889:666577677666567443333234666666666665665555545445454445453445586665545678:76543334469;:8866777644455:987778>><<9877797544346678888866654232330/((+448765444433333457887766767544434556777787666556543334436688764333584566;;:700000;;;95432244344652----.674456777678878777788654348;B@A=;;;.554887644434444544445676554323223445546444433678767544446676655544444533333333445844334530///0455322112
@67082436-8c0d-4105-b3a3-6549e249ae57 runid=3ffb29643267db9bb8aae685166434a5232ac074 sampleid=1_launch read=34134 ch=225 start_time=2024-11-11T05:01:21Z model_version_id=dna_r10.4.1_e8.2_5khz_400bps_sup@v4.2.0 barcode=barcode05
TGGTACAGATCGTAAAATTGCGTAAGCAAATATAAAGTATCATTCAGGTTTAATATGTAAAGGTGTATTTAAAGGATCAGCTGGAAAAAAATTTTCCTTTGCTATTCTAAAATGAAAATCAATAAAAAATGATAATATTAAGCAATAAAATATTACTATTAATATTAAAGAAATTAAATCTTTAAATATAAATCTTTTATTAAAATCAATTTTATCTTTTCTTGAATTTAATCCTATTTGGTTAGATGAGCCTTTTTCGTGAAGAATAGATAAATGAATTATTGATATAGCTAAAATTATTAAAGGTATTAAAAAATGTAAAGAAAAAAATCGATTTAATGTAGGATTATCAACGGAAAATCTTCCTCAAACTCAAAAAACAATTTTTTCCCTAAAAATGGAATTGAAGATAAAATATTAGTAATAACTGTTGCTCCCCAAAAAGATATTTGTCCTCAAGGTAAAACATACCCAATAAAAGCGGATCCTATAATTA
+
{JIOIKSNHLJGGEGFHLJGFEDHEGEDFHFFIMIJNILL=<<<;CCB@CGDEKG{IHBBBGNKIKFJ{IIKNJLKRHJFFJE=:<>IHGGCCE>??9:?:;BDEDIKHPJNFHLKKJHJKOKIB??>>><>?@?LRKFHLGKKIFHHEFSGHGHGMK{FIIGHKHFEEEH{JGIH{GNI{GIGHE{IHBCCDHFFFDDDHBAA<777765599BBDJIIHT{JFINDHGIKIEMEBA=<<KEJIH{DCB@?;85323@A@ACGFFFCEDDCIIG9889959@66666DEDEEEGI{GEGJFGEFFDEJ=::::LKGCGAABCCEDEE{{M>11111<<<<FAAAHCD@?>===<=???EDDDGGEFCDEIMGB----DEEA@?A?CDEFC=56LFEFDA?@@??@@>>>???BCCBBAAA??>>>>>?@AGF998820.09<@??>==>?@AABAA<<;::<<=?>=<;<<==@@>>><::76667;==?>>>?;
@970f3510-841b-4110-8c47-1e097ecdb114 runid=3ffb29643267db9bb8aae685166434a5232ac074 sampleid=1_launch read=12341 ch=15 start_time=2024-11-11T05:01:23Z model_version_id=dna_r10.4.1_e8.2_5khz_400bps_sup@v4.2.0 barcode=barcode05
TGGTACAGATCGTAAAATTGCGTAAGCAAATATAAAGTATCATTCAGGTTTAATATGTAAAGGTGTATTTAAAGGATCAGCTGGAAAAAAATTTTCCTTTGCTATTCTAAAATGAAAATCAATAAAAAATAATAATATTAAGCAATAAAATATTACTATTAATATTAAAGAAATTAAATCTTTAAATATAAATCTTTTATTAAAATAGATTTTATCTTTTCTTGAATTTAATCCTATTTGGTTGGATGAGCCTTTTTCATGAAGAATAGATAAATGAATTATTGATATAGCTAAAATTATTAAAGGTATTAAAAAATGTAAAGGAAAAAATGGATTTAATGTAGGATTATCAACGGAAAATCTTCCTCAAACTCAAAAAACAATTTTTTTCCCTAAAAATGGAATTGAAGATAAAATATTAGTAATAACTGTTGCTCCCCAAAAAGATATTTGTCCTCAAGGTAAAACATACCCAATAAAGACAATCCTGTTCATTTA
+
5543322232/++++-3332/,,,,-333443111224442123///..22242110010101010-..+)*561110*****3334465544777:788457644344445523322533444432233++**-.---.112223445553223223334432233343334465454345669854322223356887654665666566746555573995433253322123333332222442221001476644433433221111145/....544222212223544444333323221223455677653333343344554*)))),)0))1,,,//0553330----/4544666987878887765554333478==<787656689874443444422111235322/.////00//-,+**+,,07344476310.//*,24464333233334211112/0---.)-*)))*+,-0/++,321
@34530d3e-4993-4044-b894-5ee2c4a91472 runid=3ffb29643267db9bb8aae685166434a5232ac074 sampleid=1_launch read=30969 ch=235 start_time=2024-11-11T05:01:31Z model_version_id=dna_r10.4.1_e8.2_5khz_400bps_sup@v4.2.0 barcode=barcode05
AATTATAGGATCCGCTTGGGTATGTTTTACCTTAGAGGACAAATATCTTTTTGGGGAGCAACAGTTATTGCTAATATTTTATCTTCAATTCCATTTTTAGGGAAAAAAATTGTTTTTTGAGTTTGAGGAAGATTTTCCGTTGATAATCCTACATTAAATCGATTTTTTTCTTTACATTTTTTAATACCTTTAATAATTTTAGCTATATCAATAATTCATTTATCTATTCTTCATGAAAAAGGCTCATCTAACCAAATAGGATTAAATTCAAGAAAGAGGTCAAAATCTATTTTAATAAAAGATTTATATTTAAAGATTTAATTTCTTTAATATTAATAGTAATATTTTATTGCTTAATATTATCATTTTTTATTGATTTTCATTTTAGAATAGCAAGGAGAAAATCTTTTGCGCTAAGTATTAAAATACACCTTACATATTAAACCTGAATGATACTTTATATTTGCTTACGCAATTTTACGATCTGTACCAA
+
HG{PJ{DBHCIFJ0...%(<?CFH{J{C?FQH@.,++-3>AGFDEGEEGL{JJHJOLKKGGJFLLLJL{N{N{IHSN{{{{PIJLKKYULL{XILK{{IIAEBLBIK{{KNN{M{N{{IKCEIC>?GGIJ{JJJIIP{KIKW{{HKJJ{IK{ZHLNJO{NG{RD{{{{{I{HEADR{G{K{{JMOI{K{{KKKJMJOJJIRIIKL{IHJLJKJMMNKIU{LOJN{{GJMJOHKGJTIKJK{{KO{KGLXMGILMLUKJ{GJH{IKKJ{BEAB?96141-))((((FJHGEJG{HF@@HL{{HNNTTKLPP{SQKRLKJKLUJ\JTK{KIKOLIIIGKOH{MJGIIH{{O{J{{KKJJKQ{IIGJJHFJJJ{II{IK{QP{<;:;;<43321-+*))()*'&'(/+'''')+&%#$##%&%%%$$%*+++''&'(&&03355556OLQJIIFHI{IGIJ{FKKHNQJHFIHKPGFJHLK{K{GEILFL{ML{HL
@c5396d43-0557-4626-bd0c-fdb74d358d26 runid=3ffb29643267db9bb8aae685166434a5232ac074 sampleid=1_launch read=25038 ch=214 start_time=2024-11-11T05:01:29Z model_version_id=dna_r10.4.1_e8.2_5khz_400bps_sup@v4.2.0 barcode=barcode05
TGGTACAGATCGTAAAATTGCGTAAGCAAATATAAAGTATCATTCAGGTTTAATATGTAAAGGTGTATTTAAAGGATCAGCTGGAAAAAAATTTTCCTTTGCTATTCTAAAATGAAAATCAATAAAAAATGATAATATTAAGCAATAAAATATTACTATTAATATTAAAGAAATTAAATCTTTAAATATAAATCTTTTATTAAAGTAGATTTTATCTTTTCTTGAATTTAATCCTATTTGGTTAGATGAGCCTTTCATGAAGAATAGATAAATGAATTATTGATATAGCTAAAATTATTAAAGGTATTAAAAAATGTAAAGAAAAAAATCGATTTAATGTAGGATTATCAACGGAAAATCTACCTCAAACTCAAAAAACAATTTTTTTCCCTAAAAATGGAATTGAAGATAAAATATTAGTAATAACTGTTGCTCCCCAAAAAGATATTTGTCCTCAAGGTAAAACATACCCAATAAAAGCGGATCCTATAATTA
+
LJSHLHKIFGFIIHH{RKKIKGLLKKILHKLJ{SNM{{K{<;;;<FCCFI{P{{I{KHLFZJNKK{HG{JJJJJJSKLK{LSHIFNHKK{{{{OHLGOH{L{GH{{JJRIHJL{IQI{KPMFE>>?>FBA32222ABAEEHGPHIJHM{KFWLMKFOL{IKQGI{FMI{NHKL{POKOL{JGJKJ{I{{FEGOK{J{{PNH{JGHHPKI{N{{IHGFEELDDCBFCBBFEFTQMJMJK{JK{B;0......+*))*=CFFDHFI{GHINI{LKIKJNFJHMJNLHGFHJGF{LLNOJH{{{FLIIPMIGEGQ{{JE>888EEGJ{P{{{HCBBBBJIIRKHOFKI{KQNH{EFFFEH{K{M00000ABFL{HSKHHHK{HGGI{L{{{KIQBVKLH{JIJFIDJEDECABCDFHMIJH@@@ADEA<;;633300/./8.<>>KHEBACBDGEEKDDEDCEECGFGFHFBIE:77AA@BBCC<<988::?@@>==>
@db663c81-9008-4852-a407-7ea3c5aeac39 runid=3ffb29643267db9bb8aae685166434a5232ac074 sampleid=1_launch read=125971 ch=386 start_time=2024-11-11T05:01:31Z model_version_id=dna_r10.4.1_e8.2_5khz_400bps_sup@v4.2.0 barcode=barcode05
AATTATAGGATCCGCTTTTATTGGGTATGTTTTACCTTGAGGACAAATATCTTTTTGGGGAGCAACAGTTATTACTAATATTTTATCTTCAATTCCATTTTTAGGGAAAAAAATTGTTTTTTGAGTTTGAGGAAGATTTCCCGTTGATAATCCTACATTAAATCGATTTTTTTCTTTACATTTTTTAATACCTTTAATAATTTTAGCTATATCAATAATTCATTTATCTATTCTTCATGAAAAAGGCTCATCTAACCAAATAGGATTAAATTCAAGAAAAGATAAAATCTATTTTAATAAAAGATTTATATTTAAAGATTTAATTTCTTAATATTAATAGTAATATTTTATTGCTTAATATTATCATTTTTTATTGATTTTCATTTAGAATAGCAAAGGAAAATTTTTTTCCAGCTGATCCTTTAAATACACCTTTACATATTAAACCTGAATGATACTTTATATTTGCTTACGCAATTTTACGATCTGTACCAA
+
55453300//.-,++*)+1.0332232233566766664442222355545557:;:97775433333233343333232224765444-++**,1//0101013379:::9766534449:42211456643443332&)(&&()/0011112445554443*'&&'*4489756.++5556:<=:633223476754446:7.---.----222101123666665543333453433233443001355555555676643333355.....432323-,++.+,&&%$$$$%%&1334322334533334652222232666576**554455553222234468867667776544343334569;;86755555875455(---,-23566665676789999999754445566/---786422112465787777655445454333330//0088878888762....068882.---.5787775
@99a0941b-73a0-4bf8-997e-6981044dee01 runid=3ffb29643267db9bb8aae685166434a5232ac074 sampleid=1_launch read=86585 ch=351 start_time=2024-11-11T05:01:32Z model_version_id=dna_r10.4.1_e8.2_5khz_400bps_sup@v4.2.0 barcode=barcode05
AATTATAGGATCCGCTTTTAACTGGGTATGCTTACCTTAGAGAACAATGTCTTTTCGGGGAGCAACAGTTATTACTAATATTTTATCTTCAATTCCATTTTTAGGGAAAAAAATTGTTTTTTGAGTTTGAGGAAGATTTTCCGTTGATAATCCTACATTAAATCGATTTTTTTCTTTACATTTTTTAATACCTTTAATAATTTTAGCTATATCAATAATTCATTTATCTATTCTTCATGAAAAAGGCTCATCTAACCAAATAGGATTAAATTCAAGAAAAGATAAAATCTATTTTAATAAAAGATTTATATTTAAAGATTTAATTTCTTTAATATTAATAGTAATATTTTATTGCTTAATATTATCATTTTTTATTGATTTTCATTTTAGAATAGCAAAGGAAAATTTTTTTCCAGCTGATCCTTTAAATACACCTTTACATATTAAACCTGAATGGTACTTTATATTTGCTTACGCAATTTTACGATCTGTACCAA
+
I{I{NLRIcLGGFCBCA4-*'%%%%'-997*'''(++*(')+**-,/0*)))+2.'''''>EHFFGJH{{IGKMLFNM{H{L{K{ML{PL{HJ{YHN{NL{ILHHGBJ{K{{{ILJKKNLO{//../,((IJKMNQJMIHE?33DFHOM{JKL{K{K{KII{MTJQKJK{{{{DFGE:?CD<:<:HG{IGHEFG{HJ{GIF\{{{GGFECBCA9999;FD533335556877778;;;GFPI{{I{{HNILK{P{{{CADBBHHNK{JFHKFHGHG?EHJILLFHJHO{{HGNIG{GGF{IIQIKJNOOPLJIIOI{{GKTBB{PP{UJMCI{IWLFHIGHGGFHIc{L{IZKGFEB@>99998999;FBFKGJFI{GJJ{{2222222<<=?>??:;<<=GGGFIIKN{{{KKFHLJ{G{KN{NJIAB@@AA@1//?/FEEKINHIHHEFFDEDCDGFKFFHGHEHFGGFIIHECEFGEJ{{{IABBAAA@AAAIJ
@1971b4db-0f47-4fbc-950a-123b0e16e6f2 runid=3ffb29643267db9bb8aae685166434a5232ac074 sampleid=1_launch read=27553 ch=320 start_time=2024-11-11T05:01:49Z model_version_id=dna_r10.4.1_e8.2_5khz_400bps_sup@v4.2.0 barcode=barcode05
AATTATAGGATCCGCTTTTATTGGGTATGTTTTACCTTGAGGACAAATATCTTTTTGGGGAGCAACAGTTATTACTAATATTTTATCTTCAATTCCATTTTTAGGAAAAAAATTGTTTTTTGAGTTTGAGGAAGATTTTCGTTGATAATCCTACATTAAATCGATTTTTTTCTTTACATTTTTTAATACCTTTAATAATTTTAGCTATATCAATAATTCATTTATCTATTCTTCATGAAAAAGGCTCATCTAACCAAATAGGATTAAATTAAGAAAGATAAAATCTATTTTAATAAAAGATTTATATTTAAAGATTTAATTTCTTTAATATTAATAGTAATATTTTATTGCTTAATATTATCATTTTTATTGATTTTCATTTTAGAATAGCAAAGGAAAATTTTTTTCCAGCTGATCCTTTAAATACACCCTTACATATTAAACCTGAATGATACTTTATATTTGCTTACGCAATTTTACGATCTGTACCAA
+
KMWML{E===>AEECEHJOHH@EEF{K{J{ORTGQEG@99:;>EIO{DFIEF?5=::IM{QRK{I{PKLK{NIP{HI{IJII{GI{MLQ{JLJJJ{J{JHQKBGE<>EGK{{{RPQQOKV?6666;GCD{OI{OIRHI>7///MKJUJPO{MKKHKGLIFQFFDE<>;@I{879;/3==;<=AJFEGCIMFH{KMJA>>>?==?>>=;:9999;<<<<;<<<>>?<<<;;=<=?=>>=<==><<:::;<<<<<=<<=>==;8888-,,()((((,1*+:::==>;<<<=ABC><;::;:;;<>?B544417@99998<=??A::::9>=<<<=<<<;::::;>?AA@??;;<;;<<<<<;::;;<?A@>==;::;;??>8992-33366889:<<>===;=>?BCCBBA::;::9::::;;=?><;;;;7+*2**5=<;:::;;<<;;;;:::;<=>@>@><<<99998832234;=?=;/////6111133
@0e1b277c-1a2e-46b9-a356-f7c70bbb5370 runid=3ffb29643267db9bb8aae685166434a5232ac074 sampleid=1_launch read=23305 ch=511 start_time=2024-11-11T05:01:56Z model_version_id=dna_r10.4.1_e8.2_5khz_400bps_sup@v4.2.0 barcode=barcode05
AATTATAGGATCCGCTTTTATTGGGTATGTTTTACCTTGAGGACAAATATCTTTTTGGGGAGCAACAGTTATTACTAATATTTTATCTTCAATTCCATTTTTAGGGAAAAAAATTGTTTTTTGAGTTTGAGGAAGATTTTCCGTTGATAATCCTACATTAAATCGATTTTTTTCTTTACATTTTTTAATACCTTTAATAATTTTAGCTATATCAATAATTCATTTATCTATTCTTCATGAAAAAGGCTCATCTAACCAAATAGGATTAAATTCAAGAAGATAAAATCTATTTTAATAAAAGATTTATATTTAAAGATTTAATTTCTTTAATATTAATAGTAATATTTTATTGCTTAATATTATCATTTTTTATTGATTTTCATTTTAGAATAGCAAAGGAAAATTTTTTTCCAGCTGATCCTTTAAATACACCTTTACATATTAAACCTGAATGATACTTTATATTTGCTTACGCAATTTTACGATCTGTACCAA
+
{{JEDB----/>A@@BDFK888778@AIS{PLED{HD>33334>BFHE{K{HHJHDFGJN{{YIJGNGGLJPN{J{{{J{{J{{OKI{{{{{G{{JGRJ{{{GDEEN{TN{{{J{L{{{{{KIOFGH;999701>9333417006DFJ{LMJJSX{MK{IVP{JTSKN{{{{{JFFDA{GJKKKP{RJ{PIGQJ[SM{L{KQU{IH@??>?FFIJHTJGJ{{{SYC{K{NFMR{WK{N{HH{PQNLIKN{{{GJ{KID{LP222222700//,+*(&&&&9@@BDGJHK{K{{MHHJF{LML{PM{N{G{{DLI?@@>711{{{{NN{RQ{{{{{ONILMHHLJ{{Q{{LTMMQ{NIO{NM{K{NL{SO{{J{JPJLN{{{SHML{L{MP{JJFKG{MKJ{S{{{L==:::;DGNWM{OE{G{HHIS{{{NFC66E66DFKMHKPHHQ{HG{IG{L{;9999FEII{KNLJGGCBCCEF{SJHFFCBAEEGFFDD
@d4d39345-ee42-4d1a-bd97-573e37ecaefc runid=3ffb29643267db9bb8aae685166434a5232ac074 sampleid=1_launch read=27850 ch=72 start_time=2024-11-11T05:01:52Z model_version_id=dna_r10.4.1_e8.2_5khz_400bps_sup@v4.2.0 barcode=barcode05
TGGTACAGATCGTAAAATTGCGTAAGCAAATATAAAGTATCATTCGGGTTTAATATGTAAAGGTGTATTTAAAGGATCAGCTGGAAAAAAATTTTCCTTTGCTATTCTAAAATGAAAATCAATAAATGATAATATTAAGCAATAAAATATTACTATTAATATTAAAGAAATTAAATCTTTAAATATAAATCTTTTATTAAAATAGATTTTATCTTTTCTTGAATTTAATCCTATTTGGTTAGATGAGCCTTTTTCATGAAGAATAGATAAATGAATTATTGATATAGCTAAAATTATTAAAGGTATTAAAAAATGTAAAGAAAAAAATCGATTTAATGTAGGATTATCAACGGAAAATCTTCCTCAAACTCAAAAAACAATTTTTTTCCCTAAAAATGGAATTGAAGATAAAATATTAGTAATAACTGTTGCTCCCCAAAAAGATATTTGTCCTCAAGGTAAAACATCAATAAAAGCGGATCCTCTAATTTA
+
L====={KN{NJJK{HQ{IJJ{MEDGHL{N{U{R{{HK{MTJNNGI{JH{{JPKIJJINK{IVJLIN{P{{{P{JNKI{HKKM{HHHM{{{JIIOO{N{{LILHJLH{IH{KVKKNL{IJECD9)'(CDDFGJIHQ{OPJQ{GL{KGJMIIJ=:988GIKLJHGHJM{KKL{GKQHSIGFFHFLI{LGK<JGKJ{KFIIIGE@VJIL{L{N{JOJHQNJHCCDHL{U{{{JLMLGIL{HHVMGJLZG{NHGKHMSL{>==66778ECDCFLIJOIFFHIIKJNR{FIJHHGI{{MSDDEDENJGHHHBCBDJ{LIKHGDGIFDMM{{KIIGKIIIIRIH{KJIJIRND@@A@BHH{I{KHNCC@0//006?<===MGRJUHE{JO{{JH>4AEFPKHIHIG{JILEECDDFIHKJ{MIHKJJFCEFCCEFGFEGEGGBJ{NGJGFDDFICIFHKFGHEEDPHLGH21''')1::84;(((&&&&%$$%'*+-
@2d393813-b558-4c4b-ac6d-b70fbd376130 runid=3ffb29643267db9bb8aae685166434a5232ac074 sampleid=1_launch read=31179 ch=236 start_time=2024-11-11T05:01:58Z model_version_id=dna_r10.4.1_e8.2_5khz_400bps_sup@v4.2.0 barcode=barcode05
TGGTACAGATCGTAAAATTGCGTAAGCAAATATAAAGTATCATTCAGGTTTAATATGTAAAGGTGTATTTAAAGGATCAGCTGGAAAAAAATTTCCCTTTGCTATTCTAAAATGAAAATCAATAAAAAATGATAATATTAAGCAATAAAATATTACTATTAATATTAAAGAAATTAAATCTTTAAATATAAATCTTTTATTAAAATAGATTTTATCTTTTCTTGAATTTAATCCTATTTGGTTAGATGAGCCTTTTTCATGAAGAATAGATAAATGAATTATTGATATAGCTAAAATTATTAAAGGTATTAAAAAATGTAAAGAAAAAAATCGATTTAATGTAGGATTATCAACGGAAAATCTTCCTCAAACTCAAAAAACAATTTTTTTCCCTAAAAATGGAATTGAAGATAAAATATTAGTAATAACTGTTGCTCCCCCAAAAAGATATTTGTCCTCAAGGTAAAACATACCCAATAAAAGCGGATCCTATAATTA
+
NEEH{JJ{M{KMRIP{MK{WRI{{HMFI{K{KLMH{K{{KILLJ>>>>>HILOKKKLIJHLJKIOL{KYKM{{IP{HH{EFHFGIEI{{{{{FH9D@88F<<IL{HLFRJKG{JKGI{J,,,,,;:AGHLF{{{L{N{JIJH{{HKM{{NHN{{IHFHI{KKJPRMFGHK{{O{JMMJJINJ{NKLHLM{MO{OLPP{JLMJ{`GCHLIGKG{IGI{PM{PGIIKM{N{IWJIKKJMHJHHFDENPNJMH_I@>>HLQIQKXLIMJKI{N{GSN{FJF]LLGLIJJL{KJK{IHHK{{L{GHMJHS{I{LNFMJ{{IKQFHFDILKPN{{HKGEDGKHKPNKNHKKIGM{NEEDDDI[L{KH{31111FHKPSJIDWG{{LI{QQ{K{{JJO@599:GIKGEEFKFGHGIDHEEGMJLFHHGDEHFIHHEGJIJ{IEFB>;;IN{LLMGJHIHJ{KH{FFEFFFJLJGFHJGFIHFGFKHJJFGAAA@@CDEEDCBCC
@a982a12a-67a6-492b-bf4a-c9fc6e711ad2 runid=3ffb29643267db9bb8aae685166434a5232ac074 sampleid=1_launch read=26049 ch=376 start_time=2024-11-11T05:02:00Z model_version_id=dna_r10.4.1_e8.2_5khz_400bps_sup@v4.2.0 barcode=barcode05
TGGTACAGATCGTAAAATTGCGTAAGCAAATATAAAGTATCATTCAGGTTTAATATGTAAAGGTGTATTTAAAGGATCAGCTGGAAAAAAATTTTCCTTTGCTATTCTAAAATGAAAATCAATAAAAAATGATAATATTAAGCAATAAAATATTACTATTAATATTAAAGAAATTAAATCTTTAAATATAAATCTTTTATTAAAATAGATTTTATCTTTTCTTGAATTTAATCCTATTTGGTTAGATGAGCCTTTTTCATGAAGAATAGATAAATGAATTATTGATATAGCTAAAATTATTAAAGGTATTAAAAAATGTAAAGAAAAAAATCGATTTAATGTAGGATTATCAACGGAAAATCTTCCTCAAACTCAAAAAACAATTTTTTTCCCTAAAAATGGAATTGAAGATAAAATATTAGTAATAACTGTTGCTCCCCAAAAAGATATTTGTCCTCAAGGTAAAACATACCCAATAAAAGCAGATTTATA
+
IFGHKGHGEGFEFFGEEFHCC@@@?@ABBDFEDEECEDEDDCDDCCCABCCBFICCCBBDFBFDDCCCEGFJDBBAA@AABADCFFILGHGDFKHKKDDFCLGEBBACCEDEECCDCEEEGJDDCCEJLMECA??@@@@@@??>?@ABBBCAAA@@@@?@AADBAAAA@????ACCBA@@@AAADCA>====@@AEGGFECB@BA@?>>>?@EEJBACBGDFECA??>@>=;;;<?@B?=CDFBBBB?@?@GIMLR{?<=HFJJJRKL{IHIHJKLIIJIL{OKKNI{ZGFRJ{MQQNGGLJ{MIL{H{GABF{{{{NMHFIINIBDM{QM>====LN{{IQLJIH{LLKL{JJKGJQRN{UM{NL{GIJQLJNGGIH{OWM{HH{N{{SPNG?PNO{M{IJNFG{HHGGIFGJOMINKNIHEFEIJI{TI{{LHH::63.8BBNPJGIIMKK{MMHDDDEENKIPLLECBBA:+++++6656'&%%&&$$$
@c061212e-e887-42e0-ac2d-a345ad80bd27 runid=3ffb29643267db9bb8aae685166434a5232ac074 sampleid=1_launch read=28443 ch=495 start_time=2024-11-11T05:02:19Z model_version_id=dna_r10.4.1_e8.2_5khz_400bps_sup@v4.2.0 barcode=barcode05
TGGTACAGATCGTAAAATTGCGTAAGCAAATATAAAGTATCATTCAGGTTTAATATGTAAAGGTGTATTTAAAGGATCAGCTGGAAAAAAATTTTCCTTTGCTATTCTAAAATGAAAATCAATAAAAAATGATAATATTAAGCAATAAAATACTACTATTAATATTAAAGAAATTAAATCTTTAAATATAAATCTTTTATTAAAATAGATTTTATCTTTTTCTTGAATTTAATCCTATTTGGTTAGATGAGCCTTTTTCATGAAGAATAGATAAATGAATTATTGATATAGCTAAAATTATTAAAGGTATTAAAAAATGTAAAGAAAAAAATCGATTTAATGTAGGATTATCAACGGAAAATCTTCCTCAAACTCAAAAAACAATTTTTTTCCCTAAAAATGGAATTGAAGATAAAATGTCAGATAACTGTTGCTCCCAAAAAGATATTTGTCCTCAAGGTAAAACATACCCAATAAAAGCGGATCCTATAATTAG
+
0-**,,.421/.//0567755333348889:867777876667788977777;97777889887766879::;99999::::988:=AD><22222<;;>;>==<<<=;666==>=>??=<=<8988;::9987777776667788.----7))))):8898887888:88899;:9977789;>?<;:98899:<>B@==;:;;:977788?>>;::;B811109<;<?;87766889::9:::8776566679>@B@:98877666677888:::9998878766666779;:::::9::989776668;=>??=;865557:;>?@@?>732223::98777789::9:99300002:;99:<<<<<;<;;;;;;;;:87669<>@@B@?93999:>>;9998898987878:75))'%%%%%%344566698995:999877778987765/(((878889:988888;;7666686.....67765565'&
@46f58fdd-4c2c-4f55-9518-1d542af4e325 runid=3ffb29643267db9bb8aae685166434a5232ac074 sampleid=1_launch read=30054 ch=116 start_time=2024-11-11T05:02:13Z model_version_id=dna_r10.4.1_e8.2_5khz_400bps_sup@v4.2.0 barcode=barcode05
TGGTACAGATCGTAAAATTTAGTAAGCAAATATAAAGTATAAATTAGGTTTAATATGTAAAGGTGTATTTAAAGGATCAGCTGGAAAAAAATTTTCCTTTGCTATTCTAAAATGAAAATCAATAAAAAATGATAATATTAAGCAATAAAATATTACTATTAATATTAAAGAAATTAAATCTTTAAATATAAATCTTTTATTAAAATAGATTTACTGCTTGAATTTAATCCTATTTGGTTGGATGAGCCTTTTTCATGAAGAATAGATAAATGAATTATTGATATAGCTAAAATTATTAAAGGTATTAAAAAATGTAAAGAAAAAAATCGATTTAATGTAGGATTATCAACGGAAAATCTTCCTCAAACTCAAAAAACAATTTTTTTCCCTAAAAATGGAATTGAAGATAAAACTTAGTAATAACTGTTGCTCCCCAAAAAGATATTTGTCCTCAAGGTAGAGAGTATCCATACCCGAATAAAAGCGGATCCTATAATTA
+
3334444433.---,-,,0)&&&&(/13344411111222,+))*))))134642210001121101224556443222223346779976557886447+675343356689+***3755555556666333/...13..24433444665544444344443222231000043333234568753222233357997663322110111/-++*+,,144354544334557764422222222122599954322222222222244434434453222122235555664444443322245666765434344666788762,-,-.66432221233444430----077554222('''(46666555322349;>=<<:94656698655423335/..,,..-)($$''),0112434333555888777532324576877883333+)(''&$$%$$%%%&','''''44441----.344432222
@40f2a274-6752-492c-88b1-cc956df03b07 runid=3ffb29643267db9bb8aae685166434a5232ac074 sampleid=1_launch read=245568 ch=316 start_time=2024-11-11T05:02:26Z model_version_id=dna_r10.4.1_e8.2_5khz_400bps_sup@v4.2.0 barcode=barcode05
AATTATAGGATCCGCTTTTATTGGGTATGTTTTACCTTACGAGGACAATCTTGTTGGGGAGCAACAGTTATTACTAATATTTTATCTTCAATTCCATTTTTAGGGAAAAAAATTGTTTTCTGAGTTTGAGGAAGATTTTCCGTTGATAATCCTACATTAAATCGATTTTTTTCTTTTAGTTTTTAATACCTTTAATAATTTTAGCTATATCGATAATTCATTTATCTATTCTTCATGAAAAAGGCTCATCTAACCAAATAGGATTAAATTCAAGAAAAGATAAAATCTATTTTAATAAAAGATTTATATTTAAAGATTTAATTTCTTTAATATTAATAGTAATATTTTATTGCTTAATATTATCATTTTTTATTGATTTTCATTTTAGAATAGCAAAGGAAAATTTTTTTCCAGCTGATCCTTTAAATACACCTTTTTACATATTAAACCTGAATGATACTTTATATTTGCTTACGCAATTTTACGATCTGTACCA
+
{KIN{JNKJIHOHDGHFD?=>?;<<==>9422),-../('))))45.(''+,)*+))BHMKILIHJJLIJKKI{OII{VOLKJI{N{JHLK{MQ{REEGPIHIFQFQ{L{{{I{IGR{HKK765559>@HRD=21/./42<349GGM{{J{MNI{H{IM{{MI{HNJGH@{{FE=;.,2228BGDHDFM{HP{{K{IBCAFEDCEDIMPGMDEEBCDEFMNQ{O{{GI:::::HIGKHEHLKRNJIKI{S{K{L{{S{{{?>>=>@@A;E87778BEG>EEDHTK{MGNJHKKH{GHE{HDLKIA>AIIH{H{{{{L{JH{{K{{{NRJJGKIHKIF{DJLEGLJO{KJ{{NDDCBABDDBMDFHULO{{{I{KJPJ{Z{JFFCEUVNIHLGEFDFHJIHI{G{QJIK{T@4-.@@@ADED@??>CCCDC8840,**)*-::;;;==EHHIDDCBACBB?==><PDGFFELJICCCBAB<<{B<?;9988889@BD
@1630f8c1-e420-40ea-bf43-c3face3fb00a runid=3ffb29643267db9bb8aae685166434a5232ac074 sampleid=1_launch read=33484 ch=289 start_time=2024-11-11T05:02:27Z model_version_id=dna_r10.4.1_e8.2_5khz_400bps_sup@v4.2.0 barcode=barcode05
TGGTACAGATCGTAAAATTGCGTAAGCAAATATAAAGTATCATTCAGGTTTAATATGTAAAGGTGTATTTAAAGGATCAGCTGGAGAAAAATTTTCCTTTGCTATTCTAAAATGAAAATCAATAAAAAATGATAATATTAAGCAATAAAATATTACTATTAATATTAAAGAAGTTAAATCTTTAAATATAAATCTTTTATTAAAATAGATTTTATCTTTTCTTGAATTTAATCCTATTTGGTTAGATGAGCCTTTTTCATGAAGAATAGATAAATGAATTATTGATATAGCTAAAATTATTAAAGGTATTAAAAAATGTAAAGAAAAAAATCGATTTAATGTAGGATTATCAACGGAAAATCTTCCTCAAACTCAAAAAACAATTTTTTTCCCTAAAAATGGAATTGAAGATAAAATATTAGTAATAACTGTTGCTCCCCAAAAAGATATTTGTCCTCAAGGTAAAACATACCCAATAAAAGCGGATCCTATAATTA
+
{GLHG{{KJKFQFKJ{{{RN{{JHHRGENI{ML{I{MHG{????<<<<<=F@EKEGEGFMI{LM{{RSMILJJGLI{ILJG{JM{QKG{{{JOKNLGDEIJ{KMI{LSPGCDDBHIHH{H{LGJFCC{R{JIJFFCDHE=??7777D{HIJNRVR{KJJIJYJL{HJRKG{{{ITO{{{KK{{N{M{SJLHJ{LMFHLI45555HKLFCFE@??A=C=;G>@>:;FH{FFJHHMHI{MJN{JJMI{JIRGGQKL{{ILGFJMJFIJ{IGJHIQJGHQHIIEDEKJFN{JFFFIR{K{VO{JMKLL{NG{F@?@AKNJHFDGFILHIN{{{NJFEFJ{HL{HLGJJ{J{{{FGM{I{JH{{L{{{MKMI{MIJNLJR{K{L{ILHF{LL{{?<<,ELIKI{H{IGJIHLIGGKILM{KLPKNGKGJKGKK{HHJ{B@>==-*//0KFFNINGGFJJL{LKIJHHGHLL{JJSHRHGJLHFJEAEA@@?@BDDDBA@@B
@3beb1c49-bb6f-4655-b6c9-8ad8829facf5 runid=3ffb29643267db9bb8aae685166434a5232ac074 sampleid=1_launch read=42947 ch=361 start_time=2024-11-11T05:02:19Z model_version_id=dna_r10.4.1_e8.2_5khz_400bps_sup@v4.2.0 barcode=barcode05
AATTATCAGGATCCGCTTTTATTGGGTATGTTTTACCTTGAGGACAAATATCTTTTTGGGGAGCAACAGTTATTACTAATATTTTATCTTCAATTCCATTTTTAGGGAAAAAAATTGTTTTTTGAGTTTGAGGAAGATTTTCCGTTGATAATCCTACATTAAATCGATTTTTTTCTTTACATTTTTTAATACCTTTAATAATTTTAGCTATATCAATAATTCATTTATCTATTCTTCATGAAAAAGGCTCATCTAACCAAATAGGATTAAATTCAAGAAAAGATAAAATCTATTTTAATAAAAGATTTATATTTAAAGATTTAATTTCTTTAATATTAATAGTAATATTTTATTGCTTAATATTATCATTTTTTATTGATTTTCATTTCAGAATAGCAAAGGAAAATTTTTTTTCCAGCTGATCCTTTAAATACACCTTTACATATTAAACCTGAATGATACTTTATATTTGCTTACGCAATTTTACGATCTGTACCAA
+
<<<B88)((((.--'(,,*)()****4>??@AB@?><8511>==>>@A@@ABBC@<9799;CA>=<<=<<<;<<<<<<:::9:=@?>==>99989@A;:<<=?2111?GGDHCCCCCDCBBFE?>===A@BB?>====>?DD<777=>?<;;;;=>==<<<<>=:8888;CDEKGBC?9=>>>?BMNBA;;;;;>B@@>><<>@EBA?>;;:::;;;;::;;;==>=>;:999::<>:;;:9:99999:;<<=<<==<<<=;;:99::;<<<>====<;<<<::::;<=;;<<==>>>::::;;999:;;98899;;9889:<<;;<<=>>=<;:::9999766667;<>@?=>=:;::9:998989:;;><;;:<<:::;;@<=<;:99:986555689;<;<<8;;;=AAAA@?;:::988878;?;?=;877668:=;><;:9988:88:9988777822222<:::;77777854445;<>=811113;;:9999
@ea0883e0-41cd-4886-be61-82f417d77585 runid=3ffb29643267db9bb8aae685166434a5232ac074 sampleid=1_launch read=129280 ch=152 start_time=2024-11-11T05:02:17Z model_version_id=dna_r10.4.1_e8.2_5khz_400bps_sup@v4.2.0 barcode=barcode05
AATTATAGGATCCGCTTTTATTGGGTATGTTTTACCTTGAGGACAAATATCTTTTTGGGGAGCAGCAGTTATTACTAATATTTTATCTTCAATTCCATTTTTAGGGAAAAAAATTGTTTTTTGAGTTTGAGGAAGATTTTCCGTTGATAATCCTACATTAAATCGATTTTTTTCTTTACATTTTTTAATACCTTTAATAATTTTAGCTATATCAATAATTCATTTATCTATTCTTCATGAAAAAGGCTCATCTAACCAAATAGGATTAAATTCAAGAAGATAAAATCTATTGATATAAAAGATTTATATTTAAAGATTTAATTTCTTTAATATTAATAGTAATATTTTATTGCTTAATATTATCATTTTTTATTGATTTTCATTTTAGAATAGCAAAGGAAAATTTTTTTCCAGCTGATCCTTTAAATACACCTTTACATATTAAACCTGAATGGTACTTTATATTTGCTTACGCAATTTTACGATCTGTACCAA
+
122;;<5542533----,'''''')66642220-,,,+,,,,./.,++++***)487788GD{HKIMEFSIFNHNKMPO{JKKI<;:::77@?BJ{RGJY{{IFFGAEEI{{{{IF{GFGK_88779>=ACADI{FIGLBA<008?CFECDEEGNFGGGJEMFH@@?@@KL{LE>@>/=CBCDCB=-,,,,///;28;;BAADJI{JFGFGDGEEICBCCBBBDC{LKEEOFFGE33322:;?A@@ABCFMBAABBKFCEDCB@ABACFGFI=<75211187//.,/99::;;>==>=?@?ACFEEEGDGGFFGBAABDFJJHFEFGD;;;;==<<C@??===>@ADGDCFFECBAABABAAAABCCDGLFBACBDJBEHREFFFKJGGEDBAB>>>>>?@BBBCCGFFBBAABBDDCBBCCJMFGHGC@A?@ABGFEB@@>?@@BAA@?@?>>==?>>??>@???@ABBA@<77779?ABB>87777>?A@?@@
@9d5a1d08-ca4e-48b2-822a-e8b8e81deb2b runid=3ffb29643267db9bb8aae685166434a5232ac074 sampleid=1_launch read=30699 ch=326 start_time=2024-11-11T05:02:31Z model_version_id=dna_r10.4.1_e8.2_5khz_400bps_sup@v4.2.0 barcode=barcode05
AATTATAGGATCCGCTTTTATTGGGTATGTTTTACCTTGAGGACAAATATCTTTTTGGGGAGCAACAGTTATTACTAATATTTTATCTTCAATTCCATTTTTCAGGGAAAAAAATTGTTTTTTGAGTTTGAGGAAGATTTTCCGTTGATAATCCTACATTAAATCGATTTTTTTCTTTACATCTTTTAATACCTTTAATAATTTTAGCTATATCAATAATTCATTTATCTATTCTTCATGAAAAAGGCTCATCTAACCAAATAGGATTAAATTCAAGAAAAGATAATATCTATTTTAATAAAAGATTTATATTTAAAGATTTAATTTCTTTAATATTAATAGTAATATTTTATTGCTTAATATTATCATTTTTTATTGATTTTCATTTTAGAATAGCAAAGGAAAATTTTTTTCCAGCTGATCCTTTAAATACACCTTTACATATTAAACCTAAATGATGCTTTTTATATTTGCTTACGCAATTTTACGATCTGTACCAA
+
FIHHJ{MIHQMK{MII{FFCDCEBFGJKW{ML{HLLFB::ABAAFCEBDHFFGGFGFLKHHL{LF{KOJHNLKFF{GGKFKKHF;N{{LJEIDDNLFHEJE>,+++,;EJHJ{{M{I{SHKU{HGGEH74444FNL{LF{L{HEIKKHHKHOM{KK{H{JIO{{SV{IHIJ{{K@@?<7;BERGF{MSMJOKHGHFC{{KJHEGLGKMIKIJHKGIILGFKIIM{JI{{FJN{MNKHQIG{ZMJHKISOKLKOHIHLISYR{L{IITHNIHPHGPGNHM{MNJEFGNIFKQI{LN{JIKJIJK{IJRR{HMJL{JJZKNLLPGIHJ{KI{KLLIJILIWLLIDG{HEHKV{LJMQ{NIKI{GOINIJFGHIV{{M{HPH{GR{O{BDC>4BBBCCGFDEHFRMEIEQKKJK{{LLHI{HLIHHFIHJ?IE;;?==>=99532233533=>EH)))):ACA?@@@AAAGEEDDGGER??>>@C77@=675556777;BCCD
@4b033b72-36ba-4c4f-a589-77238aa36aad runid=3ffb29643267db9bb8aae685166434a5232ac074 sampleid=1_launch read=21451 ch=290 start_time=2024-11-11T05:02:31Z model_version_id=dna_r10.4.1_e8.2_5khz_400bps_sup@v4.2.0 barcode=barcode05
TGGTACAGATCGTAAAATTGCGTAAGCAAATATAAAGTACTGATCCAGGTTTAATATAGAAGGTCTATTAAAGGATCAGCTGGAAAAAAATTTTCCTTTGCTATTCTAAAGTGAAAATCAATAAAAAATGATAATATTAAGCAATAAAATATTACTATTAATATTAAAGAAATTAAATCTTTAAATATAAATCTTTTATTAAAATAGATTTTATCTTTTCTTGAATTTAATCCTATTTGGTTAGATGAGCCTTTTTCATGAAGAATAGCTAAATGAATTACTGATATAGCTAAAATTATTAAAGGTATTAAAAAATGTAAAGAAAAAAAATCGATTTAATGTAGGATTATCAACGGAAAATCTTCCTCAAACTCAAAAAACAATTTTTTTCCCTAAAAATGAAATAGAAATCGAATTATTTCCGTAATAACTGTTGCTCCCCAAAAAGATATTTGTCCTGGTAAAACATACCCAATAAAAGCGGATCCTATAATTA
+
{FFGHFLOUML{{K{H{K{GGM{EBBCCBCA21*(&&%&%%%'($$%-.8;ECL<:0---./083222467@?EPGGGEOJGGHIJKL{ZSH?821//.))DDFGCBAB?=>BAAGK{F:::=@LHGIIDJEBBDA?A==BCCEBACDEDIFF=<DCDEIQML{IHGFC7?G4LE{L{JGIMJ{KJ{JGF{H{R{{{RL{EBAAHI<;;:<G@C7878;5:1../78>9:H>>?111////4?@@@DFFR?AA>;::GKEDGEG{KL@A@-,,,*''''+,,,-3:@CBEFJ{MJR{H+++++JNJDGFEELHKGIG>;;;:?964446=?3////566D@?88888FDD@??>@CFELJ{{M{NFIB@<8-,,,,=<AAA@EEDEJJ{A0//**===@>/..-,&%%%(('&&&&'&%&'%&%%%&&*....///1211231:986AA9945534765++++---76655:;,667??<8@GHHEGIMGFIEHFE
@6d44401a-fe38-494a-bf9c-b19eaa9c3ec6 runid=3ffb29643267db9bb8aae685166434a5232ac074 sampleid=1_launch read=30229 ch=496 start_time=2024-11-11T05:02:48Z model_version_id=dna_r10.4.1_e8.2_5khz_400bps_sup@v4.2.0 barcode=barcode05
AATTATAGGATCCGCTTTTATTGGGTATGTTTTACCTTGAGGGACAAATATCTTTTTGGGGAGCAACAGTTATTACTAATATTTTATCTTCAATTCCATTTTTAGGGAAAAAAATTGTTTTTTGAGTTAGAGGAAGATTTTCCCGTTGATAATCCTACATTAAATCGATTTTTTTCTTTACATTTTTTAATACCTTTAATAATTTTAGCTATATCAATAATTCATTTATCTATTCTTCATGAAAAAGGCTCATCTAACCAAATAGGATTAAATTCAAGAAAAGATAAAATCTATTTTAATAAAAGATTTATATTTAAAGATTTAATTTCTTTAATATTAATAGTAATATTTTATTGCTTAATATTATCATTTTTTATTGATTTTCATTTTAGAATAGCGAAGGGAAAATTTTTTTCCAGCTGATCCTTTAAATACACCTTTACATATTAAACCTGAATGATACTTTGTATATTTGCTTACGCAATTTTACGATCTGTACCAA
+
H{IHGJ=<<<=IHBB?@<:9:@<>JYFIJHGLKGHCF8--//1/0(('&&,+,,,-53788JQ{GLLIJIKKILGKJK{IKHJKUKKL{LPLF{JSNLMJKPLFFFH:JLP{{{{IFMHJIH{:9889))('(-=FGGMGFBD2..DEG{IOMJJ{{IV{HGQD?CELOPOHJ{IGDFC;?F{JGHH{I{IM{I{J{PN{FIFHHIKMHGHHGKIHHJJMJ{HUGFIL{IKPH{KF{GDDIGOKIM{G{UGIKM{QUMKJ{HLM{JI{{OJIIUWNKFE{U{HJJIDHKHHKFJFFHJ{HJJJ{KIHNIKQ{IQ{{{LLKFNJF{NK{IPKHGJ{JGNGQHFFEFFEFKMJLLGFFFJMJ{JJJOGJIHHKIJ{MJGFMIGCGHBA;::::B>?@,,,*))**1,-BCCCDIX{{A;67EMGIIHPI{{J{KPGFFFGGGJIPL{GIEIHGFJNI{GIJEEIFII@,,,,0CCCBADHFCBCABCFFIEG?===>=>>>>FI
@dd021816-d2c6-448a-9863-1f52e419840b runid=3ffb29643267db9bb8aae685166434a5232ac074 sampleid=1_launch read=46763 ch=362 start_time=2024-11-11T20:25:10Z model_version_id=dna_r10.4.1_e8.2_5khz_400bps_sup@v4.2.0 barcode=barcode05
AATTATAAGAATCACTTATTGGGTATATTTTGCTTGAGGACAAATATATTTGGGGAGCAACAGTTATTACTAATATTTTATCTTCAATTCCATTTTTAGGGAAAAAAATTATTTTTGAGTTGAGGAAGATTTATTTCATGATAATCCTACATTAAATCGATTTTTTTCTTTCATTTTTTTTTTAATACCTTTAATAATTTTAGCTATATCAATAATTCATTTATCTATTCTTCATAAAAGGCTCATCTAACCAAATAGGATTAAATTCAAGAAAAGATAAAACCTATTTTAATAAAAGATTTATATTTAAAGATTTAATTTCTTTAATATTAATAGTAATATTTTATTTGTTAATATTATCATTTTTTATTGATTTTCATTTTAGAATAGCAAAGGAAAATTTTTTTCCAGCTGATCCTTTAAATACACCCTTACATATTAAACCTGAATGATACTTTATATTTGCTTACGCAATTTTACGATCTGTACCAA
+
9899883*****)'''&%%)))+/,-&'''''&&'&(****)+++++'''(&/226210//,,,,,-1001113644554966667766667899;=76753778:6656'&&&)5+*))),0322322210,-+)(**))),,,255,,,,-1176300012=>?>>843&)(()'()()-44977655677;98778:///--///731122367101118910///568879---8866667:777778889:864444577/1---/01;<<98778:;766559.*64467977778:::88:9:<999998788:4774+-7667656.---.4541(('())(*+((467633456=><=;:8887799==<;<<==77743441228::<@>A;988;<;:999:::<<<<:1+,73584432*3**+:442//,+**(((**,,++/..),+++,)**)'('((+,21/)-('''(&&&''01
@55168a47-2b76-462b-a23f-fb11d75ca8a0 runid=3ffb29643267db9bb8aae685166434a5232ac074 sampleid=1_launch read=107049 ch=354 start_time=2024-11-11T20:25:02Z model_version_id=dna_r10.4.1_e8.2_5khz_400bps_sup@v4.2.0 barcode=barcode05
TGGTACAGATCGTAAAATTGCGTAAGCAAATATAAAGTATCATTCAGGTTTAATATGTAAAGGTGTATTTAAAGGATCAGCTGGAAAAAAGTTTTCCTTTGCTATTCTAAAATGAAAATCAATAAAAAATGATAATATTAAGCAATAAAATATTACTATTAATATTAAATTAAATCTTTAAATATAAATCTTTTATTAAAATAGATTTTATCTTTTCTTGAATTTAATCCTATTTGGTTAGATGAGCCTTTTTCATGAAGAATAGATAAATGAATTATTGATATAGCTAAAATTATTAAAGGTATTAAAAAATGTAAAGAAAAAAATCGATTTAATGTAGGATTATCAACGGAAAATCTTCCTCAAACTCAAAAAACAATTTTTTTCCCTAAAAATGGAATTGAAGATAAAATATTAGTAATAACTGTTGCTCCCCAAAAAGATATTTGTCCTCAAGGTAAAACATACCCAATAAAAGCGGATCCTATAATTA
+
HHEEKHL{HUGKHMLLI{SIHGRJGEFCDDEH{JFTNJS?6/+++,,,-FKOJ{IFM{GGFHKMM{{M{{SQOFL{GGHJJJGGLI^K{{{N{{RMIMKFJ{{IIJPI{{IHM{{JJKI{WMILOG{X{{HH{KFKMJ{IR{IJM{F{SH{{PPFEKL{FIL{MGH><;9??CDHHGHHE{KFMGMIISLIIJLA`GIFJGDOFKFZ{HJ{FLJQ{[L^GGFIM{KNKK{JNLJ{KMLMFFOIEEH{KGGMJIIIQI{RIONPHKGHGLGEFFFCJFI{IK{HFEEGEFJGLN{I:::::DHFFHF==FDIIIEEDGEDA,-,.DCA;8888:CBDDF8777;;881---*+..1@>?A@???66676?CAABBFFCDEEFGSK{{JJ@<?FDBBAA?@A@ACAAA@A@AABCA@@??>===>??AA@A@@AABCDCDFEDEA@@@@@:;CEBB@?>>?@BB@@@>=>>=<@@???>>=665569;<:97779
@b1ac4f73-ae05-4782-8096-d686445d9f01 runid=3ffb29643267db9bb8aae685166434a5232ac074 sampleid=1_launch read=33014 ch=344 start_time=2024-11-11T20:25:10Z model_version_id=dna_r10.4.1_e8.2_5khz_400bps_sup@v4.2.0 barcode=barcode05
AATTATAGGATCCGCTTTTATTGGGTATGTTTTACCTTGAGGACAAATATCTTTTTGGGGAGCAACAGTTATTACTAATATTTTATCTTCAATTCCATTTTTAGGGAAAAAAATTGTTTTTTGAGTTTGAGGAAGATTTTCCGTTGATAATCCTACATTAAATCGATTTTTTTCTTTACATTTTTTAATACCTTTAATAATTTTAGCTATATCAATAATTCATTTATCTATTCTTCATGAAAAAGGCTCATCTAACCAAATAGGATTAATTCAAGAAAAGATAAAATCTATTTTAATAAAAGATTTATATTTAAAGATTTAATTTCTTTAATATTAATAGTAATATTTTATTGCTTAATATTATCATTTTTTATTGATTTTCATTTTAGAATAGCAAAGGAAAATTTTTTTCCAGCTGATCCTTTAAATACACCTTTACATATTAAACCTGAATGATACTTTATATTTGCTTACGCAATTTTACGATCTGTACCAA
+
N{K{N{W{J{{KGKZRML{OJHJII{JIO{JO{4444+))))*+,0,**++-+,,,,2==:AFDDFEEIRIKHIJK{{{L{G{{HK{{{KEBABDGA@@ABP::::FILHN{K{{SKJ{{{KNJHGPJMHOS{I{IEGF?>{??ADDFGKKDBABAIN{{{{R{FMKGG{{{{L@A623HMMGT{KTJGQ{I{P{NJ{KHFG{O{J{{{JEI{HJHEEFGWHILLG{PJJH[L{{ILKGIEGMKHFEEBIEGGHHJKEGLPDC?>>>=ACCDICCGG{MGDCDCEFJGHIJHGGIHDCCGGFGHFGHHJGFFGNIDEJFGCCNG{F{ILFCCBBBAAAA@AA@@ADCNKKEFBBAAA@BABAABBBADDJILIHIHHGGNIIHOGDHBDBACAA@@ABDBA>@=??ACDFDCB@@CBB@@@@ADJFKKHHE@?<<<@<B@?>>??B@???>?>><==>?AC>6=?>>?@BCC@>==<=>BCEAA::99:===?@A?
@6c925a60-5e78-48b6-be83-b6b1afab066e runid=3ffb29643267db9bb8aae685166434a5232ac074 sampleid=1_launch read=48388 ch=288 start_time=2024-11-11T20:25:04Z model_version_id=dna_r10.4.1_e8.2_5khz_400bps_sup@v4.2.0 barcode=barcode05
GGTACAGATCGTAAAATTGCGTAAGCAAATATAAAGTATCATTCAGGTTTAATATGTAAAGGTGTATTTGAAAGAATAGCTGGAAAAAAATTTTCCTTTGCTATTCTAAAATGAAAATCAATAAAAAATGATAATATTAAGCAATAAAATATTACTATTAATATTAAAGAAATTAAATCTTTAAATATAAATCTTTTATTAAAATAGATTTTATCTTTTCTTGAATTTAATCCTATTTGGTTAGATGAGCCTTTTTTTTCATGAAGAATAGATAAATGAATTATTGATATAGCTAAAATTATTAAAGGTATTAAAAAATGTAAAGAAAAAAATCGATTTAATGTAGGATTATCAACGGAAAATCTTCCTCAAACTCAAAAAACAATTTTTTTCCCTAAAAATGGAATTGAAGATAAAATATTAGTAATAACTGTTGCTCCCCAAAAAGATATTTGTCCTCAAGGTAAAACATACCCAATAAAAGCGGATCCTATAATTA
+
---8;<9988789::;;;9977755777;<<==<<<;;;;:;;;;<:::::<;:::9:;;;>>>?0110-++(((((((((,---.2><;998+/3..0)*??<<<<<>><>999;>?====<<=>??>=<<;:;<<<;:999:;<=>=;>=<<<<<<<<<<;;;<;<;;;;<@>>><:;;<<??=;:999;<<?AAA@>=;=<;:8899:BAA<<<<B??>67==>?>=<:::;<>98888C@>=:9999;<5100=DC<;:::::::99999:==;;;;;<<<:;;;:;;;;<=>>?>=<<<<=;<:::<=<<<<<;988889<::::>?>744345=>=<:9989::::::9733335<=<;76667<</((('(22;::9:<<?BCECA@?9<>>>@><::;9988888999::=988765555699:::;:89992?=<<<<9877799::;88888::::;<<=;:9999:;877779510001466665445
@a560f31a-a3fc-41e9-bbad-e30937f2ab3b runid=3ffb29643267db9bb8aae685166434a5232ac074 sampleid=1_launch read=39597 ch=416 start_time=2024-11-11T20:25:20Z model_version_id=dna_r10.4.1_e8.2_5khz_400bps_sup@v4.2.0 barcode=barcode05
AATTATAGGATCCGCTTTTATTGGGTATGTTTTACCTTGAGGACAAATATCTTTTTGGGGAGCAACAGTTATTACTAATATTTTATCTTCAATTCCATTTTTAGGGAAAAAAATTGTTTTTTGAGTTTGAGGAAGATTTCCGTTGATAATCCTACATTAAATCGATTTTTTTCTTTACATTTTTTAATACCTTTAATAATTTTAGCTATATCAATAATTCATTTATCTATTCTTCATGAAAAAGGCTCATCTAACCAAATAGGATTAAATTCAAGAAAAGATAAAATCTATTTTAATAAAAGATTTATATTTAAAGATTTAATTTCTTTAATATTAATAGTAATATTTTATTGCTTAATATTATCATTTTTTATTGATTTTCATTTTAGAATAGCAAAGGAAAATTTTTTTCCAGCTGATCCTTTAAATACACCTTTACATATTAAACCTGAATGATACTTTATATTTGCTTACGCAATTTTACGATCTGTACCCAA
+
:9885445464441123.*)))((+569966664665.+*+*)*'''%'*&'&****4=:;9:998877889;;;;;88888<==:8787777777:;<=@D55558<??@<<<;=?@ABEE6554684566555+((((-,-..029887789:;:::898733335BCDG@?>9--8778<AB>;866667;99:8778;?>;::88887766656677;<<<;:998999:;9:99887877678:::99::99::9:888888876856666888877789;=;;;;;<>=;8777887789::99999;:8899:;:<<<;<;<::8767777654555789;=<;;9899887655656779:=@?;8865677<=;;;;=?655446679;=<;;;;;<=ACB@A>:8787777789=;=;86555678<:<:98899:<<<<8776687756677:9889:;;:96333349:<;70///179::9:::
@5b78cbca-4602-4e43-9af1-26d0fc3e3e8a runid=3ffb29643267db9bb8aae685166434a5232ac074 sampleid=1_launch read=35731 ch=71 start_time=2024-11-11T20:25:14Z model_version_id=dna_r10.4.1_e8.2_5khz_400bps_sup@v4.2.0 barcode=barcode05
AATTATAGGATCCGCTTTTATTGGGTATGTTTTACCTTGAGGACAAATATCTTTTTGGGGAGCAACAGTTATTACTAATATTTTATCTTCAATTCCATTTTTAGGGAAAAAAATTGTTTTTTGAGTTTGAGGAAGATTTTCCGTTGATAATCCTACATTAAATCGATTTTTTCTTACATTTTTTAATACCTTTAATAATTTTAGCTATATCAATAATTCATTTATCTATTCTTCATGAAAAAGGCTCATCTAACCAAATAGGATTAAATTCAAGAAAAGATAAAATCTATTTTAATAAAAGATTTATATTTAAAGATTTAATTTCTTTAATATTAATAGTAATATTTTATTGCTTAATATTATCATTTTTTATTGATTTTCATTTTAGAATAGCAAAGGAAAATTTTTTTCCAGCTGATCCTTTAAATACACCTTTACATATTAAACCTGAATGATACTTTATATTTGCTTACGCAATTTTACGATCTGTACCAA
+
;=>>=>==BECED??@?AB?CECFEJGILFKKCBD?C-++++0(((2((32312244?JHMIKGIFDIGFFIKGQNMJI{FJP{H{{{K{LOGNHHGIII{HIMFLGNJ{M{JGHF{GMLHI98878;;<EBCCGGEKF{IHCBEMFG{EEEEEGFDBDDEGDEEHFUFJKK2//'(334359;;ELDEDFGFHGWDDDDGHFKIFA@>>>?@HBB@@ACEDCJIC=145EFHDDCCCDFDICDBCFFHGIGGGEFFDCC@BABHDDEEHFBBA@@BBCDCA@B@EAA@>>???CBBBABCACBDCECDCEEHEAAABCDCFEEENIHCA@?????@@?@@?@@CCG{OFJGDE@????CDDBECCCEG{{K{GHGEJLHIGFF{KIIFDB@@@@ACBBAAD@CDELR{KGG>>CCC@AAACDMDJEC??=>655>5<ABAABABA?>?>??>=>>??AAAAA???@@BA@><9999;@ABA?66666=>>>>=>
@a52f5adc-bc71-4d58-86fa-283770f55ccc runid=3ffb29643267db9bb8aae685166434a5232ac074 sampleid=1_launch read=52652 ch=415 start_time=2024-11-11T20:25:46Z model_version_id=dna_r10.4.1_e8.2_5khz_400bps_sup@v4.2.0 barcode=barcode05
AATTATAGGATCCGCTTTTATTGGGTATGTTTTACCTTGAGGACAAATATCTTTTTGGGGAGCAACAGTTATTACTAATATTTTATCTTCAATTCCATTTTTAGGGAAAAAAATTGTTTTTTGAGTTTGAGGAAGATTTTCCGTTGATAATCCTACATTAAATCGATTTTTTTCTTTACATTTTTTAATACCTTTAATAATTTTAGCTATATCAATAATTCATTTATCTATTCTTCATGAAAAAGGCTCATCCAACCAAATAGGATTAAATTCAAGAAAAGATAAAATCTATTTTAATAAAAGATTTATATTTAAAGATTTAATTTCTTTAATATTAATAGTAATATTTTATTGCTTAATATTATCATTTTTTATTGATTTTCATTTTAGAATAGCAAAGGAAAATTTTTTTCCAGCTGATCCTTTAAATACACCTTTACATATTAAACCTGAATGATACTTTATATTTGCTTACGCAATTTTACGATCTGTACCAA
+
{JIHL{{KHRJJ{O{SIL{MH{KPJHJJQ{K{{JJHGJAABD>?A???@BB?;8A?@HKKFKOHNJVLMHF{KOJFL{HKJI{{IPNP{H{D{{PM{WMJ{PIM{JI{RM{{{H{{GLKM{{B@?;<9520011114;:::B++BH{HP{MNK{L{JK{\LNJI{H{HTN{{{A@62-@FED>20{IHKGMI{{{L{GHJ[KSKN{IF{HIQOI{{{HM{JIIGJMN{M{{GLJJRJHQNKI{{J{{NLFHJIJLIIHOJ{GTJIK{JLL{{PGW{NSKIJIKHLFMGHGHGKGRLGKEFFF{JKLI@{{Q{THMI{J{CF?@PGNHOPQML{KNJJ{{FIIJHJJ{KL{LEJHGG{G{IJLH{F?@?>@K{KGHKFKQFQEI{{BEGCCDEDEED?????CBHFKNLQ{{{HIDE{{MGSHKHHLHKGPMHHKH?=>2;F{IJHLHcFHKVLMFGKLHHJGJLMKFR{a{M{JHHIEGHG{GGHGEEGGGEHIIJE
@6fb173ca-294a-43e7-97ac-280a5897f951 runid=3ffb29643267db9bb8aae685166434a5232ac074 sampleid=1_launch read=45508 ch=56 start_time=2024-11-11T20:25:46Z model_version_id=dna_r10.4.1_e8.2_5khz_400bps_sup@v4.2.0 barcode=barcode05
TGGTACAGATCGTAAAATTGCGTAAGCAAATATAAAGTATCATTCAGGTTTAATATGCAAAGGTGTATTTAAAGGATCAGCTGGAAAAAAATTTTCCTTTGCTATTCTAAAATGAAAATCAATAAAAAATGATAATATTAAGCAATAAAATATTACTATTAATATTAAAGAAATTAAATCTTTAAATATAAATCTTTTATTAAAATAGATTTTATCTTTTCTTGAATTTAATCCTATTTGGTTAGATGAGCCTTTTTCATGAAGAATAGATAAACGAATTATTGATATAGCTAAAATTATTAAAGGTATTAGAAAATTGACAGAAAAAAATCGATTTAATGTAGGATTATCAACGGAAAATCTTCCTCAAACTCAAAAAACAATTTTTTTCCCTAAAAATGGAATTGAAGATAAAATATTAGTAATAACTGTTGCTCCCCAAAAAGATATTTGTCCTCAAGGTAAAACATACCCAATAAAAGCGGATCCTATAATTA
+
{IHL{{JJN{{{{{IFK{PJGNHSJHJJQJJ{{{G{{GMNJIN{EFCEEHIIGHK{HIKHJM{QIJIK{{L{{{KL{EQF{LH@{JG{{{{HAAF><889<=I@@<9899@GGCDGKKPK{K{Q{VMO{{K{HP{IH{LK{HHQMFMGFHDP{{QFFIGK44448755HIO{LFXIG{{HIFHFI{KJKF{{G{HGKFFH{{KHIE{LCGEDHE@>>41>767+,CKKGNJHHJOK{RDBCABABFJ?>???D@AEGDIOJ{HJHZ]J{{GHMM{LOK{LJ{WK{IKGHLGNJKEJ{JFHCMOLHKD;:9-,-,,,,)%%%%%%'+/CHKJD>===>YF{{FK{JL{IJHD4332299:OF@?20001??DGJFDDFFQU{HGFM{L{{JIEC;FDBNHHFGFMH{IICFECFDJHKHGGFEGGHDHGKHHEHE{{JEMABRIQJMEFGEHGIHJ{IKJKFFDFOIIKGIEDEFDIDHFEDAEBB@?@ABDCA??@?
@e01c1be3-6281-48e7-b153-d028ed44ec99 runid=3ffb29643267db9bb8aae685166434a5232ac074 sampleid=1_launch read=107104 ch=354 start_time=2024-11-11T20:26:07Z model_version_id=dna_r10.4.1_e8.2_5khz_400bps_sup@v4.2.0 barcode=barcode05
TGGTACAGATCGTAAAATTGCGTAAGCAAATATAAAGTATCATTCAGGTTTAATATGTAAAGGTGTATTTAAAGGATCAGCTGGAAAAAAATTTTCCTTTGCTATTCTAAAATGAAAATCAATAAAAAAATGATAATATTAAGCAATAAAATATTACTATTAATATTAAAGAAATTAAATCTTTAAATATAAATCTTTTATTAAAATAGATTTTATCTTTTCTTGAATTTAATCCTATTTGGTTAGATAAGCCATCGAAGAATAGATAAATGAATTATTGATATAGCTAAAATTATTAAAGGTATTAAAAAATATAAAAAATCGATTTAATGTAGGATTATCAACGGAAAATCTTCCTCAAACTCAAAAAACAATTTTTTTCCCTAAAAATGGAATTGAAGATAAAATATTAGTAATAACTGTTGCTCCCCAAAAAGATATTTGTCCTCAAGGTAAAACATACCCAATAAAAGCAGGATCCTATAATTA
+
MGJGFILKRC@@??@K{{{CBFK{EB@:985@;;;;<>>ABDEMIKJKM{{LN{V{HF?==>AG{{{JHJ{{{MKLLBA@AAHGFDQ{{{{GFF7AB>>;89{{{I><-))/5))*1/-21101157>MJFFFGJQGNJ{AAFFKIIDFHLJIII>77777@@AHKOIEE<::::CHHJLM{{FFNNII{KHILJOGL{D{M{KO{HIHHEEFE@FBDDDSCGJ?@OHG{HML{R{LEHCDBEF+**)+&&&&&''&''(BJIEMLFINLKFJGHFIII{{{{HHCA;;;GJR{I99999FK{MJ{;:72=@?74223;>EC33333;42120(''&),+++17==BMG{Q{UKJHGJBCCBDBFBCCC{LNIIS{SR{{VJGB57556FGDJBEHC=><=CIKK{OG{NNK{HIQEFHFEFM{IMIFMF=6DJIGHJJGCDFEHG{{@???>E{{LI{HEFGJC;CEEFEBA@<;;;;?@@AA@??@<
@6a820005-932c-4439-ba0c-eb2556bf2bca runid=3ffb29643267db9bb8aae685166434a5232ac074 sampleid=1_launch read=58226 ch=169 start_time=2024-11-11T20:26:06Z model_version_id=dna_r10.4.1_e8.2_5khz_400bps_sup@v4.2.0 barcode=barcode05
TCGTACAGATCGTAAAATTGCGTAAGCAAATATAAAGTATCATTCAGGTTTAATATGTAAAGGTGTATTTAAAGGATCAGCTGGAAAAAGATTTCCTTGCTATTCTAAAATGAAAATCAATAAAAAATGATAATATTAAGCAATAAAATATTACTATTAATATTAAAGAAATTAAATCTTTAAATATAAATCTTTTATTAAAATAGATTTTATCTTTTCTTGAATTTAATCCTATTTGGTTAGATGAGCCTTTTTCATGAAGAATAGATAAATGAATTATTGATATAGCTAAAATTATTAAAGGTATTAAAAAATGTAAAGAAAAAAATCGATTTAATGTAGGATTATCAACGGAAAATCTTCCTCAAACTCAAAAAACAATTTTTTTCCCTAAAAATGGAATTGAAGATAAAATATTAGTAATAACTGTTGCTCCCAAAAAGATATTTGTCCTCAAGGTAAAACATACCCAATAAAAGCAGATCTATAATTA
+
K??@@?NFKKGCDKIOL{{LOEIC866:@@ABWENIM{NGIDDDBHIFGRHIN{M{JN{{QGONLI{M{{{HHNL{{I{HMOGAA@B<<@((')(,./**BBCE{IGJ{{JJGGG{IIFNKIHPLJMNDBDCGFEDE;;<<=AB:978/<<<23EEBBBGDFER<::;TL{HG{LEF87777CKHN{>>?FABA@DAFGJ{JHC{{H{LP{RGIIM{JITECCGNI{M{{{MK{HIIIEMJGMKKKKT{IHGLLJ755ECIBHGGG{H{HGIH==<<<L{{J{IL{TQV{IJHKK{I{LHLMGOGHIHLM{L{M{IGGEHG{FGNG{{{DECDCRRQLGIJ{IHINMIQHJEG{@H{{{GD/)))33344>DHHGFHHKGHKI{M{{{MGGAJXMJ{IH{RJJPKFGFGHJEUIFK{IIEDFGFIEFIIJPIFJ@A>2EKKHICABBBDJFGIGFFGDFGFFHEGFI@?=<56>?C>-):0/,+,+++3:;<9
@e329f698-7452-4295-92c6-478ad153b72d runid=3ffb29643267db9bb8aae685166434a5232ac074 sampleid=1_launch read=39644 ch=416 start_time=2024-11-11T20:26:17Z model_version_id=dna_r10.4.1_e8.2_5khz_400bps_sup@v4.2.0 barcode=barcode05
TGGTACAGATCGTAAAATTGCGTAAGCAAATATAAAGTATCATTCAGGTTTAATATGTAAAGGTGTATTTAAAGGATCAGCTGGAAAAAAATTTTCCTTTGCTATTCTAAAATGAAAATCAATAAAAAATGATAATATTAAGCAATAAAATATTACTATTAATATTAAAGAAATTAAATCTTTAAATATAAATCTTTTATTAAAATAGATTTTATCTTTTCTTGAATTTAATCCTATTTGGTTAGATGAGCCTTTTTCATGAAGAATAGATAAATGAATTATTGATATAGCTAAAATTATTAAAGGTATTAAAAAATGTAAAGAAAAAAATCGATTTAATGTAGGATTATCAACGGAAAATCTTCCTCAAACTCAAAAAACAATTTTTTTCCCCTAAAAATGGAATTGAAGATAAAATATTAGTAATAACTGTTGCTCCCCAAAAAGATATTTGTCCTCAAGGTAAAACATACCCAATAAAAGCGGATCCTATAATTA
+
<<<<;:;:98/....:;;;875555699:<<;;;;<;:99989999:99999<:8888899999988::;<<;;<<?931110129>>?<;;<?BA>99978<<::::;<<==;;;;<=76666:98888788777788887899:;;;;<:99::;;;;;:;:9:33336A@7@=;=::::;<@?=;::99:::;=@?>><;=<<;:9::;BB?>>>?DA@?>>==<>=><;:;;<<??=;;:888778889;>BFG9887677677888889::::::<<<:988777789::;:;:999897544////39><;866679;<>@B@??6////0997666557899:98877:99@>A@>:765668866776889:9889:=?@@AA<95+999;=<;776667776566678:88633224456678788555541,888977776788899999999899:::8666668:887899611101556665556
@0bb2b505-eeb5-47b5-a874-bbc66a03a6c6 runid=3ffb29643267db9bb8aae685166434a5232ac074 sampleid=1_launch read=27686 ch=204 start_time=2024-11-11T20:26:18Z model_version_id=dna_r10.4.1_e8.2_5khz_400bps_sup@v4.2.0 barcode=barcode05
AATTATAGGATCCGCTTTTATTGGGTATGTTTTACCTTGAGGACAAATATCTTTTTGGGGAGCAACAGTTATTACTAATATTTTATCTTCAATTCCGTTTTTAGGGAAAAAAATTGTTTTTTGAGTTTGAGGAAGATTTTCCGTTGATAATCCTACATTAAATCGATTTTTTTCTTTACATTTTTTAATACCTTTAATAATTTTAGCTATATCAATAATTCATTTATCTATTCTTCATGAAGGAGGCTCATCTAACCAAATAGGATTAAATTCAAGAAAAGATGAAATCTATTTTAATAAAAGATTTATATTTAAAGATCTAATTTCTTTAATATTAATAGTAATATTTTATTGCTTAATATTATCATTTTTTTATTGATTTTCATTTTAGAATAGCAAAGGAAAATTTTTTTCCAGCTGATCCTTTAAATACACCTTTACATATTAAACCTGAATGATACTTTATATTTGCTTACGCAATTTTACGATCTGTACCAA
+
{{G{HHF{EJFDDABBED{GLJKKKGIFHFHH{HE=;8,,79:<::979,((((/,-9CCIDEDDBDEEFHII{JEJGHIGOHNI{KGF9211121(((()224CCDEGLIFGED;;===A?32222<AEKOIFBA>==C<A::<BCGGDGHIHFJDFDCDEEC@BDA?KI{KGMEC9>FEEPTJHJIDIDGEF{MI{DCBDFGFDDB@???@===<>BBBDEDEHGFBDCDFHIHCA????>>>>?@CBFDCCBCBBDDDDAAABA@ABBDEFGGFFHKGEEDCDDDBBBDCDHGDB@@@AABDEFDD@@?@>FG=<<<<>ABCGDDFFCBA???@?A@?>><<==>DFFFEDBCA@????@BABC@=A<:;GGDCDDCCCHHCBABFGEBB?==<<=??@AACCBCDHGFGBA::ABB@@AADEFBECB>>>=>>>FABB??>??@@???==<;;;<<=>>????==??A@?><8899:?BEA<533347:;<<<<
@850e2848-f617-427c-ac3c-6b23b34e1f3e runid=3ffb29643267db9bb8aae685166434a5232ac074 sampleid=1_launch read=45055 ch=394 start_time=2024-11-11T20:26:37Z model_version_id=dna_r10.4.1_e8.2_5khz_400bps_sup@v4.2.0 barcode=barcode05
TGGTACAGATCGTAAAATTGCGTAAGCAAATATAAAGTATCATTCAGGTTTAATATGTAAAGGTGTATTAAAGGATCAGCTGGAAAAAAACTTGCCTTGCTATTCTAAAATGAAAATCAATAAAAAATGATAATATTAAGCAATAAAATATTACTATTAATATTAAAGAAATTAAATCTTTAAATATAAATCTTTTATTAAAATAGATTTTATACTTTTCTTGAATTTAATCCTATTTGGTTAGATGAGCCTTTTCATGAAGAATAGATAAATGAATTATTGATATAGCTAAAATTATTAAAGGTATTAAAAAATGTAAAGAAAAAAATGGATTAAATGTGAGGATTATCAACGGAAAATCTTCCTCAAACTCAAAAAACAATTTTTTTCCCTAAAAATGGAATTGAAGATAAAATATTAGTAATAACTGTTGCTCCCCAAAAAGATATTTGTCCTCAAGGTAAAACATACCCAATAAAAGCGGATCCTATAATTA
+
44222235531,,,,,1220/..../5666776666544333335575555575443332323332.----3355556544+**,-1330(''&&''+((9989566669:65569:89988987866444444444444545566678654443333445433346554448756645654686543345779:<:6654555544455;861//./.+-.()/..3755433444655665333/.//0001-*/5655433322223367766666665443234456667775555564422234569:9865656699:;<;9911112225123(&%%%(*''&'()(+++,8966755778997987775653223579::;:96/444577533333333433334565442100012422---,,0)))/-27786666780+***+65555566678633334573322231----.234333223
@22d80f80-3d77-4ff3-96de-f24a1fc0a7f5 runid=3ffb29643267db9bb8aae685166434a5232ac074 sampleid=1_launch read=49590 ch=505 start_time=2024-11-11T20:26:35Z model_version_id=dna_r10.4.1_e8.2_5khz_400bps_sup@v4.2.0 barcode=barcode05
TGGTACAGATCGTAAAATTGCGTAAGCAAATATAAAGTATCATTCAGGTTTAATATGTAAAGGTGTATTTAAAGGATCAGCTGGAAAAAAATTTTCCTTTGCTATTCTAAAATGAAAATCAATAAAAAATGATAATATTAAGCAATAAATATTACTATTAATATTAAAGAAATTAAATCTTTAAATATAAATCTTTTATTAAAATAGATTTTATCTTTTCTTGAATTTAATCCTATTTGGTTAGATGAGCCTTTTTCATGAAGAATAGATAAATGAATTATTGATATAGCTAAAATTATTAAAGGTATTAAAAAATGTAAAGAAAAAAATCGATTTAATGTAGGATTATCAACGGAAAATCTTCCTCAAACTCAAAAAACAATTTTTTTCCCTAAAAATGGAATTGAAGATAAAATATTAGTAATAACTGTTGCTCCCCAAAAAGATATTTGTCCTCAAGGTAAAACATACCCAATAAAAGCGGATCCTATAATTA
+
AAABBBBBAB@>>??ABCB?><<=<<???BCCCBFCBBA@@>????@BACKEI{JIID:::B@???@A@CBCECCBA===<=@@?BEIJHHHFNEEEBAD@DDBAAACDMEIHCBB@CE=<<<<?@BBBB@A@?@@A;;;:;>...-03';<<:11101666A@??@@??@@@ECBCA@@AAABB@?>><<==>@CFGFDBACB@B??>>???B:9996/////000CDCB@???@@@@@>>=<<<;;;;;<=BGJH?>=<;<<<=;;;;;<>?>=>=>>>?====<<===>======>>>==<<::;;888879888::;;B??@@B?>:55566?@><;;99888899///..334?@??@?>??@BABAA??>>??=<<<=ABEFDCA;2?@??@?<:::9::::88888:;=<::9877788:::;:;;;;==?><?>>><:9::;==>?>=>=;;;;;=<>?:;999:8=<<;<<<83333489;:99993
@b2bc3511-9bf0-4fae-8ffa-5cf7e31c57b9 runid=3ffb29643267db9bb8aae685166434a5232ac074 sampleid=1_launch read=58184 ch=87 start_time=2024-11-11T20:26:53Z model_version_id=dna_r10.4.1_e8.2_5khz_400bps_sup@v4.2.0 barcode=barcode05
TGGTACAGATCGTAAAATTGCGTAAGCAAATATAAAGTATCATTCAGGTTTAATATGTAAAGGTGTATTTAAAGGATCAGCTGGAAAAAAATTTTCCTTTGCTATTCTAAAATGAAAATCAATAAAAAATGATAATATTAAGCAATAAAATATTACTATTAATATTAAAGAAATTAAATCTTTAAATATAAATCTTTTATTAAAATAGATTTTATCTTTTCTTGAATTTAATCCTATTTGGTTAGATGAGCCTTTTTCATGAAGAATAGATAAATGAATTATTGATATAGCTAAAATTATTAAAGGTATTAAAAAATGTAAAGAAAAAAATCGATTTAATGTAGGATTATCAACGGAAAATCTTCCTCAAACTCAAAAAACAATTTTTTTCCCTAAAAATGGAATTGAAGTTAAAATATTAGTAATAACTGTTGCTCCCCAAAAAGATATTTGTCCTCAAGGTAAAACATACCAATAAAAGCGGATCCTATAATTA
+
H>===>ACA@>>HHOL{{{K{JHOIIIHOMPMQGSHLJMJ{{I{GMGHJJ{JPHOGT{HJUJI{NIMIK{M{S{MO{MKJ{RHDAIDGHF@=>=1(100102T{PJKHLN{{{HOFKN{QJMHJ{UL{{MMRNI{HNLJ{{{HJHPLI{LGJ{PG>====I{WHNLBA@?GIIIUM{J{ILK{M{KQLNPILTMTMO{HIPIHIHLKHHJFDK{J1102F4CA>?FIP{K{II{VLKIJ{GOLJFSQHFK{J@=={WIOEGHLJPK{PKKPIIJ{PJKIKJMV{{POJK{I{H{Q{JNGFLFIJFP{@@>;:9GDFC884..-.006BEKIEBABCGNH{M{E{JJO{K{JIGDCGHR{KQGC@?;6548889I{GKJ{{OIKNPAR{{{HE:1CBBDKFHHFNJJJIJKIOGMKM{JFFIK{GJEKKGGI{IJHLDFC;7IIDDIJIIIGKGHHEGCDEFGGYIHHHGK654,,,,:21*CEFHEGHEGFGJMGI
@f709a863-4327-4f21-9405-6a74c93af371 runid=3ffb29643267db9bb8aae685166434a5232ac074 sampleid=1_launch read=60147 ch=335 start_time=2024-11-11T20:26:53Z model_version_id=dna_r10.4.1_e8.2_5khz_400bps_sup@v4.2.0 barcode=barcode05
AATTATAGGATCCGCTTTTATTGGGTATGTTTTACCTTACTGAGGACAAATATCTTTTTGGGGAGCAACAGTTATTACTAATATTTTATCTTAATTCCATTTTTAGGGAAAAAAATTGTTTTTTGAGTTTGAGGAAGATTTTCCGTTGATAATCCTACATTAAATCGATTTCTTACATTTTTTAATACCTTTAATAATTTTAGCTATATCAATAATTCATTTATCTATTCTTCATGAAAAAGGCTCATCTAACCAAATAGGATTAAATTCAAGAAAAGATAAAATCTATTTTAATAAAAGATTTATATTTAAAGATTTAATTTCTTTAATATTAATAGTAATATTTTATTGCTTAATATTATCATTCTTTATTGATTTTCATTTTAGAATAGCAAAGGAAAATTTTTTTCCAGCTGATCCTTTAAATACACCTTTACATATTAAACCTGAATGATACTTTATATTTGCTTACGCAATTTTACGATCTGTACCA
+
1/--..-,-023378941<89;;;?GNGS{GIHKF@;*'&&*+/999763225....664666CDDCCCDDGDFJGGIGDKNKI{G{MIM{D8777;EDFEEEHAA@@:BICJFK@=98899FE?>=>?ECDIKIEMFHDFC?8112=@EIJIFG{HKMGNFB=7-,++*))01+,>CCDHKHGFFHDD{FIGIGCEECHHF{EGGDFDCCDEBBABADDDCEE{G=::41201;7788;FGCA@BCF>>>>>BBBCABDAADD>98579<771.-??>>>?G:=>9222359AB@AADBDCBC?EFDDF<DFBCD@?<=DEGCCCA66@@??@??@?@@@@@CCNFGFFABBAABBAAB@@@??@@AE4..EDAGDDA8=@ABB>A??<<=???@@C@@D===>=DDAAA<=?@?==<<=@AAAA@>===<;:7667>=;;<;<;<=66666<<87777<?>>>>>???<:66667=AD>:(((()+++///
@65d1a6dc-4601-4585-84f2-b8bf7f1b6cff runid=3ffb29643267db9bb8aae685166434a5232ac074 sampleid=1_launch read=39369 ch=494 start_time=2024-11-11T20:27:01Z model_version_id=dna_r10.4.1_e8.2_5khz_400bps_sup@v4.2.0 barcode=barcode05
AATTATAGGATCCGCTTTTATTGGGTATGTTTTACCTTGAGGACAAATATCTTTTTCGGGGAGCAACAGTTATTACTAATATTTTATCTTCAATTCCATTTTTAGGGAAAAAAATTGTTTTTTGAGTTTGAGGAAGATTTTCCGTTGATAATCCTACATTAAATCGATTTTTTTTCTTTACATTTTTTAATACCTTTAATAATTTTAGCTATATCAATAATTCATTTATCTATTCTTCATGAAAAAGGCTCATCTAACCAAATAAATTAGTACAAAGATAAAATCTATTTTAATAAAAGATTTATATTTAAAGATTTAATTTCTTTAATATTAATAGTAATATTTTATTGCTTAATATTATCATTTTTTATTGATTTTCATTTTAGAATAGCAAAGGAAAATTTTTTTCCAGCTGATCCTTTAAATACACCTTTACATATTAAACCTGAATGATACTTTATATTTGCTTACGCAATTTTACGATCTGTACCAA
+
BBBEFCEDGGFHGHGJGGMGJJKFIIQHGBBB@=;;;<=>IDHF=<;:///0///41++++<EF<;;******FFIGJJKJIKK{HQERG:8::<DSEJGI{IAAACGONLJ{KFF?ADB@?@>>><@C:;GDDDBAABB7,F>>?BBF@@AEF{MGHPMHGH{IDCB>>9,9BGFCCB;<EHGGMNJLIGFFEEHIFGIIIHGH{J{{{HE@?8EDCFEGFGLHJHEFDCDCDHLGKGNHGGIJHELFGGHNCCCABBBAA>-'&&&&&&&')**18BDHMKRHFHDFKFHHDDDDCCCEFJLGHEIFFPJEBDEFFJFGIIFGGFFDDCEEDCCBABCCDFEKFHFI????:;;;==97'''))<?CAEEDGD<@;---.0/+,,,.9>??ACDDCBKDIHNMK{FC<55EEDCCECDEHBHGFCBA??66?66CC>:EHDCCCDCCA@@@ABEC:97F?==>=>@???==>>=@DGAB98889=<=?>>>
@57a4e79f-244b-496f-91ad-16d37757d2a5 runid=3ffb29643267db9bb8aae685166434a5232ac074 sampleid=1_launch read=33908 ch=445 start_time=2024-11-11T20:26:58Z model_version_id=dna_r10.4.1_e8.2_5khz_400bps_sup@v4.2.0 barcode=barcode05
TGGTACAGATCGTAAAATTGCGTAAGCAAATATAAAGTATCATTCAGGTTTAATATGTAAAGGTGTATTTAAAGGATCAGCTGGAAAAAAATTTTCCTTTGCTATTCTCAAAATGAAAATCAATAAAAAATGATAATATTAAGCAATAAAATATTACTATTAATATTAAAGAAATTAAATCTTTAAATATAAATCTTTTCCTGAATAAATTTATACTTTCTTGAATTTAATCCTATTTGGTTAGATGAGCCTTTTTCATGAAGAATAGATAAATGAATTATTGATATAGCTTCAACTTGTTAAAGGTATTAAAGAAATTTTAAAGAAAAAAATCGATTTAATGTAGGATTATGGTAAAATGTTATCAATTTAAAAACAATTTTTTCCCTAAAAATCAAATGAAGATAAAATATTGGTAAATAACTCTTTCTCCCCAAAAAGATATTTGTCCTCAAGGTAAAACATACCCAATAAAAGCGGATCCTATAATTA
+
8,-12;?><;:99:;;<<;8756667<;;<=<<==>@C@@;;;;9:::::CAA>;;;:;=>=>===>>??@???@?@?7444466;@AECB@<;0-1--0*+0000/.))))*549::<@?>??<==@ACB@>>,++++++,3;<=;;;<>>====;<<=>>==<<<5443532333422(''''+59::99834222,)''))*/.22011+,&%&&+'**))/46=77@>>>???@ABBCA>=<:9:;7))2:868877;;=>><:9999:3,,,,,A@@>=<<;:4332,+***++*,+,2<;:51,)(((()+-2000175=6=ADCBA:43335?@>>9788789993*%%%&'(''&%%$$$%%%%&(),-,-,,+,,,,,.*111779*'&&&'--:::;8886;73)((&&)))*))(('(&'%&&'&,9<>=<:::<=<=>>>><<;::;;<==<:::99+:559999632323788988786
@0ba36b2a-a8f4-4d84-8972-6088a450934e runid=3ffb29643267db9bb8aae685166434a5232ac074 sampleid=1_launch read=64746 ch=366 start_time=2024-11-11T20:27:09Z model_version_id=dna_r10.4.1_e8.2_5khz_400bps_sup@v4.2.0 barcode=barcode05
AATTATAGGATCCGCTTTTATTGGGTATGTTTTACCTTGAGGACAAATATCTTTTTGGGGAGCGACAGTTATTACTAATATTTTATCTTCAATTCCATTTTTAGGGAAAAAAATTGTTTTTTGAGTTTGAGGAAGATTTTCCGTTGATAATCCTACATTAAATCGATTTTTTTCTTTACATTTTTTAATACCTTTAATAATTTTAGCTATATCAATAATTCATTTATCTATTCTTCATGAAAAAGGCTCATCTAACCAAATAGGATTAAATTCAAGAAAAGATAAAATCTATTTTAATAAAAGATTTATATTTAAAGATTTAATTTCTTTAATATTAATAGTAATATTTTATTGCTTAATATTATCATTTTTTATTGATTTTCATTTTAGAATAGCAAAGGAAAATTTTTTTCCAGCTGATCCTTTAAATACACCTTTACATATTAAACCTGAATGATACTTTATATTTGCTTACGCAATTTTACGATCTGTACCAA
+
IIJLMPUJH{{KILHLIJEHHIKFJJO{P{[JHIJCD>88FIIO:99:<O==<1GMLONOLJI{MSLJJ{{KLIJYIKO{{RL{KKFM{EB@BH{KKDGO{JR{KPIKS{K{{IO{JJGN{QGFFEEO{SKKGO{KJJJJ{MEJJW\LOHJPJKK{KGLINK\NOILGI{{{{GKMQFOFOKKGNI{T{MLIQK{JM{IJI{L{MLIHN{{{L?@??A{K{{JJPI{EBAAAGKG@??>??1{{JJ{{IL{I{LNHM{N{H{LH{K{JLJG{GNJL{GUKINJKF{{MKKM{{{PM{H{IPPIIIKHRMMIM{T{HG{RM{{KL{POJKNK{PKJUMLJI{O{K{K{MNKXKKHK{YKJFK{{JJKLJP{{{{ST{LOHLIQMK{O{HLHKLKJJGFEIEFEG{NIKQJP{{JHAAEM{LKHLO{KQ{NIH{NIE=<C;<GHLHIHKDIJFCGCDDFFQ<<<<9JFIH{I{MMIHGHIEFHI{IICDDBEGHFIGHH
@256a4f62-80cf-45d9-ad2b-36198347d839 runid=3ffb29643267db9bb8aae685166434a5232ac074 sampleid=1_launch read=147654 ch=468 start_time=2024-11-11T20:27:10Z model_version_id=dna_r10.4.1_e8.2_5khz_400bps_sup@v4.2.0 barcode=barcode05
TGGTACAGATCGTAAAATTGCGTAAGCAAATATAAAGTATCATTCAGTTTAATATGTAAAGGTGTATTTAAAAGAATAGCTGGAAAAAAATTTTCCTTTGCTATTCTAAAATGAAAATCAATAAAAGATGATAATATTAAGCAATAAAATATTACTATTAATATTAAAGAAATTAAATCTTTAAATATAAATCTTTTATTAAAATAGATTTTATCTTTTCTTGAATTTAATCCTATTTGGTTGAATAGACCTTTTTTCATGAAGAATAGATAAATGAATTATTGATATAGCTAAAATTATTAAAGGTATTAAAAAATGTAAAGAAAAAAATCGATTTAATGTAGGATTATCAACGGAAAATCTTCCTCAAACTCAAAAAACAATTTTTTTCCTAAAAATGGAATTGAAGATAAAATATTAGTAATAACTGTTGCTCCCCAAAAAGATATTTGTCCTCAAGGTAAAACATACCAAATAAAAAAGCGATCCTCATTTA
+
{M{NLGOJJRHHIHOJK{NK{KEA======AEDDDDCD?=('''&$$$'')+++,,,-67<AB?>>==A/00.6.-----.:AABIH{{{PMNGKK@AH>FJJN{UIG{L{OPNFIG{+++++HEP{JKLFIEIGFDJFEGNBAA?@F84JIGHE{NIHJ{HM{HEGJGIKK{MENL{JLKLMVKJSIEEJNJEGH{HHHFHIKEA@@@@A;//((().*//**+++65677<=;::20010+)&$$%&&''(+**+**+*,-,.557:?AADBA22223>>A???><69=>@B{O{{LFBFCCHINCKB::6325</.++,;?83:8;>@41111455IF{CDEFFKLM7645:>?@BK[8654467?@IHGB??>?HUKIGSGOL{{{=4+,8;IHTK{IFNIDEDEEED>FFDGJGBDGHIGF{{GK{{FJKI{J@=??@{{H{HIJ{IGQH{LJOGH{HIG{JIH:<;//5/0=1*&&'')))),,'&'(,,
@ff78a30a-1b8f-449f-927d-6c969711608f runid=3ffb29643267db9bb8aae685166434a5232ac074 sampleid=1_launch read=26833 ch=390 start_time=2024-11-11T20:27:15Z model_version_id=dna_r10.4.1_e8.2_5khz_400bps_sup@v4.2.0 barcode=barcode05
TGGTACAGATCGTAAAATTGCGTAAGCAAATATAAAGTGTCATTCAGGTTTAATATGTAAAGGTGTATTTAAAGGATCAGCTGGAAAAAAATTTTCCTTTGCTATTCTAAAATGAAAACCAATAAAAAATGATAATATTAAGCAATAAAATATTACTATTAATATTAAAGAAATTAAATCTTTAAATATAAATCTTTTATTAAAATAGATTTTATCTTTTCTTGAATTTAATCCTATTTGGTTAGATAAGCCTTTTTCATGAAGAATAGATAAATGAATTATTGATATAGCTAAAATTATTAAAGGTATTAAAAAATGTAAAGAAAAAAATTGATTTAATGTAGGATTATCAACGGAAAATCTTCCTCAAACTCAAAAAACAATTTTTTTCCCTAAAAATGGAATTGAAGATAAAATATTAGTAATAACTGTTGCTCCCCAAAAAGATATTTGTCCTCAAGGTAAAACATACCCAATAAAAGCGGATCCTATAATTA
+
@>==>?==8733344;CEFDB@BBBACBABABCCDHDHI{EIPFBA=2--4-DKHFDB>>?ACCBBBCDHCJHDA@@43333(((('*566212,-3125-8HDDD?<<<=FFEEBDDFEDIIFDFJMHMHFHFFGGLJGHGDDCEHLMIHHIIFGCDE<<<<655445?BEFEGDGGFDFGFFHIIGKIDFHFEFFHJGJBFIMIGICCCEFD{?A>>IBA>66>A?@@@BCFCFDCDDCEDDAA@@ACD???AIFGFCEGECCCDA@ABACECDBCCCCCEBBA@@@A@BBBCDGFDCDEBC@@===>@BFFIHC@@??@BEGGJOHIDFBCFHEBGBABA@?@@ACCBCB>;;;;=HFHGH=;;65511466688BBBAAABDDIFEF?:0?@?FEEA@@@@A@@@>>=>>@@B@?>>=;;::;<=>>?A?77(((/5@ABDA>>>?AB@@?>>?>>>>>???@@>=<<<==><;;;<9<7665699;:97778
@5cffa536-c5b4-41b5-aeaf-3c32311f1bab runid=3ffb29643267db9bb8aae685166434a5232ac074 sampleid=1_launch read=55212 ch=263 start_time=2024-11-11T20:27:12Z model_version_id=dna_r10.4.1_e8.2_5khz_400bps_sup@v4.2.0 barcode=barcode05
GATTCTAGGATCCGCTTTTCTGGGTATGTTTTACCTTGACAATCTCTTTGGGGAGCAACAGTTATTACTAATATTTTATCTTCAATTCCATTTTTAGGGAAAAAAATTGTTTTTTGAGTTTGAGGAAGATTTTCCGTTGATAATCCTACATTAAATCGATTTTTTTCTTACATTTTTTAATACCTTTAATAATTTTAGCTATATCAATAATTCATTTATCTATTCTTCATGAGAAAGGCTCATCTAACCAAATAGATCTAGTTAGAAAGATAAAATCTATTTTAATAAAAGATTTATATTTAAAGATTTAATTTCTTTAATATTAATAGTAATATTTTATTGCTTAATATTATCATTTTTTATTGATTTTCATTTTAGAATAGCAAAGGAAAATTTTTTTCCAGCTGATCCTTTAGATACCGCTACATATTAAACCTGAATGATACTTTATATTTGCTTACGCAATTTTACGATCTGTACCAA
+
'''''((,,.844348987120116CGCFFFA;<7./--7:::<;<;<C7EMK{HJHMJ{M{JKLOQW{Q{TK{{GMJJJH{IEDGEHGFJH{{{GGFC@K{JU{RHDDFHKPQ{GGHHZLDHPHHJGL{H{E@{:8879777:;EPRP^TJHHQ{HJIEGL{M{I877./CD=@CGNMKKL{KMJUHQD;7>>?EFGKKHHEHJKJH{LK{{K{{{IPKHJFHK{KDECEJGGXXNIT{HLJCCBBFKTKHL7611,*)&%%%&++0.6:777FFKHIDDDEDJMIO{{KK{{LDEFI{KHHKO{HJEGKGHNHJUGAAKNIQ{QQYL{IHJEKH{MOH{ON{D<;;;<<<<DEFHJ{R{ACKA:;B?;666678.GJH{MGFG{LM{HP{FIKINM{WI{DDIKH{HJA100**(()))%%'()*<>?>??AFHH.....=AA54444IFHNIGHMHBCDC@@77E?4(&&&%'&&&&'))
@f3a9c545-98c6-4bd0-b222-63db86bff416 runid=3ffb29643267db9bb8aae685166434a5232ac074 sampleid=1_launch read=125395 ch=190 start_time=2024-11-11T20:27:11Z model_version_id=dna_r10.4.1_e8.2_5khz_400bps_sup@v4.2.0 barcode=barcode05
AATTATAGGATCCGCTTTTATTGGGTATGTTTTACCTTGAGGACAAATATCTTTTTGGGGAGCAACAGTTATTACTAATATTTTATCTTCAATTCCATTTTTAGGGAAAAAAATTGTTTTTTCAGTTTGAGGAAGATTTTCCGTTGATAATCCTACATTAAATCGATTTTTTTCTTTACATTTTTTAATACCTTTAATAATTTTAGCTATATCAATAATTCATTTATCTATTCTTCATGAAAAAGGCTCATCTAACCAAATAGGATTAAATTCAAGAAAAGATAAAATCTATTTTAATAAAAGATTTATATTTAAAGATTTAATTTCTTTAATATTAATAGTAATATTTTATTGCTTAATATTATCATTTTTTATTGATTTTCATTTTAGAATAGCAAAGGAAAATTTTTTTCCAGCTGATCCTTTAAATACACCTTTACATATTAAACCTGAATGATACTTTATATTTGCTTACGCAATTTTACGATCTGTACCAA
+
GRJHGMHLFL{K{ITLJK{MH{LGII{NM{QSK>>=:7-.DIFHJHGFP{I{KNIFFJNOQGGEGH{LWHKL\IX{GKT{GJH{I{{H{MDEGFFGFACHJHG{HKKOKK{{{IGGHGHJ{L11112JLG{LQ{QJJOP{HKGGHJKMKJ`L{{{RKKIMQNS{GJLJ{OK{{>@;66CJFIFV{TLJGNOLKJ{KJ{{IOLM@?@@AKJL{JILROJKHUFFILIHG{KMMKSHLI{HKHSM{KHGFIK{KLHK{IJHMGK{MLGHKLIKNHGLGIGL{IO{{JGND{ILHJ{{KNDCN{_I{FHTJKKMI{J{{LJRNHNKIM{K{L{K{{JILFMGKJH{HDM{{I{LLNIGJLKKUGKJJRJLEHQI{KJI{RJHHL{OLKJN{ONMPUIXHL{M{LJNI{IK{{{{MMF@BBNJ{ON{{J{ILOHKPK{HHHHIIH{HIKHHNIFGGCCCBCDDDEFCEJFEEIHJJPIDDDDDEJK{JIBDB@@@=95///
@4d19efe3-e7c4-44fa-91aa-0c72ea10c2e9 runid=3ffb29643267db9bb8aae685166434a5232ac074 sampleid=1_launch read=45819 ch=224 start_time=2024-11-11T20:27:45Z model_version_id=dna_r10.4.1_e8.2_5khz_400bps_sup@v4.2.0 barcode=barcode05
TGGTACAGATCGTAAAATTGCGTAAGCAAATATAAAGTATCATTCAGGTTTAATATGTAAAGGTGTATTTAAAGGATCAGCTGGAAAAAAATTTTCCTTTGCTATTCTAAAATGAAAATCAATAAAAAATGATGATGACGATAAAATATTACTATTAATATTAAAGAAATTAAATCTTTAAATATAAATCTTTTATTAAAATAGATTTTATCTTTTCTTGAATTTAATCCTATTTGGTTAGATGAGCCTTTTTCATGAAGAATAGATAGAATGAATTATTGATATAGCTAAAATTATTAAAGGTATTAAAAAAATGTAAAGAAAAAAATCGATTTAATGTAGGATTATCAACGGAAAATCTTCCTCAAACTCAAAAAACAATTTTTTTCCTAAAAATGGAATTGAAGATAAAATATTAGTAATAGCTGTTGCTCCCCAAAAGATATTTGTCCTCAAGGTAAAACATACCAATAAAAGCGGATCCTATAATTA
+
=((((-CD@>//ADEN{NQHJL{{KJT{{O{{{FO{{KN{EEGGIIGFM{MAB>>@?ABBCO{{{L{JZ{{{{{{{MBLCEGGQDRL{{{KEAB?;7..4)+{{{KEUC@?66''''.,4.....558@C;::10/&%%%%%13=C>JHB<<HHHFGGFMCC@@AI{OJOMN{L{JH\KEIE?AJ<<=FJNTR{I{HM{M{E{KM{I{{{{A@?>:****+788M<=H999999999{ING{GG{IHED0-G@666..//CCB=655--**'(3336?EFLJJNJKGDE333=F{{{{FLI{{JMG?..439DDDAA??@EEVI{O{{TEA@A@BDFE<767667778<9899;EM{{{QIG:75.****/,,,<<IHKQH{IPR{{{IF<:?@{MJMBIGGJDJINHJFFIJFEB8444;;BIFGJL{ID874441.85AFGEEGJGDLH{HCDDCCD@AA@BBA47:**77/-,*---.6:<==>>>>@A
@97275e93-b98f-4788-aff1-d3f2dba4bceb runid=3ffb29643267db9bb8aae685166434a5232ac074 sampleid=1_launch read=52503 ch=367 start_time=2024-11-11T20:28:02Z model_version_id=dna_r10.4.1_e8.2_5khz_400bps_sup@v4.2.0 barcode=barcode05
AATTATAGGATCCGCTTTTATTGGGTATGTTTTACCTGAGGACAAATATCTTTTGGGGAGCAACAGTTATTACTAATATTTTATCTTCAATTCCATTTTTAGGGGAAAAAATTGTTTTTTGAGTTTGAGGAAGATTTTCCGTTGATAATCCTACATTAAATCGATTTTTTTCTTTACATTTTTTAATACCTTTAATAATTTTAGCTATATCAATAATTCATTTATCTATTCTTCATGAAAAAGGCTCATCTAACCAAATAGGATTAAATTCAAGAAAAGATAAAATCTATTTTAATAAAAGATTTATATTTAAAGATTTAATTTCTTTAATATTAATAGTAATATTTTATTGCTTAATATTATCATTTTTTATTGATTTTCATTTTAGAATAGCAAAGGAAAATTTTTTTCCAGCTGATCCTTTAAATACACCTTTACATATTAAACCTGAATGATACTTTATATTTGCTTACGCAATTTTACGATCTGTACCAA
+
+++IEIDIHFFHEFFJJ{{GDH{MHJ{IXJJS{DA8*&)*67==IB@::887652=FJJJGKHIFNLHFQJHJ{JM{{{K{GIKKGKNSJNJIIIGJPJ{EGQ{FHJDP{TKJJJGGGM{HOGH{D?@{FLGFGEAE.2@..=@FKKPHIG{IHOHIOH{REGGGGG{K{{GFF>6:EEGEL{MMJKRIE{{HACHFEEGFKORGHEFIOIKHFHGNGV{{KJGSFFEEKFDGEEHHHGHHGIFCEIEDJIFFLCBBBBECBBBDEFDIHFCA?@CGKCDBCAJILFDECDDFNDDEBBCCBEDJHGECDFEFDABCBDFFGFGBAAA?AAA@@@@@?>>>>==88778<>9:A:999=>>??ABA@FEE{{GIGGFEE{KDGDK{KCBBA?AAACFFFGCAAABCCBCBBD@ACEDEGDCA=<8<@ABC@?>??DBDB@?>?@AB@?>======>>??@BAC@?@A@@B@@=88889>@DBC:999:3,,-->>
@e7a6cd62-3c80-47ad-b374-bf12e7af2e1f runid=3ffb29643267db9bb8aae685166434a5232ac074 sampleid=1_launch read=52509 ch=367 start_time=2024-11-11T20:28:10Z model_version_id=dna_r10.4.1_e8.2_5khz_400bps_sup@v4.2.0 barcode=barcode05
AATTATAGGATCCGCTTTTATTGGGTATGTTCTACCTTAAGACAAATATCTTTTTGGGGAGCAACAGTTATTACTAATATTTTATCTTCAATTCCATTTTTGGGAAAAAAATTGTTTTTTGAGTTGAGGAAGATTTTCCCGTTGATAATCCTACATTAAATCAATTTTTTCTTTACATTTTTTAATACCTTTAATAATTTTAGCTATATCAATAATTCATTTATCTACTCTTCACGAAAAAGGCTCATCTAACCAAATAGGATTTAATTCAAGAAAAGATAAAATCTATTTTGATAAAGACTTATATTTAAAGATTAATTTTCTTAATATTAATAGTAATATTTTATTGCTTAATATTATCATTTTTTATTGATTTTAATTTTCTTTTTAAATAGCAAAGGAAAATTTTTTTCCAGCTGATCCTTTAAATACACCTTTACATATTAAACCTAAATCATACTTTATATTTGCTTACGCAATTTTACGATCTGTACCAA
+
{K{{H{DCEHNKIIIF{{K????@BPOML{LI{CE?:5((-,/*(((442112144>DBBDFA@BAACBCCEGJIOVGE>@?FDKEIH65555CDD8>=75&&&'+,--*******++36)((()++,,-/0<:::326/()256@ABCCBC>500002A@>::99>@HF=92.,6==>5+(9:ABC????DEO{KHHFGIRIJJLGI{CCDDJGGQGGNTNRK{I{MKH{KKECA@?AEJGJEFJGNJ{JIKHGBBA>>?>>B0+.''3334;>@?>876687953-***+,54342.0----59?@@@GFA@@?:;?>@.03/+,?@55556>>>>=???AHIFGGEEFDDEJCBA@@@A@BCFRGJGFDCCBC<21--00,,,,,/)%%%''(()+.2238896567==<53339>>??@EGC?@B@>==<<11811@A@@@@AAAA>+))'&&&&&*..():89;:;?@==;;;<<>@>;:54444456:;?>
@21e88ea4-804e-40f3-b96f-d910ac7e1111 runid=3ffb29643267db9bb8aae685166434a5232ac074 sampleid=1_launch read=76944 ch=395 start_time=2024-11-11T20:28:33Z model_version_id=dna_r10.4.1_e8.2_5khz_400bps_sup@v4.2.0 barcode=barcode05
TGGTACAGATCGTAAAATTGCGTAAGCAAATATAAAGTATCATTCAGGTTTAATATGTAAAGGTGTATTTAAAGGATCAGCTGGAAAAAAATTTTCCTTTGCTATTCTAAAATGAAAATCAATAAAAAATGATAATATTAAGCAATAAAATATTACTATTAATATTAAAGAAATTAAATCTTTAAATATAAATCTTTTATTAAAATAGATTTTATCTTTTCTTGAATTTAATCCTATTTGGTTAGATGAGCCTTTTTCATGAAGAATAGATAAATGAATTATTGATATAGCTAAAATGATTAAAGGTATTAAAAAATGTAAAGAAAAAAATCGATTTAATGTAGGATTATCAACGGAAAATCTTCCTCAAACTCAAAAAACAATTTTTTTCCCTAAAAATGGAATTGAAGATAAAATATTAGTAATAACTGTTGCTCCCCAAAAAGATATTTGTCCTCAAGGTAAAACATACCCAATAAAAGCGGATCCTATTA
+
=,,HQNI{KMFDHHHHO{{K{IOI{L{KGN{{{KO{KK{{D@89))(('--1138<66556EMHI{MKJ{JXHH{{K@LDDFDJEDII{{{GG{QHKDGG@A{I{FEJJ{MLJG{E{JPHH\NOLLJ{KMPILDDDGNKFMI{HGKEEBFAC<<<<<JJKWH{HK{FVEGHK{{HKO{{CDBCFFIGJG??AEFCEFGBLGHKG{FIEG{FJGN{JTJ{KFJD:;EFGGGIK^{O{JK522EHFKIGGMGG??@GLFG{QGKHFKGIIQGIGL{HJHUI{K{GLLOHG=200101.,67:;DJHFJHIMHCA@@CED@A??@LGSKVV{LM>=<==HCCLKDGFFHM{M{G::::;DGGO{KLXL{FHDL{L{HCDCC{R{LLJHOPM{QI{J@LHI77777FGFIJLL{HHKIHI{LEJGEEGLFGGF{JF{VJG@EI85A=,'32./.4323=FFJHHHQFH{KH{KLLGHKJHK=<=FAGHFIGFGKDDEH
@e4f019cd-4a50-4d36-9a76-a11435d38260 runid=3ffb29643267db9bb8aae685166434a5232ac074 sampleid=1_launch read=42002 ch=324 start_time=2024-11-11T20:28:41Z model_version_id=dna_r10.4.1_e8.2_5khz_400bps_sup@v4.2.0 barcode=barcode05
TGGTACAGATCGTAAAATTGCGTAAGCAAATATAAAGTATCATTATGAGGTTAATATGTAAAGGTGTATTTAAAGAATAGCTGGAAAAAAATTTATTGCTATTCTAAAATGAAAATCAATAAAGAATGATAATATTAAGCAATAAAATATTACTATTAATATTAAATTAAATCTTTAAATATAAATCTTTTATTAAATAGATTTTATCTTTTCTTAAAATTAATCCTCTTGGTTAGATGAGCCTTTTTCATGAAGAATGAAGATAAATGAATTATTGATATAGCTAAAATTATTAAAGGTATTAAAAAATGTAAAGAAAAAAATCGATTTAATGTAGGATTATAAACGGAAAATTTTCCTCAAACTCAAAAAACAATTTTTTTCCCTAAAAATGGAATTGAAGATAAAATATTAGTAATAACCTATTTTTTATACCAAAAAGATATTTGTCCTCAAGATTAAACATACCCCAATAAAAGCGGATCCTCCTCATTA
+
;;;<QHICCC;:;;;B>AB00000>>BAAAB<=<<<?@++++++''$%%&&)++,,.--,00>BDCDCFEEBEA>(((((()--->AHDFDA<:323117655432,,--,1111D<::;;@:)))))==>?CBAB@@@B@@AA@BDCEFDA>=<==FDF=<<54/+,,***))*)'589=A??@?766679;6('''''''(*-+*('''-*2/(((*)3*+>*))(()'*,-)(())111/.--52.--,---1*(&%%$%'++.:>@@?@CDCBBACBBAAABDKIGODBCCDA@?=>>?><<<AAA87556=AA?DFHHE?88889DEHD@<<;;899:,,,+,;99=;1))((),*++,,5:::::@@??@@AGN{{NIHE?BFDGFEB?>??@@A@?>?>>ABBB@?=<===@65,*******,--,---.,..7;9888;<8>???5332,-+%%'%(((()463999>A?;?=6/.067'&&'''((
@0bffcec5-fa49-498e-b7fd-bc1cbe67b342 runid=3ffb29643267db9bb8aae685166434a5232ac074 sampleid=1_launch read=24116 ch=115 start_time=2024-11-11T05:03:08Z model_version_id=dna_r10.4.1_e8.2_5khz_400bps_sup@v4.2.0 barcode=barcode05
AATTATAGGATCCGCTTTTATTGGGTATGTTTTACCTTGAGGACAAATATCTTTTTGGGGAGCAACAGTTATTACTAATATTTTATCTTCAATTCCATTTTTAGGGAAAAAAATTGTTTTTTGAGTTTGAGGAAGATTTTCCGTTGATAATCCTACATTAAATCGATTTTTTTCTTTACATTTTTTAATACCTTTAATAATTTTAGCTATATCAATAATTCATTTATCTATTCTTCATGAAAAAGGCTCATCTAACCAAATAGGATTAAATTCAAGAAAAGATAAAATCTATTTTAATAAAAGATTTATATTTAAAGATTTAATTTCTTTAATATTAATAGTAATATTTTATTGCTTAATATTATCATTTTTTATTGATTTTCATTTTAGAATAGCAAAGGAAAATTTTTTTCCAGCTGATCCTTTAAATACACCTTTACATATTAAACCTGAATGATACTTTATATTTGCTTACGCAATTTTACGATCTGTACCAA
+
;333:=?CEEN{VR{IJI{GF{EBDFG{H{{J{K{A@0-./..//0-,,----5888>>?JHHLONHKNKUL{J{{G{{J{JI@<JM{IL{{P{NLQIII{KE{LHE{IKK{{GJDDHJJ{M76556;>>>>?EJJHH{I{NBDFK{JLL{MOMK{LLII{{I{IIHN{O{{{GDE;78EIEEIR{MQKP{{L{IMKOKIIJ{KIN{HGHKINFJHNTFLMH{LMO{IMIIQLGONLGMHIHS{K{J{K{{I{II{{MPWJM{MMMKIJL{{HG{HJIGPJHG{{{KJJNI{NM{{{IFLKKJG{HHKJIFH{CJ{IJFZHEEII{K{{{KOIIU{Q{JJIJLHGNJ{I{P{O{{MHL{{{K{G{GKMIG{{{IRPK{QIK{JFOF{MK{GJKIPMJJ{I{GEKIQUKI{{{HHHG{{HIGIK{IJH{NGGHK{PDEOECK{QEIIGI{IPLGINHHFG{MGKHJGFF{Q{JLIIGFFIEIH{D=;;;3322222HD
@8bd9f3dd-988e-4070-bec4-6de341d32f80 runid=3ffb29643267db9bb8aae685166434a5232ac074 sampleid=1_launch read=71420 ch=34 start_time=2024-11-11T05:03:21Z model_version_id=dna_r10.4.1_e8.2_5khz_400bps_sup@v4.2.0 barcode=barcode05
AATTATAGGATCCACTTATTGGGTATGTTTTACCTTGAGGACAATATCTTTTTGGGGAGCAACAGTTATTACTAATATTTTATCTTCAATTCCATTTTTAGGGAAAAAAATTGTTTTTTGAGTTTGAGGAAGATTTTCCGTTGATAATCCTACATTAAATCAATTTTTTTTCTTTCATTTTTAATACTTGTAATAATGTTACACTTATATCCAATAATTCATTTATCTATTCTTCGTGAAAAAGGCTCATCTAACCAAATAGGATTAAATTCAAGAAAAGATAAAATCTATTTTAATAAAAGATTTATATTTAAAGATTTAATTTCTTTAATATTAATAGTAATATTTTATTGCTTAATATTATCATTTTTTATTGATTTTCATTTTAGAATAGCAAAGGAAAATTTTTTTCCAGCTGATCCTTTAAATACACCTTTACATATTAAACCTGAATGATACTTTATATTTGCTTACGCAATTTTACGATCTGTACCAA
+
:CDFDJ555559=)))))*777:CLNKIHV{@@?@?777723220/>>>?AAD<<<<FJP{DEJFDGKEQRKLLGLKIGIKH{IILGKIG{M{{WMJN{HHFC=CG{I{G?<:::;=AF33333:79==>@@944441/++,.--.3@ADL{]{G{HFINF....1JGI{E8...&&&&((6/..('%&')%%&'(*%%%$$%$$%$''&''&&'*==>;;;;;BDFIIQHDCB5+++,BCEINIIGJIEJFCEG{KHcGCEBABCE??9<411228DHHIFJMMK{K{JII{GLH{HFIKIIPNIM{HHJJIIIHK{F{GMJL{J{NIH{JG{KCCEHFFHJIIJH{{N{IJIJ{KJ{IHMNJIGOHJHJ{HNOI{E{{IIM{GHKLGHIIHKFFGLHKKKROHMGNK{PLDBBDQJNONHJKLGJJBGDBCBLGHGHZFEKIEGIEKGFEJGGEGFFGGE<IIEEEGFIGDCAAABCINFIG2220000156=<
@ef141c59-3b52-4587-b311-b31ca149c863 runid=3ffb29643267db9bb8aae685166434a5232ac074 sampleid=1_launch read=63492 ch=499 start_time=2024-11-11T05:03:31Z model_version_id=dna_r10.4.1_e8.2_5khz_400bps_sup@v4.2.0 barcode=barcode05
AATTATAGGATCCGCTTTTATTGGGTATGTTTTACCTTGAGGACAAATATCTTTTTGGGGAGCAACAGTTATTACTAATATTTTATCTTCAATTCCATTTTTAGGGAAAAAAATTGTTTTTTGAGTTTGAGGAAGATTTTCCGTTGATAATCCTACATTAAATCGATTTTTTTCTTTACATTTTTTAATACCTTTAATAATTTTAGCTATATCAATAATTCATTTATCTATTCTTCATGAAAAAGGCTCATCTAACCAAATAGGATTAAATTCAAGAAAAGATAAAATCTATTTTAATAAAAGATTTATATTTAAAGATTTAATTTCTTTAATATTAATAGTAATATTTTATTGCTTAATATTATCATTTTTTATTGATTTTCATTTTAGAATAGCAAAGGAAAATTTTTTTCCAGCTGATCCTTTAAATACACCTTTACATATTAAACCTGAATGGTACTTTATATTTGCTTACGCAATTTTACGATCTGTACCAA
+
JO{K{OI{LJJKOIKIHJKDDBBCIFGHHJHHGGHFGE@AEIKGABBADIJHGK{IGEDBAKKEBBCDGEHKGLI{PJJNHKGGHF{JHHDE{HH{LMHGDJ,,,,1ADGJIM<;:;;HI{{=<;<<ABHJJFIHF=B@CE7///ABCEMQGHQGQLGIKHJKHHHJF{HM{{MGGEBGJJGOJKHIO{IGGIL{HONJFJGI{I{OIGNGFEFF{FHGJ87777EFDGFCDCCCGDGHFGIJJMJIPGOEGHGGDGHEHKFFGDHPGOPFMGJGHHHIIIFEDGEIWIHGFQKKMKEEDFFG{OHMJKKKFNHQIHFFH>;;HFGFEEA;>CEFEGFEFJBCBCCDGIIKGMGFIFHKOGUIHFJJGET{GHM{HNIIIQLM{GLJJJGHFCBAABDKKIGFHRNJJI{BCCB@ABFFEFGGIHIHIIFEBBBABCFGHHJEEDEFECDDBBBBAA@CCBCDDDLFEGHDFDEC?>??@DEHFF=<<<=@@@@@BB
@8784c618-2534-4643-951c-32558f5e9ee7 runid=3ffb29643267db9bb8aae685166434a5232ac074 sampleid=1_launch read=28180 ch=413 start_time=2024-11-11T05:03:25Z model_version_id=dna_r10.4.1_e8.2_5khz_400bps_sup@v4.2.0 barcode=barcode05
TGGTACAGATCGTAAAATTGCGTAAGCAAATATAAAGTATCATTCAGGTTTAATATGTAAAGGTGTATTTAAAGGATGAGCTAAAAAATTTTCCTTTGCTATTCTAAAATGAAAATCAATAAAAAATGATAATATTAAGCAATAAAATATTACTATTAATATTAAAGAAATTAAATCTTTAAATATAAATCTTTTATTAAAATAGATTTTATCTTTTCTTGAATTTAATCCTATTTGGTTAGATGAGCCTTTTTCATGAAGAATAGATAAATGAATTATTGATATAGCTAAAATTATTAAAGGTATTAAAAAATGTTAAAGAAAAAAATCGATTTAATGTAGGATTATCAACGGAAAATCTTCCTCAAACTCAAAAAACAATTTTTTTCCCTAAAAATGGAATTGAAGATAAAATATTAGTAATAACTGTTGCTCCCCAAAAAGATATTTGTCCTCAAGGTAAAACATACCCAATAAAAGCGGATCCTATAATTA
+
B>>AFIFE@A21111OJ{HKIF{GJPIJIIIIJJGG;KFJHGNGQ{{LHIMGI{EDA?,,,F{H{{KG{NHIHDIBB00...022<????F@EG{GGINKSI{JM{H{LK{{{F{R{AA@ACNZ{{HGFB86666::?FK8887<=2+@=;;54444BBEFFEDBDHGHMVJRHK{JHOLHJWJTJCEEOGOPL{JJFH{MJIIGFFHEPD{BED@C666468446=@YBBBAAFIED{HIOMGL{MLIFG{{ULLFLHHGIJLLH{EIGI{JOJKGK{QPJRM{G??@FFI{J{ULML{IPIJ{{IEDKIFEF;;-)))=<?AHL{{QDBAABEQONIGFGFUH{IIOFOJB999AIG78887<;BCCBEC@@ABFEJFHH{EJH{LEI</1EMT{LSH{KHIR{NH{FF@?@CJJHHGDFIL{GDEFHEEAB::;;<{JIGGLNHFEGFHJKF???:8999@@NAB@BAC<<FCDCCBA;<;;;@@BCBCBBC
@8c2fd554-f10d-4349-9132-1a238ee0ceb9 runid=3ffb29643267db9bb8aae685166434a5232ac074 sampleid=1_launch read=21488 ch=290 start_time=2024-11-11T05:03:29Z model_version_id=dna_r10.4.1_e8.2_5khz_400bps_sup@v4.2.0 barcode=barcode05
AATTATAGGATCCGCTTTTATTGGGTATGTTTTACCTTGAGGACAAATATCTTTTTGGGGAGCAACAGTTATTACTAATATTTTATCTTCAATTCCATTTTTAGGGAAAAAAATTGTTTTTTGAGTTTGAGGAAGATTTTCCGTTGATAATCCTACATTAAATCGATTTTTTTCTTTTACATTTTAATACCTTTAATAATTTTAGCTATATCAATAATTCATTTATCTATTCTTCATGAAAAAGGCTCATCTAACCAAATAGGATTAAATTCAAGAAAAGATAAAATCTATTTTAATAAAAGATTTATATTTAAAGATTTAATTTCTTTAATATTAATAGTAATATTTTATTGCTTAATATTATCATTTTTTATTGATTTTCATTTTAGAATGGCAAAGGAAAATTTTTTTCCAGCTGATCCTTTAAATACACCTTTACATATTAAACCTGAATGATACTTTATATTTGCTTACGCAATTTTACGAAGTATGTACCAA
+
IMMKO{DDEEEGFSH{H{MI{PKNSFRLOHL{{EIDI;++CA@CPDFMFHHHD8EA>CC?<?=;<;=>@BABDIHK{{{{LIP{L{{KNI{DFEFI998::HA@A=9>HJMGH<9988@AME22223=>C{JNKMN{HJGEG?@EG{{H{{HI{UKL{MJJI{HFHM{I{{{{CEG?1*<<<;8C@PMPK{GG{RIKIKJ=;KINDE@@CKLHL{HHFHIJFJG{IKGJK{PM{J{{{NLGL{JHG{G{HKOK{H{GIMWHHHKJJIHELGB>>>HK{LLQH{FLKQMIL{OHLIJLO{{H{IGN{QJKJJIILHP{GGKMLLJHGJLI{JTI{IKMRRH{KEHGJTN{IJOKHVIH{OI{IHIMI{PFIHFIIMIGHJHSJJILIJQGI{{JIIPH{JGGEFEFF{KJ{MGOHJIIGGMKIIM{IIKGNHKHI==N=?GPMI{LIG{GIGLFKIGEGJFFC?HIKIIIFDDBBAAABBE@=7,'''')*,*++++**
@eba6cf78-e637-4a6e-b38c-71a9ef20d766 runid=3ffb29643267db9bb8aae685166434a5232ac074 sampleid=1_launch read=20189 ch=125 start_time=2024-11-11T05:03:32Z model_version_id=dna_r10.4.1_e8.2_5khz_400bps_sup@v4.2.0 barcode=barcode05
TGGTACAGATCGTAAAATTGCGTAAGCAAATATAAAGTATATATCCAGGTTTAATATGTAAAGGTGTATTTAAAGGATCAGCTCAAAGAATTTTCCCTTTGCTATTCTAAAATGAAAATCAATAAAAAATAGTAAGATGTTAGCAATAAATATTACTATTAATATTAAAGAAATTAAATCTTTAAATATAAATCTTTTCTAAAATAGATTTTATTACTTTTCTTGAATTTAATCCTATTTGGTTAGATGAGCCTTTTTCATGAGGAATAGATAAATGAATTATTGATATAGCTAAAATTATTAAAGGTATTAAAAAATGTAAAGAAAAAAATCGATTAAATATAGGTACTGGACAGTCTCCCCTCAACTCGAAAAACAATTTTTTTCCTAAAAATGGAATTCAAGATAAAATATTAGTAATAACTGTTGCTCCCCAAAAAGATATTTTGTCCTCAAGGTAAAACATACCAATAAACAGGAGTCCTATAAATTA
+
4()332210/----.37674312224::0//..---04'&&&%''(),,,0-)*2220,,,,887766779311102433222((('%))''++'''&'*'),,,.**(()-300029<84333361145&%%&(()***0+)))+,,***/..--..././3322//.)((((333443344---,.0+++*+/0--)('((01/..//16-00)('(*0+-)%%%''1-.433456630///++++''(()/--34/000766666533345;;3....-....26541121131011153345::985,,+())*040004668:<==<)(''(+-3--.--.--,+++-.00/,+''()(/56+,20//0697553379:<>78**459?=544444*))))/00567/..++003347;;444437///44;=<=;:::9:;<8-,,,0344568889741''&&&&&&'&(+((''&&&'&$$$$&$
@ebe9b926-d80a-4adb-baa0-081220a46305 runid=3ffb29643267db9bb8aae685166434a5232ac074 sampleid=1_launch read=24132 ch=115 start_time=2024-11-11T05:03:26Z model_version_id=dna_r10.4.1_e8.2_5khz_400bps_sup@v4.2.0 barcode=barcode05
TATGGATCCACTTATTGGGTATGTTTTACCTTGAGGACAAATATCTTTTTGGGGAGCAACAGTTATTACTAATATTTTATCTTCAATTCCATTTTTAGGGAAAAAAATTGTTTTTTGAGTTTGAGGAAGATTTTCCGTTGATAATCCTACATTAAATCGATTTTTTCTTTACATTTTTTAATACCTTTAATAATTTTAGCTATATCAATAATTCATATATCTATTCTTCATGAAAAAGGCTCATCTAACCAAATAGGATTAAATTCAAGAAAAGATAAAATCTATTTTAATAAAAGATTTATATTTAAAGATTTAATTTCTTTAATATTAATAGTAATATTTTATTGCTTAATATTATCATTTTTTATTGATTTCATTTTAGAATAGCAAAGGAAAATTTTTTTCCAGCTGATCCTTTAAATACACCTTTACATATTAAACCTGAATGATACTTTATATTTGCTTACGCAATTTTACGATCTGTACCAA
+
NJJFDGIG{IHPJN{FFMJOGSOKGOIGCAED66EDCAA>><?@@BACBD=>>?@{GIIGQFGK{MJJGF{MH{{{M{{{IQTJ{{FFO{K{{N{MEFEFAIFJQ{{{GEDKL{KOMHKCNIKHKFJNH{FNLGFB::;GI{H{{JI{{{{KKUK{{KCGDD?@JMC>A9**HDIJI{{LPH{HGLL{KHHGJIEKBBSDWFKIEGHGHFGHHFHQH{{FINGFEFFHLFIFQNI{IJHJFKKJGGHJJ{FLHGIE{EEEC3323...../;72<DBCDHHL{NPIKJGD@<<;=AA@DFCJJHHFHH{FGJK@??HH{EFMGH{N{IL{IHPG{IGJILNM{GIREDEA?@@F;;;;;K{ONKQKIMMGHRI{JLKSO{S{KIHFDFEMLJFGEGFJLJ{{{{MJDDFFGF{LJDCA>{GFHHFDF=={==LNDCGFIIJHECABAAAACBCEDEFECDGD@@@?>==<=>DGJFC<<<<=@?@DBBB
@09dd7fcb-ae3b-4bc7-a2df-58c3a5717e53 runid=3ffb29643267db9bb8aae685166434a5232ac074 sampleid=1_launch read=56044 ch=314 start_time=2024-11-11T05:03:42Z model_version_id=dna_r10.4.1_e8.2_5khz_400bps_sup@v4.2.0 barcode=barcode05
AATTATAGGATCCGCTTTTATTGGGTATGTTTTACCTTGAGGACAGATATCTTTTTGGGGAGCAACAGTTATTACTAATATTTTATCTTCAATTCCATTTTTAGGGAAAAAAATTGTTTTTTGAGTTTGAGGAAGATTTTCCGTTGATAATCCTACATTAAATCGATTTTTTTCTTTTTTACATTTTTTAATACCTTTAATAATTTTAGCTATATCAATAATTCATTTATCTATTCTTCATGAAAAAGGCTCATCTAACCAAATAGGATTAAATTCAAGAAAAGATAAAATCTATTTTAATAAAAGATTTATATTTAAAGATTTAATTTCTTTAATATTAATAGTAATATTCTATTGCTTAATATTATCATTTTTTATTGATTTTCATTTTAGAATAGCAAAGGAAAATTTTTTTCCAGCTGATCCTTTAAATACACCTTTACATATTAAACCTGAATGATACTTTATATTTGCTTACGCAATTTTACGATCTGTACCAA
+
JHJLJJHGE{{GI{NGP{FHEJK{{HIHJHKMKLOEFD;;?=446544445553222AHGKKJYJKHI{NMOMIPKKH{O{L{KLQIMKIKLP{QJHOJKK{M{HWCM@LO{{ILKFPWN{{KHIDHJJK{OQKIL{MOGJE@@BLHQIPKLLKPQ{SJ{JJJMHQLLHHM{HEC@43455HHHHMP{{L{{I{MKJJLQIKIMKQMK{{IKEM{JNHJMHNKL{L{{N{S{IOJOJ{L{PHCLHGJKIIIJI{J{PPJMLIKJOG{JJJL{MONJH{KKILK{KPLLHOHKMF-----KPKHL{ORO{{J{IHM{LOHHIH{{MLI{NJ{MNJJOI{{IK{NQOJ{{{TNJKKNIN{{HJ{HJHYM{ILHGI{{{JKRLIPVJ{MIHIM{LIIJLNKWHJIJLQPILKKOK{{{HC89OIJGJJKI]J{{JKQbR{IFJ{MHJLJMMKMJ{{QJOLIKRMKVLH{IIMJK{L{JQKIJH{HJN{{LKLHHHMH{I{NL{
@a0eff339-391f-49d1-971e-de6625adc1e8 runid=3ffb29643267db9bb8aae685166434a5232ac074 sampleid=1_launch read=29133 ch=158 start_time=2024-11-11T05:03:48Z model_version_id=dna_r10.4.1_e8.2_5khz_400bps_sup@v4.2.0 barcode=barcode05
AATTATAGGATCCGCTTTTATTGGGTATGTTTTACCTTGAGGACAAATATCCTTTTGGGGAGCAACAGTTATTACTAATATTTTATCTTCAATTCCATTTTTAGGGAAAAAAATTGTTTTTTGAGTTTTGAGATTTTCCGTTGATAATCCTACATTAAATCGATTTTTTTCTTTACATTTTTTAATACCTTTAATAATTTTAGCTATATCAATAATTCATTTATCTATTCTTCATGAAAAAGGCTCATCTAACCAAATAGGATTAAATTCAAGAAAAGATAAAATCTATTTTAATAAAAGATTTATATTTAAAGATTTAATTTCTTTAATATTAATAGTAATATTTTATTGCTTAATATTATCATTTTTTATTGATTTTCATTTTAGAATAGCAAAGGAAAATTTTTTTCCAGCTGATCCTTTAAATACACCTTTACATATTAAACCTGAATGATACTTTATATTTGCTTACGCAATTTTACGATCTGTACCAA
+
HJ{LLDNFI{HHLPKJUJ{RKHFKIH{POIL{LOENHD>?DIH{JKGF{{NHNGM{JL{{GNG{KGFQ{GILGJIK{M{O{IIKH{L{{IMKOKJU{IJUIHAFL{J{NMM{{M{IIKJJL{?><;;;0++(&&)*30;447BIHHGRTHKLKGIJJHM{FFJHFEM{{{R{JGDHENC=/,{HIFHNOGGJO{MHGIMP{J{OZIDLFGHIKEIGMG{JJKG{K{LIPILI{PH{HFI{R{O{HKRFIKFSOLKF{FIV{JI{MLN{J{J{KEIGKKG{FEHI{IHGKFFLDHNHHHF{HFEE960)*,+9<DJHMRACDB{IJKKN{NISKHLFIGGHDEHMIQ{{MGIGII{LOHIHHFEKEJI{{PK{G{LK{{ILMN{M{MFHIEFHEEDGDGESJFK{{F{{{HQDFFIK{JFMGI>2...CFFDCEHMIKMMIHHEGFFDCBBCDBBEEEGEJJGEEDFGEQGC????@BEEIFC?====ABCCDCA
@72d04897-3684-4cea-b903-405ad38afeff runid=3ffb29643267db9bb8aae685166434a5232ac074 sampleid=1_launch read=538420 ch=346 start_time=2024-11-11T05:04:00Z model_version_id=dna_r10.4.1_e8.2_5khz_400bps_sup@v4.2.0 barcode=barcode05
TGGTACAGATCGTAAAATTGCGTAAGCAAATATAAAGTATCATTCAGGTTTAATATGTAAAGGTGTATTTAAAGGATCAGCTGGAAAAAAATTTTCCTTTGCTATTCTAAAATGAAAATCAATAAAAAATGATAATATTAAGCAATAAAATATTACTATTAATATTAAAGAAATTAAATCTTTAAATATAAATCTTTTATTAAAATAGATTTTATACTTTCTTGAATTTAATCCTATTTGGTTAGATGAGCCTTTTTCATGAAGAATAGATAAATGAATTATTGATATAGCTAAAATTATTAAAGGTATTAAAAAATGTAAAGAAAAAAATCGATTTAATGTAGGATTATCAACGGAAAATCTTCCTCAAACTCAAAAAACAATTTTTTTCCCTAAAAATGGAATTGAAGATAAAATATTAGTAATAGCTGTTGCTCCCCAAAAAGATATTTGTCCTCAAGGTAAAACATACCCAATAAAAGCGGATCCTATAATTA
+
{LKKOLNQHLFGIGELOOTJJFMGUGPKMKTK{GJKHPP{H{{JIG{PJLHW{{M{R{IS{{RJKIN{{MKMNILLKGGJ{ISJ{KIJ{{{LKMKLJDFDIKKNFMHPKQI{{{JH{K{TI{{IIM{O{LHL{I{{{PIFLJNFK{N{NJNN{JLMEIIGJGLJ{P{{{{J{{{OH{LK{OJHLHJHPWV{{LIQJR{NH{{{{LJ{MPIIG{H{****=*JEDDLIK{JMFII{HGH{DCCDEELLGKLHHINJL{MOILKJP{Q{LKJHIJIHGJIJMI{PKKJGKIKLKI{FLJ{H{NI{HKKLVH{IYO{K{{LSHQFGQHDYL{{OHCCFDG{JGLPHG{A@A@A<<<<>GQG{{{KG@A@?33333>GFHfNI{LFFG{K{P{RJ{E:;CEPL{JHFLLHFDHIFIEEJGHNHDJFDJEIHDID8:>**<88898DCCIGCABABCEFKGGMGIDFIEFNKGDEBCCEEEIDBABBB<;:::=>??>==<=
@7bae60b6-c3fb-47ac-b43c-1fe198eb9528 runid=3ffb29643267db9bb8aae685166434a5232ac074 sampleid=1_launch read=23893 ch=422 start_time=2024-11-11T05:04:14Z model_version_id=dna_r10.4.1_e8.2_5khz_400bps_sup@v4.2.0 barcode=barcode05
AATTATAGGATCCGCTTCTTGGGTATGTTTTACCTTGAGGACAAATATCTTTTTGGGGAGCAACAGTTATTACTAATATTTTATCTTCAATTCCATTTTTAGGGAAAAAAATTGTTTTTTGAGTTTGAGGAAGATTTTCCCGTTGATAATCCTACATTAAATCGATTTTTTACTTTACATTTTTTAATACCTTTAATAATTTTAGCTATATCAATAATTCATTTATCTATTCTTCATGAAAAAGGCTCATCTAACCAAATAGGATTAAATTCAAGAAAAGATAAAATCTATTTTAATAAAAGATTTATATTTAAAGATTTAATTTCTTTAATATTAATAGTAATATTTTATTGCTTAATATTATCATTTTTATTGATTTTCATTTTAGAATAGCAAAGGAAAATTTTTTTCCAGCTGATCCTTTAAATACACCTTTACATATTAAACCTGAATGATACTTTATATTTGCTTACGCAATTTTACGATCTGTACCAA
+
',.5555888887+**('')))24:9::;<>=>:78//866745556::::6555<><=;98776656677888988778:?>:87767655669;<=?B;8878::;<;;:;<>>??DE=:977655;999888898+*)&&),-1134457::9999898633446@DB.----/178:<>@A=:876678;;<;98854@>;:976655666645567::::;;;9971....88878787667899:9888888999988899:98;988876787666679<999889;:966556666788776679:;7656679889:=>=<:87666677666678:;=@?<;999887666666789:;=?<;;:9999>?;;:;?=:98777889::;::<:==>>??>>=87777666679;;<;97555*)):*::87))(((5566655445656888:9899:;;:963332489992.---/7656688
@173ccd93-855e-419d-a6ac-c665f562246b runid=3ffb29643267db9bb8aae685166434a5232ac074 sampleid=1_launch read=14072 ch=77 start_time=2024-11-11T05:04:12Z model_version_id=dna_r10.4.1_e8.2_5khz_400bps_sup@v4.2.0 barcode=barcode05
AATTATAGGATCCGCTTTTATTGGGTATGTTTTACCTTGAGGACAAATATCTTTTTGGGGAGCAACAGTTATTACTAATATTTTATCTTCAATTCCATTTTTAGGAAAAAAATTGTTTTTTCATTTGAGGAAGATTTTCCGTTGATAATCCTACATTAAATCGATTTTTTTCTTACATTTTTTAATACCTTTAATAGTTTTAGCTATATCAATAATTCATTTATCTATTCTTCATGAAAAAGGCTCATCTAACCAAATAGGATTAAATTAGAAAAGATAAAATCTATTTTAATAAAAGATTTATATTTAAAGATTTAATTTCTTTAATATTAATAGTAATATTTTATTGCTTAATATTATCATTTTTTATTGATTTTCATTTTAGAATAGCAAAGGAAAATTTTTTTCCAGCTGATCCTTTAAATACACCTTTACATATTAAACCTGAATGATACTTTATATTTGCTTACGCAATTTTACGATCTGTACCAA
+
SNIHI{JHGJUK{>==75444ABCFIKHH{DHH:;:;;<<EEEDNIJGHHMHMDXHM{L{{HPKLIHGJHLG{NOMKGLHH{{FAGDCEFEFHKJIGDLG{H?@9++:9FEFHEIIIKOKK)(((((++++,AKFEFC;F>>?AAESFFIL{IGGGJJFKIEGHIGOMM{{NLIACCEEDIK{LI{IIHMI{KKLEFFEFEDHFFIEGHHIGGEEIGEI{PRLGJEIJIHIGHGFFCCCEDBDBCDEDGGHFEHDIFECBBABECDDFCCAA@DBBAB@DDAI@A@??EEFFDBBA@A@AACCGEEFCDHCBAAADFFRGJGHG=68EAAC@@@@?????@BEEFEHEAA82...=>??@@BDB;5BF>11111ALJCHCGEMEDCCA@?@@ACDEDCFDHGHHI{QF?66AEBABAABEEEEDCAA@A>??F?DCA?@@@BBCAB??>==?A>=<<611<=>ABCGC?><<<=?BCJEB22***)((((;:
@6469292e-2072-49e2-84e9-e71cc1b582e1 runid=3ffb29643267db9bb8aae685166434a5232ac074 sampleid=1_launch read=11424 ch=203 start_time=2024-11-11T05:04:12Z model_version_id=dna_r10.4.1_e8.2_5khz_400bps_sup@v4.2.0 barcode=barcode05
TGGTACAGATCGTAAAATTGCGTAAGCAAATATAAAGTATCATTCAGGTTTAATATGTAAAGGTGTATTTAAAGGATCAGCTGGAAAAAAATTTTCCTTTGCTATTCTAAAATGAAAATCAATAAAAAATGATAATATTAAGCAATAAAATATTACTATTAATATTAAAGAAATTAAATCTTTAAATATAAATCTTTTATTAAAATAGATTTTATCTTTTCTTGAATTTAATCCTATTTGGTTAGATGAGCCTTTTTCATGAAGAATAGATAAATGAATTATTGATATAGCTAAAATTATTAAAGGTATTAAAAAATGTAAAGAAAAAAATCGATTTAATGTAGGACTATCAACGGAAAATCTTCCTCAAACTCAAAAAACAATTTTCTTCCCTAAAAATGGAATTGAAGATAAAATATTAGTAATAACTGTTGCTCCCCAAAAAGATATTTGTCCTCAAGGTAAAACATACCCAATAAAAGCGGATCCTATAATTA
+
9:8776667540001177752////078788766777777778899966666:87776666666545668:99665545668889:=?@=<;;>==83339;;98877899:;8888;;9888888888866555666766677778778885554487788765666766677::89877899><:86666899<=>=;:99;;;:77778><9888:>>==;:999;:9987777789:99)(((*234567:BDB8766555444445569:9888787865554566788899:9998887766689:;:<;:988889;9::;=<:4..../77654444566666773////1=<:::::<;;;:99:::988876667::;:96686444:;:9766555555555689:888864444456676765554573:9775444478988878777666779:754430(...876-4*))))1-))))(((
@0ef7f0f4-5669-4967-9102-455e66cd9347 runid=3ffb29643267db9bb8aae685166434a5232ac074 sampleid=1_launch read=26147 ch=17 start_time=2024-11-11T05:04:10Z model_version_id=dna_r10.4.1_e8.2_5khz_400bps_sup@v4.2.0 barcode=barcode05
AATTATAGGATCCGCTTTTATTGGGTATGTTTTACCTTGAGGACAAATATCTTTTTGGGGAGCAACAGTTATTACTAATATTTTATCTTCAATTCCACTTTTAGGGAAAAAAATTGTTTTTTGAGTTTGAGGAAGATTTTCCGTTGATAACCCTACATTAAATCGATTTTTTTCTTTACATTTTTTAATACCTTTAATAATTTTAGCTATATCAATAATTCATTTATCTATTCTTCATGAAAAAGGCTCATCTAACCAAATAGGATTAAATTCAAGAAAAGATAAAATCTATTTTAGTAAAAGATTTATATTTAAAGATTTAATTTCTTTAATATTAATAGTAATATTTTATTGCTTAATATTATCATTTTTTATTGATTTTCATTTTAGAATAGCAAAGGAAAATTTCTTTCCAGCTGATCCTTTAAATACACCTTTACATATTAAACCTGAATGATATTTTATATTTGCTTACGCAATTTTACGATCTGTACCAA
+
<;9977788;:9744556@?<<;<<=<==<<<=====:8889:<;<=====?@@DIA?=;<99988888889:::;:99899;?<:9999898878899==@66658;FCEBB@@<<>>?B=30.../++:::;:;<<<=<5111248878799::988779965667:ACFA::97((77779;C?<:98889=;=:9888<>=;:987777778766778:::::8887888897887798:8667778888899:9:998889999:8:100014676676678:89989:::96666787889:;:9999;<888953499;:<<<466567888864444689;>=<<:9:99887776777799;?>=<<:::;:>?<;;;=>888656667:<;::;9::::;=86:33997666578=78967876***0)25987777777777776777*)***9989:655555000017999511112:;:9999
@3359707c-1561-49f5-9e4d-b0b3212b5453 runid=3ffb29643267db9bb8aae685166434a5232ac074 sampleid=1_launch read=793453 ch=473 start_time=2024-11-11T05:04:21Z model_version_id=dna_r10.4.1_e8.2_5khz_400bps_sup@v4.2.0 barcode=barcode05
AATTATAGGATCCGCTTTTATTGGGTATGTTTTACCTTGAGGACAAATATCTTTTTGGGAGCAACAGTTATTACTAATATTTTATCTTCAATTCCATTTTTAGGGAAAAAAATTGTTTTTTGAGTTTGAGGAAGATTTTCCGTTGATAATCCTACATTAAATCGATTTTTTCTTCACATTTTTTAATACCTTTAATAATTTTAGCTATATCAATAATTCATTTATCTATTTCTCATCAAAAAGGCTCATCTAACCAAATAGGATTAAATTCAAGAAAAGATAAAATCTATTTTAATAAAAGATTTATATTTAAAGATTTAATTTCTTTAATATTAATAGTAATATTTTATTGCTTAATATTATCATTTTTTATTGATTTTCATTTTAAAATAGCAAAGGAAAATTTTTTTCCAGCTGATCCTTTAAATACACCTTTACATATTAAACCTGAATGATACTTTATATTTGCTTACGCAATTTTACGATATCTACCAA
+
:99976776866211225;::;;::9877789..5555:;99998888:;;;<<=87.*)*****6666668988878899<=<:9899976656889<?A))))5:@ABCD;::9:>=>;87789:;;<:::::<;;766..11277555567778889;90.../245=30/((;<<<:0000077666798<:110017788<;9988888766779:;;;;88677436334'&%%&:::8888888999999:88766778997989::92+)))777778674444.+./--../44-,*+.99:9<;55666<<;;=44442121132276667899<<?@??@<;::9:999888899:<?CD@=>;;;<;>9=====A<:::9:;3336<;:<;==>?AA?><66;;)))))::<;=<:754433597=::877668---,,7755566789:;;<;<<<;:952211369=<4+++*.,+,,,--
@02042652-9707-4dba-8bb3-9e618be5ce31 runid=3ffb29643267db9bb8aae685166434a5232ac074 sampleid=1_launch read=21823 ch=371 start_time=2024-11-11T05:04:26Z model_version_id=dna_r10.4.1_e8.2_5khz_400bps_sup@v4.2.0 barcode=barcode05
TGGTACAGATCGTAAAATTGCGTAAGCAAATATAAAGTATCATTCAGGTTTAATATGTAAAGGTGTATTTAAAGGATCAGCTGGAAAAAAATTTTCCTTTGCTATTCTAAAATGAAAATCAATAAAAAATGATAATATTAAGCAATAAAATATTACTATTAATATTAAAGAAATTAAATCTTTAAATATAAATCTTTTATTAAAATAGATTTTATCTTTTCTTGAATTTAATCCTATTTGGTTAGATGAGCCTTTTCATGAAGAATAGATAAATGAATTATTGATATAGCTAAAATTATTAAAGGTATTAAAAAATGTAAAGAAAAAAATCGATTTAATGTAGGATTATCAACGGAAAATCTTCCTCAAACTCAAAAAACAATTTTTTTCCCTAAAATGGAATTGAAGATAAAATATTAGTAATAACTGTTGCTCCCAAAAAGATATTTGTCCTCAAGGTAAAACATACCCAATAAAAGCGGATCCTATAATTA
+
IGFJGGIK{{DDDCIDGLJOFHKFIJKGGKG{GLMQJ{HILIGIGIJH{L{MKMNGLMGMHPI{RJIIJIKLWMIJKFGCDDEBEE{NK{{{HL{NB@@F/EDEDEFHLHI{PGHFSW{{OFJCDIHHIIJNQILHIO{HKKMJJGJFF{I{55555GEJJIGKJMHKQHI{LZGMHKKJ{{JKJLGIKIEHAJFGGIIP{KIJHIICEFCE>>{CD>6F>AA?ACDDHIHIHKGJFIEBBC?8778;CDC;334=7@FGHEDDHHDIFEFPMFIDEEFIFJKJFFFEFFDHFEKIMJIJGLHBEFDEEEEKI{{JKD::;BEFKJG{{LD<<<<<<<KNHBCDAA@AA<<<<<AAACIIGI?==;:;<<<@FGFGMJGHGKEIJMN{OJGPLHGHHIJQGGIEGEFGGEDGJGBFLEEDBCDBDCEDDHHGIHDCB2@AAMMFDCBDDEDGEEHEDCBBCDDECDEGFGJCDCBBCCBB<<;;;>@@@>>==>
@a8dd8cf8-f14b-4637-921a-a5655968d599 runid=3ffb29643267db9bb8aae685166434a5232ac074 sampleid=1_launch read=27649 ch=320 start_time=2024-11-11T05:04:19Z model_version_id=dna_r10.4.1_e8.2_5khz_400bps_sup@v4.2.0 barcode=barcode05
TGGTACAGATCGTAAAATTGCGTAAGCAAATATAAAGTATCATTCAGGTTTAATATGTAAAGGTGTATTTAAAAGATAGCTGGAAAAAAATTTTCCTTTGCTATTCTAAAATGAAAATCAATAAAAAATGATAATATTAAGCAATAAAATATTACTATTAATATTAAAGAAATTAAATCTTTAAATATAAATCTTTTATTAAAATAGATTTATCTTTTCTTTGAATTTAATCCTATTTGGTTAGATGAGCCTTTTTCATGAAGAATAGATAAATGAATTATTGATATAGCTAAAATTATTAAAGGTATTAAAAAATGTAAAGAAAAAAATGATTTAATGTAGGATTATCAACGGAAAATCTTCCTCAAACTCAAAAAACAATTTTTTTCCTAAAAATGGAATTGAAGATAAAATATTAGTAATAACTGTTGCTCCCCAAAAAGATATTTGTCCTCAAGGTAAAACATACCAATAAAAGCGGATCCTATAATTA
+
HEFDJFLN{FFEKH{PG{KGG{EFMIKIHJJNKJIG===<-----@@@APHHKHHIC@677FDIA@4333121--++*(()())/26:<86652**)),,-BCDBDFI{PQQIFFHM{JGGIFFGKPGHHDGACDA<:-/<=@DDELFHFIDDBCBEHLKG{DBBBBEI<EJNF{IHUHHFFCFRJHFHJFGJIQ{{K{HKISJFHGF{@I,JEFDFKAB{5-.DGOQG{LJGLIJIJI{MHFEHEDHEDEB:A?<<>A....46222ABBDFDEELFDJQIHGIFEEDBCFGFHGIE22112AFCEGGEEGJJPD@76678CC@CFHLD''''(///02BBCDDHFLA=<<33333?>;9/-,**-57?AGDDECHGJECBDCI{{{:9..CEHHMFDEDFCBBDBAACC>2-B>=<=>??@BBABBCCEFE:;;.+<=>FFEAAABEAA@@?=:66=@BBCDDCD==4*+<=?@@@>88778<?@BA>>73
@cc46a441-f9da-4661-9f8b-4c2055c22475 runid=3ffb29643267db9bb8aae685166434a5232ac074 sampleid=1_launch read=21528 ch=290 start_time=2024-11-11T05:04:24Z model_version_id=dna_r10.4.1_e8.2_5khz_400bps_sup@v4.2.0 barcode=barcode05
AATTATAGGATCCGCTTTTATTGGGTATGTTTGCCTTAACAATATCTTTTGGGGAGCAACAGTTATTACTAATATTTTATCTTCAATTCCATTTTTTAGGGAAAAAAATTGTTTTTTGAGTTTGAGGAAGAATTTCCGTTGATAATCCTACATTAAATCGATTTTTTTCTTTACATTTTTTAATACCTTTAATAATTTTAGCTATATCAATAATTCATTTATCTATTCTTCATGAAAAAGGCTCATCTAACCAAATAGGATTAAATTCAGGAAAAGATAAAATCTATTTTAATAAAAGATTTATATTTAAAGATTTAATTTCTTTAATATTAATAGTAATATTTTATTGCTTAATATTATCATTTTTTATTGATTTTCATTTTAGAATAGCAAAGGAAAATTTTTTTCCAGCTGATCCTTTAAATACACCTTTACATATTAAACCTGAATGATACTTTATATTTGCTTACGCAATTTTACGATCTGTACCAA
+
JP{{{{LJ{T{{IL{MLN{L{WKFIOIIHOJ{DH7660//.0/,/.//8=3BLINNK{[{JJH{{G{IN{MLHH{HVNIHHP{{HHEGJ{{K>JPJHMIFKDHKJ{{{{MJ{K{HNHFKBDDN{PEIK{{{LI{HNNK{ICCEAEEBCNMIKK{G{K{{GDIHC@JGEC@?-)*DHFVH{{THH{{H{{{{IHIIRIL{{KOI{GKOH::987778?FHO?FK{INJLQ{NMJIFF{KM{NP{LLIK{IKRJT{{{KNMNJIKLHKKHL{{{H{M{K{LKMJ{NRJOHI{H{{{K{JK{L{fJT{{KMKHNNJ{MPJQPNNFKG>23SMKJI{H{IGL{{L{LI{IG{TK{{N{{LJGM{KHLH{{K{LHKNPQJMNI{{HNMK{JOMMIFHOI{M>>JIILGM{{JL{ENGJ{H{LNLNIC{LDIJPE+++++-HFHHJ{QHLO{IIGGGI{KHGGFCIJGMII{TFJGNJFLIGP{{{HFJF{CBCHIFG
@febbcdb3-34e0-4146-b3c9-d1dae1e3cd91 runid=3ffb29643267db9bb8aae685166434a5232ac074 sampleid=1_launch read=27938 ch=72 start_time=2024-11-11T05:04:25Z model_version_id=dna_r10.4.1_e8.2_5khz_400bps_sup@v4.2.0 barcode=barcode05
AATTATAGGATCCACTTATTGGGTATGTTTTACCTTGAGGACAATCTCTTTGGGGAGCAACAGTTATTACTAATATTTTATCTTCAATTCCATTTTTAGGGAAAAAAATTGTTTTTTGAGTTTGAGGAAGATTTTCCGTTGATAATCCTACATTAAATCGATTTTTTTCTTACATTTTTTAATACCTTTAATAATTTTAGCTATATCAATAATTCATTTATCTATTCTTCATGAAAAAGGCTCATCTAACCAAATAGGATTAAATTCAAGAAAAGATAAAATCTATTTAATAAAAGATTTATATTTAAAGATTTAATTTCTTTAATATTAATAGTAATATTTTATTGCTTAATATTATCATTTTTTATTGATCTTCATTTTAGAATAGCAAAGGAAAATTTTTTTCCAGCTGATCCTTTAAATACACCTTTACATATTAAACCTGAATGATACTTTATATTTGCTTACGCAATTTTACGATCTTTTCTACCAA
+
DFCFAA----:;?%%%%&%'''*;CFE{HGB88781))((((',*'&%%%((7JEIJFDECEEQKFEGGKIMGKIIHJKIK{KGG:::::B><>??{HIH?<B?FJHJKKHEHFKO{,,,,,?<?OEIJKGDAG<8C99<ABIHIKIP{GMGN{GXKN@??>?@JI{{@=>//>>>>;<IGHF=973233FFECBCH{IIKDCCCBABBAACDDEEDDEBFDGFCB@@@A@B@A@BCEDDCCBBB****+??AA?877446;6676)'''(.0/.2223BB@:9645,)+;>?GFDGDHS@AFCAD;:<99989:>B{{DEEC63:?AAA??@@?BABBEEKIGKFA@BA@BEB@AA@@@@BBGJN{FHAABABE74446=3::::;=>>@@BBCBEEEIHNPHGBA;<ACBAB?>?>?AFCCCAA?<9:>9<@A>:::=>>?>==>=<=>??@@@=????@@@A@@=98889@CF@6,,,))'''&&&&)55
@c5789c25-5799-40a1-a785-790286e2debe runid=3ffb29643267db9bb8aae685166434a5232ac074 sampleid=1_launch read=26382 ch=429 start_time=2024-11-11T05:04:38Z model_version_id=dna_r10.4.1_e8.2_5khz_400bps_sup@v4.2.0 barcode=barcode05
AATTATAGGATCCGCTTTTATTGGGTATGTTTTACCTTTGAGGACAATCTGTTTGGGGAGCAACAGTTATTACTAATATTTTATCTTCAATTCCATTTTTAGGGAAAAAAATTGTTTTTTGACTCCGAAGATTCTCCGTTGATAATCCTACATTAAATCGATTTTTTTCTTTACATTTTTTAATACCTTTAATAATTTTAGCTATATCAATAATTCATTTATCTATTCTTCATGAAAAAGGCTCATCTAACCAAATAGGATTAAATTCAAGAAAAGATAGAATCTATTTTTGATGAAAAGATTTATATTTAAAGATTTAATTTCTTTAATATTAATAGTAATATTTTATTGCTTAATATCATCATTTTTTATTGATTTTCATTTTAGAATAGCAAAGGAAAATTTTTTTCCAGCTGATCCTTTAAATACACCTTTACATATTAAACCTAGATGATATACTTTATATTTGCTTACGCAATTTTACAATCCTCCCAA
+
6767665557776,++++/./6334337779:<776771/05545*)('(&&&&'38733////4877768888877777:=;:98898766678:;>CC@><:57=@A==<<66899@?22..--))**.233674111248867799:97667798311113>?@EA==945::::<FD>6522,,,,+,76678:=<:8876666667666778:::987655566898887788976563443465664**)+33346777674433321101/,)'(''''&&(((()0//004766667665667:;77777;998:9;<=9<:988421100155899840596687777667778889:<?;98865566:<:::;=>877546656883338+++++7777::8898777679=:=<96655433736;443544::;;+)((()2.*&(*---4;66666:;874433467986(((&&&&&(&(
@e6e2dda2-6a6a-49f5-b4b9-f50d4eb97b12 runid=3ffb29643267db9bb8aae685166434a5232ac074 sampleid=1_launch read=28321 ch=381 start_time=2024-11-11T05:04:32Z model_version_id=dna_r10.4.1_e8.2_5khz_400bps_sup@v4.2.0 barcode=barcode05
TGGTACAGATCGTAAAATTGCGTAAGCAAATATAAAGTATCATTCAGGTTTAATATGTAAAGGTGTACTTAAAGGATCAGCTGGAAAAAAATTTTCCTTTGCTATTCTAAAATGAAAATCAATAAAAAATGATAATATTAAGCAATAAAATATTACTATTAATATTAAAGAAATTAAATCTTTAAATATAAATCTTTTATTAAAATAGATTTTATCTTTTCTTGAATTTAATCCTATTTGGTTAGATGAGCCTTTCATGAAGAATAGATAAATGAATTATTGATATAGCTAAAATTATTAAAGGTATTAAAAAATGTAAAGAAAAAAATCGATTTAATGTAGGATTATCAACGGAAAATCTCCCTCAAACTCAAAAAACAATTTTTTTCCCTAAAAATGGAATTGAAGATAAAATATTAGTAATAACTGTTGCTCCCCAAAAAGATATTTGTCCTCAAGGTAAAACATACCCAATAAAAGCGGATCCTATAATTA
+
LIH{K{TNQMGGHHMHNV{LSTSC?@AACDG{{IEIGKJJHKHJQ{KOKLIN{SHJ{MDDEJKH{{HBBABBJIHL{L{HLIEEKIIGK{{LK{KLJJLHM{IKHKXILMSIHKGKM{IKEHKFHFM{{{{{IGFJIHKGFILIGCDFGIFK{GP?>>??EM{JGIKFHF{J{FJGHKIKHGPI{IJI{JHJHIHH{LL{IJZNHEIGHEHJKJGGER{IIJRZLI{{{N{RGIKFFHGFG{B1111,---3,,,)?BFEHHWJJGGGDIGGKHLOIHHQJK{I{KGECFGFNO{KHOJMNGEEEEEHEHEFGHHDB8888;;=EH{MG99999FDC@AB@BCCDGFGGCAA@@ACDFF95*)))*4;=>DEGEDDFGFEEGGRHN{KG?5*???H{GEEDDBCBBAA@BBCDDADA?<;;<=<>??@A@@?>?>?@A@HCCEC@@@ABCDBCCAC?>>=>?BBCEFBECAA=??@??@@>76666;=>A?<<<<
@b85eca35-3f1d-48a7-bb1d-8ab067a44a28 runid=3ffb29643267db9bb8aae685166434a5232ac074 sampleid=1_launch read=25866 ch=372 start_time=2024-11-11T05:04:36Z model_version_id=dna_r10.4.1_e8.2_5khz_400bps_sup@v4.2.0 barcode=barcode05
TGGTACAGATGGTAAAATTGCGTAAGCAAATATAAAGTATCATTAGGTTTAATATGTAAAGGTGTATTTAAAGGATCAGCTGGAAAAAAATTTTCCTTTGCTATTCTAAAATGAAAATCAATAAAAAATGATAATATTAAGCAATAAATGTTTCTATTAATATTAAAGAAATTAAATCTTTAAATATAAATACTTTATTAAAATAGACTTTATCTTTTCTTGAATTTAATCCTATTTGGTTAGATGAGCCTTTTTCTCATGAAGAATAGATAAATGAATTATTGATATAGCTAAAATTATTAAAGGTATTAAAAAATGTAAAGAAAAAAATCGATTTAATGTAGGATTATCAACGGAAAATCTCCTCAAACTCAAAAAACAATTTTTTTCCCTAAAAATGGAATTGAAGATAAAATATTAGTAATAACTGTTGCCTACCCAAAAAGATATTTGTCTCAAGGTAAAACATACCCAATAAAAGCGGATCCTATAATTA
+
GFMPIHGF;;(((()569:200116<>===>?A430))))'((&%%&.1434;;<;<<=>KK{H{GLKJJIMQLJIOOEHFA4335?<GFDCE@?@;;A;<HH{GDC>544448::=>////+--,-(((*489>=<<;8770//+))&)+++*+-/3:;>DDBA=?4EGEGGIGNQFGFFAL<;::66702+++++4=@@FQFGEDBCADCQ8888H4GME{KMHIFFNJFFIGFEDG{{DCAAAAACABBJEED4///CIE@AAA<<<>>=1//3337CBFBBDCPEDDCEFKO{SN{KKFMELFEFEGEFFJHDBD???>DLDFHH{HA=<<=?LP{ND=>:86899;?>;9;;;;CA<;763,+++*+/,,--53223689DCDEC=900==87600000222277;;;CDFDDB@>??BCAAAA?@?<<75/-..+.AA?ABB/.12-.((''(..13330/973331-.>>?A=9G>>=<;<==>@@??@
@b3fb46ac-5c14-4793-b6c0-924c9c4bf1f2 runid=3ffb29643267db9bb8aae685166434a5232ac074 sampleid=1_launch read=46464 ch=257 start_time=2024-11-11T05:04:31Z model_version_id=dna_r10.4.1_e8.2_5khz_400bps_sup@v4.2.0 barcode=barcode05
TGGTACAGATCGTAAAATTGCGTAAGCAAATATAAAGTATCATTCAGGTTTAATATGTAAAGGTGTATTTAAAGGATCAGCTGGAAAAAAATTTTCCTTTGCTATTCTAAAATGAAAATCAATAAAAAATGATAATATTAAGCAATAAAATATTACTATTAATATTAAAGAAATTAAATCTTTAAATATAAATCTTTTATTAAAATAGATTTTATCTTTTCTTTTGAATTTAATCCTATTTGGTTAGATGAGCCTTTTTCATGAAGAATAGATAAATGAATTATTGATATGGCTAAAATTATTAAAGGTATTAAAAAATGTAAAGAAAAAAATCGATTTAATGTAGGATTATCAACGGAAAATCTTCCTCAAACTCAAAAAACAATTTTTTTCCCTAAAAATGGAATTGAAGATAAAATATTAGTAATAACTGTTGCTCCCCAAAAAGATATTTGTCCTCAAGGTAAAACATACCCAATAAAAGCGGATCCTATAATTA
+
DBCBGHJLGOHIGIP{HJLGDDCAAACCFFIGJISHHLIGHIEGFFGDEFFDLHCBA@ACBHEFFDEFDGFH{KIGJFGEFGDEEDGDI{IHHIF{EDCF@EHHDEDFEIHGIDGEGGFE44434@AEIICDABABABCDCCBABB?=9B@@AACEDDBEBCGCCCBBEDGFJGJ?A>=:::;<EDJDDAAAB?=>>B=CGEEEGBDAA@9:B?G>===F<@@8,+-BBBDA@B@A@ABCCBCCEB@AA77778ABHMNGBA////<=B@@B@?@@B@ABDBBBFDCCFBADACBBAAABABABAA@?>>>>>>@@B@>===>?BN?ADCEMK84444697765.,,,,,,,+,,//9;<?BBAA??>>>ABBA@AAAACDDDAA@BGPL{GGB=3BCBBDA?===<<<<;:999:;=@=<<;:::::;;;;;9;:99322-);=>?<;;;;<===<;;<:;;::;<<==<;:;;;9=:9788295444489;::9999
@b3ab385b-8a94-4002-9b09-7c61685852ef runid=3ffb29643267db9bb8aae685166434a5232ac074 sampleid=1_launch read=31271 ch=235 start_time=2024-11-11T05:04:38Z model_version_id=dna_r10.4.1_e8.2_5khz_400bps_sup@v4.2.0 barcode=barcode05
AATTATAGGATCCGCTTTTATTGGGTATGTTTTACCTTGAGGACAAATATCTTTTTGGGGAGCAACAGTTATTACTAATATTTTATCTTCAATTCCATTTTTAGGGAAAAAAATTGTTTTTTGAGTTTGAGGAAGATTTTCCGTTGATAATCCTACATTAAATCGATTTTTTTCTTTACATTTTTTAATACCTTTAATAATTTTAGCTATATCAATAATTCATTTATCTATTCTTCATGAAAAAGGCTCATCTAACCAAATAGGATTAAATTCAAGAAAAGATAAAATCTATTTTAATAAAAGATTTATATTTAAAGATTTAATTTCTTTAATATTAATAGTAATATTTTATTGCTTAATATTATCATTTTTTATTGATTTTCATTTTAGAATAGCAAAGGAAAATTTTTTTCCAGCTGATCCTTTAAATACACCTTTACATATTAAACCTGAATGATACTTTATATTTGCTTACGCAATTTTACGATCTGTACCAA
+
OHHLKJHM{{PL{I{OI{{LKIK{LKMN{OKP{{{ILC?@AC?@IKHDFHFED1HEFFJ{OKILKQIHKS{{{T{KQJ{{{LNSOIUM{KJLKLJKHQHOQ{GKKFDJOSK{{{{MHNGTOK.....DFHRHMHLPR{K{G{FFFNJMHO{KHKMH{JLSF{KAAA@AML_{{BFJB>CI{KPLLI{QKJIO{J{LJ{HIHNO{{R{QOK{{HTGMN{E{PFHGGJPJFLGOL{JLLHIK{F{O{{LKIJH{IK{J{MQ{KILDLEJG{N{{KH{KHLK{GNFK{{LPJHI{HNFGME2.,2;EEEMDKJKHGAKJ{QHNSNG{P{LJT{IKGK{MSNKKILKJIHHT{{OGOFWGFHEKH{JKGNKP{IV{{{MKHHOHF{{PIG{HVH{J{III@?@@@HIJ{{{L{M{KDEBIKIIMKI{FHKG{ID....0..9..<ECBEDGEINQHEHEFHLNDGEEDIHGGHQ{JLGLFHEFJG{{UIGDE666666799
@95dfee12-fcba-4c75-933f-e204a6fded65 runid=3ffb29643267db9bb8aae685166434a5232ac074 sampleid=1_launch read=32293 ch=408 start_time=2024-11-11T05:04:54Z model_version_id=dna_r10.4.1_e8.2_5khz_400bps_sup@v4.2.0 barcode=barcode05
AATTATAGGATCCGCTTTTATTGGGTATGTTTACCTTTGAGGACAAATATCTTTTTGGGGAGCAACAGTTATTACTAATATTTTATCTTCAATTCCATTTTTAGGGAAAAAAATTGCTTTTTGAGTTTGAGGAAGTTTTCCGTTGATAATCCTACATTAAATCGATTTTTTTCTTTACATTTTTTAATACCTTTAATAATTTTCGCTCTCAATAATTCATTTATCTATTCTTCATGAAAAAGGCTCATCTAACCAAATAGGATTAAATTCAAGAAAAGATAAAATCTATTTTAATAAAAGATTTATATTTAAAGATTTAATTTCTTTAATATTAATAGTAATATTTTATTGCTTAATATTACCATTTTTTATTGATTTTCATTTTAGAATAGCAAAGGAAAATTTTTTTCCAGCTGATCCTTTAAATACACCTTTACATATTAAACCTGAATGATACTTTATATTTGCTTACGCAATTTTACGATCTGTACCAA
+
MGIMJ{HJHIQG{LGGGGDCFFEEGHJGIMHG2?@?>=67:::98777;?9989BA@DGIK{MHO{H{G{K{{M{OMIHLKHM{P{II{QCACG{RMTKMNKOKGQIMKRM{{{{JKIPM{OFE@CDDAAE;434.--.1/(()>ITQH{NKGJ{IISIMTcEFKC=?@G{bC@@=//FEGGIHLHHFG{NJLH>@?>>>=A62(((((''(:5555))))):;660//.---.1BNLNJ{UGJLOLFG{DD=55555EDBBCIMOGGOHLBDBJFFGKHFIME{HHCBBBCGH_I{IN{{JPGJ{{II{MM{NLMQLT{NMJJK{JKN{I{]FHHIIVJF{{{K{LL_QLRUQKL{I{OBB@?=<63IGG{{{EIKK{MH{GK{JLKLFLIH;:::;DFNNPMLO{{{ND==?LPIN{F{GFCCEJI{GFG;;C:;8888:89HGJTEGEEEFIFFJGHLHIGFLIHHJDCCDCEDE{{IHBBAABCBDEHHG
@6ccc0c4e-7065-4f8b-9c9c-0e6e0120f151 runid=3ffb29643267db9bb8aae685166434a5232ac074 sampleid=1_launch read=23427 ch=511 start_time=2024-11-11T05:04:55Z model_version_id=dna_r10.4.1_e8.2_5khz_400bps_sup@v4.2.0 barcode=barcode05
AATTATAGGATCCGCTTTTATTGGGTATGTTTTACCTTGAGGACAAATATCTTTTTGGGGAGCAACAGTTATTACTAATATTTTATCTTCAATTCCATTTTTAGGGAAAAAAATTGTTTTTTGAGTTTGAGGAAGATTTTCCGTTGATAATCCTACATTAAATCGATTTTTTTCTTTTTTTACATTTTTTAATACCTTTAATAATTTTAGCTATATCAATAATTCATTTATCTATTCTTCATGAAAAAGGCTCACCTAACCAAATAGGATTAAATTCAAGAAAAGATAAAATCTATTCTAATAAAAGATTTATATTTAAAGATTTAATTTCTTTAATATTAATAGTAATATTTTATTGCTTAATATTATCATTTTTTATTGATTTTCATTTTAGAATAGCAAAGGAGAATTTTTTTCCAGCTGATCCTTTAAATACACCTTTACATATTAAACCTGAATGATACTTTATATTTGCTTACGCAATTTTACGATCTGTACCAA
+
{{{NHGH{HNOJGQIJKHKJINIGKNJFU{KHLPP{HJCBDEG{L{LFJ{GD@>DAAKIM{KHJVLONHRHO{{HYN{H{{L{JH{O{IHEGHSI{D?ERM{EFB926>AADEBD>=><>DF98878BESRHK{MJQGNIKGCCDI{JJJ{HHKJLGHKFKJJ66659BFDFIG>0+***++@BDFHH{{JL{H{IIKNLJ{JMGI{I{{KUWKHHGHIK{GNLQQ{F{M{HFJKGKQ{JKJIJHK{PLKJINK{KQMDKFKJK{LOHIJ{IIL{{JIHJJJMM{JPI{M{LMLJ{LJHIFIGO{R{OH{HIINOLGH{{{{IHUHGIHIKJP{H{GJHIHG{KGTFI{HJL{H{{MMK{HLIKHIPJNFHKIKN{{{HHJJIRHLR{{KJGP{FIKIKKGEIDLJIFHDKHGJ{F421123EEFKHK{LP{{IL{HSHHO{JLMIKNGHG{ENFGFDEECEJFHGFJFFDJJKIJJGMCCCFDIHFEHA@@@@CCGGGGH
@ac0f4eba-0bee-431f-90d8-b84f3ab12824 runid=3ffb29643267db9bb8aae685166434a5232ac074 sampleid=1_launch read=31090 ch=297 start_time=2024-11-11T05:05:03Z model_version_id=dna_r10.4.1_e8.2_5khz_400bps_sup@v4.2.0 barcode=barcode05
TGGTACAGATCGTAAAATTGCGTAAGCAAATATAAAGTATCATTCAGGTTTAATATGTAAAGGTGTATTTAAAGGATCAGCTGGAAAAAAATTTTCCTTTGCTATTCTAAAATGAAAATCAATAAAAAATGATAATATTATTAAGCAATAAAATATTACTATTAATATTAAAGAAATTAAATCTTTAAATATAAATCTTTTATTAAAATAGATTTTATCTTTTCTTGAATTTAATCCTATTTGGTTAGATGAGCCTTTTTCATGAAGAATAGATAAATGAATTATTGATATAGCTAAAATTATTAAAGGTATTAAAAAATGTAAAGAAAAAAATCGATTTAATGTAGGATTATCAACGGAAAATCTTCCTCAAACTCAAAAAACAATTTTTTTCCCTAAAAATGGAATTGGAGATAAAATATTAGTAATAACTGTTGCTCCCAAAAAGATATTTGTCCTCAAGGTAAAACATACCCAATAAAAGCGGATCCTATAATTA
+
E::DI{{JCA<<=?BN{HKJ{KFDEFGGEGLGHGLICDJHEHIHA@@A@IJDGGGJEHDDDHS{HZJJMNGFEGGI{AAA@BMIIFJKP{{E{I?GD@@D8:J{K{BBA==<4<CEFGH/////>1000045844555532233355?@BABE@GHLBADDDGOKOJ{HLHHGGKSIOIJLNJGB?:<@JHJCEDDBCACBHIDBBDFDA222187)AEDDDI?EG>?KJ{JMIILJFJDB;78HGC>====IGGGII{{EECEFFDGFJGGHHEH{HEHDGEFEKGOJGEGDEFEHQJO{KGLEGECFDFEJ@>@BHFECB@BBAGHE{I{{HDBBBDDHHHG{CDDFFHINFEJBA@A@BFKH{HIFDHK{LKHFGDFEHHHBABDEHJ{_N{@8F{DBCA?>>?>??=<=<=?@AA@A?>------=<=<====<<;.,(<>?A?><<<=>?@AA??>=<<<=?A@@?@?@@=:<?>=<;;:54433679776557
@5b71dc32-ae0d-4d04-8d18-674b64e2a971 runid=3ffb29643267db9bb8aae685166434a5232ac074 sampleid=1_launch read=25880 ch=372 start_time=2024-11-11T05:05:00Z model_version_id=dna_r10.4.1_e8.2_5khz_400bps_sup@v4.2.0 barcode=barcode05
TGGTACAGATCGTAAAATTGCGTAAGCAAATATAATTATCATTAGGTTTAATATGTAAAGGTGTATTTAAAGGATCAGCTGGAAAAAATTTTCCTTTGCTATTCTAAAATGAAAATCAATAAAAAATGATCATTATTAAGCAATAAAATATTACTATTAATATTAAAGAAATTAAATCTTTAAATATAAATCTTTTATTAAATAGATTTATCTTTTCTTGAATTTAATCCTATTTGGTTAGATGAGCCTTTTTCATGAAGAATAGATAAATGAATTATTGATATAGCTAAAATTATTAAAGGTATTAAAAAATGTAAAGAAAAAATCGATTTAATGTCGGATTATCAACGGAAAATCTTCCTCAAACTCAAAAAACAATTTTTTTCCCTAAAAATGGAATTGAAGATAAAATATTAGTAATAACTGTATTCCCCCGAAGGATCTTGTCCTCAAGGTAAAACATACCCAATAAAAGCGGATCCTATAA
+
9778ECKI>><<<@CFCDFCB@??<;;;;;AA@7711)))))*((((2666CBCCBBDFJEEKEFGFIIHUFKI{6433367;>DG{HFEFEGKDCIG{HLJJECA<==<:;;;=@=<<=<@A>><:---''&&&00012401111DGBGGGDDHGDIJIGKOHHHEHH54445?;89A>=<>?CDD>6<*+***+000/01(87665.(?@?A@C>HB=>@?@AABFEEDEEIFIE{@<<==@@BCBBCJ{IGLE9::99>A;<;<<>?>;;<<<EJHEEMECCCBFDGGGGNDBABADCEBCBCA@ABEDA=<988687665SGC:9999FFIFG54455?@A>??@;;;;<DDDDHEB@==???AECDDCEDDCDCDEGK{SHIE>BGLIMEDA@@?@?>=<<=<=@@A?@??@?????===86-+&&&&)..00&&&&&'''(;;;A?>===>????>>>;:434:;<==;=;;;:;<<<?AD
@073bf7f1-5d95-4e30-b71d-db6db38572dc runid=3ffb29643267db9bb8aae685166434a5232ac074 sampleid=1_launch read=19881 ch=87 start_time=2024-11-11T05:05:05Z model_version_id=dna_r10.4.1_e8.2_5khz_400bps_sup@v4.2.0 barcode=barcode05
TGGTACAGATCGTAAAATTGCATAGCAATTCTGAAGTATCATTCAGGTTTAATATGTAAAGGTGTATTTAAAGGATCAGCTGGAAAAAAATTTTCCCTTGCTATTCTAAAATGAAAATCAATAAAAAATGATAATATTAAGCAATAAAATATTACTATTAATATTAAAGAAATTAAATCTTTAAATATAAATCTTTTATTAAAATAGATTTTTATCTTTTCTTGAATTTAATCCTATTTGATTTTAATGAAGCCTTTTTTCATGAAGAATAGATAAATGAATTATTGATATAGCTAAAATTATTAAAGGTATTAAAAAATGTAAAGAAAAAAATCGATTTAATGTAGGATTATAACGGAAAATCTTCCTCAAACTCAAAAAACAATTTTTTTCCCTAAAAATGGAATTGAAGATAAAATATTAGTAATCATATTTATACCCCAAAAAGATATTTGTCCTCAAGGTAAAACATACCCAATAAAAGCGGATCCTATGATTA
+
8,,//0<<...--138732))'''%&'75666*****>=;;<>>EFEELMJQIDECDEJGKLHLKNHEIAGG?B@@<:999......86666>3<=7'(77BCBD;;899<EIGJHIIB43333?>CEHCEEDCDFFLKIGFDGDEDFHAN<<<<<JGIECAABDDCDF{INIMJMJQGGKFKK{{HGA@A@<;<<<@CC@@9/*<-----43,))++,//;;,,-..>CBGIFFCBAA?A@<ABAA?..-,,14544455>==@?;;?@ACAAADGEA@?@@DCECDBA@@@?AACDEHGECBAA@@A??>>>>>CC>=89--.=?ACFK{KH844446?@C?8(''&&&&)&&&*+.5;=C>><;;>?@FIDC@@???@@?@ACKOMO{RGEC9DFF@@@?>@@@@???>=?<:<0+=;9434568&&&&&''',&&&(('*>?EB??>>@AA5555BAB==<=>BAAA?>=</'(:::=@<?3222153.('+++-
@93a65c32-c678-48f1-af74-65d9c0be168e runid=3ffb29643267db9bb8aae685166434a5232ac074 sampleid=1_launch read=34273 ch=225 start_time=2024-11-11T05:05:13Z model_version_id=dna_r10.4.1_e8.2_5khz_400bps_sup@v4.2.0 barcode=barcode05
TAATTATAGGATCCGCTTTTACTGGGTATGTTTTACCTTGAGGACAAATATCTTTTTGGGGAGCAACAGTTATTACTAATATTTTATCTTCAATTCCATTTTTAGGGAAAAAAATTGTTTTTTAGTTGAGGAAGATTTTCCGTTGATAATCCTACATTAAATCGATTTTTTCTTTACATTTTTTAATACCTTTAATAATTTTAGCTATATCAATAATTCATTTATCTATTCTTCATGAAAAAGGCTCATCTAACCAAATAGGATTAAATTCAAGAAAAGATAAAATCTATTTTAATAAAAGATTTATATTTAAAGATTTAATTTCTTTAATATTAATAGTAATATTTTATTGCTTAATATTATCATTTTTTATTGATTTTCATTTTAAAATAGCAAAGGAAAATTTTTTTCCAGCTGATCCTTTGAATCACTACATATTTAAACTAAAATAATACTATTTATATTTGCTTACGCAATTTTACGATCTGTACCA
+
JLJ{J{NN{KJPIUDC=A944+)))*BGHKSK{{{ED=7(()(++,-,,,--------7FFLLIFKHHI{RMMOLMKLT{OJM{I88788800000{::<EH{DGDGCL{H{{JKQB@EKOQ{?;=?..CDCC;977799H889{JIKJIHOMO{FJ{L{HOMFJHDCM{M833307FFIGJLQP{{IJ{{TMH{LJLHJ{P{{{JEFCGCDEGDFEGEMPHLE{OH{PKJ{GBAA@@BCEGHEDFGG{GRIFGGEGGEFDFFUKI{IEHAAA@>?@>;9999?BEA@;:9::;>?BCCHFFDHJEGGCDEFTYII{?=98>>@BDEFCDFCCDDFFCBBB@@@AAEFCGEBABBABBBCBBCAB@AEGVIJCCCCCAEC555555;)((()34458:=>>ADCDEGHFGBB::@CABAAAGHC211100//+++-,,./(*/-'%$$%&'''',-,*,,':<<>A@@@A?=9999:@BA?<8777:>?@@@@
@40989c70-1ad3-4188-a5ee-6d29e16d44f9 runid=3ffb29643267db9bb8aae685166434a5232ac074 sampleid=1_launch read=23110 ch=216 start_time=2024-11-11T05:05:16Z model_version_id=dna_r10.4.1_e8.2_5khz_400bps_sup@v4.2.0 barcode=barcode05
TGGTACAGATCGTAAAATTGCGTAAGCAAATATAAAGTATCATTCAGGTTTAATATGTAAAGGTGTATTTAAAGGATCAGCTGGAAAAAAATTTCCTTTGCTATTCTAAAATGAAAATCAATAAAAAATGATAATATTAAGCAATAAAATATTACTATTAATATTAAAGAAATTAAATCTTTAAATATAAATCTTTTCTCAAATACGATTTTATCTTTTCTTAAACTCATGTATTTGGTTAGATGAGCCTTTTCATGAAGAATAGATAAATGAATTATTGATATAGCTAAAATTATTAAAGGTATTAAAATACAAAAATCGATTTAATGTCAGGTATGAAACAGAAAATCTTCCTAGAACTCAAAAAACAATTTTTTTCCCTAAAAATGGAATTGAAGATAAAATATTAGTAATCATATTTATACCAAAAAGATATTCTGTCTCGTTTAAACATTACAATAAAAGCGGATCCTATCATTA
+
)%'5689:65444<=IEJ@:9:<<?>>422226789;DE{HJIF777668;?GFDDDA3334>==<7766.9=<9883/*))))+=?BCGD?>3.,)*.(/899:AB>==?FHF{FKM9888:@@>?@@@FFKGHEFE@>?@<==9997:8772,++++>?EFEFBEEDFKKKOEKGITLJGAFNOKE>>=<8876,&%%%%()0/++,,55284444315,%$%%&%%%%$$$%''-..,-;;CBDFCB51836667:7446;:;<;;BB<<<<<EEDCACDB@==>??GEUNJDFEEFGMFA=0-+-.4,*)&$.<=>:999:99C;:)&&&$%'(,,+*****+33,*))(-,,---/81011GG{DBFCJIM{{EC972239@=970///++-**,)(+,.//0---,+,'''&%%%$$$$&''44141/,+,%%&%$%%%$$$&'*)-+*%%%%&134-0,+++,--..-(((((
@43c36bb8-2480-4e69-83a9-bf88aa04deea runid=3ffb29643267db9bb8aae685166434a5232ac074 sampleid=1_launch read=14364 ch=156 start_time=2024-11-11T05:05:11Z model_version_id=dna_r10.4.1_e8.2_5khz_400bps_sup@v4.2.0 barcode=barcode05
TGGTACAGATGAGTAAAATTGCGTAAGCAAATATAAAGTATCATTCAGGTTTAATATGTAAAGGTGTATTTAAAGGATCAGCTGGAAAAAAATTTTCCTTTGCTATTCTAAAATGAAAATCAATAAAAAATGATAATATTAAGCAATAAAATATTACTATTATTAATATTAAAGAAATTAAATCTTTAAATATAAAATCTTTTTATTTGAAATTAGATTTATTATTTTGAATTAATCCTATTAATCATAGATAAGCCTTTTTCATGAATAGATAAATGAATTATTGATATAGCTAAAATTATTAAAGGTATAAAAATGTAAAGAAAAAATCGATTTAATGTAGGATTATCAACGGAAAATCTTCCTCAAACTCAAAAAACAATTTTTTTCCCTAAAAATGGAATTGAAGATAAAATATTAGTAATAACTGTTGCTCCCCAAAAAGATATTTGTCCTCAAGGTAAAACATACCCAATAAAAGCGGATCCTATAATTA
+
677778PHCB))((()28:>9954+(&&&&':<DCCCDEFFFH{?:::::DO{{{{OF{DDEG{{@@9999789<DCC@BA@@ACBE{EGEEHCF?AF99?01LHF{CCC44456CDDIF<;;;;CGM{{HQLJFIKFGJBBH{CBAABEEAJEH<9661/,++@@CH{JGJOKIJI{J?DC@6664,,,+('%%%''&&'*+1,++*'*.-)*(()+,,*-,%$&&+(((('%%'655***()*('(&%&())/)))*/0.,..--)(-0112231/-,,*(),++<EDA???@BFI{NEDCA??>AA5/('-:78<;22228BA;;::))(((*&&&&-&&&&'(,-,--44:99;IEGH65555=<=<=CBAAACEDCBCFHINFGA?>43345@FB@AABCACBCBBAADFFEEC?>>>>?@A=;<<<BCB>>?84?BACDA777E>57CBDECBBBABFEAI543363).//0=?;B@??>?AACABBBC@
@11a8f3a5-8016-45cd-8ce2-9790ba6b0f65 runid=3ffb29643267db9bb8aae685166434a5232ac074 sampleid=1_launch read=16597 ch=98 start_time=2024-11-11T05:05:11Z model_version_id=dna_r10.4.1_e8.2_5khz_400bps_sup@v4.2.0 barcode=barcode05
AATTATAGGATCCGCTTTTATTGGGTATGTTTTACCTGAGGACAAATATCTTTTTGGGGAGCAACAGTTATTACTAATATTTTATCTTCAATTCCATTTTTAGGGAAAAAAATTGTTTTTTGAGTTTGAGGAAGATTTTCCGTTGATAATCCTACATTAAATCGATTTTTTCTACATTTTTTAATACCTTTAATAATTTTAGCTATATCAATAATTCATTTATCTATTCTTCATGAAAAAGGCTCATCTAACCAAATAGGATTAAATTCAAGAAAAGATAAAATCTATTTTAATAAAGGATTTATATTTAAAGATTTAATTTCTTTAATATTAATAGTAATATTTTATTGCTTAATATTATCATTTTTTATTGACTTTCATTTTAGAATAGCAAAGGAAAATTTTTTTCCAGCTGATCCTTTAAATACACCTTTACATATTAAACCTGAATGATACTTTATATTTGCTTACGCAATTTTACGATCTGTACCAA
+
888HK{M{{MR{K{{{MK{XFJHK{JJK{GHC0***))778@KHHMEG{L{H{IMMKMQQ{{JJ{KLKG{J{HILM{J{{{{L{O{{{{{{V{{I{MMSTMJHIH{Q_SM{{{{LK{{{{{D64333-210/1262233@9444G{{J{IJLIKLL{LMZ{MKHJJFCI{I73112;:@BF{M{{J{OLT{W{JNLKR{{NNTJKO{{I{J{NK{JJ{MH{{{NK{BCDDEIKIKH{J{{{T{{MK{{{IJINGPMHS{J{{II{UJPQOH{H{J{{LONE{:19=977889EH{KMM{KIS{QL{{J{{{{LSHKMG{K{U{HQ{K{{J{{LMLRONN{I{{{{KV{MKJ{OSO{{{PI{IJ{{{{{{M{NXJP{{LbJNIMKTHS{KKHLO{{GKYK{R{M{R{{{{KGFK{K{{KJNN{J{{{{{J{R@@{AA{{{{{KLLG{QU{{KPIKIHSJ{K{{{O{H{O{LGF{MHN{{A9+'''',,,,/0@A
@385da55e-4b9d-4e8a-8156-99f2076200a8 runid=3ffb29643267db9bb8aae685166434a5232ac074 sampleid=1_launch read=71516 ch=34 start_time=2024-11-11T05:05:18Z model_version_id=dna_r10.4.1_e8.2_5khz_400bps_sup@v4.2.0 barcode=barcode05
AATTATAGGATCCGCTTTTATGGGTATGTTTTACCTTGAGGACAAATATCTTTTTGGGGAGCAACAGTTATTACTAATATTTTATCTTCAATTCCATTTTTAGGGAAAAAAATATTACTTCAGTTTGAGGAAGATCTTCCGTTGATAATCCTACATTAAATCAATTTTTCTTTACATTTCTTAATACCTTAATAATTTTAGCTATATCAATAATTCATTTATCTATTCTTCATGAAAAAGGCTCATCTAACCAAATAGGGTTAAATTCAAGAAAAGATAAAATCTATTTTAATAAAAGATTTATATTTAAAGATTTAATTTCTTTAATATTAATAGTAATATTTTATTGCTTAATATTATCATTTTTATTGATTTTCATTTTAGAATAGCAAAGGAAAATTTTTTTCCAGCTGATCCTTTAAATACACCTTTACATATTAAACCTGAATGATACTTTTTATCTCTGCTTACACAATTTTCCGATCTGTACCAA
+
998977788<<;;))))*/*.//0:;<9899:>?><<78;:9:78645===>>AD3332;:99::::::;;<<;;<:;;;<?@><;;;;;;::::;;<?BC=<<;9>B=?80.)'&%%')''+++:78>=<<99999+(((3457<<:;;<===<<<<;<;5....0:3*''&'++---)))))>=<;:9338:;<<AECA?>>==><;;;;;<==>@@A?@;;:9:;;<><==>=A?@?=:;;;<======<<=<<;;:;;<=@@C>?>????@?<<:9;<@<<<32334=<;;;=<<==>?>=<===?@:::::=>==>>@@@>>>>==>===;::::;=>AAAAA>>>>=>?>>===<===?A@@??B?>98BA===>BB=<<:9::::;;<==@@BB@AAA=)(((()56655::><@@<65556++2++A@:;::9::::99:99;;655433337,,*(&&&(')--..,.61-,''(/222233=<
@d88ee91e-fd84-4405-b745-8ecaf3296662 runid=3ffb29643267db9bb8aae685166434a5232ac074 sampleid=1_launch read=28646 ch=405 start_time=2024-11-11T05:05:31Z model_version_id=dna_r10.4.1_e8.2_5khz_400bps_sup@v4.2.0 barcode=barcode05
AATTATAGGATCCGCTTTTATTGGGTATGTTTTACCTTGAGGACAAATATCTTTTTGGGGAGCAACAGTTATTACTAATATTTTCTGTTCAATTCCATTTTTAGGGAAAAAAATTGTTTTTTGAGTTTGAGGAAGATTTTCCGTTGATAATCCTACATTAAATCGATTTTTTCTTTACATTTTTTAATACCTTTAATAATTTTTTAGCTATATCAATAATTCATTTATCTATTCTTCATGGAAAAGGCTCATCTAACCAAATAGGATTAAATTCAAGAAAAGATAAATCTTCTTTTAATAAAAGATTTATATTTAAAGATTTAATTTCTTTAATATTAATAGTAATATTTTATTGCTTAATATTATCATTTTTTATTGATTTTCATTTTAGAATAGCAAAGGAAAATTTTTTTCCCAGCTGATCCTTTAAATACACCTTTACATATTAAACCTGAATGATACTTTATATTTGCTTACGCAATTTTACGATCTGTACCAA
+
??>><<9:9:;<:22222222>===??@?>?@@ABBAB==;;;<;B@??A??/,EC:::9?<<;:::::<<<<;;<;::::;=A?@?>?>===<;=>?@DGJ77768>CAB?????=>?@IE98888;:<>==<====>A?:76668::889:;<;;;;:887644556@AABACB>@>??>?@/,,,.4568=3;986656+*@?=<;97666788655557:;<;;:99999:;=99855566776668898888888988766666777988887667633224066511112+7766676555676544568765556898787899986656655544445689<?=;;988888988887899:<?CC?=<<<<=>?<@@>?@@::97666679:<::;<<>@AABB<:5049998;;<?@@?<;98766788=88988789:98888877666889:;;:9989:;<<:833445<>>=9/////5699998
@5789d46b-ecf9-4d75-82c9-c07f93084422 runid=3ffb29643267db9bb8aae685166434a5232ac074 sampleid=1_launch read=29016 ch=126 start_time=2024-11-11T05:05:27Z model_version_id=dna_r10.4.1_e8.2_5khz_400bps_sup@v4.2.0 barcode=barcode05
TGGTACAGATCGTAAAATTGCGTAAGCAAATATAAAGTATCATTCAGGTTTAATATGTAAAGGTGTATTTAAAGGATCAGCTGGAGAAAAAATTTTCCTTTGCTATTCTAAAATGAAAATCAATAAAAAATGATAATATTAAGCAATAAAATATTACTATTAATATTAAAGAAATTAAATCTTTAAATATAAATCTTTTATTAAAATAGATTTTATCTTTTCTAAAATTAATCCTATTTGGTTAGATGAGCCTTTTTCATGAAGAATAGATAAATGAATTATTGATATAGCTAAAATTACTAAAGGTATTAAAAAATGTAAAGAAAAAAATCGATTTAATGTAGGATTATCAACGGAAAATCTTCCTCAAACTCAAAAAACAATTTTTTTCCCTAAAAATGGAATTGAAGATAAAATATTAGTAATAACTGTTGCTCCCCCAAAAAGATATTTGTCCTCAAGGTAAAACATACCCAATAAAAGCGGATCCTATAATTA
+
ACDDHFMQ{{IHPMIHLKMLGKEFKJLJKOO{{K{ITIM{JLINKJHLL{{NO{NK{NKIH{ILJL{{{PMI{EKLL@@:::;;3)))+QDHEEFAGEA=712LHHMIHMLK{HGQ{G{IIHFMOEHIM{LIQNU{KI_Q{HJJJIJKGG{KIL{Q{{KGGI{{FGZMJ{N{MHJHIQGKOJL\I{NGNH{O{GFJIJKO{PJGULK>>==>CIDJ5988=68///11:11EHGGIJMKHFI{JG{TEGKMFDAFFCCK{IFLCFEEEJIKFGIMHFHS{{PFJ{J{{HNGJT{{{{MH*))))DPHGJIHKFJJ{HJHFF{PHEJGL{{IHDDCEFEITJBBBBABCDD>>>?=BCEGKIOKI{KIHFOIM{{IGHH{KGFHFLK{T{QEAB/BEGFIKENGGLHHMEGCFCDHHLLJIEDDBBDDDFDDFEG@?891.-,444CCDFIIH?:>??B>==>>BAABBGFFEEEGDGFCCD>7C?>=<=?@ABDB@A?
@be860114-0726-494d-9845-efec7de6b945 runid=3ffb29643267db9bb8aae685166434a5232ac074 sampleid=1_launch read=30181 ch=116 start_time=2024-11-11T05:05:22Z model_version_id=dna_r10.4.1_e8.2_5khz_400bps_sup@v4.2.0 barcode=barcode05
TGGTACAGATCGTAAAATTGCGTAAGCAAATATAAAGTATCATTCAGGTTTAATATGTAAAGGTGTATTTAAAGGATCAGCTGGAAAAAAATTTTCCTTTGCTATTCTAAAATGAAAATCAATAAAAAATGATAATATTAAGCAATAAAATATTACTATTAATAAAGAAATTAAATCTTTAAATATAAATCTTTTATTAAAATAGATTTTATCTTTTCTTGAATTTAATCCTATTTGGTTAGATGACCTTTTTTCATGAAGAATAGATAAATGAATTATTGATATAGCTAAAATTATTAAAGGTATTAAAAAATGTAAAGAAAAAAATCAATTTAATGTAGGATTATCAACGGAAAATCTTCCTCAAACTCAAAAAACAATTTTTTTCCCTAAAAATGGAATTGAAGATAAAATATTAGTAATAACTGTTGCTCCCCCAAAAAGATATTTGTCCTCAAGGTAAAACCTACCCCAATAAAAGCGGATCCTATAATTA
+
44212112320,---.3331/----.45455533333443433354533333643211112222211223566432223445666699::7+++++766:5986555566678444455556443345332111122555778775544554445644333300233334465322113459853210123367:965545554222227643335;:98643225454222335766554/.......-*++--233322222222233666555455543221233465677744444534231222357664111227347:::8855555654432330////2110----.77555554478977766644433456;<=<;;;955768987666565543222245643322000//.--,,,++,,,,111866643222346555454333222335..../6767222223/,,,,-222221002
@bce616f0-0710-47a1-b7bf-b5ebac5dd1b5 runid=3ffb29643267db9bb8aae685166434a5232ac074 sampleid=1_launch read=29310 ch=392 start_time=2024-11-11T05:05:40Z model_version_id=dna_r10.4.1_e8.2_5khz_400bps_sup@v4.2.0 barcode=barcode05
TGGTACAGATCGTAAAATTGCGTAAGCAAATATAAAGTATCATTCAGGTTTAATATGTAAAGGTGTATTTAAAGGATCAGCTGGAAAAAAATTTTCCTTTGCTATTCTAAAATGAAAATCAATAAAAATGATAATATTAAGCAATAAAATATTACTATTAATATTAAAGAAATTAAATCTTTAAATATTAAATCTTTTATTAAAATAGATTTTATCTTTTGCTTGAATTTAATCCTATTTGGTTAGATGAGCCTTTTTCATGAAGAATAGATAAATGAATTATTGATATAGCTAAAATTATTAAAGGTATTAAAAATGCAAAGAAAAAATCGATTTAATGTAGGATTATCAACGGAAAATCTTCCTCAAACTCAAAAAACAATTTTTTTCCCTAAAAATGGAATTGAAGATAAAATATTAGTAATAACTGTTGCTCCCCAAAAAGATATTTGTCCTCAAGGTAAAACATACCCAATAAAAGCGGATCCTATAATTA
+
GECDDENB@@??AABJLGFCBACCEEHFBEEDHMGJJGF{F{JH?>??>G{I{GMHIGDHDHQHJNKJ{{LMPKKJPIH{EGIBA@ACDMEBCEEDB==>/<GEDC>?@@BKLEFFEH{L=<<791===;==::;;<><=?@433368C??DE=41111==EIDJGGEEDDC<FABBB?>>879=:AA6111A?@@@@FPIIKHJDIDCCAB98GIFCB8-,,+)**++=@CFHMKFJHHEGEG@<999:EDDDEJFG@@<777=BEHEIFDFDFEAB@CBHJHNGKGEGDDC<:=;>=++,668@{NIIE:88664+)(('),,*)()*))*-,/001?ABBDEFPEHGFFA?@@@AJRF{9777:DEJHEIHIDDIFDCCBELV{{{KKKBFGJHJFGECBBCAB@@?A@ADCDCBDAA@A@?====>ACBCCBDA62@DCFCA@@??@@>>?>89888>@?BDF;::::5,-:999<<;7666589:9:9889
@e3df1f7f-3e96-42da-a66d-d995eff298fa runid=3ffb29643267db9bb8aae685166434a5232ac074 sampleid=1_launch read=624292 ch=431 start_time=2024-11-11T05:05:50Z model_version_id=dna_r10.4.1_e8.2_5khz_400bps_sup@v4.2.0 barcode=barcode05
AATTATAAGATACCGCTTTTATTGGGTATGTTTTACCTTGAGGACAAATATCTTTTTGGGGAGCAACAGTTATTACTAATATTTTATCTTCAATTCCATTTTTAGGGAAAAAAATTGTTTTTTGAGTTTGAGGAAGATTTCCGTCGATAATCCTACATTAAATCGATTTTTTTCTTTTACATTTTACAAATCCTTTAATAATTTTAGCTATATCAATAATTCATTTATCTATTCTTCATGAAAAAGGCTCATCTAACCAAATAGGATTAGATTAGAAAAGATAAAATCTATTTTAATAAAAGATTTATATTTAAAGATTTAATTTCTTTAATATTAATAGTAATATTTTATTGCTTAATATTATCATTTTTTATTGATTTTCATTTTAGAATAGCAAAGGAAAATTTTTTTCCAGCTGATCCTTTAAATACACCTTTACATATTAAACCTGAATGATACTTTTTATATTTGCTTACGCAATTTTACGATCTGTACCAA
+
00/532*)(&%'((()01242233221112233543322343211113332233476687574433333233344444333446985544+(((((,)''')/--.-,.266653200/002:.-,,,22454444444451---+,--.21113322222331////08;;<//.--*.0001,-*)))&())*1*2321225885432100002344444444323222232234354435454411234445554////./-,,,,,+*+,.456604332344343344/(4222243334565433456510001466688899*5322233331000012359866555655432222333557:965533333897777:;33210222345767879999:7665114443332357666321001.---666644543223344444333341...755/1001753////046794.--,,*((((44
@38ca8cd4-c1da-4c18-a72e-13ac98bc2516 runid=3ffb29643267db9bb8aae685166434a5232ac074 sampleid=1_launch read=70292 ch=419 start_time=2024-11-11T05:05:59Z model_version_id=dna_r10.4.1_e8.2_5khz_400bps_sup@v4.2.0 barcode=barcode05
TGGTACAGATCGTAAAATTACGTAAGCAAATATAAAGTATCATTCAGGTTTAATATGTAAAGGTGTATTTAAAGGATCAGCTGGAAAAAAATTTTCCTTTGCTATTCTAAAATGAAAATCAATAAAAAATGATAATATTAAGCAATAAAATATTACTATTAATATTAAAGAAATTAAATCTTTAAATATAAATCTTTTATTAAAATAGATTTTATCTTTTCTTGAATTTAATCCTATTTGGTTAGATGAGCCTTTTTCATGAAGAATCAGTAGAATGAATTATTGATATAGCTAAAATTTTTAAAGGTATTAAAAAATGTTGAAGAAAAAATCGATTTAATGTAGGATTATCAACGGAAAATCTTCCTCAAACTCAAAAAACAATTTTTTTCCCTAAAAATGGAGTTGAAGATAAAATATTAGTAATAACTGTTGCTCCCAAAAAGATATTTGTCCTCAAGGTAAAACATACCCAATAAAAGCGGATCCTATAATTA
+
JIH{OGKQK{DDGB::39:88777???@HFFJKJKKO{PLNKVHKG{{HMPI{HHH{JEEEDKH{J{{INJKMILJPJJFEHJ<:;=GJ{{{G[LHHEEEDDK{J{{IKIJIOJGQOQLIKKFKMJS{{{GRMHH{L{SIG{OJKGKH{P{TJ{KGIG{J{G{J{JHKFCFBB>?AEEFGFFDBHWDKOD??ACBABGBIMA@<20><:;;;>7{GKFGLDG{GIJ{HHIKTL{HE{GA>?ECABAAA>A@>=98><5443343000,------222<FEHMMZWJNJ{LJMHJHJN{KK{KMILJIJIPHELGKHIK?E766667GFHM{{GEIEM{N{{{FGMJTHKOb{LH{HMFLLKGL{{TMI222118999II{K{{SGKHJ{{KNOE<GJGCCCBCEGFGFHUI{{KNL{GKR{GMLWJOHFHKIHJR{KHEB3JHHIFG{GPGMJHKN{J{{G{HMIH{RJKJGIFACIHNFHFHEHCBEFHKMGGHOG
@ea320bc9-ed8f-493b-9a73-189cbf3c88eb runid=3ffb29643267db9bb8aae685166434a5232ac074 sampleid=1_launch read=53435 ch=447 start_time=2024-11-11T05:06:09Z model_version_id=dna_r10.4.1_e8.2_5khz_400bps_sup@v4.2.0 barcode=barcode05
TGGTACAGATGGTAAAAATGCGTAAGCAAATATAAAGTATCATTCAGGTTTAATATGTAAAGGTGTATTTATAAAAGGATCAGCTGGAAAAAAATTTTCCTTTGCTACTTATTAAAATGAAAATCAATAAAAAATGATAATATTAAGCAATAAAATATTACTATTAATATTAAAGAAATTAAATCTTTAAATATAAATCTTTTATTAAAATAGATTTTATCTTTTCTTGAATTTAATCCTATTTGGTTAGATGAGCCTTTTTCATGAAGAATAGATAAATGAATTATTGATATAGCTAAAATTATTAAAGGTATTAAAAAATGTAAAGAAAAAAATCGATTTAATGTAGGATTATCAACAGAAAATGTTATTAATTAAAAAACAATTTTTTTCCCTAAAAATGGAATTGAAGATAAAATATTAGTAATAACTGTTGCTCCCCCAAAAAGATATTTGTCCTCAAGGTAAAACATACCCAATAAAAGCGGATCCTATAATTA
+
FAAABCEGCC***))-*&)&&&67:;EFHGIHMJR{HGFEGKHKCCECBIIITHEFEFEEEEGHHGMIPJB:&%%%(,1111455=??@{HXGIA@@>786654341*)&%%(*+.028=BKTJGFKKK{IIIIEHFK:9977756::?BCEDGHJGHIHFGGGMKMFGELFLJFFOO{{HLJTGFQIGHIKII???GEDCGEBELDDFEGCABAAABABBBCDLBMLILFUMJGHGGIK@>>==>DFD><<:;>??CBEIGDEKDDBBBBBAAABBCEDCCDCCDCGEEEDBB@@BABDGFGGCEECC?@>>>??==?AJC?>::;@CC@HHGIGB;:::;EEG/,,,,,0001*((('('((*+(('&&'&&&*++.4EEA@?@@CFI{MIGE;ABABCA88888:99:=>==>@@A@??99999:;<<=>?@?>>////<:<;;?>>>?>?@@?A@@@>====?BA@@>=<<<=>?=====>:5444489:;:99::
@95796e89-e5f4-499c-b20c-f0f83fa50d55 runid=3ffb29643267db9bb8aae685166434a5232ac074 sampleid=1_launch read=13966 ch=348 start_time=2024-11-11T05:06:05Z model_version_id=dna_r10.4.1_e8.2_5khz_400bps_sup@v4.2.0 barcode=barcode05
AATTCTGCAAGAATACACTTATTGGGTATGTTTTACCTTGAGGACAAATATCTTGGGGAGCAACAGTTATTACTAATATTTTATATTTCTCAATTCCATTTTTAGGGAAAAAAATTGTTTTTTGGTTGAGAAAGTATCCATTAGATAATCCTACATTAAATCGATTTTTTTCTTTACATTTTTTAATACCTTTAATAATTTTAGCTATATCAATAATTAATTATCTCTCATGAAAAAGGCTAATCAAATAGCAATTTAATTTCAAAGATAAAATCTATTTTAATAAAAGATTTATATTTAAAGATTTAATTTCTTTAATATTAATAGTAATATTTTATTGCTTAATATTATCATTTTTTATTGATTTTCATTTTAGAATAGCAAAGGAAAATTTTTTTCCAGCTGATCCTTTAAATACACCTTTACATATTAAACCTGAATGATACTTTATATTTGCTTACGCAATTTTACGATCTGTACCAA
+
AC<<++''&&&&&&&&'''/035445888533*)()'((&&')+4)((()1+))''=@B@@@@@BCDDBBBCA@A@@CCD<88:((((&'%%%39?BCBGDHHB<<:7?DDGKNJGDCHEEHA('''(-**++,,+++*)))(('')2856667AFDEBBA?>?@@BL{{{>0/.'/44446>CCEDA@@@AFKIGBAAABHFIEDBB55-,***+,/%%'''(()))%%%%%&'0/1.&%'%%$$$%&&%%$$%&(%%'''%%%%%-0/0224443336632334B@?A?@AA??>>?@C?=>==735?@@?AA>68<:;:(((('''99::;@A@A@??@=<;;:;;<;===>@BHEB?>>>>@@CB>=>>@A=<<:988889:=<=><>?>>>>A@A<999667...-,+//0;A;:988?:A;::9:>>=<=<::9989:;;>>???==<=<===<955556<=?>91000169;::::
@3aa4cf6d-d56b-412e-ab89-fb6dcfd7738a runid=3ffb29643267db9bb8aae685166434a5232ac074 sampleid=1_launch read=205755 ch=144 start_time=2024-11-11T05:06:10Z model_version_id=dna_r10.4.1_e8.2_5khz_400bps_sup@v4.2.0 barcode=barcode05
TGGTACAGATCGTAAAATTGCGTAAGCAAATATAAAGTATCATTCAGGTTTAATATGTAAAGGTGTATTTAAAGGATCAGCTGGAAAAAAATTTTCCTTTGCTATTCTAAAATGAAAATCAATAAAAAATGATAATATTAAGCAATAAAATATTACTATTAATATTAAAGAAATTAAATCTTTAAATATAAATCTTTTATTAAAATAGATCTTATCTTTTCTTGAATTTAATCCTATTTGGTTAGATGAGCCTTTTCATGAAGAATAGATAAATGAATTATTGATATAGCTAAAATTATTAAAGGTATTAAAAAATGTAAAGAAAAAAATCGATTTAATGTAGGATTATCAACGGAAAATCTTCCTCAAACTCAAAAAACAATTTTTTTCCCTAAAAATGGAATTGAAGATAAAATATTAGTAATAACTGTTGCTCCCCAAAAAGATATTTGTCCTCAAGGTAAAACATACCCAATAAAAGCGGATCCTATAATTA
+
21122123321,,,,/44431----.4556442233233233334554333242211111112121233456743110121330/027767...//866807654445667884433454443333456644221123344455666778765555554444433343433333753321234588543222233469755434443111013344456<<995422142332224457665642220/0-+''**',4443222222222255555556665444344456555553444352311135566776434333555677874////087654443455444330----/9978433325554666553443344588:98887322267653332322221222446423321111132232322344575765532232445455454443233456543334674433342..../555221001
@3827d77a-e465-4696-8d2f-5311c1a9f065 runid=3ffb29643267db9bb8aae685166434a5232ac074 sampleid=1_launch read=36676 ch=260 start_time=2024-11-11T05:06:09Z model_version_id=dna_r10.4.1_e8.2_5khz_400bps_sup@v4.2.0 barcode=barcode05
TGGTACAGATCGTAAAATTGCGTAAGCAAATATAAAGTATCATTCAGGTTTAATATGTAAAGGTGTATTTAAAGGATCAGCTGGAAAAAAATTTTCCTTTGCTATTCTAAAATGAAAATCAATAAAAAATGATAATATTAAGCAATAAAATATTACTATTAATATTAAAGAAATTAAATCTTTAAATATAAATCTTTTATTAAAATAGATTTTATCTTTTCTTGAATTTAATCCTATTTGGTTAGATGAGCCTTTTTCATGAAGAATAGATAAATGAATTATTGATATAGCTAAAATTATTAAAGGTATTAAAAAGTGTAAAGAAAAAAATCGATTTAATGTAGGATTATCAACGGAAAATCTTCCTCAAACTCAAAAATCAATTTTTTTCCCTAAAAATGGAATTGAAGATAAAATATTAGTAATAACTGTTGCTCCCCAAAAAGATATTTGTCCTCAAGGTAAAACATACCCAATAAAAGCGGATCCTATAATTA
+
;444=CHGEGDCCECFFNHDCAAAAADBADFEEGEFHGKHFIQKGHEDDGGGIIHJHG???GNIHVJFILHIUE?;4322279>?EG{M{NWJMEIKDEDDFFHGMJLIIIJHFIJH{LGRIJHFGHIFKENKGCNHEEEFFHEGDEHHGJICFCFEHEJHGGIDDFEJGGFH{UBDJ=;;33224DGXCCDEJEIFFIEIFFEJFHFDDEG{K{EG@>H:;:67A>>?CF{JEKHDIFHG{KAAAB>==>==;ABCBCECEDCDEED????AIKFEEDDGHGGDEDDBBDDEFJHFMJFEIEDBDCEEGBBDEHEDBCCCFEMEHIFFGF>9999;EGHFCA@A@BBADDAA=::::<DF<<<<<DDDGEHDCFCDFHDEGCBCEEGFEEE@5CCCCBA@?????>>>===>>@BCCD>;;;==<<>>?@====>@@ABACCBDA?>>>?@?@@???>>===?@=<;::;;<<;<;;;;=>?::444444668778
@4771f554-ca4e-4bf1-b9e3-c121b3d378e3 runid=3ffb29643267db9bb8aae685166434a5232ac074 sampleid=1_launch read=23493 ch=511 start_time=2024-11-11T05:06:16Z model_version_id=dna_r10.4.1_e8.2_5khz_400bps_sup@v4.2.0 barcode=barcode05
TGGTACAGATCGTAAAAATGCATAAGCAAATATAAAAGTGTCATTCAGGTTTAATATGTAAAGGTGTATTTAAAGGATCAGCTGGAAAAAAATTTTCCTTTGCTATTCTAAAATGAAAATCAATAAAAAATGATAATATTAAGCAATAAAATATTACTATTAATATTAAAGAAATTAAATCTTTAAATATAAATCTTTTATTAAAATAGATTTTATCTTTTCTTGAATTTAATCCTATTTGGTTAGATGAGCCTTTTTCATGAAGAATAGATAAATGAATTATTGATATAGCTAAAATTATTAAAGGTATTAAAAAATGTAAAGAAAAAAATCGATTTAATGTAGGATTATCAACGGAAAATCTTCCTCAAACTCAAAAAACAATTTTTTTCCCTAAAAATGGAATTGAAGATAAAATATTAGTAATAACTGTTGCTCCCCAAAAAGATATTTGTCCTCAAGGTAAAACATACCCAATAAAAGCGGATCCTATAATTA
+
OFDEDEFD?=0..../1/.((&&')*./11::841.))*)))*+,,,566?CHIFDDBACDEFIFI{J{GGFGI{JHKKFDFGDCHGFF{{{GGF<DE==J;<POKHHFKGGG[DFMEFJ00000GDGLFKEDCDCCDDDEFFHCDDDCGEDEDIC30001?@BGEEEMFEDFEDHG{FEFFFJDHPKJFFCCBFEKI{JLMGDGGFEBCDDFIL{=>>>HEEF>>JFFFDDDDDEHFFIFFLLGGDEBBBEA@=?HIEDDEBCAA@AABAAAAAABDCDCGCFDFCB@@@@BBBEHIGD>>>>>CDAABBBCCBDBB?>?>?BCCFEFGGHB>>>>@GDCB@>>>>?@@B54444>??ADGDBCDBCDCEEBBB@???@@>>>>BGFI{IMFG@@BBAA@?????@???>====>@A?>=<:9999:;<=>;<<<<988538@?BA?>>>?@@@@@??==<;;<=>>?44446>8?===<<=;8776699::::9:;
@fa965e64-6af9-4b64-9df6-a681e8d4b3ea runid=3ffb29643267db9bb8aae685166434a5232ac074 sampleid=1_launch read=57730 ch=314 start_time=2024-11-11T05:06:19Z model_version_id=dna_r10.4.1_e8.2_5khz_400bps_sup@v4.2.0 barcode=barcode05
TCGTACAGTAAAATTCCGTAAGCAAATATAAAGTATCATTCAGGTTTAATATGTAAAGGTGTATTTAAAGGATCAGCTGGAAAAAAATTTCCTTTGCTATTCTAAAATGAAAATCAATAAAAAATGATAATATTAAGCAATAAAACATTACTATTAATATTAAAGAAATTAAATCTTTAAATATAAATCTTTTATTAAAATAGATTTTATCTTTTCTTGAATTTAATCCTATTTGGTTAGATGAGCCTTTTTCATGAAGAATAGATAAATGAATTATTGATATAGCTAAAATTATTAAAGGTATTAAAAAATGTAAAGAAAAAAATCGATTTAATGTAGGATTATCAACGGAAATCTTCCTCAAACTCAAAAAACAATTTTTTTCCCTAAAAATGGAATTGAAGATAAAATATTAGTAATAACTGTTGCTCCCCAAAAAGATATTTGTCCTCAAGGTAAAACATACCCAATAAAAGCGGATA
+
?51101''&&%%%&+(,3336FHJEL{LGLNIIKP{KHGHGHDEGKILMIJ{LHIHHHMKLKIIN{NLLM{QJKGKN{IGL{QHKSIOGB97/,-+3LMIM{FJ{INIHF{IJMMQ{LIIIQ{{PN{MGDHEGJ>22212233343?EE<<BEDFIGCEJGDEEE^MM{P{PK{IJHUAACBB>;9<*,****AEFEB;73EB@ABH{A{?GA>T::98=>?>EJMTJN{N{JMFFKFJIXK{NFKI{RMIHFE{ABB>@@MK{UVW{GJKQF{HWMGLLIH{JHHNJJLQJ{MRKJNKKK{IIJFED@LJFEG@@@AC6:<FHJH;989;=AAFCDI{LJONMMM{JLHSIMS{N{JL{MHKLKKMJGEGH{KGL{K{{JL{{LGD3G{M{{{I{HJREJKKUPKL{LL{JGRKKMKFKG{G{KJOMO{IHH{BGEE{KQYOIM{I{KIJM{IK{IJ{J{KKIEG{IP{HGIR{I{IFKFF
@67ed4705-0d54-4b79-98d7-2a1ecccd8e60 runid=3ffb29643267db9bb8aae685166434a5232ac074 sampleid=1_launch read=31340 ch=236 start_time=2024-11-11T05:06:21Z model_version_id=dna_r10.4.1_e8.2_5khz_400bps_sup@v4.2.0 barcode=barcode05
GTACAGATCGTAAAATTGCGTAAGCAAATATAAAGTATCATTCAGGTTTAATATGTAAAGGTGTATTTAAAGGATCAGCTGGAAAAAAATTTTCCTTTGCTATTCTAAAATGAAAATCAATAAAAAATGATAATATTAAGCAATAAAATATTACTATTAATATTAAAGAAATTAAATCTTTAAATATAAATCTTTTATTAAAATAGATTTTATCTTTTCTTGAATTTAATCCTATTTGGTTAGATGAGCCTTTTTCATGAAGAATAGATAAATGAATTATTGATATAGCTAAAATTATTAAAGGTATTAAAAAATGTAAAGAAAAAAATCGATTTAATGTAGGATTATCAACGGAAAATCTTCCTCAAACTCAAAAAACAATTTTTTTCCCTAAAAATGGAATTGAAGATAAAATATTAGTAATAACTGTTGCTCCCCAAAAAGATATTTGTCCTCAAGGTAAAACATACCCAATAAAAGCGGATCCTATAATTA
+
QKJHN{{L]JLK{{L{cKGPKHGLIHMHIK{HJNKHITIMHIO{L{{L{KNKLLJOJ{{LNOOJK{LJM{NM{L{LJ{M{JLIJGH{{{{FF:?@??D:HHL{{HII{N{KJJHKM{QH{{{HHKS{{OKGUNPLHKJIJHHOMG{IKFQ{GIG{HM{I{IIRILGLMX{N{LHLJ{KKN{K{{IINP{{MN{KS{OK{LHHIJIHGJ{NQ{THGIGGGJGDGJHI{TN{IL{MM{KL{{GKGK{DDDDFJHGJPMI{GPJ{HO{ILK{ELJMJHIIIL{MLI{KJLHLGKLJK{{L{{RHNGNLUI{KGMK{{KJILJHJJBFIK{{OKNGIF{U{NKKHHGKJKIMKJJIHIGZ{{{M{LK{HJLIHGSHLKK{IO{HEHIIL{{{KLMNK{O{{M{FJEGIIJKIJYGHGIGRHOHKFMKIFI@@>A@F?=877-(BJISLGHJGMGHMPKLILMIEKKIXOHKGK{IFCDPTIQDAHBAAAADDFJDEEGF
@a1d57e28-c51d-43f8-a15c-20704c0fdd0b runid=3ffb29643267db9bb8aae685166434a5232ac074 sampleid=1_launch read=29233 ch=158 start_time=2024-11-11T05:06:14Z model_version_id=dna_r10.4.1_e8.2_5khz_400bps_sup@v4.2.0 barcode=barcode05
TGGTACAGATCGTAAAATTGCGTAAGCAAATATAAAGTATCATTCAGGTTTAATATGTAAAGGTGTATTTAAAGGATCAGCTGGAAAAAAGTTTTCCTTTGCTATTCTAAAATGAAAATCAATAAAAAATGATAATATTAAGCAATAAAATATTACTGTTAATATTAAAGAAATTAAATCTTTAAATATAAATCTTTTATTAAAATAGATTTTATCTTTTTCTTGAATTTAATCCTATTTGGTTAGATGAGCCTTTTTCATGAAGAATAGATAAATGAATTATTGATATAGCTAAAATTATTAAAGGTATTAAAAAATGTAAAGAAAAAAATCGATTTAATGTAGGATTATCAACGGAAAATCTTCCTCAAACTCAAAAAACAATTTTTTTCCCTAAAAATGGAATTGAAGATAAAATATTAGTAATAACTGTTGCTCCCAAAAAGATATTTGTCCTCAAGGTAAAACATACCCAATAAAAGCGGATCCTATAATTA
+
{HKFKNL{{QNVGKO{OKKKKGKIOKHKHKIJHVKIHOSJILN{K{JKHT{K{{LKLHJJKRJMLKH{{{I{MI{QIC=;;;;A@?BKIKJD{GLJ{GHKLKFQ{POIN{LJGI{IJKHHQ{{ILJO{{{IOII{{J{LHIJLL{KI{LRJLHOJ{KLURKR{MKLIFJFNGOK{VUPG{KH{I{HJHKEEFIMJNO{K{JLM{{{L{DB:7IEHFF@BHBBDC@BNGDGG{GXJ{KKGECCCC>;::;<EGI{JKJVV{GJPNIL{{{...>BCD>@?@?ILFJHQ{KGLM{KJMMJ{MFFEGEK{JK{{P{I{K{IMGEHJFNK{IG{{{FFDEHIHJFJFADD@@@@???@DJEEGJ{O{{{JLIACEC?@B?@@A{JUGIKIII{{{{GF@KWOLL{PHL{MFJMGGGFFF{{NX{LHMH{JHOH{{ILJH{LDDE8IJGKJQG{JPE??ABABCCJJFLHGI{{{G{HQ@CIVFQ{GIDECAABDKFFFFGE
@7fc3c987-c1db-4b9c-a79b-7323b1e84b3f runid=3ffb29643267db9bb8aae685166434a5232ac074 sampleid=1_launch read=26235 ch=17 start_time=2024-11-11T05:06:20Z model_version_id=dna_r10.4.1_e8.2_5khz_400bps_sup@v4.2.0 barcode=barcode05
AATTATAGGATCCGCTTTTATTGGGTATGTTTTACCTTGAGGACAAATATCTTTTTGGGGAGCAACAGTTATTACTAATATTTTATCTTCAATTCCATTTTTAGGGAAAAAAATTGTTTTTTGAGTTGAGGAAGATTTTCCGTTGATAATCCTACATTAAATCGATTTTTTTCTTTACATTTTTTAATACCTTTAATAATTTTAGCTATATCAATAATTCATTTATCTATTCTTCATGAAAAAGGCTCATCTAACCAAATAGGATTAAATTCAAGAAAAGATAAAATCTATTTTAATAAAAGATTTATATTTAAAGATTTAATTTCTTTAATATTAATAGTAATATTTTATTGCTAATATTATCATTTTTTATTGATTTTCATTTTAGAATAGCAAAGGAAAATTTTTTTCCAGCTGATCCTTTAAATACACCTTTACATATTAAACCTGAATGATACTTTATATTTGCTTACGCAATTTTACGATCTGTACCAA
+
=<:97667699977788;?=::999;;;;:;<<<==66111135-+**+++,+,,-.4<;<987766667789988978888<?>;::::875568:;==AD;:99:=>??>=<<<<===CC<<<97((999;<<;;;==7333359854455887776687533346=?ACD>=<34:::;=B?>:876668<:<:8667:<<;:9987777787455569:;::7766667897776677877667788889:;;;<::9788889879888987777665679:89999:;;966657766789876677:96566689779:<==;:8766667754434567<<8<=<:;...4344458789;>=;9987787<<::::<=87754555677988:7;==>>>?>>:99:98888:<><=<:9888555:4889888778667778888999::::<:8899;:986223348:;:611112:::9997
@e6a71413-c736-442f-adab-1ce6701dc8e9 runid=3ffb29643267db9bb8aae685166434a5232ac074 sampleid=1_launch read=23983 ch=422 start_time=2024-11-11T05:06:32Z model_version_id=dna_r10.4.1_e8.2_5khz_400bps_sup@v4.2.0 barcode=barcode05
AATTATAGGATCCACTTTCTCGGGTATGTTTTACCTTGAGGACAAATATCTTTTTGGGGAGCAACAGTTATTACTAATATTTTATCTTCAATTCCATTTTTAGGGAAAAAAATTGTTTTTTGAGTTTGAGGAAGATTTTCCGTTGATAATCCTACATTAAATCGATTTTTTTCTTTACATTTTTTAATACCTTTAATAATTTTAGCTATATCAATAATTCATTTATCTATTCTTCATGAAAAAGGCTCATCTAACCAAATAGGATTAAATTCAAGAAAAGATAAAATCTATTTTAATAAAAGATTTATATTTAAAGATTTAATTTCTTTAATATTAATAGTAATATTTTATTGCTTAATATTATCATTTTTTATTGATTTACATTTTAGAATAGCAAAGGAAAATTTTTTTCCAGCTGATCCTTTAAATACACCTTTACATATTAAACCTGAATGATACTTTATATTTGCTTACGCAATTTTACGATCTGTACCAA
+
A?@M??80+''''&&'+/+/*((((455>=???F?C=..889I=<;:;MKACDOKDFEEK{{{{PRJJKQ{{LJJ{{GP{Q{{J{L{K{LLHLQ{{=BEJH???403EEK{{KJHFLPJ{{EDBCD857TM{RKJNOOO{{DEDJKJ_IUMLJ{{K{M{{{K@>>>@CAS{{?>@.*+AA?CEH{{{M]{UJP{O{KH{GL{QPQ{K{NV{JHJ{{{H{{ILGA;A@@BADN{{MMIHOLI{{{{JJP{NJI{{N{{{Y{LMK{{MMLQLOLG{{IHKJ{{{GKTMJ{{L{{{{{KNJ{{N{LN{KNP{{T{I{{{{{K{M{{{{ML{{L{OML{PJ{I{IH{H{{E=D=H{=<<<<EK{{KDDAABEFM{{J{LMTSNJ{PL{IKKQSIGGFFDFJ{{ITJRIHTNJ{{Q{FEEF{IF{K{{MJM{{K{SHFB:8>6;FGKJMKIMJ{QIGFDECFG88888KTOM{J{MLKHFHNHGL{{{OEDDEFHJMGLXH
@dcdc7fae-d869-48fe-9141-3570c99f703a runid=3ffb29643267db9bb8aae685166434a5232ac074 sampleid=1_launch read=148479 ch=239 start_time=2024-11-11T05:06:32Z model_version_id=dna_r10.4.1_e8.2_5khz_400bps_sup@v4.2.0 barcode=barcode05
TGGTACAGATCGTAAAATTGCGTAAGCAAATATAAAGTATCATTCAGGTTTAATATGTAAAGGTGTATTTAAAGGATCAGCTGGAAAAAAATTTTCCTTTGCTATTCTAAAATGAAAATCAATAAAAAATGATAATATTAAGCAATAAAATATTACTATTAATATTAAAGAAATTAAATCTTTAAATATAAATCTTTTATTAAAATAGATTTTATCTTTTCTTGAATTTAATCCTATTTGGTTAGATGAGCCTTTTTCATGAAGAATAGATAAATGAATTATTGATATAGCTAAAATTATTAAAGGTATTAAAAAATGTAAAGAAAAAAATCGATTTAATGTAGGATTATCAACGGAAAATCTTCCTCAAACTCAAAAAACAATTTTTTTCCCTAAAAATGGAATTGAAGATAAAATATTAGTAATAACTGTTGCTCCCCAAAAAGATATTTGTCCTCAAGGTAAAACATACCCAATAAAAGCGGATCCTATAATTA
+
94599:J{JEENFGF{EMIFHFHFCDDBCFDHFE{IGIG{{MHD==<<<EPK{QGDEDCGHFIGJHHH{IFLMKIKHHGJKKIIFDFHHFGDB?=:65571@JIGMKFGF{KFHGFEKJDBCBAD>HG{FCCCCFHIGIDEEECDBBCFDCCCCD?????DGFEEICCCDEDGEJHFGEDCCDAIHECDBACEFDIK{JMEHCDCBC@@AACHHKL{JGKHJF=>EQLLLOHEFDGGGIENO{ICAA@?AAACAQSILEDBCCBDDFCDCC@?@AACDEGFFGGCBCB@CCCEHFFFKEGECCEACBCCFEEGEEOECDBBCEDFEJIGJOC:::::EEDFA@AAAEIDDFA@@====@IGBA10001CEIKCDCCDBECCBAADINU{MHHG<D{EDEFA>>?>?A@@?>>>>?EA>=<==<<<==??AAADB?>>??IFDDED@>>>=@AABBBBBAABBCAABBHDBA@@AAA??=>>>=87767:;<<;:::;
@9c7199c0-01af-4cc5-ae5b-ae3e2a373f83 runid=3ffb29643267db9bb8aae685166434a5232ac074 sampleid=1_launch read=22629 ch=237 start_time=2024-11-11T05:06:28Z model_version_id=dna_r10.4.1_e8.2_5khz_400bps_sup@v4.2.0 barcode=barcode05
AATTATAGGATCCGCTTACTGGGTATGTTTTACCTTGAGGACAAATATCTTTTCGGGGAGCAACAGTTATTACTAATATTTTATCTTCAACTGCAACTTTCGGGAAAAAAATTATTTTAAGTTAGAGATTTTTCCGTTGATAATCCTACATTAAATCGATTTTTTCTTTACATTTTTTAATACCTTTAATAATTTTAGCTATATCAATAATTCATTTATTCTTCATGAAAAAGGCTCATCTAACCAAATAGGATTAGGTTCAAAGATAAAAATATCTTAATAAAAGATTTATATTTAAAGATTTAATTTCTTTAATATTAATAGTAATATTTTATTGCTTAATATTATCATTTTTTATTGATTTTCATTTTAGAATAGCAAAGGAAAATTTTTTTCCAGCTGATCCTTTAAATACACTTACATATTAAACCTGAATGATACTTTATATTTGCTTACGCAATTTTAGATATCTACCAA
+
6556665448BAB872.)),,-.4DIFEH{N{{{FG?@@EEIISMEHIGHFF:22223GJHEFCFHH{@DC>=>>>@{{RE@..-,-*++&%%%$$$$$$$***)/112110*&%%%&(+*)*%%&%&&)**973,,@BFIXFIK{KH{KJUJ{{{8777@AHEL4,+*'-<DD>.*FFEEFGHLI{GJPDBCEDEDGBBCB20.//0:::9'')(('(,.10///16?FF{LEBB<<<;:==>E:9:76.-***,+(((()(&%+.((()7:--,....>>???GJENGH{FECA4445@EE8//DJKFEGC?BF66523411111257879::;;;ABBC{CDC@@CCEFNIJFFIFH{{K{FEFFG{E9888@@@@=>?ACCDDDEJEDEDF??2,,,(((/.--+*,//11..--,0/0002348>??>@?=<<<==???=C@@AC@>>>;<>=740022/,++(('''()++
@e0ab541f-ac6a-49f8-b74c-62ac7ee1e918 runid=3ffb29643267db9bb8aae685166434a5232ac074 sampleid=1_launch read=31354 ch=236 start_time=2024-11-11T05:06:31Z model_version_id=dna_r10.4.1_e8.2_5khz_400bps_sup@v4.2.0 barcode=barcode05
AATTATAGGATCCGCTTTTATTGGGTATGTTTTACCTTGAGGACAAATATCTTTGGGGAGCAACAGTTATTACTAATATTTTATCTTCAATTCCATTTTTAGGGAAAAAAATTGTTTTTTGAGTTTGAGGAAGATTTTCCGTTGATAATCCTACATTAAATCGATTTTTTTCTTTTACATTTTTTAATACCTTTAATAATTTTAGCTATATCAATAATTCATTTATCTATTCTTCATGAAAAAGGCTCATCTAACCAAATAGGATTAAATTCAAGAAAAGATAAAATCTATTTTAATAAAAGATTTATATTTAAAGATTTAATTTCTTTAATATTAATAGTAATATTTTATTGCTTAATATTATCATTTTTTATTGATTTTCATTTTAGAATAGCAAAGGAAAATTTTTTTCCAGCTGATCCTTTAAATACACCTTTACATATTAAACCTGAATGATACTTTATATTTGCTTACGCAATTTTACGATCTGTACCAA
+
HIHGFEAAACJIDDEGIHKF{HHLGHHSFIH>85555630././4444;80-*,'9?@NEIHGGEHGFFIKKPHFGDEEGI{S{JIFEAAEFFKFCLIOKAA@:/899C?=<9778:;AB00012A<=EFGEECBCC>:@105))57?66C{FDG{FMGDDBBBCCGMI{{@?:<,(:88869?JEDB=<8731/BDCEKEFJLKDECB@??BBCB@@@@@DDEHEFHFCDGJG;;:::=AADABBCBBABBBAAAAACCEDBHHD@?><<,)((((CCAA@@@CBDAA@??BCAE@?>????@@BDF=<;9/,+(((((**=@BADCEAAB@@@@@A@?>>>>?BCFGDGDA@@@AAB?????@@AAAEIIEBBB@@AAFEDFFKE<<;;?>===>??@AACACCGWJ{{GI>>>?<::::<@BBDB@====<44@44?=<;;;<<;;;;;<;;:::;<=>==<<<<=>>==:77778=?@@=87878=<=<==<
@d6f2616c-9c65-4466-baa0-53ca0dfaffbb runid=3ffb29643267db9bb8aae685166434a5232ac074 sampleid=1_launch read=29244 ch=158 start_time=2024-11-11T05:06:31Z model_version_id=dna_r10.4.1_e8.2_5khz_400bps_sup@v4.2.0 barcode=barcode05
AATTATAGGATCCGCTTTTATTGGGTATGTTTTACCTTGAGGACAAATATCTTTTTGGGGAGCAACAGTTATTACTAATATTTTATCTTCAATTCCATTTTTAGGGAAAAAAATTGTTTTTTGAGTTTGAGGAAGATTTTCCGTTGATAATCCTACATTAAATCGATTTTTTTCTTTACATTTTTTAATACCTTTAATAATTTTAGCTATATCAATAATTCATTTATCTATTCTTCATGAAAAAGGCTCATCTAACCAAATAGGATTAAATTCAAGAAAAGATAAAATCTATTTTAATAAAAGATTTATATTTAAAGATTTAATTTCTTTAATATTAATAGTAATATTTTATTGCTTAATATTATGATTTTTTATTGATTTTCATTTTAGAATAGCAAAGGAAAATTTTTTTCCAGCTGATCCTTTAAATACACCTTTACATATTAAACCTGAGTGATACTTTATATTTGCTTACGCAATTTTACGATCTGTACCAA
+
L{I{JTIFVQNI{{HJ_I{TI{{{WN{{JMPJ{HHEAABBCDIE==<<>{FI@?IIAADDRM{I{{HF{{KH{HG{H{{HWI{JK\{{I{N{{FNOJNIIKTHF{DIMKL{{{KK{{HQL{{DCBBCGECC??=>@CDBG?H>=?{{IJ{INK{KMJTIKS{{{QHKNH{I{JEEK;78GDFJDDPKHIJHIQRKLLNKHEEI{GJLHJ{HQHEKGHFLGEHEFIJ{RJK{{GFHHF{UMHIKK{M{FPJ{LIJTHMSGJMF{EG{JR{VGJKEDHIHHHIKIGEIJGIMLJHGKIHKGDHJGFIOGGNHFIKCJFKFDGGHJGG{{L{{K{GGGHFIFDEBCDFEOKH{LJHIML9556CDEDI,,,,-JFLFFGGOLHKHKL{IK{L{LMHEG{DF{EHHIGHGIKK{{{KNKFIGFJ{LD?@A?DEADGCCDCCKCGEAAABCDCDDDBBBA@@??>?@A<G@@@AACDEB?<=<<=@ACC@99889=?ABAA?
@1d64ec31-6619-49a3-a33d-1ced1445ebe6 runid=3ffb29643267db9bb8aae685166434a5232ac074 sampleid=1_launch read=13978 ch=348 start_time=2024-11-11T05:06:40Z model_version_id=dna_r10.4.1_e8.2_5khz_400bps_sup@v4.2.0 barcode=barcode05
AATTATAGGATCCACTTTATTGGGTATGTTACACTTGAGGACGATCTCTTTTGGGGAGCAACAGTTATTACTAATATTTTATCTTCAATTCCATTTTTAGGGAAAAAAATTGTTTTTTGAGTTGAGAAAGTATCCGTTGATAATCCTACATTAAATGAACTTTTGTTTACATTTTTTAATACCTTTAATAATTTTAGCTATATCAATAATTCATTTATCTATTCTTCGTGAAAAAGGCTCATCTAACCAAATAGGATTAAATTCAAGAAAAGATAAAATCTATTTTAATAAAAGATTTATATTTAAAGATTTAATTTCTTTAATATTAATAGTAATATTTTATTGCTTAATATTATCTTTTTTTATTGATTTTGATTTTAGATAGCAAAGGAAAATTTTTTTCCAGCTGATCCTTTAAATACACCCTTACATATTAAACCTGAATGATACTTTATATTTGCTTACGCAATTTTACGATCTGTACCAA
+
)22226111113521122&'(**/577722-,('''%''(()&''''(')*.-/12:::9989::::;;;:;:9::;;>B<=887**559:;:9:;>>5///1;ACDBCCC<<>9887/-+++)+)&&'&'&&&&&**+.:;;<76653111//1222211239522/+,;<<=:CB?=;;;:;<?>?==<<=@CA?>=;;::9:9:999:;<>>>==;;;;:<<=;222246:>=<;;;;:9:::=<==?=<:999::;;;==>=><<;<;:;;<=?@>>>>??@@=::99::99:;<=<:;;;=<999:;==<<><?@@?><;:::9::8777789:<@><<;:;;;::89999;<<>C?BA?=<;;<652((('',,,.-'&&&&(.555<?@ABACAA@@<:::99:::;?@>@><9888900:009:98889:99::;9988899:;<<<;99::;<:9522224;;<94////188999:8
@67ea07b5-0eb9-4d37-be39-14ddaeef0101 runid=3ffb29643267db9bb8aae685166434a5232ac074 sampleid=1_launch read=58028 ch=314 start_time=2024-11-11T05:06:52Z model_version_id=dna_r10.4.1_e8.2_5khz_400bps_sup@v4.2.0 barcode=barcode05
AATTATAGGATCCGCTTTTATTGGGTATGTTTTACCTTGAGGACAAATATCTTTTTGGGGAGCAACAGTTATTACTAATATTTTATCTTCAATTCCATTTTTAGGGAAAAAAATTGTTTTTTGAGTTTGAGGAAGATTTTCCGTTGATAATCCTACATTAAATCGATTTTTTTCTTTACATTTTTTAATACCTTTAATAATTTTAGCTATATCAATAATTCATTTATCTATTCCTCATGAAAAAGGCTCATCTAACCAAATAGGATTAAATTCAAGAAAAGATAAAATCTATTTTAATAAAAGATTTATATTTAAAGATTTAATTTCTTTAATATTAATAGTAATATTTTATTGCTTAATATTATCATTTTTTATTGATTTTCATTTTAGAATAGCAAAGGAAAATTTTTTTCCAGCTGATCCTTTAAATACACCTTTACATATTAAACCTGAATGATACTTTATATTTGCTTACGCAATTTTACGATCTGTACCAA
+
010002.+++/DFEGGIN{JGKDDHFGH{{PNKCC900++,-.-))(&&****3444BJH{SQL{HQLFJK{ISKG{{{O{{IL{{TMIC==>LK{GJFR{KHKQE@FHIIFFE<54:::CF88788>?HKSINSIPQ{KG{CBEKKEM{JI{JPJ{TILIQ{O{KHH{JM{{D@DC=HGIKG{K{I{{{LLJN{LU{{I{PFP{H{FIHK{{K{N{H{K{KRIK{N{GDA??:22DFJHHNP{HI{IL{JL{{J{OK{S{MIIHNUJCBAABP{KWMJ{{{OUKHILHJL{LN{LLILKJ{{NHMNJ{NN`HIH{{IPN{IKGK{GJM{:J{INLKHJMNHK{KM{LJ{P{MPJHJML{IHNKNIG{BGNBHH{MJOHGVJKOHMQLMIJJQIQ{K{IKGHI{{IHMKN{KJF@@KK{{{JJHI@=>C>=?;;;==KBENRJIIINMII{HDHGEDEEIFHFCMHEG{LLGFHFCBBCEH{HELBBABAFHHHHFI
@332fac31-d4f3-48b8-a43c-6867c2053664 runid=3ffb29643267db9bb8aae685166434a5232ac074 sampleid=1_launch read=34526 ch=462 start_time=2024-11-11T05:07:03Z model_version_id=dna_r10.4.1_e8.2_5khz_400bps_sup@v4.2.0 barcode=barcode05
AATTATAGGATACCGCTTTTATTGGGTATGTTTTACCTTGAGGACAAATATCTTTTTTGGGGAGCAACAGTTATTACTAATATTTTATCTTCAATTCCATTTTTAGGGAAAAAAATTGTTTTTTGAGTTTGAGGAAGATTTTCCGTTGATAATCCTACATTAAATCGATTTTTTTCTTTACATTTTTTAATACCTTTAATAATTTTAGCTATATCAATAATTCATTTATCTATTCTTCATGAAAAAGGCTCATCTAACCAAATAGGATTAAATTCAAGAAAAGATAAAATCTATTTTAATAAAAGATTTATATTTAAAGATTTAATTTCTTTAATATTAATAGTGATATTTTATTGCTTAATATTATCATTTTTTATTGATTTTCATTTTAGAATAGCAAAGGAAAATTTTTTTCCAGCTGATCCTTTAAATACACCTTTACATATTAAACCTGAATGATACTTTATATTTGCTTACGCAATTTTACGATCTGTACCAA
+
{GHNJEDE=CDDDDDFHKO{K`LM{{{OGHL{{{LH@@@:;GHKIDBEGGH??>>;:BA{GHJKGK{MP{{JH{JLLGPQ{J{OK{TKJNHIIHL{N{FMJHN{5455AG{{J{NUFBCFJJG{@?@@@KHLJMGJGIMHPGPNBBKT{XFNIQO{VNJIIL{LFITHLJXIJ{{IG@511ELG{G{{QSJQIK{KKPI{RMQN{{JRI{JGK{FKMGKIFHIDGIPF{KHHJIL{{IHFJGFI{I{MFFJGMI{KHN{K{{KKGGH{WJKF{ICFC@??DJHIIOGKHHL{CFBCEGPJN{FK{NHIMMMQOJ{NJGIJKLA>?GH{US{LILKIGKE{{HFKEGMGEQ{K{KJP{VJJ{JKGO{K{PPGG{{{K{{LN{FJECHMFHK{CGGFHDDJQ{IHIGJFMJKOU{{K{DFJHJIHFEH{OKMQJGJFF?99E9:EJIHFEGHEFDA@A@@DDDBDDDDHEDDEDFFGD@>>>?@EGIEB::::;@ACBBBA
@a4248d56-d74e-494b-a7f9-91248758dcfc runid=3ffb29643267db9bb8aae685166434a5232ac074 sampleid=1_launch read=24346 ch=456 start_time=2024-11-11T05:07:10Z model_version_id=dna_r10.4.1_e8.2_5khz_400bps_sup@v4.2.0 barcode=barcode05
TGGTACAGATCGTAAAATTGCGTAAGCAAATATAAAGTATCATTCAGGTTTAATATGTAAAGGTGTATTTAAAGGATCAGCTGGAAAAAAATTTTCCTTTGCTATTCTAAAATGAAAATCAATAAAAAATGATAATATTAAGCAATAAAATATTACTATTAATATTAAAGAAATTAAATCTTTAAATATAAATCTTTTATTAAAATAGATTTTATCTTTTCTTGAATTTAATCCTATTTGGTTAGATGAGCCTTTTTCATGAAGAATAGATAAATGAATTATTGATATAGCTAAAATTATTAAAGGTATTAAAAATGTAAAGAAAAAAATCGATTTAATGTAGGATTATCAACGGAAAATCTTCCTCAAACTCAAAAAACAATTTTTTCCCTAAAAATGGAATTGAAGATAAAATATTAGTAATAACTGTTGCTCCCCAAAAAGATATTTGTCCTCAAGGTAAAACATACCCAATAAAAGCGGATCCTATAATTA
+
H<=>?EHHEFDC@AHIJLIKKJHHINGI{ILI{FILM{QGIJM{LHKEIK{O{{KINL{L{JN{MPIK{{P{{OGH{GFMIIJIG{GHK{{ILGGDZHHOJMJK{KHE{{LHH{NI{JHOJG{D?EMLNYIGDLFFDEKHFFEIOIQE{{HI{IHCEEDFJGIRJLHGJIJIKH{JJL{JGK{LMNN{{FRHLJLHL{MJPIJOGFIFHGMJ{HGGKHLFGPG??FFIGJIGKITHFKSJHI{{EKLGFF{G{B><::HWDGE@@?>;<<=;AEGIGKJGHK{GNIKHFFH{GGQDFJEEDAAOFNFEEGHDHNI{HH@@AGEEM{N{{IHA@AAAJEGIE@CCCDIJGHNEECEDFI{M{{IIFHDHHGFKB@??@DDCCGIGKI{LGXI@HHFK{GEDCDDDBBB@@@@ACCJEGFCEFGEBB@@?>BCCCEBBBC?CFEKGCCDFDDEDFDDEEEBBBBDECDCBBCBCBFAA@AAC@99888;=??>>>>?
@68c61c20-321e-487b-83a4-da66648769e8 runid=3ffb29643267db9bb8aae685166434a5232ac074 sampleid=1_launch read=35711 ch=105 start_time=2024-11-11T05:06:53Z model_version_id=dna_r10.4.1_e8.2_5khz_400bps_sup@v4.2.0 barcode=barcode05
TGGTACAGATCGTAAAATTGCGTAAGCAAATATAAAGTATCATTCAGGTTTAATATGTAAAGGTGTATTTAAAGGATCAGCTGGAAAAAAATTTTCCTTTGCTATTCTAAAATGAAAATCAATAAAAATGATAATATTAAGCAATAAAATATTACTATTAATATTAAAGAAATTAAATCTTTAAATATAAATCTTTTATTAAAATAGATTTTATCTTTTCTTGAATTTAATCCTATTTGGTTAGATGAGCCTTTTTCATGAAGAATAGATAAATGAATTATTGATATAGCTAAAATTATTAAAGGTATTAAAAAATGTAAAGAAAAAAATCGATTTAATGTAGGATTATCAACGGAAAATCTTCCTCAAACTCAAAAAACAATTTTTTTCCCTAAAAATGGAATTGAAGATAAAATATTAGTAATAACTGTTGCTCCCCAAAAAGATATTTGTCCTCAAGGTAAAACATACCCAATAAAAGCGGATCCTATAATTA
+
PFDHEE{IHGGFIGFLGHILHJSHIFHDDEILIGISIILK<<<<<LGFGJOLPGFKFEEEFHHILK{{IKL{MINH{PQ{GHGKIF{JM{FD?AA:833?46\ITHGHIGGGKFIEEFOHDEEFGEHLIJIEG{ID>;569C9988<;:6F76666==>MKFOIG{K{DIDDDECGJ{GHKOT{{HFJFCEFHHJJ{K{GJKKFFG{HDEJKF{>=;9I?HD??@CCGEFHLJVHEHDCDGFEGECCCBCD{?FIHGFJFEEGFJHDABBAEFCAAABCKGFFEDB?>=>?AEFGGHGGFDCFCDCCCGEEIHFDC@A999ACFIHIFHH=76668FDDDAAAA@ABBC@A@>;<<<=DHCDCBAAABBFC@@@@@AAB@?@@BEFJ{WED@:;@@87767:;:;;;:::999:;<:999:9::::<<=<;<=<=;;<>8@???=<;;;<=>=>>>?<;;:;=>>>==;<===?@?=<<;;92222499:::8778
@cbeb1143-5284-4cbd-9c24-85dfcb44c952 runid=3ffb29643267db9bb8aae685166434a5232ac074 sampleid=1_launch read=26461 ch=429 start_time=2024-11-11T05:07:23Z model_version_id=dna_r10.4.1_e8.2_5khz_400bps_sup@v4.2.0 barcode=barcode05
AATTATAGGATCCGCTTTTATTGGGTATGTTTTACCTGAGGACGAATATCTTTTGGGGAGCAACAGTTATTACTAATCTTTTATCTTCAATTCCATTTTTAGGGAAAAAAATTGTTTTTTCCATTTAAGGAAGATTTCCGTTGATAATCCTACATTAAATCGATTTTTTACATTTTTTAATACCTTTAATAATTTTAGCTATATCAATAATTCATTTATCTATTCTCTCATGAAAGGGCTCATATAACCAAATAGGATTAAATTCAAGAAAAGATAAAATATATTAAATAAAAGATTTATATTTAAAGATTTAATTTCTTTAATATTAATCGTCAGTATTTTATTGCTTAATATTATCATTTTTATTGATTTTCATTTTAGAATAGCAAAGGAAAATTTTCTTCCAGCTGATCCTTTAAATACACCTTTTACATATTAAACCTGAATGATACTTTATATTTGCTTTACGCAATTTTACGATATACTGCGA
+
65556:@@@ACDF==??>=<<BAACDDDHFK{{8777*++++</....942221-67654210-/111.--+++++7.----2444422644.-+++-++*,--.25674434000008;0)&&&''))))231//1.333457FGGIFGGMJFHFCBCCG32222=71136::<:9@?ABACC?>=:DGA@@@@IOKVHGFDFDBBD@@@ABFCDGEL??==>10.,+,,/...'*9'(<=><;667?>@B@<;6664---,.22455::<:22+*+-,**('(''68;ABFDCCCECE?>>9147:;;;<DFGLEBDIGDFHCCB@<>*((%%'''2:BCDFN955444;9999;4444////.....7?1-????@8762/.05678;???;77632000,('''(9::EBHGGHPGJHD874221,)/6764455.-,+((*,,57335562:>=>621111145556688889322))))'''''
@710e260d-3d63-4d3a-8e6e-848e56ca7c6c runid=3ffb29643267db9bb8aae685166434a5232ac074 sampleid=1_launch read=18854 ch=474 start_time=2024-11-11T05:07:20Z model_version_id=dna_r10.4.1_e8.2_5khz_400bps_sup@v4.2.0 barcode=barcode05
TGGTACAGATCGTAAAATTGCGTAAGCAAATATAAAGTATCATTCAGGTTTAATATGTAAAGGTGTATTTAAAGGATCAGCTGGAAAAAAACTTTCCTTTGCTATTCTAAAATGAAAATCAATAAAAAATGATAATATTAAGCAATAAAATATTACTATTAATATTAAAGAAATTAAATCTTTAAATATAAATCTTTTATTAAAATAGATTTATCTTTTCTGAATTTAATCCTATTTGGTTAGATGAGCCTTTTTCATGAAGAATAGATAAATGAATTATTGATATAGCTAAAATTATTAAAGGTATTAAAAAATGTGAGAAGAGAAAATCAATTGAGTTGGGATTTTTATATGGAAAATCTTCCTCAAACTCAAAAAACAATTTTTTTCCCTAAAAATGGAATTGAAGATAAAATATTAGTAATAACTGTTGCTCCCCAAAAAGATATTTGTCCTCAAGGTAAAACATACCCAATAAAAGCGGATCCTATAATTA
+
78656555653--,,-231(((---.788:9:88765433334455755555854444455543322445667543334657877789:9933333;:9<8:9877777778965569993332388977554445444111225677888767766655555544324555659767645567;;97611146579;:98768877666893;:::9<;9--,,,2..55547764+,,,..0133555656=<<:98765543323344888787788966665666687788876666765444565779;:99*((')+)+)*((('''''%&%%%$$%'')('''(*&),,.9:<322226++**')&%%&(9764456;=?>>>>=7988;;;97776655555666678//.))*+++466665320/--./-5989654557876655/..,.8,,,,7:9641.,,/466521----.344532221
@d36ada62-b2ff-4146-93aa-15fb936d25ec runid=3ffb29643267db9bb8aae685166434a5232ac074 sampleid=1_launch read=1845 ch=415 start_time=2024-11-10T12:28:57Z model_version_id=dna_r10.4.1_e8.2_5khz_400bps_sup@v4.2.0 barcode=barcode05
AATTATAGGATCCGCTTTTATTGGGTATGTTTTACCTTGAGGACAAATATCTTTTTGGGGAGCAACAGTTATTACTAATATTTTATCTTCAATTCCATTTTTAGGGAAAAAAATTGTTTTTTGAGCTTGAGGAAGATTTTCCGTTGATAATCCTACATTAAATCGATTTTTTTCTTTACATTTTTTAATACCTTTAATAATTTTAGCTATATCAATAATTCATTTATCTATTCTTCATGAAAAAGGCTCATCTAACCAAATAGGATTAAATTCAAGAAAAGATAAAATCTATTTTAATAAAAGATTTATATTTAAAGATTTAATTTCTTTAATATTAATAGTAATATTTTATTGCTTAATATTATCATTTTTTATTGATTTTCATTTTAGAATAGCAAAGGAAAATTTTTTTCCAGCTGATCCTTTAAATACACCTTTACATATTAAACCTGAATGATACTTTATATTTGCTTACGCAATTTTACGATCTGTACCAA
+
G{QQKNII{{JS{KHQNJPJMLJOLKJJL{{{{GT>B=559:ADEGHEPHQIMHJLABBCIMHJUGJ{JPIMJMI{ILGJI{{JKINJOHIJ{L{IFQTK{{NKJ{ILMI{{{{{LLL{IU{;;;;:;;?ACBEJF{{H{HMEIGQL{NN{GJHHKM{{SIHIHGKDA>78EF9442,6EHFF{N{LK{HGM{{HV{PGJFGL{LKKNLH{H[L{PPKTJ?????J{{HLW{N{QIKERJPKJ{K{{I{JGGSPGH{JGM{JSIT{IFJJ{{M{{N{IWJKI{FPJ{JL{P{LHQLMKJMOKLSIP{RTTMJ{V{{MKGJIDG{{M{{QIIJ{INKHIHI{G{GMFMNR{N{H{IHGSKGFMFI{NOJB{NI{{?????H{{{V{{O{IHGRKJJKOKKP{IKIG{IF{{{NIMGGL{{{JJGLJJK{GKGJVGH{{KOJHFGTHJ{LI{{{FVHIIHKFIN{IJMEH{TIIFHFFHIIJI{{{FIOGFFFFMKJ{F
@97cd13de-d82d-4ecb-ac72-dd2243a15869 runid=3ffb29643267db9bb8aae685166434a5232ac074 sampleid=1_launch read=2237 ch=455 start_time=2024-11-10T12:28:53Z model_version_id=dna_r10.4.1_e8.2_5khz_400bps_sup@v4.2.0 barcode=barcode05
TGGTACAGATCGTAAAATTGCGTAAGCAAATATAAAGTATCATTCAGGTTTAATATGTAAAGGTGTATTTAAAGGATCAGCTGGAAAAAAATTTTCCTTTGCTATTCTAAAATGAAAATCAATAAAAAAATGATAATATTAAGCAATAAAATATTACTATTAATATTAAAGAAATTAAATCTTTAAATATGAATCTTTTATTAAAATAGATTTTATCTTTTCTTGAATTTAATCCTATTTGGTTAGATGAGCCTTTTTCATGAAGAATAGATAAATGAATTATTGATATAGCTAAAATTATTAAAGGTATTAAAAAATGTAAAGAAAAAAATCGATCTAATGTAGGATTATCAACGGAAAATCTTCCTCAAACTCAAAAAACAATTTTTTTCCCCTAAAAATGGAATTGAAGATAAAATATTAGTAATAACTGTTGCTCCCCAAAAAGATATTTGTCCTCAAGGTAAAACATACCCAATAAAAGCGGATCCA
+
AB@A@ABA@BA==>>>?????<==;<>>>==<<<>>>????>>???=;:::;>>;;;;;=>?>>>>>@?A@BB@?>>>>??@A@@@CDGBBAACDA?<=9.BCA@@ABCGGCE@A@?ACAA@@8876BCBB@@=<;;;;<<;<===>>>?A@??>>???@AA??=<<==???<<<==BB@@?@A;BC>=<<:;==>AFHEA?>=?>>>==>>?EDB;887D<?2.--..4,,?>???BCBAA@@?=;;::;<=>BDSKI@@??>>@>>?>=>>=???>>=<<<<<<=<=<<>?@@?@@A>?>>=><;:::;<<>>??>=<<<=>AAADEEDC>76666;:<;:9999::99888877669====???????>>>>=<<;<<:9::;AEJGHD@;>0?===?>=<<<;<<;;:9999:;<:99887778878889::9;===@@>><=:8888:;=<=<<<;99999:<<=;767778::988:::665558:
@d2b396c8-2b1d-43d0-8d4e-97f4aa75272f runid=3ffb29643267db9bb8aae685166434a5232ac074 sampleid=1_launch read=1829 ch=342 start_time=2024-11-10T12:28:52Z model_version_id=dna_r10.4.1_e8.2_5khz_400bps_sup@v4.2.0 barcode=barcode05
TGGTACAGATCGTAAAATTGCGTAAGCAAATATAAAGTATCATTCAGGTTTAATATGTAAAGGTGTATTTAAAGGATCAGCTGGAAAAAAATCTCCTTTGCTATTCTAAAATGAAAATCAATGAAAAATGATAATATTAAGCAATAAAATATTACTATTAGTATTAAAGAAATTAAATCTTTAAATATAAATCTTTTATTAAAATAGATTTTATCTTTTCTTGAATTTAATCCTATTTGGTTAGATGAGCCTTTTTCATGAAGAATAGATAAATGAATTATTGATATAGCTAAAATTATTAAAGGTATTAAAAAATGTAAAGAAAAAAATCGATTTAATGTAGGATTATCAACGGAAAATCTTCCTCAAACTCAAAAAACAATTTTTTTCCCTAAAAATGGAATTGAAGATAAAATATTAGTAATAACTGTTGCTCCCCAAAAAGATATTTGTCCTCAAGGTAAAACATACCCAATAAAAGCGGATCCTAA
+
//13DHMGJFFIHJL{LMMMJIGIMH{ILJGL{QGTIJOQIIJHFEGEFIIDCCAEBBCIHJ{RK{JI{LMKQGH^{:99::@A?=<443,,'&&&'14.1BBBEFMHIK{MJ{IQOLJOJ{KJYS{OLM{QMJ{IGJK{L{NJGLLKHKJ{I{JDFDD>===<<@?A{KO{HKLF{JW{L{KN{N{HA@@?DIJGJMJIGVN{EJLGPSLFALEFHGJHN@99999C99HKSJKGKGKYMKKGL{N{N{?AIBBCBHIHLTTGNJI{P{{IQIIVGKKOKKL{{J{GKT{OO{QPLE*****:721000118FGMJEGFFMHIGIQ{P{INHFIMM{I{{MHK{FJJ{HIRKH{UKH{{GI?777666989ABAGG{{{JUNLRIM{LGB<78>CKMLGF{SI{J{HGH{{LIK>{NKIGFJX{K{H{KGJLWIGS{H@JGOKNK{JIL{L{M{{{HIF{{_R{J{N{KRKPK{{FKPNHI{KUGMLWLK
@706a842e-981f-445b-beaa-9bc7271d558e runid=3ffb29643267db9bb8aae685166434a5232ac074 sampleid=1_launch read=2163 ch=375 start_time=2024-11-10T12:28:58Z model_version_id=dna_r10.4.1_e8.2_5khz_400bps_sup@v4.2.0 barcode=barcode05
AATTATAGGATCCGCTTTTCTGGGGTATGTTTTACCTTGAGGACAAATATCTTTTGGGGAGCAACAGTTATTACTAATATTTTATCTTCAATTCCATTTTTAGGGAAAAAAATTGTTTTTTGAGTTTGAGGAAGATTTTGGTTGATAATCCTACATTAAATCGATTTTTTTCTTTACATTTTTTAATACCTTTAATAATTTTAGCTATATCAATAATTCATTTATCTATTCTTCATGAAAAAGGCTCATCTAACCAAATAGGATTAAATTCAAGAAAAGATAAAATCTATTTTAATAAAAGATTTATATTTAAAGATTTAATTTCTTTAATATTAATAGTAATATTTTATTGCTTAATATTATCATTTTTTATTGATTTTCATTTTAGAATAGCAAAGGAAAATTTTTTTCCAGCTGATCCTTTAAATACACCTTTACATATTAAACCTGAATGATACTTTATATTTGCTTACGCAATTTTACAATCTGTTCCAA
+
;;99444449:;955664.++,,,5)775551003433111125000/2844432,7@=>=:999:9997789:::66666;?=;;:;<;9999:<=>?AB9888<ABBB@BBBABB;888-,+++,/2;;:;;77667)((('%$$&/78:::;<;::9;10000=ACEEA>=;22;::<?CIE@<:999:<899888:=@==;:9876677889988888;:910001788544889;;=<99998:9:99:;;;<;;9988989:8:9::;;:;;:87778:<;;<<==>><9887:9899:;;99999;;77789<<;;=<>?=<98766778:767657789><;;::;;:::88888899;=>C==;;<<<=>@<;:99::65544555668:99989:;=???>>:999877778;>=>=<9888433939;:87766655667676667789:5876679:;:9633334;=>=:+++('(''''33
@e9feb928-1cb0-4590-9ed3-dce893bd9e9b runid=3ffb29643267db9bb8aae685166434a5232ac074 sampleid=1_launch read=1936 ch=326 start_time=2024-11-10T12:29:01Z model_version_id=dna_r10.4.1_e8.2_5khz_400bps_sup@v4.2.0 barcode=barcode05
AATTATAGGATCCGCTTTTATTGGGTATGTTTTACCTCGAGGACAAATATCTTTTTGGGGAGCAACAGTTATTACTAATATTTTTATCTTCAATTCCATTTTTAGGGAAAAAAATTGTTTTTTGAGTTTGAGGAAGATTTTCCGTTGATAATCCTACATTAAATCGATTTTTTTCTTTACAGTTTTTAATACCTTTAATAATTTTAGCTATATCAATAATTCATTTATCTATTCTTCATGAAAAGGGCTCATCTAACCAAATAGGATTAAATTCAAGAAAAGATAAAATCTATTTTAATAAAAGATTTATATTTAAAGATTTAATTTCTTTAATATTAATAGTAATATTTTATTGCTTAATATTATCATTTTTTATTGATTTTCATTTTAGAATAGCAAAGGAAAATTTTTTTCCAGCTGATCCTTTAAATACACCTTTACATATTAAACCTGAATGATACTTTATATTTGCTTACGCAATTTTACGATCTGTACCAA
+
111100,,,.44446677=;;=<<>DJHG{LQ{THLFIAABABK@A@@DB>412{ECGGHIB@222//2222:<@A(()?BB>****+ETFBCECD{EF{F\{UI]{EKPM{{{{L{{JUSN{LFFEGEEFFI{M{KS{HI{KDGGKI{HGEHN{GECBCEFF{IE{HGFK{{{K<?B*@A===BLHHKCCDBEETJHFGDCDI{J{GDBBAAACCEBABABFFDEDHGBBBDDEFEBCCAAB@BBCBEIFDDDCCCHEGGCCCBCKFFDEFIGEFFDBBBABB<<==@FFD::::ACAAA@AA@@BCGDFCFH@AAA@@@ADEFGGDHEIEEB@????A@????@?ABFJHKG=.....DBA@?>ACDGG{N{GGEECCCFGJFDEDHJ@??=<==>?BCDCFDBEEINM{{KJ??BG@??=<966/==9;@@?@88A88BA???@@AABA@@>=<<==>?AABB?=<==?ABA>:::;<ADDCA;:::;@AAA@A@
@41cf37a0-4916-424d-8847-4dbe7224292c runid=3ffb29643267db9bb8aae685166434a5232ac074 sampleid=1_launch read=5226 ch=314 start_time=2024-11-10T12:28:52Z model_version_id=dna_r10.4.1_e8.2_5khz_400bps_sup@v4.2.0 barcode=barcode05
AATTATAGGATCCGCTTTTATTGGGTATGTTTTACCTTGAGGACGAATCTCTTTTGGGGAGCAACAGTTATTACTAATATTTTATCTTCAATTCCATTTTTAGGGAAAAAAATTGTTTTTTGAGTTTGAGGAAGATTTTCCGTTGATAATCCTACATTAAATCGATTTTTTTCTTTACATTTTTTAATACCTTTAATAATTTTAGCTATATCAATAATTCATTTATCTATTCTTCATGAAAAAGGCTCATCTAACCAAATAGGATTAAATTCAAGAAAAGATAAAATCTATTTTAATAAAAGGTTTATATTTAAAGATTTAATTTCTTTAATATTAATAGTAATATTTTATTGCTTAATATTATCATTTTTTATTGATTTTCATTTTAGAATAGCAAAGGAAAATTTTTTTCCAGCTGATCCTTTAAATACACCTTTACATATTAAACCTGAATGATACTTTATATTTGCTTACGCAATTTTACGATCTGTACCAA
+
CDALGHDFEKXFRGGDEDDBEEEFGJOHJILPHELED,))))**)))((---0755?DF{HJHHGEDDEKOGIGKI{{HLPRTLMPNK{FFEEKIH{TL{K::::BIKLH{{JF@GFEFFFA@>9=>9BJFJGEIIL{FKLDDHIHGIJHNHNEHFSIKK{KLHDHE?HGGE93433DEGIKU{{{HHJIGFOKMORIIGI{{P{FIHJHHGKGNHHKGOJH{{{{L{LKJKKIMHHJGFL{IQIHJIIQIGGHFGIHGGGHFHIMHLNMLGK{FFF{{GFHEGKJGHFIFHFJJLDDDEGGGFGKHGGEHKG{HIINHNEMKMG{HIMIHEDDEEDIDCCBBBCDDJ{FJH{KKLFFHCEEEDFGGFJG{MGGHKJGFK{J{HG{JMFGGEECEDEFGGPFHEIIJG{{L-))))*BBDFCBC845C=BBBC><=F=AFDDCCCEDABABCBCBCDCABAAABA?@A@ACAA@<<<<<BDEB?:999:ABA@???
@1a0c84e1-3459-49bc-afdb-f149df1a2039 runid=3ffb29643267db9bb8aae685166434a5232ac074 sampleid=1_launch read=1872 ch=312 start_time=2024-11-10T12:28:48Z model_version_id=dna_r10.4.1_e8.2_5khz_400bps_sup@v4.2.0 barcode=barcode05
AATTATAGGATCCGCTTTTATTGGGTATGTTTTACCTTGAGGACAAATATCTTTTGGGGAGCAACAGTTATTACTAATATTTTATCTTCAATTCCATTTTTAGGGAAAAAAATTGTTTTTTGAGTTTGAGGAAGATTTTCCGTTGATAATCCTACATTAAATCGATTTTTTTCTTACATTTTTTAATACCTTTAATAATTTTAGCTATATCAATAATTCATTTATCTATTCTTCATGAAAAAGGCTCATCTAACCAAATAGGATTAAATTCAAGAAAAGATAAAATCTATTTTAATAAAAGATTTATATTTAAAGATTTAATTTCTTTAATATTAATAGTAATATTTTATTGCTTAATATTATCATTTTTTATTGATTTTCATTTTAGAATAGCAAAGGAAAATTTTTTTCCAGCTGATCCTTTAAATACACCTTTACATATTAAACCTGAATGATACTTTATATTTGCTTACGCAATTTTACGATCTGTACCAA
+
HKG{FGL{CPNLKHKMKI{FHFH{K{HJJ{TQJJGK\K<<>C?A{{GGILF=:4A;DCC{I{{OPHHFPGKK{HFNL{HJJK{{XI{K{I{KF{PNEGGM{GJLOFIKS{{{JJI{OHQ{K6655:;@BDEHP{{KGFH@B;;<??GJGM{LJJ{G{MLHJOGHHKQ{MO{L@:5++8A@HLM{{TII{{L^{PP{O{{L{{JO{{{{{HKNH{HJH{KJP{NHJKFINLMJIBBGDDCIGJIIHLHH{{{KIJKGMQKMJI{{J{LII{>F=9:>GFFH{HLMGLNPIDEFEH{G{{IKLKEJJH{CAABAHIIJJFC@BMK{MJQGK{{LIJFL{HKFFERKHGLGJFGC?>???{F{JJHJ{HK{{{{MHI{MH@IJF@?<@8))))))))((---667@=EE@A;;;<DFFOLHOJJNM{Z{HKKLGTKCDKCJJHFF{FKOG{HFCCECH{OEGFGHFGDH{IQH{DEDCDEEH{IKF?????@@ABDGD
@d1ff2817-96da-4818-af0f-fe3270ac5bee runid=3ffb29643267db9bb8aae685166434a5232ac074 sampleid=1_launch read=2144 ch=310 start_time=2024-11-10T12:28:59Z model_version_id=dna_r10.4.1_e8.2_5khz_400bps_sup@v4.2.0 barcode=barcode05
TGGTACAGATCGTAAAATTGCGTAAGCAAATATAAAGTATCATTCAGGTTTAATATGTAAAGGTGTATTTAAAGGATCAGCTGGAAAAAAATTTTCCTTTGCTATTCTAAAATGAAAATCAATAAAAAATGATAATATTAAGCAATAAAATATTACTATTAATATTAAAGAAATTAAATCTTTAAATATAAATCTTTTATTAAAATAGATTTTATCTTTTCTTGAATTTAATCCTATTTGGTTAGATGAGCCTTTTTCATGAAGAATAGATAAATGAATTATTGATATAGCTAAAATTATTAAAGGTATTAAAAAATGTAAAGAAAAAAATCGATTTAATGTAGGATTATCAACGGAAAATCTTCCTAGAAACTCAAAAAACAATTTTTCTCCTAAAAATGGAATTGAAGATAAAATATTAGTAATAACTGTTGCTCCCCAAAAAGATATTTGTCCTCAAGGTAAAACATACCCAATAAAAGCGGATCCTATAATTA
+
B@?@NTKIMNIFHGHLK{{{LMIcFJHDBBA<:544.....JJPN{NKK{{{{{RIOEGF{RS{KJIK{PFMLTMNIECDDFK{UGJM{{{HHF7AA66B@@I{JI{KHHL{NH{J{{NHEI{GLFHG{{KJIKHGI{{FF{L88879>B.F????>JGHIMN{{{JHLDO{KE{=DJMSI]MGI{I{LBBBEPHH{{JJ{HI{{KQNSIGJ{M{IL{LJ=IIGKGI{{KNJK{NNOORJVMIIG{{FG{HC55>???HKDFFGHEIHDMGJFGFHIEGJJHWJFOHG{GGJJ{JT{OLLHB@@EHKK`PFWIL{{IEEGEG{RLJN{{{NJ@@@@AG{HHGFEFFHHWFIEDC@@@AC{{{{J{{I<;;;;:?CABDCKEBA@ADIM{JE=9))>AIFDBAAA@A@@??>>?ADFDFEC=<>>>>??@?@@ABAA=-*=77658<:9:78766<<<@@??AECDGCCBBBA>?;<@?@A@BA;;;:;?@AEAA@@<
@3592d63c-4a5b-4d44-bf58-d3bf8a0c4bc7 runid=3ffb29643267db9bb8aae685166434a5232ac074 sampleid=1_launch read=1933 ch=212 start_time=2024-11-10T12:28:51Z model_version_id=dna_r10.4.1_e8.2_5khz_400bps_sup@v4.2.0 barcode=barcode05
TGGTACAGATCGTAAAATTGGGTGAGCAAATATAAAGTATCATTCAGGTTTAATATGTAAAGGTGTATTTAAAGGATCAGCTGGAAAAAAATTTTCCTTTGCTATTCTAAAATGAAAATCAATAAAAAATGATAATATTAAGCAATAAAATATTACTATTAATATTAAAGAAATTAAATCTTTAAATATAAATCTTTTATTAAAATAGATTTTATCTTTTCTTGAATTTAATCCTATTTGGTTAGATGAGCCTTTTTCATGAAGAATAGATAAATGAATTATTGATATAGCTAAAATTATTAAAGGTATTAAAAAATGTAAAGAAAAAAATCGATTTAATGTAGGATTATCAACGGAAAATCTTCCTCAAACTCAAAAAACAATTTTTTTCCCTAAAAATGGAATTGAAGATAAAATATTAGTAATAACTGTTCTCCCCAAAAGATATTTGTCCTCAAGGTAAAACATACCCAATAAAAGCGGATCCTATAATTA
+
444:;;@@=<2++++,(''&&(''''''''77:889;@BAAAAAAA@>?@?@CA>>>==>>>>>>=>??@@@@?@AA@>==>==<<DCE@???BBDC?@@=?CC@>,,,,,<4AABBCE?????>>?ADCECBA???::878@>====??@====;;<;<A>?===>=====>@@@<=<<=@AAEEAA@?===>?ACDDBA>=?>>=<===>ECDAAABJJDFDBBAAC@@?>>>??ABBCFI<;;;<?@>=<<<=::@@>>=>>>>>==<<<<<<;<<<==>==>><<;;<>>?@@@>>==<=<::::;<=?>??><;;;<=ACCBBAA@:33334A@A>;:98899:;766424446>?=<==<;98898:=1111>@<:9::<AECB??;4<<<=?>=;;;:::::98889<>?=<;+++))))'&%%%%$%'(()')-.99889;<====<=:9888::;<<;99999:<::::;9<////0;<5222221
@25faad91-e880-4ece-8090-b1c2a7f22b4c runid=3ffb29643267db9bb8aae685166434a5232ac074 sampleid=1_launch read=1613 ch=157 start_time=2024-11-10T12:28:52Z model_version_id=dna_r10.4.1_e8.2_5khz_400bps_sup@v4.2.0 barcode=barcode05
AATTATAGGATCCGCTTTTATTGGGTATGTTTTACCTTGAGGACAAATATCTTTTTGGGGAGCAACAGTTATTACTAATATTTTATCTTCAATTCCATTTTTAGGGAAAAAAATTGTTTTTTGAGTTTGAGGAAGATTTTCCGTTGATAATCCTACATTAAATCGATTTTTTTCTTTACATTTTTTAATACCTTTAATAATTTTAGCTATATCAATAATTTCATTATTCTTAATGAAAAAAGTTAAATCTAACCAAATAGGATTAAATTAGAAAAGATAAGATCTATTTTAATAAAAGATTTATATTTAAAGATTTAATTTCTTTAATATTAATAGTAATATTTTATTGCTTAATATTATCATTTTTATTGATTTTCATTTTAGAATAGCAAAGGAAAATTTTTTTCCAGCTGATCCTTTAAATACACCTTTACATATTAAACCTGAATGATACTTTATATTTGCTTACGCAATTTTACGATCTGTACCAA
+
000E<<11001450/0/-,,,:::;@IHIJROGI{C@A+,=>?IIKMGLLKG?7I{ADDD{K{GMELOI{{FI{{H{M{{K{{KUM{J{FIFI{KUMLHK{UIKLH<FG?A{{{KNLI{M{Q00000=EGJGKHGPFFEC;A88<FG{LM{JL{KKP{JJKIM{GHK{O{M{RF>>=:===>91/DDDDDPG{KML{{{LNNJK@@??FECD3,,,('''&&&')'()&%&%&+('''(+,-''''((&()))-+++++.---.20/,)&&&&:<CBCBC=>>=>CEH{NWNFDDEDBCDDIJ{FJF{I{JDCBDGFKNI{G{{JKPFEFEDDDDBBAA@ACDKIGPLEEB=<<:;?=::;CDIIIFGIGGEFE{RGFFACDB>>>==>??@?>???FDDIJFKJQL{BAAB?>===?DDCGEA=:222++4+,79888888===*****<=<==>>>?=<<=>@A@>:65555;=79:5565:77677==
@858928f6-4b50-4c67-afb4-78712fe56b99 runid=3ffb29643267db9bb8aae685166434a5232ac074 sampleid=1_launch read=15845 ch=201 start_time=2024-11-10T12:28:48Z model_version_id=dna_r10.4.1_e8.2_5khz_400bps_sup@v4.2.0 barcode=barcode05
TGGTACAGATCGTAAAATTGCGTAAGCAAATATAAAGTATCATTCAGGTTTAATATGTAAAGGTGTATTTAAAGGATCAGCTGGAAAAAAATTTTCCTTTGCTATTCTAAAATGAAAATCAATAAAAAATGATAATATTAAGCAATAAAATATTACTATTAATATTAAAGAAATTAAATCTTTAAATACAAATCTTTTATTAAAATAGATTTTTATCTTTCTTGAATTTAATCCTATTTGGTTAGATGAGCCTTTTTCATGAAGAATAGATAAATGAATTATTGATATAGCTAAAATTATTAAAGGTATTAAAAAATGTAAAGAAAAAAATCGATTTAATGTAGGATTATCAACGGAAAATCTTCCTCAAACTCAAAAAACAATTTTTTTCTGCCCTTAAAAATGGAATTGAAGATAAAATATTAGTAATAACTGTTGCTCCCCAAAAAGATATTTGTCCTCAAGGTAAAACATACCCAATAAAAGCGGATCCTATAATTA
+
<><;;<<=>>;:;;:::::8878889;;<;;;;;==<=>><<<<<<><;;<<>;:::999::::88899;;<=<;;;::;;<=<==@@A@?>>@ABCBC@<<>=;;<==@??>;;;;==<;<;:988998889989::;;;;<;;:;:::;:::::::::;:;:89989999:;>=;;:9:;;<?=;9999;;544486::656551000/-...0,***&-,*,-238779988:::;<;:99877777899;>@AA:998788899:::::<<<;;:::998788777789:;<<;:9988978666799::;;;978778;<=>???=911112;;9877777999998620000155559888889::;;97666666678=@DC=80,,,.-1,,-;=<;::::9887666779:<:8876444456678798773332):;51532226656<<<=<;::99::::9778789;887788611111677654334
@a6433a30-3af7-428c-833b-b2f307cd9e05 runid=3ffb29643267db9bb8aae685166434a5232ac074 sampleid=1_launch read=2148 ch=116 start_time=2024-11-10T12:29:01Z model_version_id=dna_r10.4.1_e8.2_5khz_400bps_sup@v4.2.0 barcode=barcode05
AATTATAGGATCAGCCTATTGGGTATGTTTTACCTTGAGGACAAATATCTTTTTGGGGAGCAACAGTTATTACTAATATTTTATCTTCAATTCCATTTTTAGGGAAAAAAATTGTTTTTTGAGTTTGAGGAAGATTTTTCCGTTGATAATCCTACATTAAATCGATTTTTTTCTTTACATTTTTTAATACCTTTAATAATTTTAGCTATATCAATAATTCATTTATCTATTCTTCATGAAAAAGGCTCATCTAACCAAATAGGATTAAATTCAAGAAAAGATAAAATCTATTTTAATAAAAGATTTATATTTAAAGATTTAATTTCTTTAATATTAATAAGTAATATTTTATTGCTTAATTTATTAGTTTATTGATTAGTTTTTAGAATAGCAAAGGAAAATTTTTTTCCAGCTGATCCTTTAAATACACCTTTACATATTGATTCTTGAAATAATATTTTATATTTGCTTACGCAATTTTGAGATTGTACCAA
+
CGDDEE0////.+**''$$%(,/>@D???>>;:::6.,)'((),(&&22258997:::TFKHH{IKIJH{IJ{TJKJXIFKK;M{KJ?==::<==CGGU{?@?2/5EK{{KEE@@CGCCA.../147????@B@=<;;;:6..0=AG===;<=;:;<<;;.)((((*/::=B;8;=+BBCB</+KLSGDGEGGI=Q{GHHFGLKIGGEFEFB@@@AAIFECCCCEHIEE@<88834;?@AFFGHECDDFEFDEFEFEHGJHEGH{IFIHIIG?@?ABFFECCCBGK{KFDDDCDGBBAABEEKIFH>BDCBCB{FCDCFIFIIGGE{LKFGEDBB@?>8.(()8<@BJLO{GIDCDD???,+()'%$%&()1,***,./11-*))345==<A@A@CCDFGIHGCCD;8.---.=<<>::;;;BBDABDBA=<;85434333+++*)****+-+::99:;;<<BBDDGEDDFBA?>>>:;B9...,''''(11;<
@cea699bf-11a0-4922-bc7d-db47995c3f28 runid=3ffb29643267db9bb8aae685166434a5232ac074 sampleid=1_launch read=2108 ch=35 start_time=2024-11-10T12:28:52Z model_version_id=dna_r10.4.1_e8.2_5khz_400bps_sup@v4.2.0 barcode=barcode05
TGGTACAGATCGTAAAATTGCGTAAGCAAATATAAAGTATCATTCAGGTTTAATATGTAAAGGTGTATTTAAAGGATCAGCTGGAAAAAAATTTTCCTTTGCTATTCTAAAATGAAAATCAATAAAAAATGATAATATTAAGCAATAAAATATTACTATTAATATTAAAGAAATTAAATCTTTAAATATAAATCTTTTATTAAAATAGATTTTATCTTTTCTTGAATTTAATCCTATTTGGTTAGATGAGCCTTTTTCATGAAGAATAGATAAATGAATTATTGATATAGCTAAAATTATTAAAGGTATTAAAAAATGTAAAGAAAAAAATCGATTTAATGTAGGATTATCAACGGAAAATCTTCCTCAAACTCAAAAAACAATTTTTTTCCCTAAAAATGGAATTGAAGGTAAAATATTAGTAATAACTGTTGCTCCCGAAAAAGATATTTGTCCTCAAGGTAAAACATACCCAATAAAAGCGGATCCTATAATTA
+
K?????A8776344438++++,?ADJKKIHLHL{KJ{II{MMGKECDFD{SMHNI{NOHFUJL{MIL{L{KOSJJ{{F{HMNIH@AS{KGFCCD{GB@@@9{NKFFKJHLLKPM{PJMYKK{{LOI{{{M{{{LHNI{M{S{MHGW{{J{KKGK{{LJHK{LIEH???FFLQMP{HMLJS{Q{M[L{OJKHHJQJLIcK{ML{JI{MJMLEHIE{DFDCC?@6)))F{URM{IH{OIQ{YRGN{JJNKOGFMRD@?>>YJEKIKMKIHO{K{JL{9999:EEIIL{GIK{{{JMI{{Q{KQGRHGKLG{{FGHE{K{HHIFGW{{LMJ{MHHEDGEFPH{QHJEGKIGLK@=====GHMIHG{IHFE<;;;<DIDBBC{K{HREHJ{O{IOGH=HKIHLGFHEHIJETFEEFHNKKJKFC33=>ACDEHNMNIIKO?<;-----JFFGGIIHINIJEGE{HK{{M{IIJHTGFFCHIHEGGEH@>>==?ACCEBCB=
@aadc81c1-3ba7-4dbe-84ba-4b2d6d06a22b runid=3ffb29643267db9bb8aae685166434a5232ac074 sampleid=1_launch read=2351 ch=20 start_time=2024-11-10T12:28:48Z model_version_id=dna_r10.4.1_e8.2_5khz_400bps_sup@v4.2.0 barcode=barcode05
TGGTACAGATCGTAAAATTGCGTAAGCAAATATAAAGTATCATTCAGGTTTAATATGTAAAGGTGTATTTAAAGGATCAGCTGGAAAAAAATTTTCCTTTGCTATTCTAAAATGAAAATCAATAAAAAATGATAATATTAAGCAATAAAATATTACTATTAATATTAAAGAAATTAAATCTTTAAATATAAATCTTTTATTAAAATAGATTTTATCTTTTCTTGAATTTAATCCTATTTGGTTAGATGAGCCTTTTTCATGAAGAATAGATAAATGAATTATTGATATAGCTAAAATTATTAAAGGTATTAAAAAATGTAAAGAAAAAAATCGATTTAATGTAGGATTATCAACGGAAAATCTTCCTCAAACTCAAAAAACAATTTTTTTCCCTAAAAATGGAATTGAAGATAAAATATTAGTAATAACTGTTGCTCCCCAAAAAGATATTTGTCCTCAAGGTAAAACATACCCAATAAAAGCGGATCCTATAATTA
+
OIKJK{L{IKLGL{MJM{{JPJH{{HJ=>>>?HKFG{E{LKIJ{H{MHHS{LL{HJNHKQL{X{{RKOG{ACOEUNJGGGGOLJ{ILR{{{CAA?@D>>F:;{HJ{FPOIHMGEHKJ]{LHJKEFN{OM{IfILF{FDGHFGIJLTMKP{M{{KKO{HJKOIPHK{KI{RSLKGKBBC?766647BGKICDCKJR{M{{I{MK{NHGIFDGIKH{6666H7GKGIFEKJILMKLU???::;;;{{JO;::::HGJJ{J{{EGFFJILGNNGLI{KGO{HIKK{L{MM{GIIFG{{{PL{{{DGGGM{RJGCDAI{{IKGCCEEF@<?L{{HG@?@@B{K{O{SFH{ISMHABCBDKFK{M{{JDCBBCIHHD@=<;<=HKIEDCGFEF{KHB=5?@ASLGDFGFGIHGFEFJFGHMJFHJFEFEDGEEDHDE{EDEB<6=:?@?DDECDFH{JHK{HEHDCDDCEIFJJEDEBF<BDBCBBB@:9999=BCDBCADA
@e1b26ca5-b93a-499a-8584-f763c55e2f21 runid=3ffb29643267db9bb8aae685166434a5232ac074 sampleid=1_launch read=2078 ch=503 start_time=2024-11-10T12:29:06Z model_version_id=dna_r10.4.1_e8.2_5khz_400bps_sup@v4.2.0 barcode=barcode05
TGGTACAGATGAGTAAAATTGCGTAAGCAAATATAAAGTATCATTCAGGTTTAATGTCAAAGGTGTATTTAAAACATTGGAAAAAAAACTTTCCTTTGCTATTCTAAAATGAAAATCAATAAAAAATGATAATATTAAGCAATAAAATATTACTAATATTAAAGAAATTAAATCTTAAATATAAATCTTTTATTAAAATAGATTTTATCTTTTCTTGAATTTAATCCTATTTGGTTAGACGAGCCTTTTTCATGAAGAATAGATAAATGAATTATTGATATAGCTAAAATTATTAAAGGTATTAAAAAATGTAAAGAAAAAAATCAATTTAATGTAGGATTATCAACGGAAAATCTCCCTCAAACTCAAAAAACAATTTTTTTCCCTAAAAATGGAATTGAAGATAAAATATTAGTAATAACTGTTGCTTGCCAAAAAGATATTTGTCCTCAAGGTAAAACATACCCAATAAAAGCAGATCCTGTCATA
+
-+,667?@@@.-----???><98888:<??>>?>>>?>>???>?>:960))(&','(&%$$$)-((''')&(*)&%%%((*5468@?=989:7A>>B=?A;9865112489>==>A??A@ABBACBA>=<<====<<<<=<<<;7676311018*((=<;999====>@@AD>@?>00;:<<:9:<==?ACA==<<=>>@??>>>;7=;:9:2-<=<=>>>@=><;:;;<=>>=<<;::732334960.))>><<;::;;;;:;;;>?=<<;;=<><<<<9:9::<<=>==;9999999777899;;==<:899::>4546<;;,'&&&)(+101----/6321+++02235=>=;,,,++..//5;9998;:87667;=?>@?>>3;;<=?><99877333437779<>>;966544557788:40-+*%%%$'689;99;<=;6;9+''')344+***:998899::9999:;:<544444448744
@2e43ea0f-59d4-444b-89ec-3a30d51ba7a4 runid=3ffb29643267db9bb8aae685166434a5232ac074 sampleid=1_launch read=3753 ch=479 start_time=2024-11-10T12:29:08Z model_version_id=dna_r10.4.1_e8.2_5khz_400bps_sup@v4.2.0 barcode=barcode05
AATTATAGGATCCGCTTTTATTGGGTATGTTTTACCTTGAGGACAAATATCTTTTTGGGGAGCAACAGTTATTACTAATATTTTATCTTCAATTCCATTTTTAGGGAAAAAAATTGTTTTTTGAGTTTGAGGAAGATTTTCCGTTGATAATCCTACATTAAATCGATTTTTTTCTTACATTTTTTAATACCTTTAATAATTTTAGCTATATCAATAATTCATTTATCTATTCTTCATGAAAACGGCTCATCTAACCAAATAGGATTAAATTCAAGAAAAGATAAAATCTATTTTAATAAAAGATTTATATTTAAAGATTTAATTTCTTTAATATTAATAGTAATATTTTATTGCTTAATATTATCATTTTTTATTGATTTTCATTTTAGAATAGCAAAGGAAAATTTTTTTCCAGCTGATCCTTTAAATACACCTTTACATACTAAACCTGAATGATACTTTATATTTGCTTACGCAATTTTACGATCTGTACCAA
+
WRIJI{JWNLMR{J{JIJPLABBCA{HFMML{{KV{HLKFGNK\IIGGMOKIJ?855CH{JHJ{JKKG{J{I{KIIK{NK{MO{NMNMIKJ{OOK{LNJHM{EIGC;<==?D>;<>==>88977::<@=>MIJG{ZIIOGENCJJHJHI{II{{L{HJ{L{J{HIGPH{J{{T>11((?@><,*DF{II{{{Q{K{{IL{WILJL{GK{GGLJJ{KGIIH{MLJ{IKPK{{KXTLIGOGJAKMHJGFMGTNXK{K{{K{{KJ{O{O{JI{NJLEGEJRHLJQEH{IGKJJ{GGIHJ{KGL{IFJWKKJJF{KNHIL{H{{PP{I{KWKKLN{{{OJHNVRGLKKM{Y{{JKUN{{KRTOHSUAAGJHGJ{{QN{{JHMCF{KDBGB866766678:ADFIOG{I{JFLL{L{PCBIJJHPOIIIJHQHK{HM{H77>78HIHIGJRLGMIFFKHHHHFOFNPH{LIFLMIH{{IMIMIH{P{{FCBA??6----FH
@c98e1c43-cafc-462d-b9e2-8292b5c1ec82 runid=3ffb29643267db9bb8aae685166434a5232ac074 sampleid=1_launch read=5296 ch=433 start_time=2024-11-10T12:29:15Z model_version_id=dna_r10.4.1_e8.2_5khz_400bps_sup@v4.2.0 barcode=barcode05
TGGTACAGATCGTAAAATTGCGTAAGCAAATATAAAGTATCATTCAGGTTTAATATGTAAAGGTGTATTTAAAGGATCAGCTGGAAAAAAATTTTCCTTTGCTATTCTAAAATGAAAATCAATAAAAAATGATAATATTAAGCAATAAATATTACTATTAATATTAAAGAAATTAAATCTTTAAATATAAATCTTTTATTAAAATAGATTTTATCTTTTCTTCAATTTAATCCTATTTGGTTAGATGAGCCTTTTTCATGAAGAATAGATAAATGAATTATTGATATAGCTAAAATTATTAAAGGTATTAAAAATGTTAAAGAAAAAAATCGATCTAATGTAGGATTATCAACGGAAAATCTTCCTCAAACTCAAAAAACAATTTTTTTCCCTAAAAATGGAATTGAAGATAAAATATTAGTAATAACTGTTGCTCCCCAAAAAGATATTTGTCCTCAAGGTAAAACATACCCAATAAAAGCGGATCCTATAATTA
+
66433224442////355554...--2335653332222222223343333354332222223332233465533232222234579;<;:889697449(8654445566664555786444457677645321222232233343-+(333334544444444455433336532122468;;86553445578;:8765665432334;:65455;999-,,,,1446544422+))---00///222359<?=7654444445444435554554335445534444666777654443231223456787661---677899;:85----.33432221244566551,,,,-99//,++,1345789554466543349;=<@?<<68889;9754434445433456759775422111223446667443-)899;86554678876665556555577643444674332340////3333245335
@123e0ac1-5c95-4498-8c4f-8d4698574464 runid=3ffb29643267db9bb8aae685166434a5232ac074 sampleid=1_launch read=1869 ch=389 start_time=2024-11-10T12:29:11Z model_version_id=dna_r10.4.1_e8.2_5khz_400bps_sup@v4.2.0 barcode=barcode05
AATTATAGGATCCGCTTTTATTGGGTATGTTTTACCTTGAGGACAAATATCTTTTTGGGGAGCAACAGTTATTACTAATATTTTACTCTTCCAATTCCATTTTTAGGGAAAAAAATTGTTTTTTGAGTTTGAGGAAGATTTAGTTCGGTGGATACCTACATTAAATCGATTTTTTTCTTTACATTTTTTAATACCTTTAATAATTTTAGCTATATCAATAATTCATTTATTCCTCATGAAAAAGGCTCATCTAACCAAATAGGATTAAATTCAAGAAAGATAAAATCTATTTTAATAAAAGATTTATATTTAAAGATTTAATTTCTTCAATATTAATAGTAATATTTTATTGCTAATATTATCATTTTTTATTGATTTTCATTTTAGAATAGCAAAGGAAAATTTTTTTCCAGCTGATCCTTTTTTAAATACACCTTTACATATTAAACCTGAATGATACTTTATATTTGCTTACGCAATTTTACGATCTGTACCAA
+
000155566@CBB....,(((*))46>DEGGMC<==<:))9A?@DFDBAC>>97>@?DFMMPJ=>=<?@@===;:999;BCB@C1,+))*)()))6CLEAFKLLB@A86;CBD?>==99:;875''''(889ADEIGMHD?('()&%&&'))))))))-/23568.C?@@AAJEKGC55313??@A??MJIHIJJM{JMIMIH{{KGDIFFGF?>5---3433'%$$%&'(,-.+,,.//009BD88;::3321258:>7???@AA?;:;<:=;;851'''(345?55555HGHWDE@IFPLI{{NMJL{{={{{KGMPKK{UNCH>3/----=99:;555BDEM{PJGGHC@7))*?@FCDGNGFFKJ{HLJKHNHNNCCABEN999833@??@>7=44;8/.--0077?44E{IK{FQG=6-++,47005557,,6,-<CBCBGKK{HTFIGDDJHIFFHWINF{J{G{{{CBBACEMI{{KN>===?BCCCFEE
@8cb297bb-fe15-4d1f-a5dd-c4c64ae3e013 runid=3ffb29643267db9bb8aae685166434a5232ac074 sampleid=1_launch read=2280 ch=281 start_time=2024-11-10T12:29:07Z model_version_id=dna_r10.4.1_e8.2_5khz_400bps_sup@v4.2.0 barcode=barcode05
TGGTACAGATCGTAAAATTGCGTAAGCAAATATAAAGTATCATTCAGGTTTAATATGTAAAGGTGTATTTAAAGGATCAGCTGGAAAAAAATTTTCCTTTGCTATTCTAAAATGAAAATCAATAAAAAATGATAATATTAAGCAATAAAATATTACTATTAATATTAAAGAAATTAAATCTTTAAATATAAATACTTTATTAAAACAGATTTTATCTTTTCTTGAATTTAATCCTATTTGGTTAGATGAGCCTTTTTCATGAAGAATAGATAAATGAATTATTGATATAGCTAAAATTATTAAAGGTATTAAAAAATGTAAAGAAAAAAATCGATTTAATGTAGGATTATCAACGGAAAATCTTCCTCAAACTCAAAAAACAATTTTTTTCCCTAAAAATGGAATTGAAGATAAAATATTAGTAATAACTGTTGCTTCCCAAAAAGATATTTGTCCTCGAGGTAAAACATACCAAATAAAGCGGATCCTATAATTA
+
<./ABEJGKIJ{N{I{{{KHCA@ABFFKKM{{JL{NFDK{?>=>>DEEEG{J{{J{{{@@@R{{LK{{M{]{{H{O{N{YYM{M{NML{{K{EG832223,9ACECFMEP{{L{MJRKI****+@BAFHG4435CHI{JN{{KJHK{KH{G{KOKIKGHJ{V{IQO{I{{{M{RKO{L{OJT{DCGBII@@?7((((:(<A??DG{I]N{J{{GF>>=>GC@@78H{{{K{{M{{N{P{MI{LPKJK{{GI{{GJHHKIR{{{{IGLI{G{K?@:99999<<F??HKKGJTKN{OP{{{A@@@@LO{HIJK{{R{{JDCAABGIITK{{MJGL{IK{QW{J{EKHI{{R{JFLGELP{{YK{J{{VJIHFI{{M????{{{{{{J{Q{{QO/+(?@ABEG::::66566DIMFG{G{;99889EDDFFEFG{LG3/*&&*',--?BAAABHNI{KNPOFCBBEDIS{HG{<74+****-879776556644(((()
@f6c4436b-f3db-4b70-95d7-d25f3a5a6923 runid=3ffb29643267db9bb8aae685166434a5232ac074 sampleid=1_launch read=6269 ch=60 start_time=2024-11-10T12:29:14Z model_version_id=dna_r10.4.1_e8.2_5khz_400bps_sup@v4.2.0 barcode=barcode05
TGGTACAGATCGTAAAATTGCGTAAGCAAATATAAAGTATCATTCAGGTTTAATATGTAAAGGTGTATTTAAAGGATCAGCTGGAAAAAAAACTTTTCCTTTGCTATTCTAAAATGAAAATCAATAAAAAATGATAATATTAAGCAATAAAATATTACTATTAATATTAAAGAAATTAAATCTTTAAATATAAATCTTTTATTAAAATAGATTTTATCTTTTCTTGAATTTAATCCTATTTGGTTAGATGAGCCTTTTTCATGAAGAATAGATAAATGAATTATTGATATAGCTAAAATTATTAAAGGTATTAGAAAATGTAAAGAAAAAAATCGATTTAATGTAGGATTATCAACGGAAAATCTTCCTCAAACTCAAAAAACAATTTTTTTCCCTAAAAATGGAATTGAAGATAAAATATTAGTAATAACTGTTGCTCCCCAAAAAGATATTTGTCCTCAAGGTAAAACATACCCAATAAAAGCGGATCCTATAATTA
+
=9....89+(('(02?@GHBCAAAACDBDCFHFHIIK{KFFB=<788878B<FGFEDCDFHHJGJKHNFG{Y{FHGFF{FHFGHFC@CBEDB0///30@;;;78DDCDHGFGG{PDCBFFHCDDCBDKJJJGTHKFDFEDHGFEDDHGCCCHCELHH<;;;;HGBEFCAAADGJFSIFKOGIJGHEFLNHIFDHIHEOR{H88888JF?>>?>>{IGFGIHGIFD>>CFISJHGFGJHFJNDECECV{D{FGEIEESKGIGGEBDBACCAAABAJNEBAAAAFEOHFGEBABBBCEGFGIFFLHJECCCBCEFFEHFGIEH;;;;D@=DH{GLC::::;FIGBCABCCBEHE=<<;9976;CBBB00000ABACEB>>??EEB>;99@AAADDCC7DECBBB@@?????@?>==>>@AB?>==<;;;<=>>>?>??>?ABB?>?@@DB@??>?AAACB@B@?>=<===??=<<===>?=<<<;<:544447::;:8777
@cfb2c25c-70f8-4fb6-b12b-36ccbe73b4d7 runid=3ffb29643267db9bb8aae685166434a5232ac074 sampleid=1_launch read=1768 ch=411 start_time=2024-11-10T12:29:25Z model_version_id=dna_r10.4.1_e8.2_5khz_400bps_sup@v4.2.0 barcode=barcode05
AATTATAGGATCCGCTTTTATTGGGTATGTTTTACCTTGAGGACAAATATCTTTTTGGGGAGCAACAGTTATTACTAATATTTTATCTTCAATTCCATTTTTAGGGAAAAAAATTGTTTTTTGAGTTTGAGGAAGATTTTCCGTTGATAATCCTACATTAAATCGATTTTTTTCTTTACATTTTTTAATACCTTTAATAATTTTAGCTATATCAATAATTCATTTATCTATTCTTCATGAAAAAGGCTCATCTAACCAAATAGGATTAAATTCAAGAAAAGATAAAATCTATTTTAATAAAAGATTTATATTTAAAGATTTAATTTCTTTAATATTAATAGTAATATTTTATTGCTTAATATTATCATTTTTTATTGATTTTCATTTTAGAATAGCAAAGGAAAATTTTTTTCCAGCTGATCCTTTAAATACACCTTTACATATTAAACCTGAATGATACTTTATATTTGCTTACGCAATTTTACAGATATACTACCAA
+
JLCDEDCLJ{{HIIGIJJOR{FFFHQQH{K{{L*****,,2389;:999:88789@@DEJKGK=<<==GJFEIGFH{IHP{QH{IPOJNJR{HMM{J{{{{LKP{GDFKH{{{JJFFJFIKI88889HCBC@L{NGBEC@<C;;=DI{IGKJM{I{{N{G{M{{FNMMFOK{{B=CD;HJLHGMP{{{JJ{K{IKM{{JRFJR{JKJ{IKHLKINGJIJHIDHDGJ{{KGIHGFMKFH{{{{I{H{GHGH{{MLIHGL{MIF{MJQKIGJG{LFNH{F{JLJIEJUHDKGIPI{K{KLGH{H{LIKIM{JHK{KLNGI{GIFGHH{EIG=57HH{{FNELEDEHHMGH{J{HKGH{LFEGJEFDDEFGHGII{GFRMJGJJ{NJYOLMKIIHQGGGDFEJHHGIH{HJL{{{FG9:BN{GIHHFPWJ{J{HFGFIDLKIIH{I{KGG{DDBABBB@ABBBDEEGFDEEEEWL{FCABACBGLH?:('&&'''&''''<<
@f0a2ca3f-e16e-4c14-9b38-17d505e79dad runid=3ffb29643267db9bb8aae685166434a5232ac074 sampleid=1_launch read=1891 ch=365 start_time=2024-11-10T12:29:27Z model_version_id=dna_r10.4.1_e8.2_5khz_400bps_sup@v4.2.0 barcode=barcode05
AATTATAGGATCCGCTTTTATTGGGTATGTTTTACCTAAGGACAAATATCTTTTTGGGGAGCAACAGTTATTACTAATATTTTATCTTCAATTCCATTTTTAGGGAAAAAAATTGTTTTTTGAGTTTTTGAGAACTATTACAGTTGATAATCCTACATTAAATCGATTTTTTTCTTTACATTTTTTAATACCTTTAATAATTTTAGCTATATCAATAATTCATTTATCTATTCTTCATGAAAAAGGCTCATCTAACCAAATAGGATTAAATTCAAGAAAAGATAAAATCTATTTTAATAAAAGATTTATATTTAAAGATTTAATTTCTTTAATATTAATAGTAATATTTTATTGCTTAATATTATCATTTTTTATTGATTTTCATTTTAGAATAGCAAAGGAAAATTTTTTTCCAGCTGATCCTTTAAATACACCTTTACATATTAAACCTGAATGATACTTTATATTTGCTTACGCAATTTTACGATCTGTACCAA
+
LH{JI{GGOIEEGBAIGC===>=>CGF{KMK{[KNKD60/--1111155551,**+?LH{LFHGGDEEDDFK{H{MH{PJJM{{L{{{{GFIKEGFEEL{MDCDBC{I{{{{O{HHI{{{N10000.---+('(%%%%%%%%&&&'3@BDENJ{KHGEIFJJFGQ{IJKR{{{FEE845>=9;CCHJJI==<<=LG{JOHGON{OHIGGEEFEFIIGIINFG{{K{{{{LFJGGHECHBA@@EGKMLFHIHI{GKKHJ{MMLJLJKGCB>4<BBABEL{KMMDFEIOMJMLIHM{NNEDDEGGGEMICE{J{KLIGDCDFGFOJHGHN{JLHQHFEECCAB@A@DBHI{NO{{LJ{GFEGEFIGIFIFHNM{IHFFFH{LL{NK{L{{[NJHA@???BDCHDJL{GKK{{{KLJBCGKJDBBBBK{I{{MJJBC555E5=5555966{EGI00000@CB76666FFDFFHFHECA@@@ACHJHFC?>?=>B@BCDCC
@4572224a-aedc-4b39-9812-3b1376ad128f runid=3ffb29643267db9bb8aae685166434a5232ac074 sampleid=1_launch read=2021 ch=349 start_time=2024-11-10T12:29:26Z model_version_id=dna_r10.4.1_e8.2_5khz_400bps_sup@v4.2.0 barcode=barcode05
AATTATAGGATCCGCTTTTATTGGGTATGTTTTACCTTAATATCTTTTTGGGGAGCAACAGTTATTACTAATATTTTGTTTCAATTCCATTTTTAGAAAAAAATTGTTTTTTGAGTTTGAGGAAGATTTTGGTTCTGATAATCCTACATTAAATCGATTTTTTCTTTACATTTTTTAATACCTTTAATAATTTTAGCTATATCAATAATTCATTTATCTATTCTCCATGAAAAAGGCTCATCTAACCGAATAGGATTAAGATCAAGAAAAGATAAAATATATTTTAATAAAAGATTTATATTTAAAGATTTAATTTCTTTAATATTAATAGTAATATTTTATTGCTTAATATTATCATTTTTTATTGATTCATTTTAGAATAGCAAAGGAAAGTTTTTCCAGCTGATCCTTTAAATACACCTTTACATATTAAACCTAAATAATACTTATCTGCTTACGCAATTTTACGATCTGTACCAA
+
DGVZGHILGGGCB@@BCD{FGGDDHFIHGJGDA66544(&%&+**+-112>D@@EFEEEHFGHDHEIFGNEEDDD74//./((==?CDA?CJB;*'&&&&)(''((((()*,++))**,0::::@@:8-3'&&&$$%$&(*+**))))**(()8=87740....20/')899968877;:;;;;G>?GIHENSKP{{LJ{INFEEGDG{KCCBBEK{KJLTIJGJF@@EEGGROJJFJRIBEFDCA>****4<;655)(('&&'))*-1/*284456<(((()<2/:68BEEDHFEH@A87775799;97501344544428==AEBABCBDDDEFGOO{FC?++,,,-4/--,--------//@?::;2*,87899<<<>887--../125('''+:541137556221.-,74/3<9930040922/....1<=?++++.111574*,15667{AABBBKHLR{KSFJDEDDBABADF
@502164f2-304c-4c66-abb4-3689f0b72ecc runid=3ffb29643267db9bb8aae685166434a5232ac074 sampleid=1_launch read=2354 ch=346 start_time=2024-11-10T12:29:20Z model_version_id=dna_r10.4.1_e8.2_5khz_400bps_sup@v4.2.0 barcode=barcode05
AATTATAGGATCCGCTTTTATTGGGTATGTTTTACCTTGAGGACAAATATCTTTTTGGGGAGCAACAGTTATTTCTGAGTATTTTTTCTGTTTCGTCCATTTTTAGGAAAAAAATTGTTTTTTAGTTTGAGGAAGATTTTCCGTTGATAATCCTACATTAAATCGATTTTTTTCTTTACATTTTTTAATACCTTTAATAATTTTAGCTATATCAATAATTCATTTATCTATTCTTCATGAAAAAGGCTCATCTAACCAAATAGGATTAAATTCAAGAAAAGATAAAATCTATTTTAATAAAAGATTTATATTTAAAGATTTAATTTCTTTAATATTAATAGTAATATTTTATTGCTTAATATTATCATTTTTTATTGATTTTCATTTTAGAATAGCAAAGGAAAATTTTTTTCCAGCTGATCCTTTAAATACACCTTTACATATTAAACCTGAATGATACTTTATATTTGCTTACGCAATTTTACGATCTGTACCAA
+
278>;<BGKHOELGG{U{JGIHHHF{LOHIIHBAD=A9..67348888AA:::BB@ACLOLNJIFC<;;:554+''&&&&&&&)()2''&&&'&'&&&'211*)''&&'26::::=66=<<?A***+..CGEIMIKIN{{KG>>>H{PNJLHK{{PM{XJULJ{{IKIQFK{K9=@:67BDGD;9OH{IHMIHJ{NI{UHQI{JLM{{HISGJ{KJK{{FKLMJ{K{I{KJL{KPLH{KIE{{N{HGIEJMF{MJLNKH{{K{{cKOJHKKQIFII{{OHLMLECKHHHE??>?>AIH{LGJ{LNHPMLNKK{QNHG{{SPROILL{I{HKOLI{INK{{H{IJ{QKJO{KQHIJQLH{{{M{PHHE{:DEFKL{M{LLJP{LJHGKOLVJOMIMKLKGGFKGJJKJG{FFGMEACAOIG{ULJ{{M{{{JJIMGF{{HMHTHJGKEGGKJGHLFFIIJJJMIKHIHM{IMP{HLFEDUG{{{{JFDGFEGLGIIFF
@7a7f47fb-0189-4cae-8b02-e157ac0058ca runid=3ffb29643267db9bb8aae685166434a5232ac074 sampleid=1_launch read=2600 ch=264 start_time=2024-11-10T12:29:20Z model_version_id=dna_r10.4.1_e8.2_5khz_400bps_sup@v4.2.0 barcode=barcode05
AATTATGGATCCACTTTATTGGGTATGTTTTACCTTCCAACAATGTCTTTGGGGAGCAACAGTTATTACTAATATTTTATCTTCAATTCCATTTTTAGGGAAAAAAATTGTTTTTTGAGTTTGAGGAAGATTTTCCGTAGATAATCCTACATTAAATCGATTTTTTTCTTTACATTTTTTAATACCTTTAATAATTTTAGCTATATCAATAATTCATTTATCTATTCTTCATGAAAAAGGCTCATCTAACCAAATAGGATTAAATTCAAGAAAAGATAAAATCTATTTTAATAAAAGATTTGTATTTAAAGATTTAATTTCTTTAATATTAATAGTAATATTTTATTGCTTAATATTATCATTTTTTATTGATTTTCATTTTAGAATAGCAAAGGAAAATTTTTTTCCAGCTGATCCTTTAAATACACCTTTACATATTAAACCTGAATGATACTTTATATTTGCTTACGCAATTTTACGATCTGTACCAA
+
+++1/0.//255558:;4+++++3222234555641&%%%%&++'''''0/45352222223233345444332223654433443222345579<954347:;;865546677<;-,,,,223754433333771----.3322223443333243/,,,,.<==??;;93544458==:6433343423222237:95331111122343233344545332223345454434564423455211124556442111123447566654443110123433445566533224433455442233442223465447588986322222221010123469866555544443333444569=;74434678==8777883222122122335577889:<<=<:5444433221,*)00010000++6+,54444444334443321122346566556666552////167883..../6776665
@b7af3ebc-db93-4f5b-86f5-15462af4f452 runid=3ffb29643267db9bb8aae685166434a5232ac074 sampleid=1_launch read=2197 ch=302 start_time=2024-11-10T12:29:16Z model_version_id=dna_r10.4.1_e8.2_5khz_400bps_sup@v4.2.0 barcode=barcode05
AATTATAGGATCCGCTTTTATTGGGTATGTTTTACCTTGAGGACAAATATCTTTTTGGGGAGCAACAGTTATTACTAATATTTTATCTTCAATTCCATTTTTAGGGAAAAAAATTGTTTTTTGAGTTTGAGGAAGATTTTCCGTTGATAATCCTACATTAAATCGATTTTTTTCTTACATTTTTTAATACCTTTAATAATTTTAGCTATATCAATAATTCATTTATCTATTCTTCATGAAAAAGGCTCATCTAACCAAATAGGATTAAATTCAAGAAAAGATAAAATCTATTTTAATAAAAGATTTATATTTAAAGATTTAATTTCTTTAATATTAATAGTAATATTTTATTGCTTAATATTATCATTTTTTATTGATTTTCATTTAGAATCACAAAGGAAAATTTTTTTCCAGCTGATCCTTTAAATACACCTTTACATATTAAACCTGAATGATACTTTATATTTGCTTACGCAATTTTACAATCTGTACCAA
+
FEEC;;*)))+21++.//8188889=AA@321/..//0322566:AAAEIF{HDFECDCCDBBBAA@>>@@AAAAAC@A@@AFFHIDDDBBBAABDBEJMHM==><@JKJ{{JGJGMGJLJ{FDFGEEDEEFHGGGJHGFFE@@ABADBDFEDFBCCCA@>=;:<<99::EKI731():992,-@>>=<<=>=@<>@BCBCEIHGHDDBAA????@BCCACCEE@AAA?<<;;?==>@??@BBBBA@@AACABCBBCBFDB??>>?@ABBDCCBABCCEDA@:8:@B/----@=>B????@???@ADCB@BC@FD>==<-((::>@BDI@==<<;<;<<;;;;<=??CEA@?<;:/''(7<===>>>?@CIHEAB@@A@AG@A@@@=???>>>>>==6>::B<<:1112;;944<===>>>?AB@BA@=<::/..4/9<?=<==<>>>>??>?>====>@AAA@>???@AA@@:922015520(''&*&&&''>=
@2739a2ef-354a-42c2-9350-4344bf8c58a4 runid=3ffb29643267db9bb8aae685166434a5232ac074 sampleid=1_launch read=4594 ch=166 start_time=2024-11-10T12:29:20Z model_version_id=dna_r10.4.1_e8.2_5khz_400bps_sup@v4.2.0 barcode=barcode05
TGGTACAGATCGTAAAATTGCGTAAGCAAATATAAAGTATCATTCAGGTTTAATATGTAAAGGTGTATTTAAAGGATCAGCTGGAAAAAAATTTTCCTTTGCTATTCTAAAATGAAAATCAATAAAAAATGATAATATTAAGCAATAAAATATTACTATTAATATTAAAGAAATTAAATCTTTAAATATAAATCTTTTATTAAAATAGATTTTATCTTTTCTTGAATTTAATCCTATTCGTTAGATGAGCCTTTTTTTCATGAAGAATAGATAAATGAATTATTGATATAGCTAAAATTACTAAAGGTATTAAAAAATGTAAAGAAAAAAATCGATTTAATGTAGGATTATCAACGGAAAATCTTCCTCAAACTCAAAAAACAATTTTTTTCCCTAAAAATGGAATTGAAGATAAAATATTAGTAATAACTGTTGCTCCCCAAAAAGATATTTGTCCTCAAGGTAAAACATACCCAATAAAAGCGGATCCTATAATTA
+
@>>CBFHFKIGL{OJ{L{{GGHGEGK{LIGJ{HLGGHKKLELHK[{SLJH{PQMG{M{{HHHQ{NIG{{{QMKHKJHDFHIE@??GK{H{L{L{GJJGNJIL{KJTKMJBBDFM{KGMH****-8:8;<<=HENFIHP{HGLJJRG{{K{M{ISFJON{MKPJVPHBA?<8987DIDKMOHL[J{{JL{{MKK{GJKMLP{L{{LGJGPHIJIKKGI=:;000/8AAAGGIKPIMKBG*))))69@?@?===9:65?BACMFDGL{IOJ{KFIH{JGGSFJN{{{{{JJIPIJLLK{{{O?=<<<E{IJIIWRP{P{{KIGHJFHWM{R{{KIDFDCGNK{IOI{KHNMGF]KSIFKEEH{{{F<:::CEFNGFDBBBBFHHG{MFLJW{L{IH=NGX{{{GFFGEHIEJEHGEFOLXJJIFGFFFCHEECEQGIGIFGCJEGFHMKEFFFILKIKHHJMQHKGLLFIHLJGHI{EEIEFIDCFBAA?@CBFEGFDDA
@29dd714c-9303-4ec7-a538-27ab38fa74c2 runid=3ffb29643267db9bb8aae685166434a5232ac074 sampleid=1_launch read=2313 ch=213 start_time=2024-11-10T12:29:17Z model_version_id=dna_r10.4.1_e8.2_5khz_400bps_sup@v4.2.0 barcode=barcode05
TGGTACAGATCGTAAAATTGTGACAGCAAATATAAAGTATCATTCAGGTTTAATATGTAAAGGTGTATTTAAAGGATCAGCTGGAAAAAAATTTTCCTTGCTATTCTAAAATGAAAATCAATAAAAAATGATAATATTAAGCAATAAAATATTACTATTAATATTAAAGAAATTAAATCTTTAAATATAAATCTTTTATTAAAATAGATTTTATCTTTTCTTGAATTTAATCCTATTTGGTTAGATGAGCCTTTTTCATGAAGAATAGATAAATGAATTATTGATATAGCTAAAATTATTAAAGGTATTAAAAAATGTAAAGAAAAAAATCGATTTAATGTAGGATTATCAACGGAAAATCTTCCTCAAACTCAAAAAACAATTTTTTTCCCTAAAAATGGAATTGAGGATAAAATATTAGTAATAACTGTTGCTCCCCAAAAAGATATTTGTCCTCAAGGTAAAACATACCCAATAAAAGCGGATCCTATAATTA
+
JGDHFGJKNO=<=<=KIH{?1....../BCH{{PHIJL{IMS{{FIP{LH{JPJOKKIHG{{{J{{HIFLH{IIORNJEJLH;999:<IF>:::<<313((JI{IHKJI{MJP{G{{{JGK{GL{GGJM{IEJHFDHECA@B<<;<=K{AL{KMFX{LPIINIJ{I{KL{{IGLQJFGGRDDABCFE{IFD::8889?EMFGJNJFJHIK{HI{;<;=F=@@:;DHJKNIRG{KYGK;88999CBA8889D{EH{JM{OSK{IKKGP{J{IIUJ{{MJG{JJ{{{IIIN{OQIKMO{B+++++HKKH{GJINL{{MIHABCHGUI{J{{{IHIKFOQJ{ULKGIG{KMLLO{HIJ{GJQP{{HKGEEEGFIHH{I{K{KGGHGO{M{{{JKI>C9BIHLDAEHIH>>??CCGKIIJNMJGNKIHF{{HGMKJJKPDI@/-EIVGJHKJ{JIDEEEHJUEGLGK{IJKP{MGNKNLJF{LIEHEULFGHJHHJHHGG
@d4900dc6-39a5-4547-9614-fdc340273222 runid=3ffb29643267db9bb8aae685166434a5232ac074 sampleid=1_launch read=2532 ch=459 start_time=2024-11-10T12:29:39Z model_version_id=dna_r10.4.1_e8.2_5khz_400bps_sup@v4.2.0 barcode=barcode05
TGGTACAGATCGTAAAATTGCGTAAGCAAATATAAAGTATCATTCAGGTTTAATATGTAAAGGTGTATTTAAAGGATCAGCTGGAAAAAAATTTTCCTTTGCTATTCTAAAATGAAAATCAATAAAAAATGATAATATTAAGCAATAAAATATTACTATTAATATTAAAGAAATTAAATACTTAAATATAAATCTTTTATTAAAATAGATTTTATCTTTTCTTGAATTTAATCCTATTTGGTTAGATGAGCCTTTTTCATGAAGAATAGATAAATGAATTATTGATATAGCTAAAATTATTAAAGGTATTAAAAAATGTAAAGAAAAAAATCGATTTAATGTAGGATTATGAACGGAAAATCTTCCTCAAACTCAAAAAACAATTTTTTTCCCTAAAAATGGAATTGAAGATAAAATATTAGTAATAACTGTTGCTCCCCAAAAAGATATTTGTCCTCAAGGTAAAACATACCCAATAAAAGCGGATCCTATAATTA
+
?==HJCIGGKPEKJI{L{KMEHSGGMKFMGG{MHGLKPGH{JS{FFGGFI{O{MLMRHFLIMKTHHKGL{{{IHIK{GLLVIMBBCEFI{{GHKG{{AAEABKKFLJP{{K{{{I{FM{JKFEHGGK{{LKGHJGGK{JFGFNLLGEGFHG`EIHGGJ{UIJ{I{IFEF8HEHGEACFB)((()+EEHIFHKK<:::=<FDCEDOEIEGCDEGFHKH=:KDDB::?A@CFFKFHKFHI{I@KNBALFFEFECE<:{DFFHK{HEEKFGEHGCDCCEDDEIHGGJMIGHDEHHGIO{{GHFFFIIBGHCFFEDCFEECBCACCCEEEL{{LPHA@?@?ABB?B.--((322)))))788:{G><3-,+*+,+)(((',2FGCBBCDKWJ{WNNJ=MM{EIFGBA@@A@?A??@@BBFFDFDC@@@??A@BBCAECDGF62=9BDCDC????@BCBA@@BABAAA>>>>>CCBBCCCCFDCABBB=<;;;>?AB??>>?
@f85518de-3f74-4578-9343-45656dbeb9ac runid=3ffb29643267db9bb8aae685166434a5232ac074 sampleid=1_launch read=2396 ch=445 start_time=2024-11-10T12:29:43Z model_version_id=dna_r10.4.1_e8.2_5khz_400bps_sup@v4.2.0 barcode=barcode05
AATTATAGGATCCGCTTTTATTGGGTATGTTTTACCTTGAGGACAAATATCTTTTTGGGGAGCAACAGTTATTACTAATATTTTATCTTCAATTCCATTTTTAGGGAAAAAAATTGTTTTTTGAGTTTGAGGAAGATTTTCCGTTGATAATCCTACATTAAATCGATTTTTTTCTTACATTTTTTAATACCTTTAATAATTTTAGCTATATCAATAATTCATTTATCTATTCTTCATGAAAAAGGCTCATCTAACCAAATAGGATTAAATTCAAGAAGAGATAAAATCTATTTTAATAAAAGATTTATATTTAAAGATTTAATTTCTTTAATATTAATAGTAATATTTTATTGCTTAATATTATCATTTTTTATTGATTTTCATTTTAGAATAGCAAAGGAAAATTTTTTTCCAGCTGATCCTTTAAATACACCTTTACATATTAAACCTGAATGATACTTTATATTTGCTTACGCAATTTTACGATCTGTACCAA
+
8BCCBA???@A@=9899:GDBDBCCDDCBCBDC@@@=;88;<=?@BA?AEACCJDBBBB@B?>>>=>??AADEBAAB?????CECBBBACBA@@@ABABF{JGCBBAFHFIGEEHCDEGGJI97767<9:@@@AAAA?@A@=888=?AA?@@BBCA?>>>>@?''''(;:::E@=;33?@ADEHNCA>>=>>ADCCC@?>?A@??>?A?>===>@?==>>@BBDEG=<=<<?>?=<>?>?@AC@@??@A@@@>>>?>?@?==<<<<323-.<=<??>@@@????BBDAAA@ABFCCAA@?AA@BBBBC?>>??A@?>>?@ABAADCHFEBBA?>>@>?@?=>=>?AAEGECD@>>?>?A=>=/0::=>@DGFCAA==<==ECD@AACB?>=<<>>>??A?@??><42<A=<<<<=@A?==<<<@CACBA;;;:878=8;CA@<<<;<>????@?>>>??@AB@AA@====>C@=9999:@CCA=77778@BCABAA
@4b52a903-687f-4c0c-a3f5-d0e78886fe97 runid=3ffb29643267db9bb8aae685166434a5232ac074 sampleid=1_launch read=3940 ch=440 start_time=2024-11-10T12:29:32Z model_version_id=dna_r10.4.1_e8.2_5khz_400bps_sup@v4.2.0 barcode=barcode05
TGGTACAGATCGTAAAATTGCGTAAGCAAATATAAAGTATCATTCAGGTTTAATATGTAAAGGTGTATTTAAAGGATCAGCTGGAAAAAAATTTTCCTTTGCTATTCTAAAATGAAAATCAATAAAAAATGATAATATTAAGCAATAAAATATTACTATTAATATTAAAGAAATTAAATCTTTAAATATAAATCTTTTATTAAAATAGATTTTATCTTTTCTTGAATTTAATCCTACTTGGTTAGATGAGCCTTTTTCATGAAGAATAGATAAATGAATTATTGATATAGCTAAAATTATTAAAGGTATTAAAAAATGTAAAGAAAAAAATCGATTTAATGTAGGATTATCAACGGAAAATCTTCCTCAAACTCAAAAAACAATTTTTTTCCCTAAAAATGGAATTGAAGATAAAATATTAGTAATAACTGTTGCTCCCCAAAAAGATATTTGTCCTCAAGGTAAAACATACCCAATAAAAGCGGATCCTATAAA
+
NJI{IHLL{QMMJO{]OJ{KKLQNG{JO{KH{{MHIINJLKQ{GLMJKI{IIOGJ{MHLLLKJ{KLK{NGLP[MOI{IPJK{XJILOJK{{JI{H{NIFECGNHMIHKJLNKHL{ML{PNLJQMLQJ{{IJL{NOH{{KLIMFP{JHK{MJKMKHII{G{IMP{{{{NJLO{{GJIHOI{JM{{K{INHN{IIKLIK{KH{H{{X{LFJ{SKLJ{IIOIIHLEABJHKXMMTKIGJGK{K{CI{IKJL{{IK{JIVQJKP>>>?{{IRTI{KIKKRSMRLLWKGGRMWMQ{{NEIJ{NNGGJLLMIK{ILIKIJSR{KJEGDFIMGK{{{{IDGFGKI{{GKLLKHGKHRKIEEHFK{I{HHLH@<++DM{UKF{{J{L{IIJOFHL{{{HF82{JL{{FIJQJHITIMGMHN{N{{MLVGFKHOMTGFI\{E@=>2121++++BIIIEBC<66666<>ADHKDGEFKJH?FIPGI{{LFFHKEEAA@ACEIGKH
@7f2b0b5f-6344-4c69-b35a-942f8df237b4 runid=3ffb29643267db9bb8aae685166434a5232ac074 sampleid=1_launch read=2589 ch=431 start_time=2024-11-10T12:29:41Z model_version_id=dna_r10.4.1_e8.2_5khz_400bps_sup@v4.2.0 barcode=barcode05
TGGTACAGATGGTGAAAATTGCGTAAGCAAATATAAAGTATCATTCAGGTTTAATATGTAAAGGTGTATTTAAAGGATCAGCTGGAAAAAAATTTTCCTTTGCTATTCTAAATGAAAATCAATAAAAAATGATGATGACCTAAGCAATAAAATATTACTATTAATATTAAAAGAAATTAAATCTTTAAATATAAATCTTTTATTAAAATAGATTTTATCTTTTCTTGAATTTAATCCTATTTGGTTAGATGAGCCTTTTTCATGAAGAATAGATAAATGAATTTATTGATATAGCTAAAATTATTAAAGGTATTAAAAAATGTAAAGAAAAAAATCGATTTAATGTAGGATTATGAACGGAAAATCTTCCTCAAACTCAAAAAACAATTTTTTTCCCTAAAAATGGAATTGAAGATAAAATGTTAGTAATAACTGTACTTACCAAAAAGATATTTGTCCTCAAGGTAAAACATACCCAATAAAGCGGTGCTTATAATTA
+
7338::=B@A333(((((;B@@?@AACDBDBG?=;987:@>==::1.-.-/;4577875111;GKLII{HLGJE@A><7323533366<F?=<<>5993383<A:784311115;<<>D44444<=::::9=;10/('%%%&'),-:;==>;8CA@*)))+5..<=??//.-*<??<<>@??5432/0246933397777A8DLCCDC>DDDCBCKEHCABE{??>88867;?@F>>>?EGD99997332,,,,<978HF><<:7776440///.---798881*+;9:GHDGBFCBCFLKMGIHIEGLIKI{LDGNGGGGB???@AD@?GJFFE5322366444566657777/////577=IE?>>>=>/...-6/..34EIGGHEG{OH{{{HK;CBDABB857779666:<;9788:CDB66666665550/&&&&&&&&'975;97554+))))*((((*9****::9886.)*127;5?0/*(&%%%')../1
@cdd953ff-98f2-4317-8d52-4e57a3389155 runid=3ffb29643267db9bb8aae685166434a5232ac074 sampleid=1_launch read=1735 ch=428 start_time=2024-11-10T12:29:34Z model_version_id=dna_r10.4.1_e8.2_5khz_400bps_sup@v4.2.0 barcode=barcode05
AATTATAGGATCCGCTTTTATTGGGTATGTTTTACCTTGAGGACAAATATCTTTTTGGGGAGCAACAGTTATTACTAATATTTTATCTTCAATTCCATTTTTAGGGAAAAAAATTGTTTTTTGAGTTTGAGGAAGATTTTCCGTTGATAATCCTACATTAAATCGATTTTTTTCTTTACATTTTTTAATACCTTTAATAATTTTAGCTATATCAATAATTCATTTATCTATTCTTCATGAAAAAGGCTCATCTAACCAAATAGGATTAAATTCAAGAAAAGATAAAATCTATTTTAATAAAAGATTTATATTTAAAGATTTAATTTCTTTAATATTAATAGTAATATTTTATTGCTTAATATTATCATTTTTATTGATTTTCATTTTAGAATAGCAAAGGAAAATTTTTTTCCAGCTGATCCTTTAAATACACCTTTACATATTAAACCTGAATGATACTTTATATTTGTTTACGCAATTTTACAATCTGTACCA
+
BCAA@A@B@B@?<;;<<>EDCCBBBCCCCBDDFCKIGB223?@ABABCFLFFCCCCCEFDIBB@>>>==>>?@>>>?>>>>?AECBAAB?=>==>AABGIG{0////38;;E{GD?=@AAF=)))))/)*===;81*)*365001277;<<<<=??????>?>86667:GWFFA@<.()<==?EKHEA=:99:;@AAA>===?BACA@<<;;;=<=<;;<<<<<;<=<<<<=AAA?=?>=<=<<::9::;;<<<=>=>>>==<;<<<=<<;<<<;;;;<=<;;;;<>?==<;<<>=;:7(23568:;>>=<<==>?;;;9601?>???>><<>999<;;;:9999:<>CCCA@==>=<<<;;;<<===>@DBA?@>=>>>@???>?BB?==;:9999;=?=?A@BCC665548889<:9:::<?@??><8776756<77@@?88777;;;:::9877889;<==<<<=<<<;;733334=?@>9)(('(--*+,,
@c62b2113-f2fd-4ed3-9878-7f754f14eacb runid=3ffb29643267db9bb8aae685166434a5232ac074 sampleid=1_launch read=10845 ch=401 start_time=2024-11-10T12:29:31Z model_version_id=dna_r10.4.1_e8.2_5khz_400bps_sup@v4.2.0 barcode=barcode05
AATTATAGGATCCGCTTTTATTGGGTATGTTTTACCTTAGGACAAATATATCTTTTTGGGGAGCAACAGTTATTACTAATATTTTATCTTCAATTCCATTTTTAGGGAAAAAAATTGTTTTTTGAGTTTGAGGAAGATTTTCCGTTGATAATCCTACATTAAATCGATTTTTTTCTTTACATTTTTTAATACCTTTAATAATTTTAGCTATATCAATAATTCATTTATCTATTCTTCATGAAAAAGGCTCATCTAACCAAATAGGATTAAATTCAAGAAAAGATAAAATCTATTTTAATAAAAGATTTATATTTAAAGATTTAATTTCTTTAATATTAATAGTAATATTTTATTGCTTAATATTATCATTTTTTATTGATTTTCATTTTAGAATGGCAAAGGAAAATTTTTTTCCAGCTGATCCTTTAAATACACCTTTACATATTAAACCTGAATGATACTTTATATTTGCTTACGCAATTTTACGATCTGTACCAA
+
EXFIIECFEGKHFPRHF8655579=EEDHD{{GDJGE>64458:==<=<570//,/335EEHHEGHEDDEHEGIGFH{JGIIG{I{DHLFHBABBCFFFIJMZFV{DAFSH{{{EPGIEGNM{>>==={{IIKJFIJFGIH{=:::BHHFGFEELI{HIEHG{FELFEBQJJ{{J{O{FHIEHK{{{KLLEGEFFLGLGFHIEFGIHFKNGFFEBCGDDGDDJFT{HHFGHHHLQFKEJDCEIKQHKFKFFIDHDDDKDFKHDHDFEF@77766?<:<CJFIEEHEFMFHHHIEEF??>??CCDNIE{GVIEEGFHFCDCCFFHEIFEGGHECCCCDCBGEDDECEFHHR{MG{GDEFDDDBDDECDBCDEHJHHGII{{FH{LFFFJ{JBB@@@ABCDHIIFIGJFB@EEIGCF66:;>FIEFGB856;==AAA?>=>;@HGHDDDCCAAB@ACA@ABCBB?=;JHDCFEGGFCB????@DGGEE@???@EFFDDCE
@3ac8f119-c128-41c5-a349-e86a9237ae22 runid=3ffb29643267db9bb8aae685166434a5232ac074 sampleid=1_launch read=2278 ch=398 start_time=2024-11-10T12:29:30Z model_version_id=dna_r10.4.1_e8.2_5khz_400bps_sup@v4.2.0 barcode=barcode05
TGGTACAGATCGTAAAATTGCGTAAGCAAATATAAAGTATCATTCAGGTTTAATATGTAAAGGTGTATTTAAAGGATCAGCTGGAAAAAAATTTTCCTTTGCTATTCTAAAATGAAAATCAATAAAAAATGATAATATTAAGCAATAAAATATTACTATTAATATTAAAGAAATTAAATCTTTAAATATAAATCTTTTATTAAAATAGATTTTATCTTTTCTTGAATTTAATCCTATTTGGTTGATGAGCCTTTTTCATGAAGAATAGATAAATGAATTATTGATATAGCTAAAATTATTAAAGGTATTAAAAAATGTAAAGAAAAAAATCGATTTAATGTAGGATTATCAACGGAAAATCTTCCTCAAACTCAAAAAACAATTTTTTTCCCTAAAAATGGAATTGAAGATAAAATATTAGTAATAACTGTTGCTCCCCAAAAAGATATTTGTCCTCGAGGTTGGAAAACATACCCAATAAAAGCGGATCCTATAATTA
+
DBCGFDJI{S{FGJG{{JJSHIMHRJKL{{K{NMUN{{FXHGL{@@?@?OKHKJHKGJFIILJLKNMILLMHIHIK{P<<<;<{HK{{{{{HHKG{FBA>:;KJHMS{J{IJ{JLLM{{USIFKJ{MK{K{JIXPMJ{JIFOKBDABDIHEHCCCCCBCA9999,,,,,8BEMKNIIKJKOIHGMHSMQIFN{HOL{{HRHZILIJKIKKL{KLKC{BBJII{CFCDCJ{J{OIOJFEDCFDF6664777;DCK{NLI{FFHHIKGCEDEETLLIHEI{OMJ{LIJLP{G{HJJ{{{LHJIHKGJLJLKIH{IL{MGICCDDQKPIM{{HIL{OHGLLHJE::9:G{JLQN{FIHO{J{{JS{JJFEAB?99:9:ACK{LQHKJMN{{NH{{=MJS{JP{KLEOHHFHEGGL{L{JKHKGGFFGFGHFHGGKIHHB<:2-///JMKLMHHHFJHKJ6////03000000AEE>>>A79ECCEF@GBA@==?@CDC>=>=
@f9c30e50-d6cc-4546-8d2e-bfc8c7da3756 runid=3ffb29643267db9bb8aae685166434a5232ac074 sampleid=1_launch read=1841 ch=382 start_time=2024-11-10T12:29:41Z model_version_id=dna_r10.4.1_e8.2_5khz_400bps_sup@v4.2.0 barcode=barcode05
AATTATAGGATCCGCTTTTATTGGGTATGTTTTACCTGAGGACAAATATCTTTTTGGGGAGCAACAGTTATTACTAATATTTTATCTTCAATTCCATTTTTAGGGAAAAAAATTGTTTTTTGAGTCTGAGGAAGATTTTCCGTTGATAATCCTACATTAAATCGATTTTTTTCTTTACATTTTTTAATACCTTTAATAATTTTAGCTATATCAATAATTCATTTATCTATTCTTCATGAAAAAGGCTCATCTAACCAAATAGCATAAATTCAAGAAAAGATAAAATCTATTTTAATAAAAGATTTATATTTAAAGATTTAATTTCTTTAATATTAATAGTAGTATTTTATTGCTTAATATTATCATTTTTTATTGATTTTCATTTTAGAGTAGCAAAGGAAAATTTTTTTCCAGCTGATCCTTTAAATACACCCTTACATATTAAACCTGAATGATACTTTATATTTGCTTACGCAATTTTACGATCTGTACCAA
+
H{{HHLABCEE=C-,,,,+++4339;CHDFEGI?A@6++,0<ABACBGEDA?>DCBHIHIHRJ{{HL{LJ{JNT{{{IHMUJ{HLGGHA==?BDF:9999JGG{D>JHGK{{S{M{JPO{NOKDF@@+***>>>?;;;==<556BFFGHHMGMJKMKKW{IG{HKGJIR{{{G=:98EFHGIZK{NKHQKGGL{HL{OHKIQFEGFDIGGIHHIKHFOK{IJLNQJ{{LRHI{JJ{{GEGJKNOIJOOJMHJ@AAD::99********-6;@BCBKHIJRGFEJ{PHGSI{P{LNGG{OGILJGGKINKQ{I{KIH{GE=BIG{KII{C{HJR{HJLJEFH{HL{G{{LFG:/....@HNGEGHGEKDLJ{GJMJHKJQ{LKOHKTHEFHDEEEEIFGGHHGI{{IP{{{B@99ELPG{KFKFGEHQFEHEIC,+>++AJEEGGEFBDDBCBBABCDCCEECFFFGHKFGSHECBABCDEGJHB@ABBABAECED
@997dfb99-f4b2-47b9-82de-91004ccf6910 runid=3ffb29643267db9bb8aae685166434a5232ac074 sampleid=1_launch read=1466 ch=341 start_time=2024-11-10T12:29:32Z model_version_id=dna_r10.4.1_e8.2_5khz_400bps_sup@v4.2.0 barcode=barcode05
TAGTACAACTGTAAAATTGCGTAAGCAAATATAAGTATCATTCAGGTTTAATATGTAAAGGTGTATTTAAAGGATCAGCTGGAAAAAAATTTTCCTTTGCTATTCTAAAATGAAAATCAATAAGAAGATGATGATTAAGCAATAAAATATTACTATTAATATTAAAGAAATTAAATCTTTAAATATAAATCTTTTATTAAAATAGATTTTATCTTTTCTTTGAATTTAATCCTATTGGTTAGATGAGCCTTTTTCATGAAGAATAGATAAATGAATTATTGATATAGCTAAAATTATCTATAAAGGTATTAAAAAATGTAAAGAAAAAAATCAATTTAATGTGGGATTATGGACCGGAAAATCTTCCTCAAACTCAAAAAACAATTTTTTTCCCTCAAAGTCAATGAAGATAAAATATTAGTAATAACTGTTGCTCCCCAAAAAGATATTTGTCCTCAAGGTAAAACATCCCCAATAAAAACAAGATGCTGGTT
+
2(''')+&&&'*+2556754..../764442,&&&*-../2347755545765554556565544555677687722212(()39<=;877798967888;:99:<<<=;;420034'%%%%%%%'''*&%%%%&&&(),-436888977766665666776664,*,-.,2766866778<;9765556779:<<::8776710//01;9=::97:+****+6669:9:977654((6654554445457:>A411257766665666689989888886666565567322454/'&%%%&&&%%%%&%%&1787654445865:;=><8))))*34332('&%$$$#$&&)))))/2786676544478:;743337756778<=@>;1/,&)))'&'(''((687666678:8664322222222230*))))1119:9:7655111218888776550-,+(%$###&'+-(&&'&''%%%%$$$$###
@d3c87359-506b-42e4-b046-385fa38fc836 runid=3ffb29643267db9bb8aae685166434a5232ac074 sampleid=1_launch read=3586 ch=292 start_time=2024-11-10T12:29:41Z model_version_id=dna_r10.4.1_e8.2_5khz_400bps_sup@v4.2.0 barcode=barcode05
AATTATAGGATCCGCTTTTATTGGGTATGTTTTACCTGAGGACAAATATCTTTTTGGGGAGCAACAGTTATTACTAATATTTTATCTTTTTTCAATTCCATTTTTAGGGAAAAAAATTGTTTTTTGAGTTTGAGGAAGATTTTCCGTTGATAATCCTACATTAAATCGATTTTTTTCTTACATTTTTTTTTAATACCTTTAATAATTTTAGCTATATCAATAATTCATTTATCTATTCTTTCATGAAAAAGGCTCATCTAACCAAATAGGATTAAATTCAAGAAAAGATAAAATCTATTTTAATAAAAGATTTATATTTAAAGATTTAATTTCTTTAATATTAATAGTAATATTTTATTGCTTAATATTATCATTTTTTATTGATTTTCATTTTAGAATAGCAAAGGAAAATTTTTTTCCAGCTGATCCTTTAAATACACCTTTACATATTAAACCTGAATGATACTTTATATTTGCTTACGCAATTTTACGATCTGTACCAA
+
NMO{JSHHOLLLI@??><99<BBBIIIKH{NHHJHJI::;GEFBAAAEJFLRPZEDFPLPHJK{KJIFHJE{{QOL]H{JIKJFE;=92,*,,5<CJL{FMKGR{HEFO{MIL{{{J{JKIJJ{{EE@@@BFDI{{GJ{HGP>9{CEEIFS{JP{{HKY{KNJG{IH{HNKGHM{J641,+'&&&&(*+:D;;;;>IF{MFEMNGM{M{HPSI{JIFHH{S{LLHI{{OOK{JI{{PDAB5))IFG{JP{I{{HN{JO{JIHKMMLHH{IJ{KIM{EJ{OHIIFMSJKK{FKHGMGJKMIGHIFEDJGJI{L@<=AAEGBHRG{G{MI{HH{L{JJOH{I{GGISIMHGGGILH{KHG{{PK{RJLIPHONHKKMI{{{JFIPOLKL{Q{FEKIKFH{G{JHGJKKHK{PH{MM{M{KJGA@@{JK{H{<<G<=JGL{RHHABJA@{{GHEEEEHLMDGCDCHF<<;665>B@FEEDK{I{FF{LPI{{K{B@@ABGNIIKK{
@fea04988-8ecd-442a-9744-cd5bd8d17e5b runid=3ffb29643267db9bb8aae685166434a5232ac074 sampleid=1_launch read=2011 ch=225 start_time=2024-11-10T12:29:36Z model_version_id=dna_r10.4.1_e8.2_5khz_400bps_sup@v4.2.0 barcode=barcode05
TGGTACAGATCGTAAAATTGCGTAAGCAAATATAAAGTATCATTCAGGTTTAATATGTAAAGGTGTATTTAAAGGATCAGCTGGAAAAAAATTTTCCTTTGCTATTCTAAAATGAAGATCAATAAAAAATGATAATATTAAGCAATAAAATATTACTATTAATATTAAAGAAATTAAATCTTTAAATATAAATCTTTTATTAAAATAGATTTTATCTTTTTCTTGAATTTAATCCTATTTGGTTAGATGAGCCTTTTTCATGAAGAATAGATAAATGAATTATTGATATAGCTAAAATTATTAAAGGTATTAAAAAATGTAAAGAAAAAAGTCGATTTAATGTAGGATTATCAACGGAAAATCTTCCTCAAACTCAAAAAACAATTTTTTTCCCTAAAAATGGAATTGAAGATAAAATATTAGTAATAACTGTTGCTCCCAAAAAGATATTTGTCCTCAAGGTAAAACATACCCAATAAAAGCGGATCCTACTGACCTC
+
A>=>==>?@@:9888<>@@<<:::::===>?>==>===>>>====>>===<<>=;;;;:<<=>?>>>?@ABDB??>>>?@@@A@@@CDDBB@@D>AB>>@BGC@??>>?CBEHCA@><<;;=>>=?@CA@==<<<===>===>>>=>>>??>>>>=>>=>?>>=>>>>B?AA@@A@>>=>?ABBDDA?>7772.---/3>E??BBA@????AFDB@@@@HB;7766>@@A>>>==>??AAABAAA?==<;<<<>@BC@?><<<<<<<<<;;;;<??<;;;;A@A@>>><<<==?>@?@@@00000>><<<<<>?ACBA==;;<=@@BBBBB@844446BBB?;;;;<BA@??==:76778@@??@???>>>@@?????ABB?=<<<AGLEGCBA<CBBAB@?>>>=====<;;;;=?@?==<;:::::;;<<;<<<=:;7)>??@@AA??>9/111068===@<;;;>?=33330<;;;<=>;8865661/+))))+**
@15ceae8d-2eba-4879-a47b-315ec06dc128 runid=3ffb29643267db9bb8aae685166434a5232ac074 sampleid=1_launch read=2051 ch=220 start_time=2024-11-10T12:29:35Z model_version_id=dna_r10.4.1_e8.2_5khz_400bps_sup@v4.2.0 barcode=barcode05
AATTATAGGATCCGCTTTTATTGGGTATGTTTTACCTTGAGGACAATATTCTTTTGGGGAGCAACAGTTATTACTAATATTTTATCTTCAATTAATTAGGGAAAAAAATTGTTTTTTGAGTTTGAGGAAGATTTTCCGTTGATAATCCTACATTAAATCGATTTTTTTCTTTACATTTTTTAATACCTTTAATAATTTTAGCTATATCAATAATTCATTTATCTATTCTTCATGAAAAAGGCTCATCTAACCAAATAGGATTAAATTCAAGAAAAGATAAAATCTACTTTAATAAAAGATTTATATTTAAAGATTTAATTTCTTTAATATTAATAGTAATATTTTATTGCTTAATATTATCATTTTTTATTGATTTCATTTTAGAATAGCAAAGGAAAATTTTTTTCCAGCTGATCCTTTAAATACACCTTTACATATTAAACCTGAATGATACTTTATATTTGCTTACGCAATTTTTAGATATGTACCAA
+
????JILPHK{ED33430))()()25<<<=HEEECB@3))('&&&)(&&&%%%&''.?@JHODHEDEGFFEIINFK{IKMK{N{{UGM:::87/...+,007?RN{{LIHFBECF{{FGHGKJFFHUGHQ{JIH><;55598887999CDDGYFHGI{?====BB{{L?>>=56GGI{{{Q{JIGFLGF:34HEFFH{MGLOGLEA@@DBDDG{F{GIK{HLKL{I{G{IBAAA@@DIJHDBCCDDN{H{QK/////DBEC?:888:)))),27>A99/---+)))))2201=>CEMDFH{KG{HKI{KILIDEGLFH{Q{J{OLKIJKGGFEEGECCACDLE{{L{{MHHEDGI??AAA@@@BCN{KJHHGCG?B3<<56/*?AAA@AAABCCDBELEHHK{{{{ECBBEFGGG>=<;<;CDABCAB@66B66CCB>>>>?EGDCA?>=>>@@AAA?BAABBCDED@>88889;@<.,*++++*))+,45
@c951fd4f-ef0d-4b7c-a13a-cdc94e1ccf35 runid=3ffb29643267db9bb8aae685166434a5232ac074 sampleid=1_launch read=1832 ch=205 start_time=2024-11-10T12:29:33Z model_version_id=dna_r10.4.1_e8.2_5khz_400bps_sup@v4.2.0 barcode=barcode05
TGGTACAGATGGTAAAATTGTGTAAGCAAATACAAAGTATCATTCAGGTTTAATATGTAAGGGTGTATTTAAAGGATCAGCTGGAAAAAAATTTTCCTTGCTATTCTAAAATGAAAATCAATAAAAAATGAATAATATTAAGCAATAAAATATTACTATTAATATTAAAGAAATTAAATCTTTAAATATAAATCTTTTATTAAATAGATTTTTATCTTTTCTGAATTTAATCCTATTTGGTTAGATGAGCCTTTTTCATGAAGAATAGATAAATGGATTATTGATATAGCTAAAATTATTAAAGGTATTAAAAAATGTAAAGAAAAAAATGGATTTAATGTAGGGACTATGAACGGAAAATCTTCCTCAAACTCAAAAAACAATTTTTTTCCCTAAAAATAAATGAAGATACAAAATACTAGTAATCATTGCTCCCAAAAAGATTATTTGTCCTCAAGGTAAAACATACCCAATGAAAGCAGATCCTGTCATTTA
+
6007666511&&&)*1/++*('))).576665541('''((((5330/--+&&('+'''.-/--,,,-,0./44554111016443568655587741122888866666996666896444220**7710/,*,.-----1245465677644444444433323456666668656434456998663225668:;<97666432332345442112417+++88:876544445201310101000/0../5560003333333333446674432234334423334656777665655442332002465443333366799877)))))+-.3//((('&%'''$%%''+++,9;76+***10233442234654334489;:88764222565(%&&&++44444334415541/////'&&&&&'&&'&'+443322***71777787755444566533344565'''''5532222454(('''%
@9311da0a-f449-4d1e-af47-b8bc7de107b4 runid=3ffb29643267db9bb8aae685166434a5232ac074 sampleid=1_launch read=22669 ch=237 start_time=2024-11-11T05:07:34Z model_version_id=dna_r10.4.1_e8.2_5khz_400bps_sup@v4.2.0 barcode=barcode05
AATTATAGGATCCGCTTTTATTGGGTATGTTTTACCTTGAGGACGAATGTCTTTGGGGAGCAACAGTTATTACTAATATTTTATCTTCAATTCCATTTTTAGGGAAAAAAATTGTTTTTAGGTTTAGAGGAAGATTTTCCGTTGATAATCCTACATTAAATCGATTTTTTTCTTTACATTTTTTAATACCTTTAATAATTTTAGCTATATCAATAATTCATTTATCTATTCTTCATGAAAAAGGCTCATCTAACCAAATAGGATTAAATTCAAGAAAAGATAAAATCTATTTTAATAAAAGATTTATATTTAAAGATTTAATTTCTTTAATATTAATAGTAATATTTTATTGCTTAATATTATCATTTTTTATTGATTTTCATTTTAGAATAGCAAAGGAAAATTTTTTTCCAGCTGATCCTTTAAATACACCTTTACATATTAAACCTGAATGATACTTTATATTTGCTCACGCAATTTTACAGATATATTACCAA
+
DCFCFH.....=>>>BDA?=@GHFKHIHJ_{N{==<<5,)))))*)))'''&(-(186-;:9:;@ABABCHJ{{KG{{{JMO@?@@@@@GTNJ{I{J{{{FFHFLLMJ{{{DBA??@;83&&&&((())))CHOGII@C=66A{{G{{JH{{{{JGK{JNOG=<<;>{{OI{LD9++?@@@;8KCCBDGMOQHBGJ{IFGO{HPHLHFDDCCEGDEHFML{{{{MJDFEEGKDGHFAABACITHCDCCDCKDCDEEEDDAA@?@?A/.-.,----4BCBDDCCGFII{HEFKFJFDCDDEDIEF{FcJEEGFKFHIGD?=>{O{LI{GC@@>>@>>????>>DCDEJGEHID@BBA@DDBBBAEB@A@<;;;;BDEGKLD?ABBA23@@@?=>>>@D@BEBAA@BCE{{JPQ??GGEFIIDN{KH{IDCC<;;67?7777778;<>CDGAB@???@@>???<BA??@ACC988888>?CEF=6)(''''&&&''(=>
@ddbbfe0c-e31f-47fd-886b-5eccbf127bbd runid=3ffb29643267db9bb8aae685166434a5232ac074 sampleid=1_launch read=32259 ch=205 start_time=2024-11-11T05:07:33Z model_version_id=dna_r10.4.1_e8.2_5khz_400bps_sup@v4.2.0 barcode=barcode05
AATTATAGGATCCGCTTTTATTGGGTATGTTTTACCTTCAGAGCAATCTCTTTTCGGGGAGCAACAGTTATTACTAATATTTTATCTTCAATTCCATTTTTCAGGAAAAAAATTGTTTTTTGAGTTTGAGAAGTTTTAGTTTGATTCATATCCTCATTAAATCGATTTTTTTCTTTTACATTTTTTAATACCTTTAATAATTTTAGCTATATCAATAATTCGTTGTTTATTTCTATACTTCTCATAAAAAGGCTTATCTAACCAAATAGGATTAAATTCAAGAAAAGATAAAATCTATTTTAATAAAAGATTTATATTTAAAGATTTAATTTCTTTATTAATATTAATAGTAATATTTTATTGCTGATATCTATGATTTTTTCTTCATTTTAGAATAGCAAAGGAAAATTTTTTTCCAGCTGATCCTTTAAATACACCTTTACATATAAACCTGAATGATACTTTATATTTGCTTACGCAATTTTACGATCTGTACCAA
+
>GIFCB@>>ADGJCBA?4.--.,,23491.-,+**+*+'&&%%%*++,,...73+----<?>===777666999AECCE77777EG{HGAB@@@BAACIHA,'''()6:;;=<9999@AFG9988920/,)(%$&&&%%%%&%'))(((**+-0((((999BA>>>>>EI{GD;70/*8;<<810DBBCBCABA;77CFDDEGLGGGECD>>><<>>?ED@0//////'++,&(&%%&&'&'&%&&''(.0.))('''',,-888:944444576:99*)))*489??@?@CBB@@???GFFDBA@???@?:,**>=?B?FGDGDDFBE{FF8997110../,,,**+<;;;:;>@ADJFDC<<:,,,,++(''&*+**+*-*&&$&.1137:;;<65544457=>A;;;:899778752222878=>4+++++****(')'')*)('((*(*&&&&'12//00106====999:7865566>@?>7321''&&&&&((
@b0c02aa3-4a00-4a5f-91d3-7d4ca503f537 runid=3ffb29643267db9bb8aae685166434a5232ac074 sampleid=1_launch read=28333 ch=509 start_time=2024-11-11T05:07:43Z model_version_id=dna_r10.4.1_e8.2_5khz_400bps_sup@v4.2.0 barcode=barcode05
AATTATAGGATCCGCTTTTATTGGGTATGTTTTACCTTGAGGACGAATATCTTTTGGGGAGCAACAGTTATTACTAATATTTTATCTTCAATTCCATTTTTAGGGGAAAAAATTGTTTTTTGAGTTTGAGGAAGATTTTCGTTGATAATCCTACATTAAATCGACTTTTTCTTTACATTTTTTAATACCTTTTAATAATTTTAGCTATATCAATAATTCATTTATCTATTTCTTCATGAAAAAGGCTCATCTAACCAAATAGGATTAAATTCAAGAAAAGATAAAATCTATTTTAATAAAAGATTTATATTTAAAGATTTAATTTCTTTAATATAATAGTAATATTTTATTGCTTAATATTATCATTTTTTATTGATTTTCATTTTAGAATAGCAAAGGAAAATTTTTTTCCAGCTGATCCTTTAAATACACCTACATATTAAACCTGAATGATACTTTATATTTGCTTACGCAATTTTACGATCTGTACCAA
+
DFJJKMJLRHIHI<<<<5//.///5CKML{O{K{LIQL<=@@>9**))')(((*,*/879+)%%%()))*,,,-4;;?{KS{{HJJJOIEMGJM{K{{M{{CE;5//...0==@>=?@@{H;:::;@<=??GMHI?A@>0++-49DG{LQ{L{HHNK{HKG5110./0?@@@A2,,@@@IGM{M{HDFB?;:.*888999:FBBCBBB<<<BBBBCJVDFI{MEMHE;86,((;:;<CEFFHLHFEEMJ{DDDCHMJGL{PDBHIM.----.333337C8BA>?A{N{OI{JOLJNF<3476-,,-,AEGL{GIMJPEHMBHCFIFEGE4BC=<989<>>?DFHFH{NJ{J{{P_IHFDGEFDFKFK{{{{K{NLNL{N{GEECEGEGJJD@BA@BBADEDHNGOQN{{M>822:>EEJGGGMSDMIEA<:8/++,-CCBDDFLITLFFEBBECCEEKJIGIFG{M{M{EEBAACCHFIEHB@?::;;;??>=
@a6947790-419d-4353-a8a7-2aa8155cf581 runid=3ffb29643267db9bb8aae685166434a5232ac074 sampleid=1_launch read=23507 ch=334 start_time=2024-11-11T05:07:41Z model_version_id=dna_r10.4.1_e8.2_5khz_400bps_sup@v4.2.0 barcode=barcode05
TGGTACAGATCGTAAAATTGCGTAAGCAAATATAAAGTATCATTCAGGTTTAATATGTAAAGGTGTATTTAAAGGATGGCTTGGAAAGAAACTTTCCTTTGCTATTCTAAAATGAAAATCAATAAATGATAATATATAGCAATAAATTGTATCTAATATTAAAGAAATTAAATCTTTAAATATAAATCTTTTATTAAAATAGATTTTATCTTTTCTTGAATTTAATCCTATTTGGTTAGATGAGCCTTTTTCATGAAGAATAGATAAATGAATTATTGATATAGCTAAAATTATTAAAGGTATTAAAAAATGTAAAGAAAAAAATCGACTCAATGTAGGATTATCAACGGAAAATCTTCCTCAAACTCAAAAAACAATTTTTTTCCCTAAAAATGGAATTGAAGATAAAATATTAGTAATAACTGTCTCCCCCCAAAAAGATATTTGTCCTCAAGGTAAAACATACCCAATAAAAGCGGATCCTATAATTA
+
=>>>>>>=<:966778;<<99677679999::99::;<<;<<;;;;;:9998;:9988899:::999::;0000054)''''''(010110-----39;<<>B@?>6541011/00138+***),(%')('''&'&%%$$%&&%%('(&&%%%&&&&*22**+77788;;:;98889:??=;::::<==?A=((((((*8?::99:>==;;<<B=AA><;;;<;;9888999:::=;211111799722EDC<;:988888898999:;::;;:;::999988889:;<==>=<;;::98666678;<?>;:87777;9:9;CE?7000017788887677778888411123;;99:999:9;;;:88787997778:<===>>?>::;:;<;8777678776655578765422125564452-***+.+,99<98966455669998887777799:;;966666784444585/////455554445
@29469c06-6ff7-4923-9e87-96117727c668 runid=3ffb29643267db9bb8aae685166434a5232ac074 sampleid=1_launch read=31408 ch=236 start_time=2024-11-11T05:07:45Z model_version_id=dna_r10.4.1_e8.2_5khz_400bps_sup@v4.2.0 barcode=barcode05
TGGTACAGATCGTAAAATTGCGTAAGCAAATATAAAGTATCATTCAGGTTTAACATGTAAAGGTGTATGTAAAGGATCAGCTGGAAAAAAATTTTCCTTTGCTATTCTAAAATGAAAATCAATAAATAATAATATTAAGCAATAAAATATTACTATTAATATTAAAGAAATTAAATCTTTAAATATAAATCTTTTATTAAAATAGATTTTATCTTTTCTTGAATTTAATCCTATTTGGTTAGATGAGCCTTTTTCATGAAGAATAGATAAATGAATTATTGATATAGCTAAAATTATTAAAGGTATTAAAAAATGTAAAGAAAAAAATCGATTTAATGTAGGATTATCAACGGAAAATCTTCCTCAAACTCAAAAAACAATTTTTTTCCCTAAAAATGGAATTGAAGATAAAATATTAGTAATAACTGTTGCTACCAAAAGATATTTGTCCTCAAGGTAAAACATACCCAATAAAAGCGGATCCTATAATTA
+
JPHN{{PI{RIFGNI{LKII{N{LN{{KNK{JD>>;+***+FFMGFEEFIFIL{J{H{;;;IL{H{LGFHFIEDLKMF/****8D{K{N{KFFPEIDAABGFNJMM{RGJJJOIJEP{H>8880-++.-,,1877889=LFJGH{PPIKFHGEIEFGHIHKHI<<@GPJ{{{LGPGGFIGII{OJLBCCGFFJFFKQMHGJJKEFFFDFPGLBCCDDBBAABQHQHGIKIM{IHMFGDHH====BEGHGDEIINA@@AKJLHJIHIGJ6/J@IHHIRNGHNHFHGG{{FLHKJ{KKELIILGJ{IJG{{H{{{NKIJILJGGIO{{{KHDCDCEJ{NMMHKVLN{KJO{{HKGJN{J{{KKJIEDBECDCD;;;:?>=--,-=AAFJ=E=0=;<;BA@@AEFDBEDBBDDCHHJJKK???>?>@?AAE{EF@>--,+-42/=;<;EF<<EEIEEEEI{{HNKLGGGHHMIHFOFEQHFBBA@@ABCCCAAAA
@7fa36bd0-29b6-45c8-ad24-74c44931a210 runid=3ffb29643267db9bb8aae685166434a5232ac074 sampleid=1_launch read=86773 ch=351 start_time=2024-11-11T05:07:48Z model_version_id=dna_r10.4.1_e8.2_5khz_400bps_sup@v4.2.0 barcode=barcode05
AATTATAGGATCCGCTTTTATTGGGTATGTTTTACCTTCTGGACAAATATCTTTTTGGGGAGCAACAGTTATTACTAATATTTTATCTTCAATTCCATTTTTAGGGAAAAAAATTGTTTTTTAGTTTGAGGAAGATTTTCCGTTGATAATCCTACATTAAATCGATTTTTTTTCTTTACATTTTTTAATACCTTTAATAATTTTAGCTATCAATAATTCATTGTTCATCGAAGGGCTCATATAACCAAATAGGATTAAATTCAAGAAAAGATAAAATCTATTTTAATAAAAGATTTATATTTAAAGATTTAATTTCTTTAATATTAATAGTAATATTTTATTGCTTAATATTATCATTTTTTATTGATTTTCATTTTAGAATAGCAAAGGAAAATTTTTTTCCAGCTGATCCTTTAAATACACCTACATATTAAACCTGAATGATACTTTATATTTGCTTACGCAATTTTACGATCTGTACCAA
+
U{{L{LPJJHP{HJHHKC@>@PHIOK{J{IJ{KIB=80(''((+0;::;B<<95IIKHK{LRKLI{MFF{MKH{I{{KMEDEFFAHECECCIHH{{FGG{P{[IILFLQI{{{K{FHFIJ{G1111>:;GDGLGNDFEDCGABCK{GKLOKHIN{GFGJI{KH=====B<EEGDAB2/0CDDHLIL{H{FFGKGIKJJFGE?B{988888>>>>>ABB;:57('()*..----4;45???2,))*<=>BDDDDCDDA@FEIEFFEEBK{HH{KH{{{{HHMIJ{KIE=??9/DDEJIQE77777KK{H{{NIIPKI{N{K{{FHH{EHGFFEFFEIHR{{I{GKHEFJGG{{FFBBABE{M{BDFITMH{{NFJAIB@LFJFGDEFLGE{OFKGHI{{{{{JE?@AFGIPGGI{ZJIIFEECB13(((DDCCEDDCDCAA?==>?@BBBCAECCBE@?<:999;<>>BCHDA88778@ADBBB@
@d6fb81e4-605a-444d-bcbc-d632d45eb135 runid=3ffb29643267db9bb8aae685166434a5232ac074 sampleid=1_launch read=52467 ch=274 start_time=2024-11-11T05:07:54Z model_version_id=dna_r10.4.1_e8.2_5khz_400bps_sup@v4.2.0 barcode=barcode05
TGGTACAGATCGTAAAATTGCGTAAGCAAATATAAAGTATCATTCAGGTTTAATATGTAAAGGTGTATTTAAAGGATCAGCTGGAAAAAAATTTTCCTTTGCTATTCTAAAATGAAAATCAATAAAAAATAATAATATTAAGCAATAAAATATTACTATTAATATTAAAGAAATTAAATCTTTAAATATAAATCTTTTATTAAAATAGATTTATCTTTTCTTGAATTTAATCCTATTTGGTTAGATGAGCCTTTTTCATGAAGAATAGATAAATGAATTATTGATATAGCTAAAATTATTAAAGGTATTAAAAAATGTAAAGAAAAAAATCGATTTAATGTAGGATTATCAACGGAAAATTTTCCTCGATTTCAAAAAACAATTTTTTTCCCTAAAAATGGAATTGAAGATAAAATATTAGTAATAACTGTTGCTCCCCGAAAAGATATTTGTCCTCAAGGTAAAACATACCCAATAAAAGCAGTCCTCTAATTTA
+
?87888@ABEDCCFFINHHCCCCBA@A@@CCCAAAC>A?@>=>@?BDDEIEFFB?>>=>?AACDDDDFFGGJHEIEEBA@@@BAAADGHHFEDDF@?<<>;FEFBCDE@@@CDAAABBECCBA@@?@BBA99999999:77:<<==>>?A@@??>??>==??>?>??@??>??@C??>>==>??BA?<<<;<???BEHECBC>>=====<=>5DGECGEBB?88A@?@???==<=>@3.---.8898;;<<??CGJC@>////3;;;=====??<;;;;?@A****,::63333EDDA00000>>=>??;:=?C@<885557>038?FED<66668@A>=::989:;;<<;:855557:<*****;5+****/00;:?<9888;>ADDDBBB8==<;=;999999998655568;:<99865555666778;:;<8871++++1656667848999;;;;;:;;;;;887663.088888/962222111(((()-
@1e81612c-78b6-4d44-990c-85eca0c8f9ea runid=3ffb29643267db9bb8aae685166434a5232ac074 sampleid=1_launch read=23049 ch=264 start_time=2024-11-11T05:07:54Z model_version_id=dna_r10.4.1_e8.2_5khz_400bps_sup@v4.2.0 barcode=barcode05
AATTATAGGATCCGCTTTTATTGGGTATGTTTTACCTTAATGTGTTTGGGGAGCAACAGTTATTACTAATATTTTATCTTCAATTCCATTTTTAGGGAAAAAAATTGTTTTTTGAGTTTGAGGAAGATTTTCCGTTGATAATCCTACATTAAATCGATTTTTTTCTTTACATTTTTTAATACCTTTAATAATTTTAGCTATATCAATAATTCATTTATCTATTCTTCATGAAAAAGGCTCATCTAACCAAATAGGATTAAATTCAAGAAAAGATAAAATCTATTTTAATAAAAGATTTATATTTAAAGATTTAATTTCTTTAATATTAATAGTATTTGGTTAGATGAGCCTTTTTAAATACACCTTTACATATTAAACCTGAATGATACTTTATATTTGCTTACGCAATTTTGCGCAATGTCT
+
334==>:::=CDF;;<;;B;?/////LK{KKLLBRCA70+*+-/////:EG{LLJ{{L{OKMTOJN{I{{P{{KKH{{LMJEBDDGL{{H{TOCB?ABRG{V{J{WIL{{KPTIGFDED;<CC99HH{{IC?E>>B=>{M{{H{{JJJKNP{{O{{{IFIIL{{?=><34334846BBKIHHMLL{KMPLNQO{{OQ{IJL{IGRKOL{{{SR{IV{KHFGGMIQHI{GLHT{{JKLNKKL{J{L{JOJ{L{{I{{{MK{MJNJM{JMO{POR{HKMP{QIPGM{{{K{LNM{{O{O{M{NIM{O]{JJJ{IJHJU{{{{OEFL{{L{{{G{K{GP{IKOKFEHHOIFFA>>31-.85+,@?@>CBDDHQGI{FH{JOM{IHGGGPGKEMQIHHJ{IH95555?AAACAB;4-((('&%#$$%
@e12c5cf3-0ff4-4d5e-9d2e-4060b8cf0e68 runid=3ffb29643267db9bb8aae685166434a5232ac074 sampleid=1_launch read=39214 ch=188 start_time=2024-11-11T05:07:56Z model_version_id=dna_r10.4.1_e8.2_5khz_400bps_sup@v4.2.0 barcode=barcode05
TGGTACAGATCGTAAAATTGCGTAAGCAAATATAAAGTATCATTCAGGTTTAATATGTAAAGGTGTATTTAAAGGATCAGCTGGAAAAAAATTTTCCTTTGCTATTCTAAAATGAAAATCAATAAAAAATGATAATATTAAGCAATAAAATATTACTATTAATATTAAAGAAATTAAATCTTTAAATATAAATCTTTTATTAAAATAGATTTTATCTTTTCTTGAATTTAATCCTATTTGGTTAGATGAGCCTTTTCATGAAGAATAGATAAATGAATTATTGATATAGCTAAAATTATTAAAGGTATTAAAAAATGTAAAGAAAAAAATCGATTTAATGTAGGATTATCAACGGAAAATCTTCCTCAAACTCAAAAAACAATTTTTTTCCTAAAAATGGAATTGAAGATAAAATATTAGTAATAACTGTTGCTCCCCAAAAAGATATTTGTCCTCAAGGTAAAACATACCCAATAAAAGCGGATCCTATAATTA
+
IAAAAAFH{GH{GIHIL{{HMO{{G^{M\{{L{I{LNH{{JJRLJJ{{{LLJHGI{IJ[{JK{R{GJ{HJGK{{{J{IGILJPKOGPM{{MGJHMTIGLGH{KM{JLIHKG{JKKJ{{HKNQSF{JJNK{FIEGDHGFOJGLLYK{GLHECJ??>>=@@BJ{I{{HIHIADMINOIHNGJFLKGIO{JNRGGHQMJK{IJ{KMJJFJKH{=AKGFCDCDE9:711111=@@LDCDDFJAAAAF?@@?0000<;=A2/EFK{JLI{HI{{OGFJHKFHILKLGQ{PPRGPHNH{MH{{ME{FPJFJ{KJG@?CGHIGFJEEFKFAFJJ{{{LHH{INJI{JGEJJGKKJIHJ{_HLGHMNKI{CB@?>@CCDEJKGLI{NIFIEDDQ{{J?>=>>KHNIIHGFEGHFCCDDEDHFGGDHFEFEDCBCBBCEJGFFCFB;8===EGCBAABECCDDCDBBABBFGHFFDCBCDDEJLEDCCAB<;;;;>?A>>=<<=
@22bde70b-429e-43eb-8c38-d82837601057 runid=3ffb29643267db9bb8aae685166434a5232ac074 sampleid=1_launch read=39212 ch=188 start_time=2024-11-11T05:07:54Z model_version_id=dna_r10.4.1_e8.2_5khz_400bps_sup@v4.2.0 barcode=barcode05
TGGTACAGATCGTAAAATTGCGTAAGCAAATATAAAGTATCATTCAGGTTTAATATGTAAAGGTGTATTTAAAGGATCAGCTGGAAAAAAATTTTCCTTTGCTATTCTAAAATGAAAATCAATAAAAAATGATAATATTAAGCAATAAAATATTACTATTAATATTAAAGAAATTAAATCTTTAAATATAAATCTTTTATTAAAATAGATTTTATCTTTTCTTGAATTTAATCCTATTTGGTTAGATGAGCCTTTTTCATGAAGAATAGATAAATGAATTATTGATATAGCTAAAATTATTAAAGGTATTAAAAAATGTAAAGAAAAAAATCGATTTAATGTAGGATTATCAACGGAAAATCTTCCTCAAACTCAAAAAACAATTTTTTTCCCTAAAAATGGAATTGAAGATAAAATATTAGTAATAACTGTTGCTCCCCAAAAAGATATTTGTCCTCAAGGTAAAACATACCCAATAAAAGCGGATCCTATAATTA
+
{NJ{{{RLROZF{O{GHOQW{{IPGKJIHK{I{J{{Q{JHLM{KIIGII{M{{{J{I{{{IHK{Q{J{N{LXTKJ{J?FIDECDGFGO{{{PI{EEJHIL=>O{FH{GHM{ITM{P{{PHJ^H{QEW{{{PZPE{{IIOKILHMLGKHMIHIJK{<::::OHMQLLMGNE{{IB{FJ{{GIMLMI{{SHKGP{JGW{{L{IMMFHCKKFHNY{{NKEIEM;:855SRK{{JJJFJEDEL:::::{{HT{JMSFFF{{NG{NLHB?@?7***4455@CBCBKNLTI{L{GIKHKLHQ{ULL{JGIGPLLI{KNHN{LHL{<<<<HFJ{I{{{KGKOL{KNGJG@@@ABKK{88777<;<HICBCA00///4??CBEE{I{{G{KIIKV{{{FG:3GEFFNJHFIIHFJLKNGLIHJVGI{{KHPHEIK{GF{HHKFCCEC=:FG{INJQ{{N{KHKG{EEFCDFFGJRIIIGFDE=BEFDI73??@??DGFGEDBBBA
@bb1392ea-b7d4-4d6d-9a10-78b63187d01b runid=3ffb29643267db9bb8aae685166434a5232ac074 sampleid=1_launch read=205810 ch=144 start_time=2024-11-11T05:07:54Z model_version_id=dna_r10.4.1_e8.2_5khz_400bps_sup@v4.2.0 barcode=barcode05
AATTATAGGATCCGCTTTTATTGGGTATGTCTTACCTTGAGGACAAATATCTTTTTGGGGAGCAACAGTTATTACTAATATCTTATCTTCAATTCCATTTTTAGGGAGAAAAAATTGTTTTTTGAGTTTGAGGAAGATTTTCCGTTGATAATCCTACATTAAATCGATTTTTTGTTTACATTTTTTAATACCTTTAATAATTTTAGCTATATCAATAATTCATTTATCTATTCTTCATGAAAAAGGCTCATCTAACCAAATAGGATTAAATTCAAGAAAAGATAAAATCTATTTTAATAAAAGATTTATATTTAAAGATTTAATTTCTTTAATATTAATAGTAATATTTTATTGCTTAATATTATCATTTTTTATTGATTTTCATTTTAGAATAGCAAAGGAAAATTTTTCCAGCTGATCCTTTAAATACACCTTTACATATTAAACCTGAATGATACTTTATATTTGCTTACGCAATTTTACGATCTGTACCAA
+
<;::999::<==<;<<<<:++*'(-1011<99755330));;:;;=>>?AAACAEGAA@?A>><;;:::;;<>??>>>>=>=>2*+9@AD@>>>=?>?ACE{44323////CBB@AA@@AAEG'''**524<<;;<??@?>=96667;==;;;<==<:9998::('''(5@A>)))));???@DQGC?;;::;=A@?=;;;<>BA?=<99888777779:::;;;998899:;<=<:999798877679;<<;;;<;;;=;::99:;<===>>==<;::::77679:<;;;;;>@A?;:99:::;<>?><::;:<=::9:;=;;;>:<<73388889889778889;<>A?>>=;;;;9;99988;=<<<=A@?>>=>?;?A1..///-,,,/*+++,--6458:;;9<@@>:::;987778;>=<;98888889>;=;:8888887776766556678:;:987789:;:96444458;;3-,,,111112254
@3d57215a-e5eb-4564-b57e-2eec435aab4e runid=3ffb29643267db9bb8aae685166434a5232ac074 sampleid=1_launch read=32189 ch=127 start_time=2024-11-11T05:07:54Z model_version_id=dna_r10.4.1_e8.2_5khz_400bps_sup@v4.2.0 barcode=barcode05
AATTATAGGATCCGCTTTTATTGGGTATGTTTTACCTTAAGGACGAATCTCTTTGGGGAGCAACAGTTATTACTAATATTTTATCTTCAATTCCATTTTTAGGGAAAAAAATTGTTTTTTCGTTGAGGAAGATTTTCCGTTGATAATCCTACATTAAATCGATTTTTTTCTTTACATTTTTTAATACCTTTAATAATTTTAGCTATATCAATAATTCATTTATCTATTCTTCATGAAAAAGGCTCATCTAACCAAATAGGATTAAATTCAAGAAAAGATAAAATCTATTTTAATAAAAAGATTTATATTTAAAGATTTAATTTCTTTAATATTAATAGTAATATTTTATTGCTTAATATTATCATTTTTTATTGATTTTCATTTTAGAATAGCAAAGGAAAATTTTTTTCCAGCTGATCCTTTAAATACACCTTTACATATTAAACCTGAATGACACTTTATATTTGCTTACGCAATTTTACGATCTGTACCAA
+
>>>GHHH{CMKHIQKM{LFGGIGJGOOKIJIJ{ONFC+'&'()500..--,,,..;HLLFMGG{IRRHM{{M{{{{{K{{H^NYH{OG{JMPM{J{VHK{ECFDAHJPK{{H{IJKUIK{,,,,*+C@CE{KKKIJJFFDEIPLKN{LP{KINJ{M{M{FGFMI{{{{{<:@4.07829@@AAEGP{H{JPG{{QKKG{KGIRHHIKEHF{KK{INKMHJM{L[LL{LGJIRGK{QEH{{GLEHEJGCDHGGMGII{EFEEF{ECJHNHEDCDGQGMGFFFIMIJJFFEDGGLIGC96?BCFFIFFH{IGH{K{FJFHGIH{IGMGIEKN{JKIGIGEEEFJILILKQH{HFIHIRFN{JHFFFEHI{{{GHK{IFII{HICEDGCCFCDCBGDFGHKOHICGIF{FFHCCBAEKGFEFGGPJGJSFIGHGK>>G>?GGHDDFEFKJEIGDCABABCDEJEGECDFEGMHDEEGDFGFEFFG>>>?@DBBBBCC
@51bdfc50-a671-477b-94a0-eb32d8047c09 runid=3ffb29643267db9bb8aae685166434a5232ac074 sampleid=1_launch read=58406 ch=314 start_time=2024-11-11T05:08:27Z model_version_id=dna_r10.4.1_e8.2_5khz_400bps_sup@v4.2.0 barcode=barcode05
AATTATAGGATCCGCTTTTATTGGGTATGTTTTCCTTGAGGACAAATATCTTTTTGGGGAGCAACAGTTATTACTAATATTTTATCTTCAATTCCATTTTTAGGGGAAAAAATTGTTTTTTGAGTTTGAGGAAGATTTTCCGTTGATAATCCTACATTAAATCGATTTTTTTCTTACATTTTTTAATACCTTTAATAATTTTAGCTATATCAATAATTCATTTATCTATTCTTCATGAAAAAGGCTCATCTAACCAAATAGGATTAAATTCAAGAAAAGATAAAATCTATTTTAATAAAAGATTTATATTTAAAGATTTAATTTCTTTAATATTAATAGTAATATTTTATTGCTTAATATTATCATTTTTTATTGATTTTCATTTTAGAATAGCAAAGGAAAATTTTTTTCCAGCTGATCCTTTAAATACACCTTTACATATTAAACCTGAATGATACTTTATATTTGCTTACGCAATTTTACGATCTGTACCAA
+
XKF{GEAABEGKHNHNI{HELFMCGIF{GGFD?))))799=EJFFGCG{IOP{{QHI{{{KN{M{GH{OIGIPJJJWKK{{{{{KJHJLG{KLKJIFLTL{HLFGFKFIK{{N{H{KIJH{CC@BAJMG{KHKINM{{JNTIOL{RIPMH{SHJI{_KI{{JKJ{E{F{J{K313((55556CDDJ{MIR{{{HGI{{SII{JMF{IIJULOGS{{FHDCDFDBGGK{<;;;<IIJDJJK{{NJHNIINK{NLGKI{HN{QIIIKRUHHJLF{RMHJHMHKFE{MKGF{?????JHKJ{{{J{NIP{KJ{IKJIH{JFI{KJJ{I{QIJNFL{QOFKK{JEFFIFKN{{IJH{IIHH{O{KH{IHLLLP{{JL{{SIIJ{JNEI{OFJKHIJIJJFMMLFHPINJI{{{OJF??AE44444EGHFGHFMNJKHQHJH{GHFFFGGNGMMCDDCDEEEHEIHIIIHKKLLIPKQGIQJ^K{{GGDCBBBDDHFIKE
@904eeb60-e27b-4a43-944c-c7f40742851a runid=3ffb29643267db9bb8aae685166434a5232ac074 sampleid=1_launch read=58394 ch=314 start_time=2024-11-11T05:08:25Z model_version_id=dna_r10.4.1_e8.2_5khz_400bps_sup@v4.2.0 barcode=barcode05
TGGTACAGATCGTAAAATTGCGTAAGCAAATATAAAGTATCATTCAGGTTTAATATGTAAAGGTGTATTTAAAGGATCAGCTGGAAAAAAATTTTCCTTTGCTATTCTAAAATGAAAATCAATAAAGAATGATAATATTAAGCAATAAAATATTACTATTAATATTAAAGAAATTAAATCTTTAAATATAAATCTTTTATTAAAATAGATTTTATCTTTTCTTGAATTTAATCCTATTTGGTTAGATGAGCCTTTTTCATGAAGAATAGATAAATGAATTATTGATATAGCTAAAATTATTAAAGGTATTAAAAAATGTAAAGAAAAAAATCGATTTAATGTAGGATTATCAACGGAAAATCTTCCTCAAACTCAAAAAACAATTTTTTCCCTAAAAATGGAATTGAAGATAAAATATTAGTAATAACTGTTGCTCCCCAAAAAGATATTTGTCCTCAAGGTAAAACATACCCAATAAAAGCGGGAAATTTGCTGATTTA
+
C<<;<{INK{P{KJH{R{MMLN{JJIHO{GHMHLFQ{KNKH{{PIKKMNQ{KHHN{IIHLTKLM{NPJNKTMNRKVII{JJHJG{HM{{{{KNIBFMFGKAJ{{QLKM{{{HIJHIJ{O@???>770///0FJEHIGGF>?HP77778HJ<K{{IHMK{I{LI{IHKFJLJQHL{JIKLI{FJDEJMJ{KIIPKIK{{MIKLNJL{NHG{I{{LKE{GI{J{QCCECEFJH{GGHJIGHHDKKMJ{{HO{G{HH\ILN{{GPIHKRIHIEI==<=>?A@AGHLGHFEIMMH{JMMMT{L{MI{LMT{MJHIGIOM{JHJGJHGHJKLQ{{{ECBCBFH{RE{KQGMLMJL>????TIG{{L^{O{LIPO{PI{F{GO{T{IJ{{{JINMG?3*GLM{{{L{{KWOGOFHHMJI{{IORMLHIJJ{IJHHKOSNHIIMM@9OFI{QNEFKJ{{LJR{KHZJKHOG{INNLJNI{JKIH{MOHR.)'&&%''&&()('(55:
@0b665445-31e1-4ecf-ab40-760e423d0c2d runid=3ffb29643267db9bb8aae685166434a5232ac074 sampleid=1_launch read=32399 ch=408 start_time=2024-11-11T05:08:30Z model_version_id=dna_r10.4.1_e8.2_5khz_400bps_sup@v4.2.0 barcode=barcode05
TGGTACAGATCGTAAAATTGCGTAAGCAAATATAAAGTATCATTCAGGTTTAATATGTAAAGGTGTATTTAAAGGATCAGCTGGAAAAAAATTTTCCTTTGCTATTCTAAAATGAAAATCAATAAAAAATGATAATATTAAGCAATAAAATATTACTATTAATATTAAAGAAATTAAATCTTTAAATATAAATCTTTTATTAAAATAGATTTTATCTTTTCTTGAATTTAATCCTATTTGGTTAGATGAGCCTTTTTCATGAAGAATAGATAAATGAATTATTGATATAGCTAAAATTATTAAAGGTATTAAAAAATGTAAAGAAAAAATGGATTAGATGTAGGATTATCAACGGAAAATCTTCCTCAAACTCAAAAAACAATTTTTTTCCCTAAAAATGGAATTGAAGATAAAATATTAGTAATAACTGTTGCTCCCCAAAAAGATATTTGTCCTCAAGGTAAAACATACCCAATAAAAGCGGATCCTATAATTA
+
{FK{{NN{MUBAAAAMS{{MJHGDDEGGIOK{LHL{K{L{OIL{IJKIJ{K{{{JJ{{{MI{{T{L{KMLLN{NKII?>::::;<F{M{{{JGGIJFBBA=B{JHHJK{{M{JN{G{{{LJFIK{LM{{MKMFOOI{ILH{P{QK{OI{KKO{HNHHKQ{{H{N{NQ{NK{{{{J{K{{Q{{HK{{N{{I{IJ{{J{{{{{I{{KI{MS{H{MH{HJ{MH?HKGLIP{{JIQL{{KN{IJ>HFCDDG..../CBA<::LFFKI{GGHCBBBCH{{HFHFIKI{{HK{JJJIMTI{{{{??>>>HJ{{GMI=>HR{{{DDECEGB>>?HJQ;;;9:1/,,-1?AABIGIFIRGNFFEH{{{M{IIIHE{L{DDF===>{T{DGEIQ{N{{QND@DFDFFFEGCABB@DC9987577:FMEHFLGKHECEEDDMIHH>8832567AEFHFHL{FIFB?<;<:;47777;897882-/66@><1@98878<=?>=<;<<
@040a3b7a-a5e0-4127-8f98-fcf2c25fdd73 runid=3ffb29643267db9bb8aae685166434a5232ac074 sampleid=1_launch read=22701 ch=237 start_time=2024-11-11T05:08:26Z model_version_id=dna_r10.4.1_e8.2_5khz_400bps_sup@v4.2.0 barcode=barcode05
AATTATAGGATCCGCTTTTATTGGGTATGTTTTACCTTAGACAATATCTTTTGGGGAGCAACAGTTATTACTAATATTTTATCTTCAATTCCATTTTTAGGGAAAAAAATTGTTTTTTGAGTTTGAGGAAGATTTTCCGTTGATAATCCTACATTAAATCGATTTTTTTCTTTACATTTTTTAATACCTTTAATAATTTTAGCTATATCAATAATTCATTTATCTATTCTTCATGAAAAAGGCTCATCTAACCAAATAGGATTAAATTCAAGAAAAGATAAAATCTATTTTAATAAAAGATTTATATCTTAAAGATTTAATTTCTTTAATATTAATAGTAATATTTTATTGCTTAATATTATCATTTTTTATTGATTTCATTTTCGAATAGCAAAGGAAAATTTTTTTCCAGCTGATCCTTTAAATACACCTTTACATATTAAACCTGAATGATACTTTATATTTGCTTACGCAATTTTACGATCTGTCCCAA
+
CC@AA@<<<<?BB<;;;960,-,,/7775,,*(%%$%%$$$%&&'''''(2408CCFB>===::;;;<=<;<<;;@??@>;;<;;76888?@=<==>A>9977:HH{GGDCD898788*****5/0??:;@A@A@DBA<<=<;;;;=>??@?=<<<<?>==???AEF{HNHE;,,?>?A==HDA>;;;<>C;D@?>=?AECCA@<;::;<<=;;;<=<==>>C=<<;<?>?@==>=<>==<<;=??A<<<;;=<<=;<<;<=>;,,,,,,)))->>=<<<;<>?>==<==???<;<<<<;<<==?:8884222;;;<<==@@A?ABA><;:99:99989999;=>ACC??====<<<;<<==@@ABAAB?@>>..../07841/(''''23358:;=;:<<==@BCEJCD:9:=<:9::;>A=>;:88899**;**=<;:9998888899888899:;;<>;;:;;===;966667:;=<9111///,,,,./
@02ead672-c636-46c4-8846-99b398724926 runid=3ffb29643267db9bb8aae685166434a5232ac074 sampleid=1_launch read=24756 ch=224 start_time=2024-11-11T05:08:19Z model_version_id=dna_r10.4.1_e8.2_5khz_400bps_sup@v4.2.0 barcode=barcode05
TGGTACAGATGGTTGAAAATTGATAAACAAATTTTAAAGTACTGATCAGGTTTGATGTAAAGGTGTATTTAAAGGATCAGCTGGAAAAAAATTTTCCTTTGCTATTCTAAAATGAAAATCAATAAAAAATGATAATATTAAGCAATAAAATATTACTATTAATATTAAAGAAATTAAATCTTTAAATATAAATCTTTTATTAAAATAGATTTTATCTTTTCTTGAATTTAATCCTATTTGGTTAGATGAGCCTTTTTCATGAAGAATAGATAAATGAATTATTGATATAGCTAAAATTATTAAAGGTATTAAAAAATGTAAAGAAAAAAATCGATTTAATGTAGGATTATCAACGGAAAATCTTCCTCAAACTCAAAAAACAATTTTTTTCCCTAAAAATGGAATTGAAGATAAATATTTAGTAATAACTGTTGCTCCCCAAAAAGATATTTGTCCTCAAGGTAAAACATACCCAATAAAAGCGGATCCTATAATTA
+
=>>>==::87(''*))))))+''%%%'&()*./.)'''%&&&'('(&&&'&&)'),**.::;<::9;<<>/./--***)))*.//=BBCA@@>?<><::@:<@?<<;;<==??<=<<==<<<;;;;<=>=<>==<<=<===<<<;:;::;<:1000155:=;:989::::::;<>=<;:99;==@?;:99889::>@AB>=;:;=<<99889@>?===>BA=<//8;;=<;:999;;;=<;:::8887789851*))):<:988888877788;<;;;;;<;;:99988889:;;<==;:;98978666788:;<<;987889====>>=<722123;;;9777667888877400002;;:;10000<<<<;<;;;::97((()ABBBC==<9;::;<;989999999877778/:963()3466666776776772/2.;:9:876768999:99:98877887776667899;88889:722212566655456
@2b9ac9bb-57ac-4080-82b1-057cdbef9e1a runid=3ffb29643267db9bb8aae685166434a5232ac074 sampleid=1_launch read=30262 ch=116 start_time=2024-11-11T05:08:28Z model_version_id=dna_r10.4.1_e8.2_5khz_400bps_sup@v4.2.0 barcode=barcode05
TGGTACAGATCGTAAAATTGCGTAAGCAAATATAAAGTATCATTCAGGTTTAATATGTAAAGGTGTATTTAAAGGATCAGCTGGAAAAAAATTTTCCTTTGCTATTCTAAAATGAAAATCAATAAAAAATGATAATATTAAGCAATAAAATATTACTATTAATATTAAAGAAATTAAATCTTTAAATATAAATCTTTTATTAAAATAGATTTATCTTTTCTTGAATTTAATCCTATTTGGTTAGATGACCTTTTTTTCATGAAGAATAGATAAATGAATTATTGATATAGCTAAAATTATTAAAGGTATTAAAAAATGTAAAGAAAAAAATCGATTTAATGTAGGATTATCAACGGAAAATCTTCCTCAAACTCAAAAAACAATTTTTTTCCCTAAAAATGGAATTGAAGATAAAATATTAGTAATAACTGTTGCTCCCCAAAAAGATATTTGTCCTCAAGGTAAAACATACCCAATAAAAGCGGATCCTATAATTA
+
999DKHLJMPMHGGIE?D>>53335EHEEKNJGGIUK{JKHHFHFFFEHJGJ{HGIGEFHLDKFJ{QONIIIIKHIMKOGIGHGJG{FGEEEDG??H==E>@{EGFBBA?@CFEECGJJGEDDBCFHJGFFEECBCCCEDDEEECECDFEEEBB>88764444******?DBDEEFHGMGHGJHQIFEDCDDHGGIM{J{HFDHGFFDDE>:/I@BABF:{E4444:<99FDCBADCEBDHKA<;<70(((*2-+6<:;<9;9311220//,,-,---;;AABCCCBA@@BCCDEIHHDCBAAA@A@@@?;:@@BA><<==@BFBAEHGGE>87778BDD;;:::877774(()56::<FFFDDCCCA@?<55555==CCA?@?@EELEFJC>5;<;AB@>;<;;;<<<::;;<AAA?=>=:98889;;<=>?@;;7672+8;=>=<;;:;<==>===<<<<<=>>==<::;<;;A;9;;94411114:;<;:9888
@80227950-b62f-4538-b370-3680e282c99a runid=3ffb29643267db9bb8aae685166434a5232ac074 sampleid=1_launch read=15648 ch=95 start_time=2024-11-11T05:08:27Z model_version_id=dna_r10.4.1_e8.2_5khz_400bps_sup@v4.2.0 barcode=barcode05
TGGTACAGATCGTAAAATTGCGTAAGCAAATATAAAGTATCATTCAGGTTTAATATGTAAAGGTGTATTTAAAGGATCAGCTGGGAAAAAATTTTCTTTGCTATTCTAAAATGAAAATCGATAAAAATGATAATATTAAGCAATAAAATATTACTATTAATATTAAAGAAATTAAATCTTTAAATATAAATCTTTTATTAAAATAGATTTTATCTTTTCTTGAATTTAATCCTATTGGTTAGATGAGCTTTTTCATGAAGAATAGATAAATGAATTATTGATATAGCTAAAATTATTAAAGGTATTAAAAAATGTAAAGAAAAAAATCGATTTAATGTAGGATTATCAACGGAAAATCTTCCTCAAACTCAAAAAACAATTTTTTTCCCTAAAAATGGAATTGAAGATAAAATATTAGTTATAACTGTTGCTCCCCAAAAAGATATTTGTCCTCAAGGTAAAACATACCCAATAAAAGCGGATCCTATAATTA
+
)'''((0.****.069:::74222249:9:9999:;:88778;:::::8;<;=9777777777666688<=>>:98767889887:>=;<85552/(((13<;:;*''&'((((()):7*)))+477799877889:88887778890-4330/011287777788988899<;:;:99:1/0=:76545899;;>?<<;9999888866=7:65542.0/,,5::<<::988775))..-))))*,&%%%/77:98888898766677;;;:::::9:877767767888:::9:::9:7766679:;;<9988999;>======<700002;;;:9887888895443///008977865679::9:::998886679:>@A?@<>-((47:<<754441...32321564750++-0445556779989666.*888;87777;<;::99988888:::;<988885..77777:500001789765444
@a93f7bcd-e737-44e6-8b17-5239d5ade43c runid=3ffb29643267db9bb8aae685166434a5232ac074 sampleid=1_launch read=28092 ch=72 start_time=2024-11-11T05:08:19Z model_version_id=dna_r10.4.1_e8.2_5khz_400bps_sup@v4.2.0 barcode=barcode05
GGTACAGATCGTAAAATTGCGTAAGCAAATATAAAGTATCATTCAGGTTTAATATGTAAAGGTGTATTTAAAGGATCAGCTGGAAAAAAATTTTCCTTTGCTATTCTAAAATGAAAATCAATAAAAAATGATAATATTAAGCAATAAAATATTACTATTAATATTAAAGAAATTAAATCTTTAAATATAAATCTTTTATTAAAATAGATTTTATCTTTTCTTGAATTTAATCCTATTTGGTTAGATGAGCCTTTTTCATGAAGAATAGATAAATGAATTATTGATATAGCTAAAATTATTAAAGGTATTAAAAAATGTAAAGAAAAAAATCGATTTAATGTAGGATTATCAACGGAAAATCTTCCTCAAACTCAAAAAACAATTTTTTTCCCTAAAAATGGAATTGAAGATAAAATATTAGTAATAACTGTTGCTCCCCAAAAAGATATTTGTCCTCAAGGTAAAACATACCCAATAAAAGCGGATCCTATAATTA
+
))*GEGECB:9::@BN{LFEG{G{HKN{I{OIIHHL{K{{NJ{HGJHIL{KOJKJJKII{{S{_{{{OJ{{M{{{{LMM{{IJCCH\{{QEK>/'(''(-5J{{{KM{NQ{{cHJ\L{JGHGEIFKLN{PUL{{{G====>ML{JKLJPFP{LHEEDEFIJ{G{JIDHGOLLJN{N{K{O{IL{{JKFOM{G{I{O{IHPWGOFC@???@@HDB>ABA>:HHBCDGG{NNGI{IJKG;78D@?>==44444??FMJEEGEFDFKIKHIFIKHIK{IH{PJLIQWMLJJJFNHNQL{QKGGKI{GIGGGEC<<=QLGBB@@@?@=77AEHG?<<<<97767:966557;;<87889BBEI{KGB>==766667@??CCFIGDDC{{SR{{MJLCJEFIJECAABAACDC???>?CDEFHFAAA@BC<<;;>DDCDL;;;30;<<IHFCDBCCCCHGJB@@@AAGJ{JHGG;<98).?@CECCB<<=<=ABA@?>>>=
@833f1491-fea0-48b6-a819-250a8f289adb runid=3ffb29643267db9bb8aae685166434a5232ac074 sampleid=1_launch read=25613 ch=443 start_time=2024-11-11T05:08:48Z model_version_id=dna_r10.4.1_e8.2_5khz_400bps_sup@v4.2.0 barcode=barcode05
TGGTACAGATCGTAAAATTGCGTAAGCAAATATAAAGTATCATTCAGGTTTAATATGTAAAGGTGTATTTAAAGGATCAGCTGGAAAAAAATTTTCCTTTGCTATTCTAAAATGAAAATCAATAAAGAATGATAATATTAAGCAATAAAATATTACTATTAATATTAAAGAAATTAAATCTTTAAATATAAATCTTTTATTAAAATAGATTTTATCTTTTCTTGAATTTAATCCTATTTGGTTAGATGAGCCTTTTTCATGAAGAATAGATAAATGAATTATTGATATAGCTAAAATTATTAAAGGTATTAAAAAATGTAAAGAAAAAAAATCGATTTAATGTAGGATTATCAACGGAAAATCTTCCTCAAACTCAAAAAACAATTTTTTTCCCTAAAAATGGAATTGAAGATAAAATATTAGTAATAACTGTTGCTCCCCAAAAAGATATTTGTCCTCAAGGTAAAACATACCCAATAAAAGCGGATCCTATAATTA
+
IFIKI{RLFECCBDDCCFC=<=BCCCDDDCCEHENFGNMGHGIGHGDCCCEDENDDDCDFENGGDEDGEEKF{DEGCDDBAB===CHDEGG99988>10@..FFFNEEIHLFPEGEHJKHEGDEEIEFEGCDDEDIJ99999CECEDEGFHFEGLDCEFDJEDCDBBBCAAACCFDCDC@AAAAHHFA@?>>@ABDJ{KKFECEEBCBAB>?62A9977;1<<<>ABBHDBBA@ABADDCBDDCB@@?>>@@ABFNKQAA@?>>>>>>@?@??@@??>?>??@??>>=<<=>@AABBB@AA@@B??>>>>==?>@@?<<<<<>A?;>ADDFD<77779>>@>==<;<<<=??>=955556AB@@AAA@ABDDCBAA@??@?>>>?ADHIGGFED>>BA@AA>;=<;<<<<<;;;;<>?@AA@A?<::9;;;===;:;874<9>>?A@<;;;;<:====>==;::;<=BC3322221=;:::<=<99:9;=<=@?A@B;
@763bb4dc-c9ac-4b55-af6f-c173174ac0fc runid=3ffb29643267db9bb8aae685166434a5232ac074 sampleid=1_launch read=31378 ch=403 start_time=2024-11-11T05:08:43Z model_version_id=dna_r10.4.1_e8.2_5khz_400bps_sup@v4.2.0 barcode=barcode05
TGGTACAGATCGTAAAATTGCGTAAGCAAATATAAAGTATCATTCAGGTTTAATATGTAAAGGTGTATTTAAAGGATCAGCTGGAAAAAAATTTTCCTTTGCTATTCTAAAATGAAAATCAATAAAAAATGATAATATTAAGCAATAAAATATTACTATTAATATTAAAGAAATTAAATCTTTAAATATAAATCTTTTATTAAAATAGATTTTATCTTTTCTTGAATTTAATCCTATTTGGTTAGATGAGCCTTTTTCATGAAGAATAGATAAATGAATTATTGATATAGCTAAAATTATTAAAGGTATTAAAAATGTAAAGAAAAAAATCGATTTAATGTAGGATTATCAACGGAAAATCTTCCTCAAACTCAAAAAACAATTTTTTTCCCTAAAAATGGAATTGAAGATAAAATATTAGTAATAACTGTTGCTCCCCAAAAAGATATTTGTCCTCAAGGTAAAACATACCCAATAAAAGCGGATCCTATAATTA
+
HM{{O{LLN{L{{JJJONLLKOGI{JIMKO{{OJIFNPN{K{{ZHHH{K{{KR{JKMLM{U{MIK{JKSKQINOLVKN{G{IRGML{NK{{{ILMK{KIKBDMOL{N{KLM[IHFJ{H{GCBC>A?::;<CEEDEDDEB==JNII{MIIKBI{LJECCCCN{{L{JJ{JH{{IG{FPJKLNL{LRJHL{LH{{KOIL{KHJHMQ{MJ{JI{KINGBABBTGIJDHQL{{H{{M{LKG{666555999=AA@A@AK{RHJSIFFNOI{KDDHIN\G;<;;<IFGMEKIFHGJEKMOKPIG*****IKHGIJKLH{PIJHDCEIFHHJL{{JIFHHPOM{IO{AMIGFHIL:=====EGFO{HPKIRHFG{{{KOMGMKG{FHHFF{{S{{NHK=JSLJM{HIJHIJPGG{NHIHJKMO{HN{LKHILHKMMNHJ{KL{HA;MIMLPJGLGL{KIJKPK{MMFGH{MIKNGHKOFJGFIMIGFLHKLEGLLJ{HJEIE
@cb3b8fa4-45d2-4326-bec3-18686e9ef059 runid=3ffb29643267db9bb8aae685166434a5232ac074 sampleid=1_launch read=26881 ch=394 start_time=2024-11-11T05:08:49Z model_version_id=dna_r10.4.1_e8.2_5khz_400bps_sup@v4.2.0 barcode=barcode05
AATTATAGGATCCGCTTTTATTGGGTATGTTTTACCTTGAGGACAAATATCTTTTTGGGGAGCAACAGTTATTACTAATATTTTATCTTCAATTCCATTTTTAGGGAAAAAAATTGTTTTTTGAGTTTGAGGAAGATTTTCCGTTGATAATCCTACATTAAATCGATTTTTTCTTTTTTTACATTTTTTAATACCTTTAATAATTTTAGCTATATCAATAATTCATTTATCTATTCTTCATGAAAAAGGCTCATCTAACCAAATAGGATTAAATTCAAGAAAAGATAAAATCTATTTTAATAAAAGATTTATATTTAAAGATTTAATTTCTTTAATATTAATAGTAATATTTTATTGCTTAATATTATCATTTTTATTGATTTTCATTTTAGAATAGCAAAGGAAAATTTTTTTCCAGCTGATCCTTTAAATACACCTTTACATATTAAACCTGAATGATACTTTATATTTGCTTACGCAATTTTACGATCTGTACCAA
+
XI{PGKIJ{J{MLEKHMBA@;;;;<FGLKJM{J<=;<76667;<CCB@B{MQMPP{CEBB{I{I{{GEMIHFH{PNJN{HKK{N{KJGJIHIKIJ{N{=DLE////;EDGH{HK@>=>=AKHA?=>?A=>MC>933223++B45;FDGJHLKQ{NHGFDLGMH>-----88:666+*****=GDDEJOMIIFK{MIG{LH{H{{{GNIKKIHFGDHCFEHI{GLI{IGJLGIJF{H{JFFEGRMFJHJJFFG{SIIFI{HJJ{KHIIJIFGCD=>666666KEIHSFEEEQG{KIII{KGCBDGH{GHJJ{WG{M{H{FLIEKKFGOH{J{K{IIPEJHGEDEDCEEEDIIISFHM{DIHGFFHGGBAEGA?BBFFGGHFOHL{XIHE{KA@@@D>>?ACFGFFDHIHJHDEEECFHCFH<<<;;>>=7<=>@A@@=//>//ADCDDEGGBCC@AA@@CBBBECA<DECDDCCGIDDA@@@BEIGE?9989;?>?@?BA
@e6894993-10c9-434e-a58c-d1a7b3708927 runid=3ffb29643267db9bb8aae685166434a5232ac074 sampleid=1_launch read=26536 ch=429 start_time=2024-11-11T05:09:02Z model_version_id=dna_r10.4.1_e8.2_5khz_400bps_sup@v4.2.0 barcode=barcode05
AATCTGCAAGTACGCTTTTATTGGGTATGTTTCCCTTGAGGACAAATATCTTTTTCGGAGACAACAGTTATTACTAATATTTTATCTTCAATTCCATTTTTAGGGAAAAAAATTGTTTTTCATTTAAGAAACCATTGATAATCCCACATTAAATCGATTTTTTTCTTACATTTTTTAATACCTTTAATAATTTTAGCTATATCAATAATTCATTTATCTATTCTTCATGAAAAAGGCTCATCTAACCAAATAGGATTAAATTCAAGAAAAGATAAAATCTATTTTAATAAAAAGATTTATATTTAAAGATTTAATTTCTTTAATATAATAGTAATGTCTTATTGCTTAATATTATCATTTTTTATTGATTTTCATTTTAGAATAGCAAAGGAAAATTTTTTTCCAGCTGATCCTTTAATCACTACATATTAAACCTGAATGATACTTTTTATATTTGCTTACGCAATTTTACGATCTGTACCAA
+
.--&&%%%%%%%%%&&'&&&&+++-456677833-)0'(,,-0033222100../(''''*)*++-5455579887555558<:87764111135568:==*(()*:=<<998863314<3/--)'')()(%$%&)&'*)*.(''''56766641.../1=?@A=46**544479<:876555677:71000388668644334454222348998866555556768887867532344677777666755433333455667887677530004245655599774334565445676322225555666168798:::76521(()01333444444568433201,,453456556;;=;99655559955559:655434411210-+,445679=>=;655655555575*)%&(*+++++))))))13444333345777222254434455653////079761-,-,.00///11
@a42922bc-0cec-49d0-bd6f-fe3614d080d3 runid=3ffb29643267db9bb8aae685166434a5232ac074 sampleid=1_launch read=26891 ch=394 start_time=2024-11-11T05:09:04Z model_version_id=dna_r10.4.1_e8.2_5khz_400bps_sup@v4.2.0 barcode=barcode05
AATTATAGGATCCGCTTTTATTGGGTATGTTTTACCTTGAGGACAAATATCTTTTTGGGGAGCAACAGTTATTACTAATATTTTATCTTCAATTCCATTTTTAGGGAAAAAAATTGTTTTTTGAGTTTGAGGAAGATTTTCCGTTGATAATCCTACATTAAATCGATTTTTTTCTTTACATTTTTTAATACCTTTAATAATTTTAGCTATGTCAATAATTCATTTATCTATTCTTCATGAAAAAGGCTCATCTAACCAAATAGGATTAAATTAGAGAAAGATAAAATCTATTTTAATAAAAGATTTATATTTAAAGATTTAATTTCTTTAATATTAATAGTAATATTTTATTGCTTAATATTATCATTTTTTATTGATTTTCATTTAGAATAGCAAAGGAAAATTTTTTTCCAGCTGATCCTTTAAATACACCCTTACATGTTAAACCTAAATGATACTTTTATATTTGCTTACGCAATTTTACAATACTACCAA
+
GIHHLJGHHLJH{N{IGDB@CDDEEFIGJNKMKO{{I{KLLFJIKIHKN{IMCEDA@GIHMLHIDJHIWHE{KH{HDCEFLKH{=<<<<<<BDFHGJHJPI{KOHFHMLJL{SIJJH{HM{KDCACA>55KEGGHIJHJDDD>=@EJGFJIHNHKFELJFNMFHFQNJGJP{{A@B7./@?==BDMDDCCDGHDH@CDDDBDF<<<<<CBBEECCIDGCDEFFIFHJGOHJHEFIFEFCEEFNLJFDEBCDEDEEEEFENEFHDDDX754/////,+,/,/../00:;;2222227BFCEHHHFIPKFECDDEHECBBAEDGMGLGHSNKEFHGE@?@AA@A??@BBEHFIJEFIHGFHFDFCBDF{JCML{aGJNFEIKGEFHGTHDDCBAABACDCIFCGEFGCJJGD98449>?@B10000-566>?211*(+'(33473000=@A(((((--**,*)(&(8;=@??@@><88889>=776,+***000011
@a995dee4-ce1b-457d-b87f-11c191aef002 runid=3ffb29643267db9bb8aae685166434a5232ac074 sampleid=1_launch read=28368 ch=509 start_time=2024-11-11T05:08:56Z model_version_id=dna_r10.4.1_e8.2_5khz_400bps_sup@v4.2.0 barcode=barcode05
TGGTACAGATCGTAAAATTGCGTAAGCAAATCTAAAGTATCATTCAGGTTTAATATGTAAAGGTGTATTTAAAGGATCAGCTGGAAAAAAATTTTCCTTTGCTATTCTAAAATGAAAATCAATAAAAAATAATAATGTTAAGCAATAAATATTACTATTAATATTAAAGAAATTAAATCTTTAAATATAAATCTTTTATTAAAATAGATTTTATCTCTTCTTGAATTTAATCCTATTTGGTTAGATGAGCCTTTTTCATGAAGAATAGATAAATGAATTATTGATATAGCTAAAATTATTAAAGGTATTAAAAAATGTAAAGAAAAAAATCGATTGATGTTTAGCAGATCAACGGAAAATCTTCCTCAAACTCAAAAAACAATTTTTTTCCCTAAAAATGGAATTGAAGATAAAATATTAGTAATAACTGTTGCTCCCCGAAGGATACTTGTCCTCAAGGTAAAACATACCCAATGAAGCCGGATCCTATAATTA
+
CBCDGHGDBA@??ABDEKHGDACB@ABBAA@(((((DCGFEFEH@?A@?AECEFABAA777AFFDBBDCMF{DEKJLECDCGDH77BGP{KIDDCBB>>>4655666;<@ADC>>>>BDCA@@>?=@CEC****-/*+,+,<?<=<<;=7DAAA<<;<<B@@>=>>>@@????A@@@???ABAFC@@><;;;;;<=@@BBA@ABBA>>>>?EDC=<<<<878;;?ABBAA>>>>>@@=88@@?===<=>?=?>AB==@?=>>=>?>:99::<??>>>>>@@A@??=;;::;<>@AA@@@@><:9;:99999?ADEB>=<<=?A@;?=>32+))))***++3-(()(+*)''3867779CC?@@?@FCABA==>6666@=<;:;<ACGCD@>>6C?ACCA878889666:;<<<>?=?>>=;::::;<=<=>@???>=96+++**++*+**((***.129<====<=<;;::768=9::997554479:0001154
@dffd800a-3c2f-478f-97cc-039894c693de runid=3ffb29643267db9bb8aae685166434a5232ac074 sampleid=1_launch read=34403 ch=225 start_time=2024-11-11T05:09:01Z model_version_id=dna_r10.4.1_e8.2_5khz_400bps_sup@v4.2.0 barcode=barcode05
TGGTACAGATCAGTAAAATTGCGTAAGCAAATATAAAGTATCATTCAGGTTTAATATGTAAAGGTGTATTTAAAGGATCAGCTGGAAAAAAATTTTCCTTGCTATTCTAAAATGAAAATCAATAAAAAATGATAATATTAAGCAATAAAATATTACTATTAATATTGAAGAAATTAAATCTTTAAATATAAATCTTTTATTAAAATAGATTTTATCTTTTCTTGAATTTAATCCTATTTGGTTAGATGAGCCTTTTTCATGAAGAATAGATAAATGAATTATTGATATAGCTAAAATTATTAAGGGTATTAAAAAATGTAAAGAAAAAAATCGATTTAATGTAGGATTATCAACGGAAAATCTTCCTCAAACTCAAAAAACAATTTTTTTCCCTAAAAATGGAATTGAAGATAAAATATTAGTAATAACTGTTGCTCCCCAAAAAGATACTTGTCCTCGAGGTAAAACATACCCAATAAAAGCGGATCCTATAATTA
+
QHIPKHWLHH/.../={FG{GGEEDDDMFJ{FLEJJII{OIKLH{IKJIEJ_LMLGJDIFFHI{KK{GHJ{HLL{QKUH6222222>GLG{JOAA<<.++)*HGIFKN`IIMJHGKIJLII{{HHIJHJG?>>??GFGFGEGLHHGHNKJJJTFGED>=>JQNLGHCE{CA{=5G{ZHK{IK{G{WHJFDFIFDDDCFCI{EHDGGECDBDC=6GDFEE;7<<<C{N{JIJMIFJHGECBAJLHELKEDHGEHF{NLIDBDEFHIHGFKOJB??>77777OEIHJLJHNEJDGNMJ{IJJHIGBAC@AAABCEBDDA@<8888:4469DEF+****+(''(*)))8>BAB::9:9@CDG{{{GKEEC@BDDFEG?>??EFDCGGDLN{{K956(CGFJ{IEHDFDFBAA@@@@ABCAFECBA>????>??@BDCADBBBD::::FD?>===?@ADFB?;;;;=BDFCCDC>A@>;>?>>??=@;:989;<<;:9999
@8e6f86d2-69db-491c-89ec-c7c2f756791e runid=3ffb29643267db9bb8aae685166434a5232ac074 sampleid=1_launch read=29159 ch=491 start_time=2024-11-11T05:09:19Z model_version_id=dna_r10.4.1_e8.2_5khz_400bps_sup@v4.2.0 barcode=barcode05
ACAGATCGTAAAATTGCGTAAGCAAATATAAAGTATCATTCAGGTTTAATATGTAAAGGTGTATTTAAAGGATCAGCTGGAAAAAAATTTTCCTTTGCTATTCTAAAGTGAAAATCAATAAAAAATGATAATATTAAGCAATAAAATATTACTATTAATATTAAAGAAATTAAATCTTTAAATATAAATCTTTTATTAAAATAGATTTTATCTTTTCGTGAATTTAATCCTATTTGGTTAGATGAGCCTTTTTCATGAAGAATAGATAAATGAATTATTGATATAGCTAAAATTATTAAAGGTATTAAAAAATGTAAAGAAAAAAATCGATTTAATGTAGGATTATCAACGGAAAATCTTCCTCAAACTCAAAAAACAATTTTTTTCCCTAAAAATGGAATTGAAGATAAAATATTAGTAATAACTGTTGCTCCCCAAAAAGATATTTGTCCTCAAGGTAAAACATACCCAATAAAAGCGGATCCTGTAGTTA
+
ONIJQS44444SH{{@A@@ABEFFGDDGLFRHLFGGJ989899999NJ{JOHJFEFH{JINLKMP{{{XHNN{OL{G{ICCDIMR{{JHHHORDFH@B{{G{LIGLECECFHL{{JFGHFHFIK{{FJH>>>=CA<=DLJFI{VIKSGGOJDDDFDSQHI{HMIGK{{{IS{I{<888202?EHJILMGHHGGLJHIIFDB?PKID><@<HJML{{KLKKOFK{NL{MHLcJLN{SRKMLKG{FFGDP43<?@@AC>@?<<=B76666EEGDDFIFQGGLK{FHHFGL{GIJKJK88889CK{EIECCDD{{KHOEFDHGHGKG{{MFAAAADHSJLG9999>EKGFBCABBFGHJHLHHCA?777779BDEGEHFGEABCK{{{KMD?1ESLVJIJFDDEE>>;-+(''''&)**'(:@BFGJIII{{EA?9984-BEAAJGEDEHE?EFBCBCGIG{FEEHHEICGE:6;..7/-)&%%%%%&)))(()+2
@7469f6d9-0cb6-41bf-928e-be8dc65cfd51 runid=3ffb29643267db9bb8aae685166434a5232ac074 sampleid=1_launch read=30181 ch=190 start_time=2024-11-11T05:09:12Z model_version_id=dna_r10.4.1_e8.2_5khz_400bps_sup@v4.2.0 barcode=barcode05
AATTATAGGATCCGCTTTTATTGGGTATGTTTTACCTTGAGGACAAATATCTTTTTGGGGAGCAACAGTTATTACTAATATTTTATCTTCAATTCCATTTTTAGGGAAAAAAATTGTTTTTTGAGTTTGAGGAAGATTTTCCGTTGATAATCCTACATTAAATCGATTTTTTTCTTACATTTTTTAATACCTTTAATAATTTTAGCTATATCAATAATTCATTTGTCTATTCTTCATGAAAAAGGCTCATCTAACCAAATAGGAATTCAAGAAAAGATAAAATCTATTTTAATAAAAGATTTATATTTAAAAATTTAATTTCTTTAATATTAATAGTAATATTTTATTGCTTAATATTATCATTTTTATTGATTTTCATTTTAGAATAGCAAAGGAAAATTTTTTTCCAGCTGATCCTTTAAATACACCTTTACATATTAAACCTGAATGATACTTTATATTTGCTTACGCAATTTTACGATCTGTACCAA
+
@@AHITMHH{IL{QJGHLVIH{GOIKLJ{I{GLIKHFB89=>EHDEEDEGK{NG{GDDB>;>9:99@BC{{JHG{IGGM{KO{LHLHPJEDEEFESJ{JIO{CEDCBNHUT{{JRLYHHIJJ63333@=?1+AABB?@?2-:334AEKGEIJFOIDCBDBLKICBBBBDIR{L96<--E{FGIM{KKGHIHJR{K{IFEFCG{SIPKIFFGIFN{PI{GF>IFJJJLGHJG75556@ACBDDEHIFHIHGDCB@@;6654,+**)(+&&'''+-?@BBDCEIHHECBCBBADCCFFHGJII{INKDFKEFKMGJKFJH{JMDHKGFNKEGEPEGEDCCCDDEKKNIIGHFHEGIIICEDFFH@A>855:;9::65C;DCAMLCGFEGCDBCDFB@??@BBBCGHFGIE==DGHHIKE{LGDDEBADCBCBDHDFDBB@AACCBBB@@A@?ABBBDEE?CCABFFHEDA?<<<=?DCGH:32//..----;:
@c8d4acdc-cf64-43a6-a20f-c87f679a9221 runid=3ffb29643267db9bb8aae685166434a5232ac074 sampleid=1_launch read=25242 ch=393 start_time=2024-11-11T05:09:25Z model_version_id=dna_r10.4.1_e8.2_5khz_400bps_sup@v4.2.0 barcode=barcode05
TAATTATAGGATCCGCTTTTATTGGGTATGTTTTACCTTGAGGACAAATATCTTTTTGGGGAGCAACAGTTATTACTAATATTTTATCTTCAATTCCATTTTTAGGGAAAAAAATTGTTTTTTGAGTTTGAGGAAGATTTTCGTTGATAATCCTACATTAAATCGATTTTTTTCTTTACATTTTTTAATACCTTTAATAATTTTAGCTATATCAATAATTCATTTATCTATTCTTCATGAAAAAGGCTCATCTAACCAAATAGGATTAAATTCAAGAAAAGATAAAATCTATTTTAATAAAAGATTTATATTTAAAGATTTAATTTCTTTAATATTAATAGTAATATTTTATTGCTTAATATTTATCATTTTTTATTGATTTTCATTTTAGAATAGCAAAGGAAAATTTTTTTCCAGCTGATCCTTTAAATACACCTTTACATATTAAACCTAAATGATACTTATATTTGCTTACGCAATTTTACGATCTGTACCAA
+
)(((455555BDDDAAACCGIIKEDDCDHHGT{{HGI{KEFFFSE....9:9765111BCDLHHEA@@AADDCFGDGFDFBCCEFDGEHC@?@EFHKEDHJY{>=>:9G{{R{NMJHIGILJ{JGLMH{FEFCCBBCED{?4---<?CFDDBDFECA@@A@CAA@BGDGGJ{M>:93/0AAAEIMHHECBAACDEFEHCA@AEAADFB@@>===>???@@@CEDECDBBACCDDEE@@@?ACECBCABCBDCBBAB@A@>?>>>@AAAAA@CB@?>==?@??@>>@BAAA@A@BDE@>===??>??DCE@????@?====?@@@ACBDDE=A?========<=<==?@CFDCE@?A>:955:4+''@AABBFJGFEFEDDHFIIEEEEB@>;;;77778?@@>=;::3111FHGC==BC@?>>>?CDACB@?>=>555G5C@?>===>@>>?3331/0-+))(''-..../5<::999::@EDA@888222113466
@c6c3e028-79c6-420b-a2e1-7fe8dbd40fff runid=3ffb29643267db9bb8aae685166434a5232ac074 sampleid=1_launch read=61885 ch=460 start_time=2024-11-11T05:09:21Z model_version_id=dna_r10.4.1_e8.2_5khz_400bps_sup@v4.2.0 barcode=barcode05
AATTATAGGATCCGCTTTTATTGGGTATGTTTTACCTTGAGGACAAATATCTTTTTGGGGAGCAACAGTTATTACTAATATTTTATCTTCAATTCCATTTTTAGGGAAAAAAAATTGTTTTTCCATTTGAGGAAGATTTTCCGTTGATAATCCTACATTAAATCGATTTTTTTCTTTACATTCTTTAATACCTTTAATAATTTTAGCTATATCAATAATTCATTTATCTATTCTTCATGAAAAAGGCTCATCTAACCAAATAGGATTAAATTCAAGAAAAGATAAAATCTATTTTAATAAAAGATTTATATTTAAAGATTTAATTTCTTTAATATTAATAGTAATATTTTATTGCTTAATATTATCATTTTTTATTGATTTTCATTTTAGAATAGCAAAGGAAAATTTTTTTCCAGCTGATCCTTTAAATACACCTTTACATATTAAACCTGAATGATACTTTATATTTGCTTACGCAATTTTACGATCTGTACCAA
+
765543332311/..//39855444555556677654++*+-.0+,,+-3,,,,,:9:867665443334556554433333587554465433345679:<954339<=@?<;*****34>40,,,,(.644544544773000014422334555444344323347?@A@<842-5443338844765556998554459=<8764332223321233477766544344568565546675423357766665667554334457657541/../../444577666678::743335544456665556763334577667799::86544433422222477:<:88667664443332222357;;9786667799999;;74443232----.8776789;=<==;66677655567;9;985443335789:87564443344444333345688654456887741111268995.---/5666655
@887c0df4-168c-443a-b6f7-0b4a565a5ee3 runid=3ffb29643267db9bb8aae685166434a5232ac074 sampleid=1_launch read=26732 ch=358 start_time=2024-11-11T05:09:38Z model_version_id=dna_r10.4.1_e8.2_5khz_400bps_sup@v4.2.0 barcode=barcode05
TACAGATCGTAAAATTGCGTAAGCAAATATAAAGTATCATTCAGGTTTAATATGTAAAGGTGTATTTAAAGGATCAGCTGGAAAAAAATTTTCCTATGCTATTCTAAAATGAAAATCAATAAAAAATGATAATATTAAGCAATAAAATATTACTATTAATCTAAAGAAATTAAATCTTTAAATATAAATCTTTTATTAAAATAGATTTTATCTTTTCTTGAATTTAATCCTATTTGGTTAGATGAGCCTTTTTCATGAAGAATAGATAAATGAATTATTGATATAGCTAAAATTATTAAAGGTATTAAAAAATGTAAAGAAAAAAATCGATTTAATGTAGGATTATCAACGGAAAATCTTCCTCAAACTCAAAAAACAATTTTTTTCCCTAAAAATGGAATTGAAGATAAAATATTAGTAATAACTGTTGCTCCCCAAAAAGATATTTGTCCTCAAGGTAAAACATACCCAATAAAAGCGGATCCTATAATTA
+
LOKLHIKK{HOKTI{HGHGDHGKHM{J{J{ZGIKNIIT{{SJM{GLJKIYIJ{IP>?>QJ{LHMTKHTP{ENFG876667=9:@{MFFHHDD620+*-..../?>???FNH{{{{{JKIHFGIIO{JNJ{HFJIM{UKG{J{JHKLQRKIQHIKT{T{{F+****I{KKOGFNQGPVKKII{JNLGIKHJMIM{INJJ{{{LJKLJINOE{@GBAC;86,,,9;CCDII{TJ{L{OJLJJ{{IIMI{GSFJMB775421-/2879:;9556FFGGLKINS{G{{JM{LGNJMMLL77777KKNJHHKFI`{MI>=.../@GFRN{{{B?@@@E{HQ{{JJJ{HJGJNILINIG{JLLHH@?>=;:;;;>GMFHI{{{GHOKHSL{{@B5*+IHHVHICMIMOGGIOFFEHJHQIG{RGUEHOSII{MHK{543343,CJG{GVIJHJKHHKKJE{IKQIHI{KHK{JLKHJHFIIMKI{FEFDDFLGFGEFFF
@18d4f307-c052-44d0-86ae-6fc8ec8808ef runid=3ffb29643267db9bb8aae685166434a5232ac074 sampleid=1_launch read=35163 ch=482 start_time=2024-11-11T05:09:45Z model_version_id=dna_r10.4.1_e8.2_5khz_400bps_sup@v4.2.0 barcode=barcode05
TTGGTACAGATGAGTAAAATTGCGTAAGCAAATATAAAAGTATCATTCAGGTTTAGATGTTGAAGGTCCTATTAAAGGATCAGCTGGAAAAAAATTTTCCTTTGCTATTCTAAAATGAAAATCAATAAAAAATGATAATATTAAGCAATAAAAATATTACTATTAATATTAAAGAAATTAAATCTTTAAATATAAATCTTTTATTAAAATAGATTTTATCTTTTCTTGAATTTAATCCTATTTGGTTAGATGAGCCTTTTTCATGAAGAATAGATAAATGAATTATTGATATAGCTAAAATTACTAAGGGTATTAAAAAATGTAAAGAAAAAAATCGATTTAATATTAGGATTATCAACGGAAAATCTTCCTCAAACTCAAAAAACAATTTTTTTCCCTAAAAATGGAATTGAAGATAAAATATTAGTAATAACTGTTGCTCCCCAAAAAGATATTTGTCCTCAAGGTAAAACATACCAATAAAAGCGGATCCTATAATTA
+
6((()89LNGG642222JK{MJFFFFFGLOGG{{{EBB2*:99889>3333345/&&&''*$$$$$<($$$$(')8CIQ{I{IIKPIIL{J{{{{{M{NJEGUGK{QIL{II{M{{JMJNMFFUN{IH{{{{NI{NJO{H{{J{{K{NG;754357;543499:G{ML{KDCEG{{P{{MKPPJ{R{O{KOb{{{N{{{{{IBAA@@AICMFHCEI{HGFGDC43>?))CCHOMLS{K{ML{J{M{{{WO{S{K{IOFH{M{GVJ{KG{KUKFFHH{MIJRUI{T{{{{IJ{{LJcIVO{{{Q{MLKJ{NHI{INJKLK{{QMKN{FO{K{{{J{/....4//0(((''',.00001223@CELT{LJCCA?><>>>?D?>?@G{{{LN{{G{{{MD=77=>L{{KG{KKKHKJ{JPINI{{LGNK{{N{GVHHGKHKI764449:FDELIM{N{LLOII{KCBBABGLKGIIKGFD7..33=@94FLDDDHFFC=<<<E?
@45ebed16-5362-42f1-9b7c-78d014865761 runid=3ffb29643267db9bb8aae685166434a5232ac074 sampleid=1_launch read=29803 ch=288 start_time=2024-11-11T05:09:40Z model_version_id=dna_r10.4.1_e8.2_5khz_400bps_sup@v4.2.0 barcode=barcode05
AATTATAGGATCCGCTTTTATTGGGTATGTTTTACCTTGAGGACAAATATCTTTTTGGGGAGCAACAGTTATTACTAATATTTTATCTTCAATTCCATTTTTAGGAAAAAAATTGTTTTTTGAGTTTGAGGAAGATTTTCCGTTGATAATCCTACATTAAATCGATTTTTTTCTTTACATTTTTTAATACCTTTAATAATTTTAGCTATATCAATAATTCATTTATCTATTCTTCATGAAAAAGGCTCATCTAACCAAATAGGATTAAATTCAAGAAAAGATAAAATCTATTTTAATAAAAGATTTATATTTAAAGATTTAATTTCTTAATATTAATAGTAATATTTTATTGCTTAATATTATGATTTTTTATTGATTTTCATTTTAGAATAGCAAAGGAAAATTTTTTTCCAGCTGATCCTTTAAATACACCTTTACATATTAAACCTGAATGATACTTTATATTTGCTTACGCAATTTTACGATCTGTACCAA
+
9877660000123001111013234::::9:<:33331**,,23,**+37777:>?>>>;=:987778899:;<;;;9999:<?=::::;;:999:;<=@AC;;5-.9>AAA??=<=>?F>33333545@?>??>???98944457<<999::=<;;;<<==744447DDDFF@@A;@??>>A@DA@=:999:;5><88888B443333333898:<<98888=:;85**+//5111999:<==<;;;;;;;;:;;::><;:999::;<;=<<<;;96<<:;;;=>?<<<<<>?>=::::=<;;;<==<;;<<>>:::;;<><<=<===<=<<<<;==98888;<=>A?=<//33347<=<;:-,,,-;>?>>>;::::?@==<=@A776546678:<=<<>==>ACEAA?;6789777777784:<:::99888:9>><;::::;;<;00/--563343459;;:;<<==;8110018;;+&$$%&)((''(33
@da516440-2296-46bb-80c8-d5a8c609764f runid=3ffb29643267db9bb8aae685166434a5232ac074 sampleid=1_launch read=30221 ch=190 start_time=2024-11-11T05:09:43Z model_version_id=dna_r10.4.1_e8.2_5khz_400bps_sup@v4.2.0 barcode=barcode05
AATTATAGGATCCGCTTTTATTGGGTATGTTTTACCTTGAGGACAAATATCTTTTTGGGGAGCAACAGTTATTACTAATATTTTATCTTCAATTCCATTTTTAGGGAAAAAAATTGTTTTTTCAGTTTGAGGAAGATTTTTCCGTTGATAATCCTACATTAAATCGATTTTTTTCTTTACATTTTTTAATACCTTTAATAATTTTAGCTATATCAATAATTCATTTATCTATTCTTCATGAAAAAGGCTCATCTAACCAAATAGGATTAAATTCAAGAAAAGATAAAATCTATTTTAATAAAAGATTTATATTTAAAGATTTAATTTCTTTAATATTAATAGTAATATTTTATTGCTTAATATTATCATTTTTATTGATTTTCATTTTAGAATAGCAAAGGAAAATTTTTTTCCAGCTGATCCTTTAAATACACCCTTACATATTAAACCTGAATGATACTTTATATTTGCTTACGCAATTTTACGATCTGTACCAA
+
NJJIKFKLHL{MGMKNN{{L{LGKF{KGJOINQHKAHD66DDDFG{HF{{IOMJJPFI{JFIGECHEHJ{PIU{HM<<<MPIL{JLILPL{K{{MIA?IFF{O{SHOOGIX{{HKJJH{AK{+)(((+12?@JTFGHPE{GDA<<=GNMJJKHMYVJLHMHH{N{{II{{K{{{BDC:68JUJJI{{LIIHLG{ECCN{OOIOT{H{{JKHM{NMHM{JGJP{JO{MKLML{{HLLJJ{MHEFJ{{KHNJ{LGJKK{LGJNHIGG{FKGJ?9;DE@HJI{IIL{JHJJKJKIMH{HIJILHJKMJFK{I{GHOE@J{{{H{OM{{L{OHHIFHONJKSPJJFHFHGGHLS{NIK{{ILJNMHRGFFFEC>CA@AABLF{J{OE?C?HC9++*+28889@DFNIK{HKKO{{{J{CDJPMH{FCBCDCGHEETBBA=9D99<HKFFFDKGGGCDBBBDCCBAABBDGHF{GOGSBCA@??@ACJ=8(((''*)()(''
@dbf583aa-22f4-4946-ac92-0032a9266ea5 runid=3ffb29643267db9bb8aae685166434a5232ac074 sampleid=1_launch read=30217 ch=190 start_time=2024-11-11T05:09:42Z model_version_id=dna_r10.4.1_e8.2_5khz_400bps_sup@v4.2.0 barcode=barcode05
TGGTACAGATCGTACAATTGCGTAAGCAAATATAAAGTATCATTCAGGTTTAATATGTAAAGGTGTATTTAAAGGATCAGCTGGAAAAAAATTTTCCTTTGCTATTCTAAAATGAAAATCAATAAAAAATGATAATACTAAGCAATAAAATATTACTATTAATATTAAAGAAATTAAATCTTTAAATATAAATCTTTTATTAAAATAGATTTTATCTTTTCTTGAATTTAATCCTATTTGGTTAGATGAGCCTTTTTCATGAAGAATAGATAAATGAATTATTGATATAGCTAAAATTATTAAAGGTATTAAAAATGTAAAGAAAAAATCGATTTAATGTAGGATTATAGACGGAAAATCTTCCTCAAACTCAAAAAACAATTTTTTTCCCTAAATGGAATTGAAGGTAAAATATTAGTAATAACTGTTGCTCCCCAAAAAGATATTTGTCCTCAAGGTAAAACATACCCAATAAAAGCGGATCCTATAATTA
+
>>====>@@A1-,,+((()4645567:;:::::;====??11111@?<;;;<>><<=;<==>CDA@@?>???@;>=<<<===>>>?ACCAAAAC>=?;82-1A?==<=>?>??<<<=@A@@>==<<=>?><<:9999;::;:<<<<=<==>====<=<<<=<<8685567::::=<<<<:;<<=AA?=<;::;;;=ADA?>=<==<<:::;<EDC>>==H;<+(((((3((::::<<>>?>==<::;:99999:;BB@=<;::99999::;<<>><;;;;;;<:99:9:::;=<>>>><888888<810-++,/34+*)))).34?>==1000162386644457754*)))**237>>==>=<<::;;<=>=;:9998889:>@CCCA@850.*)43333455576667;>@=;;7666658999;89888::94);<=>;9988:;;:;:::::999::<<=;99999:;9989:88/...--+++14457
@99463b39-6995-4c5d-9ad1-5a1b406a915a runid=3ffb29643267db9bb8aae685166434a5232ac074 sampleid=1_launch read=71785 ch=34 start_time=2024-11-11T05:09:46Z model_version_id=dna_r10.4.1_e8.2_5khz_400bps_sup@v4.2.0 barcode=barcode05
AATTATAGGATCCACTTATTGGGTATGTTTTACCTTGAGGACAAATATCTTTTTGGGGAGCAACAGTTATTACTAATATTTTATCTTCAATTCCATTTTTAGGGAAAAAAATTGTTTTTTTGAGTTTGAGGAAGATTTTCCGTTGATAATCCTACATTAAATCGATTTTTTTCTTTACATTTTTTAATACCTTTAATAATTTTAGCTATATCAATAATTCATTTATCTATTCTTCATGAAAAAGGCTCATCTAACCAAATAGGATTAAATTCAAGAAAAGATAAAATCTATTTTAATAAAAGATTTATATTTAAAGATTTAATTTCTTTAATATTAATAGTAATATTTTATTGCTTAATATTATCATTTTTTATTGATTTTCATTTTAGAATAGCAAAGGAAAATTTTTTTCCAGCTGATCCTTTAAATACACCTTTACATATTAAACCTGAATGATACTTTATATTTGCTTACGCAATTTTACGATCTGTACCAA
+
BIDGFF?@@AA>=..//..888<BEGFIJPFG{OHKJVFHDG9998:EABCBBDBFGPGIIHEEGGEDIIINIHJH{K{KO{M{KGJKFFGGFHGOIKG{LZ{C=CFDHFJEB:;<;;<==0///1?<>GHHHGEFDFDGB44>ACJGDDEEGDDBBBCCCB?;;;9=EGFL;6555E?CCBHJ@>>>BGG{JMJJGGDCEHGHGHECCBDCCECA@AABCFF`GFFBGFEEHIGCCAA@BDEDFDCCCCGIDCCCBBDA@A@ACC>==:;>C>=>73223???BCBDCBB@DBBB>>>?BBDEFDFCCBBFDOEFFMDC?>B@DFKHEAACAAA@@@@@@>=>?@CEIFEGDDECCCEC=====><547:;:;AADB?CE5444410899;8::)))))=>BCEDEKIEDC>;;<@??@?@ABBBABA@AA?22282=@BA@@@A@>==;;::9::;;<===><;;<<5555566667?@B@=-,,'&'''''''
@1221fcec-2da3-4708-b005-e088823803ed runid=3ffb29643267db9bb8aae685166434a5232ac074 sampleid=1_launch read=21812 ch=163 start_time=2024-11-11T05:09:56Z model_version_id=dna_r10.4.1_e8.2_5khz_400bps_sup@v4.2.0 barcode=barcode05
GGTCCTTAGATACCACTTATTGGGTATGTTTTACCTTTGAGGACAATATCTTTGGGGAGCAACAGTTATTACTAATATTTTATCTTCAATTCCATTTTTAGGGAAAAAAATTGTTTTTTAGGTTGGAAGATTTTTAGTTGATAATCCTACATTAAATAGATTTTTTCTTTACATTTTTAGATCCTTTGGAGTACATTTTAGCTATATGAATAATTCATTTTATCTATTCTTCATGAAAAAGGCTCATCTAACCAAATAGGATTAAATTCAAGAAAAGATAAAATCTATTTTAAATAAAAGATTTATATTTAAAGATTTAATTTCTTTAATATTAGATAGTAATATTTTATTGCTAATATTATCATTTTTTTATTGATTTTCATTTTAGAATAGCAAAGGAAAATTTTTTTCCAGCTCAGTATTTTTAAATACACCTTTACATATTAAACCTAATGATACTTTTATATTTGCTTCACCAATATTACGATCTGTACCAA
+
+,,,---*)&%%%)&&)/..7767666679::8885.+'2321113---+**.'8<:;887774200.-,'(---.:;:::875542254578887898600.,/79;;:::88888=;*(&%%''((/100010'&&&&+++++55532.--+*0,'&&&*.8;;10/-)+,++'.4.-++'&&')&%%%%%$$$%%)*,-36751'&&&&..)''''*)'('''''''*&&&')++-25511)))((++,75573-)((*++))*+*****+/535999;<;88878;;;<3*,55797889;:9999788577764788:4443()5456.,))))556789:;<;;;766.../2800,,,,-8=>862222389?:;::;;;655445445678777788;>A@BB>55:;220//2110/(''(/.+**++,++13,+++++-000/03584333.-&&&&/74444+*+)('(''(&&''''(('(()86
@4bed8622-1646-4219-b3e3-62a1991aefc4 runid=3ffb29643267db9bb8aae685166434a5232ac074 sampleid=1_launch read=24405 ch=69 start_time=2024-11-11T05:09:51Z model_version_id=dna_r10.4.1_e8.2_5khz_400bps_sup@v4.2.0 barcode=barcode05
TGGTACAGATCGTAAAATTGCGTAAGCAAATATAAAGTATCATTCAGGTTTAATATGTAAAGGTGTATTTAAAGGATCAGCTGGAAAAAAATTTTCCTTTGCTATTCTAAAATGAAAATCAATAAAAAATGATAATATTAAGCAATAAAATATTACTATTAATATTAAAGAAATTAAATCTTTAAATATAAATCTTTTATTAAAATAGATTTTATCTTTTCTTGAATTTAATCCTATTTGGTTAGATGAGCCTTTTTCATGAAGAATAGATAAATGAATTATTGATATAGCTAAAATTATTAAAGGTATTAAAAAATGTAAAGAAAAAAATCGATTTAATGTAGGATTATCAACGGAAAATCTTCCTCAAACTCAAAAGACAATTTTTTTCCCTAAAAATGGAATTGAAGATAAAATATTAGTAATAACTGTTGCTCCCCAAAAAGATATTTGTCCTCAAGGTAAAACATACCCAATAAAAGCGGATCCTATAATTA
+
>))>>?@?=<:66667===;:8888:>>=>>=<<<=>????>==<<;::;<<@A>>>======<<;<==?@@B??>>=>>>??>;<EEFAAAA@,89++E?A@?>?>>?@@AB?>??AA>>>=>@@???><<;::::<===;;;<;<<=>>======<;;<<<;;;<<>>????A?<<;;;==;=A>;:99:<==@ADC@?>=>==<:::;<CBA>>>>CAC;778::B:9;:::;<<=>=>>>:::98:9:656544=<;::998888889:=>=<<<<;;<;::;::;;<=<<===;;;;;;997889;<==><<98889:==77>@A@:44444<<<;988787888899411112@A??10000<=>?=====>=:999:;ABHGFDDB:>>===<:::::;;:;:9:;;>>9=98655666788999;:99666>6<<;<:9999:;;:;::;;:::9::;<<<988889:98889:611101788665556
@cccf1478-4b1a-4186-a7eb-f7b12c92dd8b runid=3ffb29643267db9bb8aae685166434a5232ac074 sampleid=1_launch read=29187 ch=491 start_time=2024-11-11T05:10:06Z model_version_id=dna_r10.4.1_e8.2_5khz_400bps_sup@v4.2.0 barcode=barcode05
TGGTACAGATCGTAAAATTGCGTAAGCAAATATAAAGTATCATTCAGGTTTAATATGTAAAGGTGTATTTAAAGGATCAGCTGGAAAAAAATCTTCCTTTGCTATTCTAAAATGAAAATCAATAAAAAATGATGATATTTAAGCAATAAAATATTACTACTATTAATATTAAAGAAATTAAATCTTTAAATATAAATCTTTTATTAAAATAGATTTTATCTTTTCTTGAATTTAATCCTATTTGGTTAGATGAGCCTTTTTCATGAAGAATAGATAAATGAATTATTGATATAGCTAAAATTATTAAAGGTATTAAAAAATGTAAAAAAGAAAAAAATCGATTTAATGTAGGATTATCAACGGAAAATCTTCCTCAAACTCAAAAAACAATTTTTTTCCCTAAAAATGGAATTGAAGATAAAATATTAGTAATAACTGTTGCTCCCCAAAAAGATATTTGTCCTCAAGGTAAAACATACCCAATAAAAGCGGATCCTATAATTA
+
;5599:>=<;:9:<=<>??==;;;;<????@A?>??@A@?A???>?@>??@?B?====<>?@AABDCDHE?@??@CD?<<<<;==>DHEDFC98833**0**CCBDBCDCABAAAABDDDDDDBABBGMD=<9***)).,'(4;??@@?AABBBBA??><<@@@A?@?>><;;==>>?BBAA@??@?=>GHFAA??@?@BFGJCB@?A?>>>>>?BHID??>;?>>=:;@ABCABA@@@AAAABDGH55556=>>>;:;GCBB@A?@@???>>??>?@@??@@B@@A@@@@>>==>>?@@@AB99999=><<=>==@@BECB@?<;8879112>@EEC=9999;>?AAA67777>:979998;;;=BCCBCBAA322227>??@?@@>>?@AHL{{IA@>,ACABB@?>>??>==<<;<<==>?<;;;::::9:;;<<:;;:;==</))))?>=<<;;;<<>>>?=;;;;===>>>99999;<<<;;;<:6554589:987667
@4b221b33-f6b7-4be6-b626-01b5c42ccd22 runid=3ffb29643267db9bb8aae685166434a5232ac074 sampleid=1_launch read=24668 ch=280 start_time=2024-11-11T05:10:04Z model_version_id=dna_r10.4.1_e8.2_5khz_400bps_sup@v4.2.0 barcode=barcode05
TGGTACAGATCGTAAAATTGCGTAAGCAAATATAAAGTATCATTCAGGTTTAATATGTAAAGGTGTATTTAAAGGATCAGCTGGAAAAAAATTTTCCTTTGCTATTCTAAAATGAAAATCAATAAAAAATGATAATATTAAGCAATAAAATATTACTATTAATATTAAAGAAATTAAATCTTAAATATAAATCTTTTATTAAAATAGATTTTATCTTTTCTTGAATTTAATCCTATTTGGTTAGATGAGCCTTTTTCATGAAGAATAGATAAATGAATTATTGATATAGCTAAAATTATTAAAGGTATTAAAAAATGTAAAGAAAAAAATCGATTTAATGTAGGATTATCAACGGAAAATCTTCCTCAAACTCAAAAAACAATTTTTTTCCCTAAAAATGGAATTGAAGATAAAATATTAGTAATAACTGTTGCTCCCCAAAAAGATATTTGTCCTCAAGGTAAAACATACCCAATAAAAGCGGATCCTATAATTA
+
KHHJJIJNKJLJNKNKQIMLK{GQMGMLKJNLJ{{RMHH{B==<<BFFFLILHJGKEGMHGKJOHJ{JLJIIKKYOKJ{KHJJJMKIK{{{QF{IGSFJKJJ[L{M{IKKPL{JGGKL{^=<<<=MIN{{JH{I{HIIINLPQJ{KJL{JHK{IJMJJPHJMMLORJNLBGDC?B?@AB655201124334CPFHJMH{{GM{QKL{CE9=@6HH{HJ{MIJCDKGMKH{KNJ{JHNKHK{HJGYIII{JGHKF@>9--.:;EIMIHLGHGIGKKPF{{JOKH{KKTJ{JIJIMJLJMG{KILKHEGIVCDGGKJ{FA33324;:84M{K?====DJIIE10000P{JLHLHGGJ{FGKHITFIIHGGOLQ{QGMIL{KFFHERILN{{HL{?KNI{GJJELFFKKI{I{JJ{LKGNH{JFHEFECDFHH{ELEHB??HEIOJfGFDFEGFGKSGNM{HIIHKQG{RCDAB:7/1;;GDFAE==<;<ABCCA@@@@
@98051812-e3c8-4d2a-80a8-a1910a579bcc runid=3ffb29643267db9bb8aae685166434a5232ac074 sampleid=1_launch read=25890 ch=279 start_time=2024-11-11T05:10:13Z model_version_id=dna_r10.4.1_e8.2_5khz_400bps_sup@v4.2.0 barcode=barcode05
AATTATAGGATCCGCTTCTTTATTGGGTATGTTTTACCTTGAGGACAAATATCTTTTTGGGGAGCAACAGTTATTACTAATATTTTATCTTCAATTCCATTTTTAGGGAAAAAAATTGTTTTTTGAGTTTGAGGAAGATTTTCCGTTGATAATCCTACATTAAATCGATTTTTTTCTTTACATTTTTTAATACCTTTAATAATTTTAGCTATATCAATAATTCATTTATCTATTCTTCATGAAAAAGGCTCATCTAACCAAATAGGATTAAATTCAAGAAAAGATAAAATCTATTTTAATAAAAGATTTATATTTAAAGATTTAATTTCTTTAATATTAATAGTAATATTTTATTGCTTAATATTATCATTTTTTATTGATTTTCATTTTAGAATAGCAAAGGAAAATTTTTTTCCAGCTGATCCTTTAAATACACCTTTACATATTAAACCTGAATGATACTTTATATTTGCTTACGCAATTTTACCAGATCTGTACCAA
+
PH{{H{42223?E<<87*&%'&*234<?MIILL{{JFK{KBBEHC@443300)((((62344CBA22223EEFK{HEGCEFN{KKJNJKLPLFICEF@>><?@FHJ{FFMFIK{{H{J{IEHKJ.-++++++/000CKB@;B<>667EJ{IKIIO{IHJMHKNLHKHEKFHIO{{GCEC=JBFGF=>KCFECEFCC?:;<<BDDHB@BCA@@@?@EHOGIFIIKHJG:KEE111A>?>@GHGGWJLGJGEHK{{GJFIGFIIGFFFIGIH<<;;.+&&''1147=>>FDHIEGEHGHJNGDBDGGII{HIIGDBF<EGFFFEFHH{L{EJGF;EFJJGGFHGDGEFFH{ZL{KJ{QLJOFHPGKGJMGJEK{JHIJKRLFF{N{ILKH{{IKJGHFGI?>=>?FCM{NQ{J{{{HEFDE{FEEFHISHCEDDDECDC?>D>=DEBBBCCA@AA?@??>?@BAAABAEBACCDFGCCA>>>?@EGEDD742////..../<=
@d06da39b-c12e-4af3-ab4f-b5711365d141 runid=3ffb29643267db9bb8aae685166434a5232ac074 sampleid=1_launch read=28177 ch=245 start_time=2024-11-11T05:10:05Z model_version_id=dna_r10.4.1_e8.2_5khz_400bps_sup@v4.2.0 barcode=barcode05
AATTATAGGATCCGCTTTTATTGGGTATGTTTTACCTTTGAGGACAAATATCTTTTTGGGGAGCAACAGTTATTACTAATATTTTATCTTCAATTCCATTTTTAGGGAAAAAAATTGTTTTTTGAGTTTGAGGAAGATTTTCCGTTGATAATCCTACATTAAATCGATTTTTTTCTTACATTTTTTAATACCTTTAATAATTTTAGCTATATCAATAATTCATTTATCTTCTCATGAAAAAGGCTCATCTAACCAAATAGGATTAAATTCAAGAAAAGATAAAATCTATTTTAATAAAAGATTTATATTTAAAGATTTAATTTCTTTAATATTAATAGTAATATTTTATTGCTTAATATTATCATTTTTTATTGATTTTCATTTTAGAATAGCAAAGGAAAATTTTTTTCCAGCTGAACCTTTAAATACACCTTTACATATTAAACCTGAATGATACTTTATATTTGCTTACGCAATTTTACGATCTGTACCAA
+
G{FG>>>=>DJ@EBAAB><<;>??@KKHHNJJJJHAEB2+-CA=>K{FHHIJFGCMIFHKI{G{KHILQF{{{TL{K{MFJ{J{K{M{J{JHJILGGD>AEGKH{O<7;C{L{MGIHGGCG{J;9788;;>>AEEIMGHM{QKCDCFKIFIIJIHFG{KGLMUMMKEJ{{{T{{C??/1;?<;0/B<74111000/.00044>QJJ{FOLMLM{H{_{I{{FGM{CU20,())11CGIJNKVIHH{G{JJ{HJ{GGIIJHLJJKMLLKNHJHECCC??@HNHJLMJ{FKHMKKJLGH{I{ILJJNOILKHHIO{LJCA<=F{{LVJ{MK{JI{PIIIG{MILFJL{{{{H{{R{GK{FLKIKS{KI{H{{THJFKJ{{JJF{OVKL{GJNLGGHJD=BAAQAA@@@HJGJC?@C{F{A@@@?@=>HHJHFHCDEFDFCA<::87822211566;;322246BIHEFIFFIEFCCBDDJGHJHBAA@BECFDEFG
@659cfb06-181a-427f-aeae-6756673a611e runid=3ffb29643267db9bb8aae685166434a5232ac074 sampleid=1_launch read=31829 ch=235 start_time=2024-11-11T05:10:02Z model_version_id=dna_r10.4.1_e8.2_5khz_400bps_sup@v4.2.0 barcode=barcode05
GGTACAGATCGTAAAATTGCGTAAGCAAATACATTCTGATTCAGGTTTAATATGTAAAGGTGTATTTAAAGGATCAGCTGGAAAAAAATTTTCCTTTGCTATTCTAAAATGAAAATCAATAAAAAATGATAATATTAAGCAATAAAATATTACTATTAATATTAAAGAAATTAAATCTTTAAATATAAATCTTTTATTAAAATAGATTTTATCTTTTCTTGAATTTAATCTGGTTAGATGAGCCTTTCATGAAGAATAGATAAATGAATTATTGATATAGCTAAAATTATTAAAGGTATTAAAAAATGTAAAGAAAAAAATCGATTTAATGTAGGATTATCAACGGAAAATCTTCCTCAAACTCAGAAAACAACTTTTTTCCCTAAAAATGGAATTGAAGATAAAATATTAGTAATAACTGTTGCTCCCCAAAAAGATATTTGTCCTCAAGGTAAAACATACCCAATAAAAGCGGATCCTATAATTA
+
K{MJLLK{IN{{IJ{{{JEKGEFBAB65543'&$$$$%%&'''(*)+5456:@22222KKHI{KKFKEEIGPGJFDADC:4315BEJLHHQ=A?99;CEOOLLJ{HFJKPGL{{{HILKFTHGKP{{J{R{JIPIMN{{JHMIGJGRIQOLI{LMGMLOGKNLFEH?JKN{MHGT{KILJMOIJQLJMFIJPI{J{{N{KJJE>===>BFG{KOP{IIRHIDGFLJCCD0////@7788..../)'('@CGIFM{J{OQH{IILKLGIIMGGJJ{JH{N{NJJFJ{{KN=====GIHKH{G{HHK{HIK333CDFCK{{{KMDDEDDLJPLIMH{K{HJE9999:DGFHL{INHMGICDDJEHIJCCBCHF222234=>OGFG6HFHKMHFGLGJGKEEDFFDFGJHJDD?@DDFEFDECCEFGGMJ{KLFJIIH{HHFDFIEHIILJHKEFGGHIFHFFDED@9>IDCCEAB??>=>?@C@?=<==
@16f1207b-0752-4894-939b-8859e3d69658 runid=3ffb29643267db9bb8aae685166434a5232ac074 sampleid=1_launch read=192440 ch=221 start_time=2024-11-11T05:10:06Z model_version_id=dna_r10.4.1_e8.2_5khz_400bps_sup@v4.2.0 barcode=barcode05
AATTATAGGATCCACTTATTGGGTATGTTTTACCTTGAGGACAAATATCTTTTTGGGGAGCAACAGTTATTACTAATATTTTATCTTCAATTCCATTTTTAGGGAAAAGAATTGTTTTTTGAGTTTGAGGAAGATTTTCCGTTGATAATCCTACATTAAATCGATTTTTTTCTTTACTTTTTTAATACCTTTAATAATTTTAGCTATATCAATAATTCATTTATCTATTCTTCATGAAAAAGGCTCATCTAACCAAATAGGATTAAATTCAAGAAAAGATAAAATCTATTTTAATAAAAGATTTATATTTAAAGATTTAATTTCTTTAATATTAATAGTAATATTTTATTGCTTAATATTATCATTTTTATTGATTTTCATTTTAGAATAGCAAAGGAAAATTTTTTTCAGCTGATCCTTTAAATACACCTTTACATATTAAACCTGAATGATACTTTATATTTGCTTACGCAATTTTACCAATATATACCAA
+
<=<<:88888888223336:99?====>?A<;===<===>===>>=>@@CDFHGCCC@B?=<<<<;:::::;;;<;;;<<@CA====8887:971//..//13645B>?<;;;::;;;@?20...000@>==<=<==34733557:977789<>====;<;9889:<EPGB=94-(+....;?>>;999::;:@<;999=@@>>=<;:8-++++,5689:<==A@?655422*)***99:=<;::;;<;;:;<=>=>==<<<<==;;:;1000078998999:;;:::::;=><;;::<;=>>?>==;;<<=<:8889;?@@AACCC><;:::;;;;:99889;<>@@>><<<;;;<<<<<;;<<<?AA?===>?AA7-('(*++./24233789<===>;;;;;??>8222::9898:<<;;>:9999:;<??@=<:99:;99998876666779:;;:98888999752222389997.(()******,,,
@ef861acb-25b5-48ce-a077-63137edc9bd2 runid=3ffb29643267db9bb8aae685166434a5232ac074 sampleid=1_launch read=29185 ch=126 start_time=2024-11-11T05:10:12Z model_version_id=dna_r10.4.1_e8.2_5khz_400bps_sup@v4.2.0 barcode=barcode05
AATTATAGGATCCGCTTTTATTGGGTATGTTTTACCTTGACGATCTCTTTGGGGAGCAACAGTTATTACTAATATTTTATCTTCAATTCCATTTTAGGGAAAAAAATTGTTTTTTGAGTTTGAGGAAGATTTTCCGTTGATAATCCTACATTAAATCGATTTTTTTCTTTACATTTTTTAATACCTTTAATAATTTTAGCTATATCAATAATTCATTTATCTATTCTTCATGAAAAAGGCTCATCTAACCAAATAGGATTAAATTCAGAAAAGATAAAATCTATTTTAATAAAAGATTTATATTTAAAGATTTAATTTCTTTAATATTAATAGTAATATTTTATTGCTTAATATTATCATTTTTTATTGATTTTCATTTTAGAATAGCAAAGGAAAATTTTTTTCCAGCTGATCCTTTAAATACACCTTTACATATTAAACCTGAATGATACTTTATATTTGCTTACGCAATTTTACGATCTGTACCAA
+
KQIEA@@@@DBA@>?@@BMLKHFIEDEGGXJ{{{{JKC><<=AB9986782>IGKFFCDCBCCDDEJEGGLEFDEFMKMKYN{LIFHFA-,,+*09=>=:AFJ{{{GKGIHOJ{XK{JEJGBBEFDEEEFFGKKDAABDDFFDF>;;:51111EGHFDEEDENP{{OQI=77?ABCD{LKGHEEFEGJG;EDCCEGWIHGGHGGGEGEEDCECDEFHGHIFDEC?;;?::;CBCEHLKICCEEGEFCCDCCGHDHDEDFGF]IJG89*((34,788:CDDCCCDCEEFEA@BACGDEEJLEDCBECGJCCDA<1211B55AB=>@AAAA@AA@???@BEIH{JHFCCDBA@@?@@@>>>>>BFJGEDB@>===ACBFEEFGB@A@??@?@?AAAB@<?@?DIBCCBA??@?>?;:::;8ADA@?@@@11F11AA?@>=<>==>==;::;;<>?@AA?>>>?>@@?>;66667>?@?:33335=>>=>>=
@b8651dc1-bea8-4e8c-a650-eff3963707fa runid=3ffb29643267db9bb8aae685166434a5232ac074 sampleid=1_launch read=24635 ch=307 start_time=2024-11-11T05:10:25Z model_version_id=dna_r10.4.1_e8.2_5khz_400bps_sup@v4.2.0 barcode=barcode05
AATTATAGGATCCGCTTTTATTGGGTATGTTTTACCTTTGAGGACAAATATCTTTTTGGGGAGCAACAGTTATTACTAATATTTTATCTTCAATTCCATTTTTAGGGAAAAAAATTGTTTTTTGAGTTTGAGGAAGATTTTCCGTTGATAATCCTACATTAAATCGATTTTTTTCTTTACATTTTTTAATACCTTTAATAATTTTAGCTATATCAATAATTCATTTATCTATTCTTCATGAAAAAGGCTCATCTAACCAAATAGGATTAAATTCAAGAAAAGATAAAATCTATTTTAATAAAAGATTTATATTTAAAGATTTAATTTCTTTAATATTAATAGTAATATTTTATTGCTTAATATTATCATTTTTTATTGATTTTCATTTTAGAATAGCAAAGGAAAATTTTTTTCCAGCTGATCCTTTAAATACACCTTTACATATTAAACCTGAATGATACTTTATATTTGCTTACGCAATTTTACGATCTGTACCAA
+
BCA@==<==@A@?:9:9-*)))))**?>=>>???EF@@:33>>>B@A@@BGFEEMCABCCDEBA@??==<==>A@?@@AAAAACFCCBBBDA@?>>@@BCCH{GAB@>CHHJGFECDFCHHOJA?<;<=>@EDB@?@@BBEK=888??CA>???@@@=<==<@?==?@BGJF{{@>=912?>=?ABEFB??>>?ADCDD@AABDFFEAB??>>>>??@?????AACBBA@@?@??AA>?>>>@AB??>>?@??A@@@A@@A???>>>?????@A@@@?>?>><<<=>?A?>>>>?BC@??>>?>>>?@@@>==>>AA<<=>>ACABBBABBBB@?>>>>??===<=>@ACCCAA???>><<;<=>=????ADFHFAA?>>??BDAA@ADE?==;:;;;<>@@?@CDEEAAAAACA>>>>><<<<>ABAAA?=;;;;<=C?C??>=>>>>===<<::999;<>AABB?>=>>???>:66678>@A@:55556<?????>
@b0c2f878-6977-46e6-aaed-b1e4ba6c4d44 runid=3ffb29643267db9bb8aae685166434a5232ac074 sampleid=1_launch read=25380 ch=247 start_time=2024-11-11T05:10:19Z model_version_id=dna_r10.4.1_e8.2_5khz_400bps_sup@v4.2.0 barcode=barcode05
TGGTACAGATCGTAAAATTGCGTAAGCAAATATAAAGTATCATTCAGGTTTAATATGTAAAGGTGTATTTAAAGGATCAGCTGGAAAAAAATTTTCCTTTGCTATTCTAAAATGAAAATCAATAAAAAATGATAATATTAAGCAATAAAATATTACTATTAATATTAAAGAAATTAAATCTTTAAATATAAATCTTTTATTAAAATAGATTTTATCTTTTCTTGAATTTAATCCTATTCATTTTTGCAGATGAGCCTTTTTCATGAAGAATAGATAAAATGAATTATTTCCTATAGCTAAAATTATTAAAGGTATTAAAAAATGTAAAGAAAAAAATGGATTAAATGTAGGATTATCAACGGAAAATCTTCCTCAAACTCAAAAAACAATTTTTTTCCCTAAAAATGGAATTGAAGATAAAATATTAGTAATAACTGTTGCTCCCCAAAAAGATATTTGTCCTCAAGGTAAAACATACCCAATAAAAGCGGATCCTATAATTA
+
HILIQHITO{HGIEHIH{HFGDFEGGHF<=<<><<<BAFKNFKLFFDDEFHIK{GIFEEHHGGFKHFJFIE{GHGGFHGGIRGJCGRL{{H{KJJJODCFHWKJFHDHFII{QDDEEKHIGNKJGHLJL{QMGEEECCD<<<HDEDCCEDBJGOGECDCDHJFECCCCFFHIHJPE{IGGIMPJJKFECBACDDHGI{IGHCDEDCGFIHGLLPNEFDHB7EEABHWF{IIKFHCCA6((/./178?BAAF@@@??BDGHE>==7777=CG@>>??@D?<=3222+('.,-69<=CCECADEDHHEFFFGEDBB???>?BCHDB@>>==B>>EEIHF/////17913<>>>>A?<;988<=?@?BFGHE:444::;<;?=<<==ED@>=9:ADGEMEGF<EEDKIGCDDBCBFCBBACBACCDA>?>>>>>>?@@BAAAB@ABAB=:HCCECCA@@ABBCDEEGECCCCBDCAA@?@AAAAFA@@@@??==<<<>??=<<;;<
@d35e45b4-af8b-44c6-bf61-692c52698bff runid=3ffb29643267db9bb8aae685166434a5232ac074 sampleid=1_launch read=793821 ch=473 start_time=2024-11-11T05:10:39Z model_version_id=dna_r10.4.1_e8.2_5khz_400bps_sup@v4.2.0 barcode=barcode05
TGGTACAGATCGTAAAATTCCGTTAAGCGAATCTAAAGTATCATTCAGGTTTAATATGTAAAGGTGTATTTAAAGGATCAGCTGGAAAAAAATTTTTCCTTTTTGCTATTCTAAAATGAAAATCAATAAAAAATGATAATATTAAGCAATAAAATATTACTATTAATATTAAAGAAATTAATACTTAAATATAAATCTTTTATTAAAATAGATTTTATCTTTTCTTTGAATTTAATCCTATTTGGTTGATGAGCCTTTTTCATGAAGAATAGATAAATGAATTATTGATATAGCTAAAATTATTAAAGGTATTGAAAATTTAAAAGAAAAAAAATCGATTTAATGTAGGATTATCAACGGAAAATCTTCCTAGAACTCAAAAAACAATTTTTTTCCCTAAAAATGGAATTGAAGATAAAATATTAGTAATAACTGTCTCCCCAAAAAGATATTTGTCCTCAAGGTAAAACATACCCAATAAAAGCGGATCCTATAATTA
+
::988899;;/)(((()),(('''',,-)(()))((),.++*,,.-.//0399<9766667887776677898:98888899:;::::>A?>:976530----,,8<;999:9998850/054)))))82..//688879::;;;::999989::::::;;<;<;:9:9:;<<<;;;;=;74(((((089=<<:::;;?@CA??>=>>=<99899CA?:::;A8:90)*=<=>211/00/////265+++),-.699:;<<>=<;;;::::::;;;<=<<<;;;;;:::9999:;<=====;88888;:9988('''+/,('''('+..)*;?>>1000063233466676777;87633445AA<9910*'()(((088;:;;999:;AEIGJCA@3==>>@><:;;:;;;;322../.)/7,***1345799<<5555681;=<<;:999:<==>>>??>==?AAA<<::9:9;01:::::-:77766887777788
@814486f1-a637-449f-ba64-30f537489a64 runid=3ffb29643267db9bb8aae685166434a5232ac074 sampleid=1_launch read=51906 ch=468 start_time=2024-11-11T05:10:38Z model_version_id=dna_r10.4.1_e8.2_5khz_400bps_sup@v4.2.0 barcode=barcode05
TGGTAAGAATAGTAAAATTGCATAACAAATATAGAGTCTAGTTCAGTTTTAATATGTAAAGGTGTATTTAAAGGATCAGCTGGAAAAAAATTTTACCTTGCTCTTCTAAAATGAAAATCAATAAAAAATGATCATATTTAAGCAATAAAATATTACTATTAATATTAAAGAAATTAAATCTTTAAATATAAATCTTTTATTAAAAAAAAATGATATTATTTTTTCTTGAATTTAATCCTATTTGGTTAGATGAGCCTTTTTCATGAAGAATAGATAAATGAATTATTGATATAGCTAAAATTATTAAAGGTATTAAAAAATGTAAAGAAAAAAATCGATTTAATGTAGGATTATCAACGGAAAATCTACCTAAACTCAAAAAACAATTTTTTTCCCCTTAAAAATGGAATTGAAGATAAAATATTAGTAATAACTGTTGCTCCCCAAAAAGATATTTGTCCTCAAGGTAAAACATACCCAATAAAAGCGGATCCTATAATTA
+
.*+-('''-(((--0331,''&**+*+++++*'&&''(++++../210/../32211)((().(''('3''21445344456668::;97667;7221114743211***88443366))))*224444333/////45555544445556534445656654333446555558777877788::7665554444579:976876432..*++&&&%&&&&&+*-,**,//03364333340--0.++,-./0223232005644422221211213344555555333201112111888555116464225789:<:854--.0::::;<<;4//./067655443444442110****+55--++++''((25668565323349<><<8873,.**1565))))))***..../543652,*+,/034++'''&&)(()),387864444576776677776666677543334674444572/...0343322123
@98a23343-be6b-4d9e-b9f8-decae5df7826 runid=3ffb29643267db9bb8aae685166434a5232ac074 sampleid=1_launch read=61914 ch=460 start_time=2024-11-11T05:10:39Z model_version_id=dna_r10.4.1_e8.2_5khz_400bps_sup@v4.2.0 barcode=barcode05
AATTATAGGATCCGCTTTTATTGGGTATGTTTTACCTTGAGGACGATCTCTTTTGGGGAGCAACAGTTATTACTAATATTTTATCTTCAATTCCATTTTTAGGGAAAAAAATTGTTTTTTCATTTGAGGAAGGTTCTCCGTTGATAATCCTACATTAAATCGATTTTTTTCTTTACATTTTTTAATACCTTTAATAATTTTAGCTATATCAATAATTCATTTATCTATTCTTCATGAAAAAGGCTCATCTAACCAAATAGGATTAAATTCAAGAAAAGATAAAATCTATTTTAATAAAAGATTTATATTTAAAGATTTAATTTCTTTAATATTAATAGTAATATTTTATTGCTTAATATTATCATTTTTATTGATTTTCATTTTAGAATAGCAAAGGAAAATTTTTTTCCAGCTGATCCTTTAAATACACCTTTACATATTAAACCTGAATGATACTTTATATTTGCTTACGCAATTTTACGATCTGTACCAA
+
3333--'&&&&%&%%%&'+(*///3221123344444533421/****+////.+35453202243332232222121113654222110000133345843333678876555445468-,,,*')++1111222350----021///013322221330....0<=??>788)65443--?;85432330*+001,++++15432211111000012556554433333564543333432../343334444453432233455464544433442000004000//111443212101123322233563223356556677766432211110000123367766444444322222333568:86653344894333.)2111133334566788999:;;::965444333234:59753111//051443222223223443321122346544334567651----/67766222337543322
@c043212a-67ed-4e8c-aa19-d9bf48896eca runid=3ffb29643267db9bb8aae685166434a5232ac074 sampleid=1_launch read=61910 ch=460 start_time=2024-11-11T05:10:29Z model_version_id=dna_r10.4.1_e8.2_5khz_400bps_sup@v4.2.0 barcode=barcode05
AATTATAGGATCCGCTTTTATTGGGTATGTTTTACCTTGAGGACAAATATCTTTTTGGGGAGCAACAGTTATTACTAATATTTTATCTTCAATTCCACTTTTAGGGAAAAAAATTGTTTCGTTGAGGAAGATTTTCCGTTGATAATCCTACATTAAATCGATTTTTTTCTTTTACATTTTAATACCTTTAATAATTTTAGCTATATCAATAATTCATTTATCTATTCTTCATGAAAAAGGCTCATCTAACCAAATAGGATTAAATTCAAGAAAAGATAAAATCTATTTTAATAAAAGATTTATATTTAAAGATTTAATTTCTTTAATATTAATAGTAATATTTTATTGCTTAATATTATCATTTTTTATTGATTTTCATTTTAGAATAGCAAAGGAAAATTTTTTTCCAGCTGATCCTTTAAATACACCTTTACATATTAAACCTGAATGATACTTTATATTTGCTTACGCAATTTTACGATCTGTACCAA
+
8755333446552//002<:7776788888999:9987557778888767777:>?>=;:;7666566566779896556669::87778765556799;<823332:=;;1115+++)&''''-8655546671*+****27754445677677787755567ADIE@?>>A8<9887<<:655457:9;975559<<98877666677655667::::;87755556979877767654556877778889:99977777876867888788755446686555579;:887786566788666679966676657798::<0865445567555557889;;::88998887666566689<@>:7766677;=:9::<>55433555679::::7::3334<<?98788777789935963333222935:987777766667655556789<7;98776677630000279995111146665587
@63e48b1d-ddaa-4bf4-912d-88d50e980da4 runid=3ffb29643267db9bb8aae685166434a5232ac074 sampleid=1_launch read=63174 ch=433 start_time=2024-11-11T05:10:38Z model_version_id=dna_r10.4.1_e8.2_5khz_400bps_sup@v4.2.0 barcode=barcode05
AATTATAGGATCCGCTTTTATTGGGTATGTTTTCCTTGAGGACGATCTCTTTTTGGGGAGCAACAGTTATTACTAATATTTTATCTTCAATTCCATTTTTAGGGAAAAAAATTGTTTTTTGAGTTTGAGGAAGATTTTCCGTTGATAATCCTACATTAAATCAATTTTTTCTTTACATTTTTTAATACCTTTAATAATTTTAGCTATATCAATAATTCATTTATCTATTCTTCATGAAAAAGGCTCATCTAACCAAATAGGATTAAATTCAAGAAAAGATAAAATCTATTTTAATAAAAGATTTATATTTAAAGATTTAATTTCTTTAATATTAATAGTAATATTTTATTGCTTAATATTATCATTTTTTATTGATTTTCATTTTAGAATAGCAAAGGAAAATTTTTTTCCAGCTGATCCTTTAAATACACCTTTACATATTAAACCTGAATGATACTTTATATTTGCTTACGCAATTTTACGATCTGTACCAA
+
=;9966676:88655669@>;;;;;;::::::+''&))*3343*****,+,-,,,4=<>;:::;;<<>>@A>>>=<;::;=@??>==><:99899;;ABE<;;;>DDGHECBB@@AAAGG@=;::855889:;;<<<65744447;;::::;<<::::::::7899>DHKC==956;:::?BDB@;::9:;=9:;:777=@>>=<;:99999:98889;=<<<=99922222:9<6556587744)))(())*449<:9;;;;=;9;8;<::999:;;9989:;<:9888:;;<::99;:::;;<<;;;<9=?:9899;>==?=>>>==<;:;;;;;877789;<@A@>=::9888888899;:::;=@?=;<;:;<<@=<;;;??6555588899<;;;<:<<>?AAAA>:99998999:;<8<<:7666766;77=;::98887788999899;;<=<)8966666:::755556=@@40+**+,,,,..:9
@60a79cd6-13e0-4941-b715-5b8a61b4176a runid=3ffb29643267db9bb8aae685166434a5232ac074 sampleid=1_launch read=28390 ch=413 start_time=2024-11-11T05:10:29Z model_version_id=dna_r10.4.1_e8.2_5khz_400bps_sup@v4.2.0 barcode=barcode05
AATTATAGGATCCGCTTTTATTGGGTATGTTTTACCTAGAGGAACAATATCTTTTGGGGAGCAACAGTTATTACTAATATTTTATCTTCAATTCCATTTTTAGGGAGAAAAAATTGTTTTTTGAGTTTGAGGAAGATTTTCCGTTGATAATCCTACATTAAATCGATTTTTTTCTTTTACATTTTTTAATACCTTTAATAATTTTAGATATATCAATAATTCATTTATCTATTCTTCATGAAAAAGGCTCATCTAACCAAATAGGATTAAATTCAAGAAAAGATAAAATCTATTTTAATAAAGATTTATATTTAAAGATTTAATTTCTTTAATATTAATAGTAATATTTTATTGTTTAATATTATCATTTTTTATTGATTTTCATTTTAGAATAGCAAAGGAAAATTTTTTTCCAGCTGATCCTTTAAATACACCTTTACATATTAAACCTCAATGATACTTTTATATTTGCTTACGCAATTTTACGATCTGTACCAA
+
KT{{{PI{JYJG{GKFH{NJIMJHKJLI{IUO{NJHF'''&'')))+))/,,,.5.8<={J{W{O{{IQFHICC{RRK{{{M{=<<<;.----8JFACABI33338))),IEDDC<<<<<DC///45649K{{MKJ{{{F{G::AINLKL{JII{{KGQWU{QMHM\NGY{{{E;=80*8GMKI{M{T{J{{{JQ{{{POPKM{{JL{{P{{K{{{K{I{KOKJM{{{N{LTFEFHE?PDAABF{JHLKJHKcK{L{J{J{{GLOLN{IMMLNK{XI{U{{N{{JK{{M{HP{MKJL?55<>9HHMLMK{HN{K{RL{{{IEEIM{J{P{RO{L{J{{NN{LG{KK{L{{Q{LIH{IGNHIL{JNQHHIRKO{NN{I{{MJ{QI{M{MOHJMKIK{I{LJ{KNVJ{J{{{{{{LI{II{{{J{O{JO{{IL{HGIGL{L{JFFDEELKIHK'''''@433333=.AACFKFLIMFGGFCGEGJ{{ICBCABECFEFKG
@a076f204-d7f8-449a-8ee1-aac7ca696564 runid=3ffb29643267db9bb8aae685166434a5232ac074 sampleid=1_launch read=59132 ch=314 start_time=2024-11-11T05:10:33Z model_version_id=dna_r10.4.1_e8.2_5khz_400bps_sup@v4.2.0 barcode=barcode05
TGGTACAGATCGTAAAATTGCGTAAGCAAATATAAAGTATCATTCAGGTTTAATATGTAAAGGTGTATTTAAAGGACCAGCTGGAAAAAAATTTTCCTTTGCTATTCTAAAATGAAAATCAATAAAAAATGATAATATTAAGCAATAAAATATTACTATTAATATTAAAGAAATTAAATCTTTAAATATAAATCTTTTATTAAAATAGATTTTATCTTTTCTTGAATTTAATCCTATTTGGTTAGATGAGCCTTTTTCATGAAGAATAGATAAATAAATTATTGATATAGCTAAAATTATTAAAGGTATTAAAAAATGTAAAGAAAAAAATCGATTTAATGTAGGATTGTCAACGGAAAATCTTCCTCAAACTCAAAAAACAATTTTTTTCCCTAAAAATGGAATTGAAGATAAAATATTAGTAATAACTGTTGCTCCCCAAAAAGATATTTGTCCTCAAGGTAAAACATACCCAATAAAAGCGGATCCTATAAA
+
HJ{{KLJL{KLPLKF{OL{NGV{KFJ{HX{{HNRO{L{NNLJGFCBCDBG{MJMI{PMPJ{KNIMQJO{ML{{MJI{KKHMKIKIFKMMHDA>8/++++*)*DE{JJNAAA{GJNNGKLL<;;9;?70>BHLN@@@=:>?FGGKIJIUK=EJEFDGEEFEK{KJQJKXKRL{L{JH{HHL{KGLHMH{LIM{{QNK{OGIGLIKJFL{TJK{{{L>>>?GA{GABI{K{PIJJP{IMQHNMLJM`L{GQI{GDDL{{JLFJGKJIMLFFHG@11),+++,>B@AABAKIQKIG{MNLIC21112{{OG{GGFJL{KJK{JI{IE@CGO{{HKHJJHOMQJJ{{K{KGPHJCBAABGFDIH{OWHIHJAAAAAF;7656HFHGCHJKK{{K;86)?@BBA@;6:;::6679:GHGLMP{N{KKGJIJGONOJ{{{/////;>DDE{IKIL{JJJKOTHN{KK{I{{G{OI{I{{JHGIHI{HHGIFDBBECHEJKH
@671e6772-47fd-4b74-b530-24bd1f16e2ce runid=3ffb29643267db9bb8aae685166434a5232ac074 sampleid=1_launch read=29833 ch=288 start_time=2024-11-11T05:10:34Z model_version_id=dna_r10.4.1_e8.2_5khz_400bps_sup@v4.2.0 barcode=barcode05
TAGGATCCGCTTTTATTGGGTATGTTTTACCTTGAGGACAAATATCTTTTGGGGAGCAACAGTTATTACTAATATTTTATCTTCAATTCCATTTTTAGGGAAAAAAATTGTTTTTTGAGTTTGAGAAGTTTTCCGTTGATAATCCTACATTAAATCGATTTTTTTCTTTACATTTTTTAATACCTTTAATAATTTTAGCTATATCAATAATTCATTTATCTATTCTTCATGAAAAAGGCTCATCTAACCAAATAGGATTAAATTCAAGAAAAGATAAAACCTATTTTAATAAAAGATTTATATTTAAAGATTTAATTTCTTTAATATTAATAGTAATATTTTATTGCTTAATATTATCATTTTTTATTGATTTTCATTTTAGAAATAGCAAAGGAAAATTTTTTTCCAGCTGATCCTTTAAATACACCTTTACATATTAAACCTGAATGATACTTTTTTATATTTGCTTACGCAATTTTACCAATCTATACAA
+
C>>BBEEH=>=<0)(,9:::HIFHDHSICCBB@22;800)))),-)(()-,089BCCBBACBEEGFIEDFGDHJDF@F9999:88?@BDFB@E<DE?==<9=GGEFHGECDDEFEG,+++,002/**)(**--/-/3:>AGDHDDJGECCDBCC?55544<>?@C>9763:CGECGKHIGFFFEEDG;HIEEEEGINGF{KHDGGDHFDEDECCDFFHKEB@===;;;;=>?@ACFFGBC776*****<?ADF@????BDCDCC;;4447CFDGGECDFFLEFHEHFF{HC@@A=AABBH{FDEGCFGDCCCDFIHIHCBA@/?CDEED@CA>???ACEDIHHIIDCD?>>>?ED<<BBBBCJK{IDCBA=44533556755544.---,+,,0;<?CEEEGK{IG?::CDBBB:;65.()6>@BA<=++0)*>?@ABBECBCBA@???ACDFD@8++=<A@?@A@@@@?@>>>>>CDC50)&%%%&$$%(((
@71d80930-937d-4720-a04e-79f717cda7e9 runid=3ffb29643267db9bb8aae685166434a5232ac074 sampleid=1_launch read=15901 ch=24 start_time=2024-11-11T05:10:39Z model_version_id=dna_r10.4.1_e8.2_5khz_400bps_sup@v4.2.0 barcode=barcode05
TGGTACAGATCGTAAAATTGCGTAAGCAAATATAAAGTATCATTCAGGTTTAATATGTAAAGGTGTATTTAAAGGGTCGGCTGGAAAAAAATTTTCCTTTGCTATTCTAAAATGAAAATCAATAAAAAATGATAATATTAAGCAATAAAATATTACTATTAATATTCAAGGAATTGGGATTACTTTTTAAATCAATGTTTTCTAAGAAAATAGATTTTATCTTTTCTTGAATTTAATCCTATTTGGTTAGATGAGCCTTTTTCATGAAGAATAGATAAATGAATTATTGATATAGCTAAAATTATTAAAGGTATTAAAAAATGTAAAGAAAAAAATCGATTTAATGTAGGATTATCAACGGAAAATCTTCCTCAAACTCAAAAAACAATTTTTTTCCCTAAAAATGGAATTGAAGATAAAATATCAGTAATAACTGTTGCTCCCCAAAAAGATATTTGTCCTCAAGGTAAAACATACTCAATAAAAGCGGATCCTATAATTA
+
MJIII{VQP{OJRLHGS{GLGGC999G{{KRL{H??<<<=89998<<=<@FJHJH{L0//00GGJGLLPKBCF=B<<;.....7225KH{MCDB53322;22S{K{{HLRLSLIGGGKIISLIGOIHL{{QI{KHKIMIM{KGIIJDEDJ@JSGB@@???=;;430'''''))))&&'((('''&&&&&(((&&((&&&'(&&&''))))6:====?B=F;===G<JNGGMINHKRHNKRJHJHHE{J@<<<;;==>@/+***665599EJGC@????@:?ADDGJHGNH{JJIJIJJIJ{P{P{G\KJGIHGEF//>D{FDB@A@BCCE<??IFFEA?@@A@@G==;;;>CGHH>:988CDEELLLGJJI_IJKOFKFFCGFJHEGDCDGLN{XOCA7AABH{IGGFEEGFQCGFCCED@616)))**?@AABDCACCCCB@?<4CHIEGGGEHEECAFCB666666:888<77777112223348?EDDCEDFABA?@@<
@dc84795f-d75a-411d-b8fe-4fb27bd189fb runid=3ffb29643267db9bb8aae685166434a5232ac074 sampleid=1_launch read=59213 ch=314 start_time=2024-11-11T05:10:44Z model_version_id=dna_r10.4.1_e8.2_5khz_400bps_sup@v4.2.0 barcode=barcode05
TGGTACAGATCGTAAAATTGCGTAAGCAAATATAAAGTATCATTCAGGTTTAATATGTAAAGGTGTATTTAAAGGATCAGCTGGAAAAAAATTTTCCTTTGCTATTCTAAAATGAAAATCAATAAAAAATGATAATATTAAGCAATAAAATATTACTGTTAATATTAAAGAAATTAAATCTTTAAATATAAATCTTTTATTAAAATAGATTTTATCTTTTCTTGAATTTAATCCTATTTGGTTAGATGAGCCTTTTTCATGAAGAATAGATAAATGAATTATTGATATAGCTAAAATTATTAAAGGTATTAAAAAATGTAAAGAAAAAAATCGATTTAATGTAGGATTATCAACGGAAAATCTTCCTCAAACTCAAAAAACAATTTTTTTCCCTAAAAATGGAATTGAAGATAAAATATTAGTAATAACTGTTGCTCCCCAAAAAGATATTTGTCCTCAAGGTAAAACATACCCAATAAAAGCGGATCCTATAATTA
+
CCCRKOH{{MINHMOJ{K{{KLJ{KPHLMPLMKI{IK{SI{I{OLI{QXMJKI{I{PN{{KHK{O{{{KHL{JHMKMIJ{{{{IGH{`{{{{NFBDC99923LPI{TOMGO{{MII{QFJ>>>=>FDBCC;;;;=FK:::::DCEDEFEB9JIFHFKKJJNLNOONL{NHL{JKIGFJ{KNRIN{NKIGQKKJNGP{KOOSH{{M{OLKGKR{FGIJK{RIGHB@HJN{NKJKKLFKIE;;GMIHGIMJHLHSF{{NOC{22225BGLJHGH{{JKLJIHLI{LKKK{M{RGL{R{{JI{KI{SLN{TJJHGJRJJ{HFCDJIFG<IL{M{BCACAHK{{GKIGOJLN_IJJFEFJ{K{HJHIEAA<;>=<9;44445{MKIYHJ{OK{{HF=4IMN{JI{LKJLIL{PMJLHOKJLHHIVI{KM{FH{EKVHPI{GKIA9LL{{HIHKJNJJNL{HIJLRJ{IGOONMIK{S{JHHIL{MJXK{JOHH{KHJ{FHI
@d6df1a2c-d9aa-4539-8581-02a1edbd4735 runid=3ffb29643267db9bb8aae685166434a5232ac074 sampleid=1_launch read=43293 ch=361 start_time=2024-11-11T05:10:58Z model_version_id=dna_r10.4.1_e8.2_5khz_400bps_sup@v4.2.0 barcode=barcode05
TGGTACAGATGGTAAAATTGCGTAAGCAAATATAAAGTATCATTCAGGTTTAATATGTAAAGGTGTATTTAAAGGATCAGCTGGAAAAAAATTTTCCTTTGCTATTCTAAAATGAAAATCAATAAAAAATGATAATATTAAGCAATAAAATATTACTATTAATATTAAAGAAATTAAATCTTTAAATATAAATCTTTTATTAAAATAGATTTTATCTTTTCTTGAATTTAATCCTATTTGGTTAGATGAGCCTTTCATGAAGAATAGATAAATGAATTATTGATATAGCTAAAATTATTAAAGGTATTAAAAAATGTAAAGAAAAAAATCGATTTAATGTAGGATTATCAACGGAAAATCTTCCTCAAACTCAAAAAACAATTTTTTTCCCTAAAAATGGAATTGAAGATAAAATATTAGTAATAACTGTTGCTCCCCAAAAAGATATTTGTCCTCAAGGTAAAACATACCCAATAAAAGCGGATCCTATAATTA
+
5653434455**)),/..0/.---./455654332222223344556434446432222232322223345453433111113348:;;7544687:66:007644556778765444622344665666554444555544556676677655555655555322223333447655434456:;86411234344598876767654445:976567<99965566975443563344355544433333.*++6654443333222337876655645432212334666666445445331112556679863434488899;:84..../7755444455555333223448;=986666566666666555543456:=B>=<<;222278765565666533333567544431221122233432230.85876654344457676566555566677533223564444452..../455433323
@a8060eee-9958-469e-a40d-cadd772d0d2e runid=3ffb29643267db9bb8aae685166434a5232ac074 sampleid=1_launch read=39319 ch=188 start_time=2024-11-11T05:11:04Z model_version_id=dna_r10.4.1_e8.2_5khz_400bps_sup@v4.2.0 barcode=barcode05
AATTATAGGATCCGCTTTTATTGGGTATGTTTTACCTTTGAGGACAAATATCTTTTTGGGGAGCAACAGTTATTACTAATATTTTATCTTCAATTCCATTTTTAGGGAAAAAAATTGTTTTTTAGTTGAGGAAGATTTTCCGTTGATAATCCTACATTAAATCGATTTTTTTCTTTACATTTTTTAATACCTTTAATAATTTTAGCTATATCAATAATTCATTTATCTATTCTTCATGAAAAAGGCTCATCTAACCAAATAGGATTAAATTCAAGAAAAGATAAAATCTATTTTAATAAAAGATTTATATTTAAAGATTTAATTTCTTTAATATTAATAGTAATATTTTATTGCTTAATATTATCATTTTTTATTGATTTCCATTTTAGAATAGCAAAGGAAAATTTTTCCAGCTGATCCTTTAAATACACCTTTACATATTAAACCTGAATGATACTTTATATTTGCTTACGCAATTTTACGATCTGTACCAA
+
{{{M{LDIOGFI{MJOI{IIDBDAB{HN{O{JHJHBGC0()456866667MIOFGLHJK{LLQIV{{IKJI{L{L{{J{{{{YSI{{J{HLEE@@@222222GGMGHDJHQ{{{{GMKJMIJM979<77DGHI{MKG{K{GEGFH{IPL{TMKLHLJRIKK{{KH{H{KM{{;98601)))*,000DHHEH?=;9PHMIGKNLINGKKIG{NLJ{KGHJFEFEGX{J{RO{LUJQLPGINO{{{{{LIIIR{NNIJ{KOHIFNP{K{MRH{OILKH{{LOKJSKIKHLM{MK{MRKGIIKRJKWII{HLMJKJI{M{FJIM{IN{SJ{LKI{J{NLJJL{HHIML{TJKIM{GJK{PKKOLLJMGEFCD{{KHIJFHJIWD{?>8D><=BBGD888CCBHDBHGE<6=@?>;=GOM{JM{N{JFG{G{{MJGJIIFHIIIFGNGHJJNFHLMGIHHJJIFFNIEI{KHMNGLGFEHIJJ{MIDCB;;999:;FF
@28e95dac-3819-4b92-89f2-c85cc3db7435 runid=3ffb29643267db9bb8aae685166434a5232ac074 sampleid=1_launch read=28111 ch=176 start_time=2024-11-11T05:10:53Z model_version_id=dna_r10.4.1_e8.2_5khz_400bps_sup@v4.2.0 barcode=barcode05
TGGTACAGATCGTAAAATTGCGTAAGCAAATATAAAGTATCATTCAGGTTTAATATGTAAAGGTGTATTTAAAGGATCAGCTGGAAAAAAATTTTCCTTTGCTATTCTAAAATGAAAATCAATAAGAAATGATAATATTAGGCAATAAAATATTACTATTAATATTAAAGAAATTAAATCTTTAAATATAAATCTTTTATTAAAATAGATTTTATCTTTTCTTGAATTTAATCCTATTTGGTTAGATGAGCCTTTTTCATGAAGAATAGATAAATGAATTATTGATATAGCTAAAATTATTAAAAGGTATTAAAAAATGTAAAGAAAAAAATCGATTTAATGTAGGATTATCAACGGAAAATCTTCCTCAAACTCAAAAAACAATTTTTTTCCCTAAAAATGGAATTGAAGATAAAATATTAGTAATAACTGTTGCTCCCCAAAAAGATATTTGTCCTCAAGGTAAAACATACCCAATAAAAGCGGATCCTATAATTA
+
;::99999;:844445:::7411113;<<=<<:999::;;<<==;;<99:99;;::::9999:;999:;=:::887878999;;=>BCCBB@@A?@A==??@=<;;:;;;;>>;;;;========>?AA<;:9889999988999:::;<;;::::::99::;;:::9;999:9<:99988:;:@@<:::9:<<<>@@?=<;9;;;:999:;A@=;;;<DDBA=<:::=:;:989:9:::4DIJ{{{SLLODA.,=::GHINJJK{IHKHGHGKIOOFINMLUIIJJ{JNMILLIOIMJJA87651<,,76--116;999344CIJM{N{{{PGGHHHMM{PLMKO{HKJHLMGIGGHJMLT{MIR{MIIKMIJK{{IH{{SOHLL{U{{{D<8.GG{O{GKKHGIIJJNPIIHKOKJMIGHGDDDGGFIIHF{JGQAGADB{LIGMGOGFJLLKNI{HJHEHJGHLLKN{KMYLHH{K{OII{DCDBDPFMHEOCED
@15344551-054f-4375-a0eb-8ea4a8e216f9 runid=3ffb29643267db9bb8aae685166434a5232ac074 sampleid=1_launch read=113463 ch=352 start_time=2024-11-11T05:11:16Z model_version_id=dna_r10.4.1_e8.2_5khz_400bps_sup@v4.2.0 barcode=barcode05
AATTATAGGATCCGCTTTTATTGGGTATGTTTTACCTTGAGGACAAATATCTTTTTGGGGAGCAACAGTTATTACTAATATTTTATCTTCAATTCCATTTTTAGGGAAAAAAATTGTTTTTTGAGTTTGAGGAAGATTTTCCGTTGATAATCCTACATTAAATCGATTTTTTCTTTACATTTTTTAATACCTTTAATAATTTTAGCTATATCAATAATTCATTTATCTATTCTTCATGAAAAAGGCTCATCTAACCAAATAGTATTTGATTCAAGAAAAGATAAAATCTATTTTAATAAAAGATTTATATTTAAAGATTTAATTTCTTTAATATTAATAGTAATATTTTATTGCTTAATATTATCATTTTTTATTGATTTTCATTTTAGAATAGCAAAGGAAAATTTTTTTCCAGCTGATCCTTTAAATACACCTTTACATATTAAACCTGAATGATACTTTTATATTTGCTTACGCAATTTTACGATCTGTACCAA
+
HMLFFIAAAEFJNCCCBCEEPQCCOIM{JJSK{NJIH;++EHFKKFCDE{GDICC==BCD{{{MHIKH{{{HK{{M{{{{{J{{PQ{I{{MNVIKH{HP{M{B@@@FM{{N{{K{B@DEC{{?????A=>CCGIIHF=<DA6./6DEMKL{MHFFIDM{LL{L{F{LFD{O{H??A0?DDGID?MJIKJHIMKSLH{IILHW{RJKIGEDAAECBELF{BABA@;;:>=<<<;40/07FIK{{{R{{{{JEDECGJG{{{OGEE?@*(((''+,77@HHD{{HLPK{P{{GF{{HHBDEI{MOI{RJ{{ML{{K{{JKL{L{{{{JL{PO{JL{{JK{LLFMMM{{{K{{{PJKL{OJNJ{{KI11111{O{KG{HIFIQ{DB@AD>7@@@DDLIH{JHPGGONIOJK{{KMGEDJLS{NLNDBCAGHDGGCDAFGN?BGE{{HN{JIKHFKGEFEJGCA>=8*CCCD{JJPNFGFDEIGHM{K@::;@BFHDMHII
@ecb13717-0bd4-49f7-b7b8-e01eb9f4ef48 runid=3ffb29643267db9bb8aae685166434a5232ac074 sampleid=1_launch read=12579 ch=175 start_time=2024-11-11T05:11:17Z model_version_id=dna_r10.4.1_e8.2_5khz_400bps_sup@v4.2.0 barcode=barcode05
AATTATAGGATCCGCTTTTATTGGGTATGTTTTACCTTGAGGACAAATATCTTTTGGGGAGCAACAGTTATTACTAATATTTTATCTTCAATTCATTTTTAGGGAAAAAAATTGTTTTTTGAGTTTGAGGAAGATTTTCCGTTGATAGTCCTACATTAAATGGATTTTTTTCTTTACATTTTTTAATACCTTTAATAATTTTAGCTATATCAATAATTCATTTATCTATTCTTCATGAAAAAGGCTCATCTAACCAAATAGGATTAAATTCAAGAAAAGATAAAATCTATTTTAATAAAAGATTTATATTTAAAGATTTAATTTCTTTAATATTAATAGTAATATTTTGTATTGCTTAATGTTATCATTTTTTATTGATTTTCATTTTCAGAATGCAAAAGGAAAATTTTTTTAACTGATTTGCTTAAATCACTACATCTCTAAACCTAAATGATACTTTATATTTGCTTACGCAATTTTACGATCTGTACAA
+
HGPKI{JHFKM{JGIQGTNDGQGDFGMNLORG{E{ED0,,,//.-.0,,,,.,,,,>EFIH{JLIJJL{{IRKHKG{{LQSJHKHIJ{JJGHFGEGG{MHJHJE=CDEH{{IKISIKI{{FDEVEHGE{{LIILFQIHIF<??II{JFGIKE{;6663332++++,AABDEDAB?<=CFBC1,GIHMFTF{K>7:E???@AI{{GOCD>==IK{IE{JEDJGEKHHMI{JIHKGCB9=@@@J`LFIHGE))))/DDDEB==A?><7777A?@@@@HIHJ{{GJHNRKMI{I{{JNHHO{H{JTJ{J{JFJ{PIKKI{MJKJG{{EFGG;CIF{G@?@:::::DEGE@>/-,+*)(())+1)(('(&&''(--..10---+*0)33111(''&'()))(((+././/0*(((./))))))+((('(+**+(*%%%%%&&&(%%%('))+'&&&'01****+18=BCCCCDE>>==>?@EGK@?)(('(((''&&
@0ce15fda-4441-40e8-ae88-3403de84d333 runid=3ffb29643267db9bb8aae685166434a5232ac074 sampleid=1_launch read=104442 ch=450 start_time=2024-11-11T05:11:28Z model_version_id=dna_r10.4.1_e8.2_5khz_400bps_sup@v4.2.0 barcode=barcode05
AATTATAGGATCCGCTTTTATTGGGTATGTTTTACCTTGAGGACAAATATCTTTTTTGGGGGGCAACAGTTATTACTAATATTTTATCTTCAATTCCATTTTTAGGGAAAAAAATTGTTTTTTGAGTTTGAGGAAGATTTTCCGTTGATAATCCTACATTAAATCGATTTTTTTTTTTTACATTTTTAATACCTTTAATAATTTTAGCTATATCAATAATTCATTTATCTATTCTTCATGAAAAAGGCTCATCTAACCAAATAGGATTAAATTCAGAAAAAGATGGATGCTTTTTAATAAAAGATTTATATTTAAAGATTTAATTTCTTTAATATTAATAGTAATATTTTATTGCTTAATATTATCATTTTTTATTGATTTTCATTTTAGAATAGCAAAGGAAAATTTTTTTCCAGCTGATCCTTTAAATACACCTTTACATATTAAACCTGAATGATACTTTTATATTTGCTTACGCAATTTTACAATATACAA
+
A@>>===>>@AA@>??@AED@A@AACBABCDDFFGEDC66A??>@CDAEHFEA@?<FEDDDCB@@@A>>>>>@A@??>====>BFDCAAABA@@?>?@ACFP{CCB/,-@GAGKJHFDGEFOVDA@@AEELHFEFGDDB>:6>33<@AA?>>>?@@@@????BB844335:8>EIEDC@865678<DB@?>=>>@634?===>ADABBA?>===>>>===>?@BBDCD@>?>>?AAB>==<=AACA?>>??@@??>>====<===>AA<:9464210/,))/('%%%$$$$$$'***579=>=<<<=?><<<<=?>===>@ABABCBDDDC@?>=>=<<<<:;;;<?@DED@@<;;;:;;;;;;;;;;=>BGDB>>:::65C;;<<:=2212::;<<=>>C@?AAAC?>?@C=6//==;9999:662:;<=<<;:99<9;=<=<<;<;;::89999;;;;<==>7;999:99999855556;>@;/''&$'''&'
@62989c77-cbeb-4b32-b06d-4c5e97a66d6b runid=3ffb29643267db9bb8aae685166434a5232ac074 sampleid=1_launch read=38824 ch=44 start_time=2024-11-11T05:11:09Z model_version_id=dna_r10.4.1_e8.2_5khz_400bps_sup@v4.2.0 barcode=barcode05
TGGTACAGATAAAGTAAAATTCCGTAAGCAAATATAAAGTATCATTCAGGTTTAATATGTAAAGGTGTATTTAAAGGATCAGCTGGAAAAAAATTTTCCTTTGCTATTCTAAAATGAAAATCAATAAAAAATGATAATATTAAGCAATAAAATATTACTATTAATATTAAAGAAATTAAATCTTTAAATATAAATCTTTTATTAAAATAGATTTTATCTTTTCTTGAATTTAATCCTATATGGTTAGATGAGCCTTTTTAGTAACGAAATAGATAAATGAATTATTGATATAGCTAAAATTATTAAAGGTATTAAAAAATGTAAAGAAAAAAATCGATTTAATGTAGGATTATCAACGGAAAATCTTCCTCAAACTCAAAAAACAATTTTTTTCCCTAAAAATGGAATTGAAGATAAAATATTAGTAATAACTGTTGCTCCCCAAAAAGATATTTGTCCTCAAGGTAAAACATACCCAATAAAAGCGGATCCTATAATTA
+
A644211'''&&('(*,1112....+,,01::UCEDCDH{GNDIHG;;;;<S{ON{MOM{JRLKTK{{JJJNL{P{L{K{{{{RNI{DCFF{O:9974>;;;58SHHH@?7333BCGJJJ{NHK{NHM{{{{IMN{MIHELDHFH7776666:C>=<<<DFFM{KRJ{KJQGJI{{LK{KSJN{{H{{I{{I{IH{K{{{N{J{{M{{K{HFDGHFO{{{IE<8711IMPK{I{L{{I{I{N{{KC73311222:8<@>))))))*((('*++++6::<CEEDPNJIMML{LKJLGRSK{{K{{HJJJ{{{{{J{O{{{{JE889?EAJCL{{II@@@@BIM{{FJ{HM{LNNJJL{HEGGK{I{{IIJIJISNNKV{{{J{{NNHIQVM{{{JFL7GEGGMNGO{HL{KGMEDFIJL{K{IQ98999:>@EFGFIFJICGB:2==>{{KIHG{GILQ{HM{{NHH{LI{FF{GEGD@ALHHOGBICBB@@BCDBECBCC
@7a38f9e9-8eed-41fc-aa40-7f32d53662d3 runid=3ffb29643267db9bb8aae685166434a5232ac074 sampleid=1_launch read=32346 ch=205 start_time=2024-11-11T05:11:28Z model_version_id=dna_r10.4.1_e8.2_5khz_400bps_sup@v4.2.0 barcode=barcode05
TGGTACAGATCGTAAAATTGCGTAAGCAAATATAAAATTATCATTCAGGTTTAATATGTAAAGGTGTATTTAAAGGATAAAGCTAAAGATTTCCTTTGCTATTCTAAAATGAAAATCAATAAAAATAGATAATATTAAGCAATAAAATATTACTATTAATATTAAAGAAATTAAATCTTTGATATATTAAATCTTTTATTAAAATAGATTTTATCTTTTCTGAATTTAATCCTATTTGGTTAGATGAGCCTTTCATGAAGAATAGATAAATGAATTATTGATATAGCTAAAATTATTAAAGGTACTAAAAAATGTCTAAAGAAAAAAATCGATTTAATGTAGGATTTGACAAAATCTTCCTAAACTCAAAAAACAATTTTTTTCTAAAAATGGAATTGAAGTAAGAAATATTTAGTAATAACTGTTGCTCCCAAAAAGATATTTGTCCTCAAGGTAAAACATACCCAATAAAAGCAGATAACTGTATCATTA
+
4/.2445443-,,,-254420,---.6667811,,,''''((44589876678:865422222334445576773400)&&%&(/.-&(&&('-77:687655566678:2134454455577655/****--((('&'./4455444211222-++4443233353334465332///0.0--,,+)''(-/////7774334154333375654559..,1276754322244677766544500002+()&43221.--//.//0033544444453333222222++++1('*)+0',,++***,.-/1+*(&&&&(),/368872..../77765)(('''$$%%%%&)'&&&&''&$$$*00014:86322367:98/+++2787633323000/(''&&'''456421333223233233000000566864333455444455545444456422233.60111222++*(&&&&&)%%%%%&&
@ad8b08b5-7886-4192-81be-50996ceed195 runid=3ffb29643267db9bb8aae685166434a5232ac074 sampleid=1_launch read=30276 ch=190 start_time=2024-11-11T05:11:27Z model_version_id=dna_r10.4.1_e8.2_5khz_400bps_sup@v4.2.0 barcode=barcode05
AATTATAGGATCCGCTTTTATTGGGTATGTTTTACCTTTGAGGACAAATATCTTTTTGGGGAGCAACAGTTATTACTAATATTTTATCTTCAATTCCATTTTTAGGGAAAAAAATTGTTTTTTGAGTTTGAGGAAGATTTTCCGTTGATAATCCTACATTAAATCGATTTTTTTCTTTACATTTTTTAATACCTTTAATAATTTTAGCTATATCAATAATTCATTTATCTATGCTTCATGAAAAAGGCTCATCTAACCAAATAGGATTAAATTCAAGAAAAGATAAAATCTATTTTAATAAAAGATTTATATTTAAAGATTTAATTTCTTTAATATTAATAGTAATATTTTATTGCTTAATATTATCATTTTTTATTGATTTTCATTTTAGAATAGCGAAGGAAAATTTTTTTCCAGCTGATCCTTTAAATACACCTTTACATATTAAACCTGAATGATACTTTATATTTGCTTACGCAATTTTACGATCTGTACCA
+
{MI{MGfHJI{JJLINKGPLEDEFEI{HI{JUMWKDFMB:BHC44FDFFH{GIKIHHEHHHKHYI{IJKLLKG{{XOKK{R{K{NM{MNHJ{G{IONEGJIIO@<?@EM{KK{KH{KMJLM{{K{H{GJMGG{{IKLIG{FKJ>?BNK{{{{N{G`IQKH{G{{MJ{{H{IL{{>;=6(*DEE{R{LILJNH{WN{KO{LN{{{{OIKJQKKQLLJGPKJ{HKNIMIJKEMKMONONG{ILKO{I{{ML{I{LIKJHH`ILHKNIPHKF{C>AGMJLOIGI{H{GGOACJ{HEFEEDHHPJH{K{HRPJKHJN{JJ{JHEIJJKKGKEFEHGH{GF{HGIIGDUH{IHM{K{{{L{IEBFELIJHTFGDAGLGG;<<FM{HNPHDFEH{LQFJHFFH*****AAHHIJNG{GF=<67<EFEGFF{H{JJLDFFCDDDFIIHFHEGDDEDAAAA??A?@AA>?53*BBCBDCCCCA?=<<=>CFFDB<;;;<BEA??9
@f62d127c-57e1-43f8-bbe6-72caec68d4a3 runid=3ffb29643267db9bb8aae685166434a5232ac074 sampleid=1_launch read=26389 ch=17 start_time=2024-11-11T05:11:20Z model_version_id=dna_r10.4.1_e8.2_5khz_400bps_sup@v4.2.0 barcode=barcode05
TGGTACAGATCGTAAAAATGCGTAAGCAAATATAAAGTATCATTAGGGTTTAATATGTAAAGGTGTATTTAAAGGATCAGCTGGAAAAAAATTTTCCTTTGCTATTCTAAAATGAAAATCAATAAAAAATGATAATATTTAAGCAATAAAATATTACTATTAATATTAAAGAAATTAAATCTTTAAATATAAATCTTTTATTAAAATAGATTTTATCTTTCTTGAATTTAATCCTATTTGGTTAGATCAGCCTTTTTTCATGAAGAATAGATAAATGAATTATTGATATAGCTAAAATTATTAAAGGTATTAAAAAATGTAAAGAAAAAAATCGATTTAATGTAGGATTATCAACGGAAAATCTTCCTAGAAACTCAAAAAACAATTTTTTTCCCTAAAAATGGAATTGAAGATAAAATATTAGTAATAACTGTTGCTCCCCAAAAAGATATTTGTCCTCAAGGTAAAACATACCCAATAAACAATGCTGTTCCATTA
+
A>>@?AFJJI5444489;>999==>?DCDDCDCCECBDEH4444133333>:==;<<<<@@AFDECCDDDGGDCCBA@??@@DCBEIFGEC?>>35855524AA?????BFDDB@@@ACCCB@?@AABBCBDB98889<2*+<<777458=<A??>76667B??>>?@@AAEA@@A@BDB=<<<9;;9=@??A?A@BEE:9988888))))))/+(((((&&('(544855@2211//*(())((()((((()*77799@@???>=>=+++++-@:<;;;;=>><<<<;<<<=>@CAAA=;:667<=>=44,,02:;;001118?99@CABB;66667==>=<;:99::;>766435558FFDA,***)222218<==>>A?=;;:<AABDDC@=699:<>=;;;<;<<<;;;::;<<<<:9/.00116667541-++*,/2/:==@>:9:9;<84--*+44779;;:;<;877777:933210110+++++&%%$$$
@d6867bf9-2a31-45e8-ab07-2a9626528776 runid=3ffb29643267db9bb8aae685166434a5232ac074 sampleid=1_launch read=55541 ch=350 start_time=2024-11-11T05:11:37Z model_version_id=dna_r10.4.1_e8.2_5khz_400bps_sup@v4.2.0 barcode=barcode05
AATTATAGGATCCGCTTTTATTGGGTATGTTTTACCTTGAGGACAAATATCTTTTTGGGGAGCAACAGTTATTACTAATATTTTATCTTCAATTCCATTTTTAGGGAAAAAAATTGTTTTTTGAGTTTGAGGAAGATTTTCCGTTGATAATCCTACATTTGATACGATTTTTCTTACATTTTTTAATACCTTTAATAATTTTAGCTATATCAATAATTCATTTATCTATTCTTCATGAAAAAGGCTCATCTAACCAAATAGGATTAAATTCAAGAAGATAAAATCTATTTTAATAAAAGATTTATATTTAAAGATTTAATTTCTTTAATATTAATAGTAATATTTTATTGCTTAATATTATCATTTTTTATTGATTTTCATTTAGAATAGCAAAGGAAAATTTTTTTCCAGCTGATCCTTTAAATACACCTTTACATATTAAACCTGAATGATACTTTATATTTGCTTACGCAATTTTACGATCTGTACCAA
+
:;;B??>??@??><<==>JEFDBABABBBACDEDFEEEA@@@@@==>=?KG{?EEF=888@BEBBB@@????@@???>???ADIECBCDEAA@?>@@AACJVFCB><EEFKHGBCAABCBGF22222>9:BA?>>>=?@A@4(((;;>>>>@BC:8445**++('%%%%(,:;><..7>?ACIMGC@?>=>>CAGD@>>?@FDDAA?>>====>>>>??@A@A@BAB@=>>>>C@@@?>>>?>>>?@BD;;;<@@>?A?@>====>@@@C?:.-*(''55;=@DBCCBACGDB>>======?ABC@>??>AEAAA=<::A@@AABA@?>===>=<<:::9:;=>BCB@A?>?=<<<;<<<<;;;<=AEDB?@>==>>DC@>>;-:9::9:9:;<>???AABAAADDAA@<<??=::::;>?=>><<<==<66A67@@<;;;;<;;;9988899:;<=?<=<;;<==>=;744446<>C:83224322233?>
@59a9e8a1-7230-4a6d-816f-918f888bb951 runid=3ffb29643267db9bb8aae685166434a5232ac074 sampleid=1_launch read=29247 ch=169 start_time=2024-11-11T05:11:31Z model_version_id=dna_r10.4.1_e8.2_5khz_400bps_sup@v4.2.0 barcode=barcode05
AATTATAGGATCCGCTTTTATTGGGTATGTTTTACCTTGAGGACAAATATCTTTTTGGGGAGCAACAGTTATTACTAATATTTTATCTTCAATTCCATTTTTAGGGAAAAAAATTGTTTTTTGAGTTTGAGGAAGATTTTCCGTTGATAATCCTACATTAAATCGATTTTTTTCTTTACATTTTTTAATACCTTTAATAATTTTAGCTATATCAATAATTCATTTATCTATTCTTCATGAAAAAGGCTCATCTAACCAAATAGGATTAAATTCAAGAAAAGATAAAATCTATTTTAATAAAAGATTTATATTTAAAGATTTAATTTCTTTAATATTAATAGTAATATTTTATTGCTTAATATTATCATTTTTTATTGATTTTCATTTTAGAATAGCAAAGGAAAATTTTTTTCCAGCTGATCCTTTAAATACACCTTTACATATTAAACCTGAATGATACTTTATATTTGCTTACGCAATTTTACGATCTGTACCAA
+
{MFKIGHJVK{LKLGMG<:::@@@FDK{J{MM{JOFEDFNI{FK{JNHKI{MFE{MI{KSJOMJKLUIPL{PGL{IOIHNKKKKNMKLIABEDGFJEFFIJM>?>=?EGRN{{ZGH{K{{{F::9:;?AE{M{I{{M{MEBHA?BL{JMH{{{{OHN{LOSNFHIFMHII{{{FJHA>>I{DJGISKS{HGONJ{{INI{LL{{PJPKMGOLJKJKKK{PMMINHLLL{LG{NMHIE{DKHII{PXHRJMGLHMK{KLIUIJH{LKXLDEDDDIG{M{MJJEFE{QLHK{P{PN{JJ{LJMKKNLP{OJLHK{IKHIKJMIILMM{IJW{G\{J{KHJHI{GHK{MIM{{MG{{CBBBC{LKIJLLJFADJEIE99889@{NMPMJJKLJKL{LHIJ{HKINHII{OTJ{{{JLEFHMQKYK{HQ{LS{I{KM{LYKHL{NLH{IKL_KLIGQKHJGJMHLR{GKM{RKNII{JIJKG{JHJIKFA@@ACHJGGFFR
@945cf1cb-36e7-4cbf-88b0-1988f061f8f9 runid=3ffb29643267db9bb8aae685166434a5232ac074 sampleid=1_launch read=24668 ch=307 start_time=2024-11-11T05:11:37Z model_version_id=dna_r10.4.1_e8.2_5khz_400bps_sup@v4.2.0 barcode=barcode05
TGGTACAGATCGTAAAATTGCGTAAGCAAATATAAAGTATCATTCAGGTTTAATATGTAAAGGTGTATTTAAAGGATCAGCTGGAAAAAAATTTTCCTTTGCTATTCTAAAATGAAAATCAATAAAAAATGATAATATTAAGCAATAAAATATTACTATTAATATTAAAGAAATTAAATCTTTAAATATAAATCTTTTATTAAAATAGATTTTATCTTTTCTTGAATTTAATCCTATTTGGTTAGATGAGCCTTTTTCATGAAGAATAGATAAATGAATTATTGATATAGCTAAAATTATTAAAGGTATTAAAAAATGTAAAGAAAAAAATCGATTTAATGTAGGATTATCAACGGAAAATCTTCCTCAAACTCAAAAAACAATTTTTTTCCCCTAAAAATGGAATTGAAGATAAAATATTCATAATAACTTGTCTCCCAAAAAGATATTTGTCCTCAAGGTAAAACATACCCAATAAAAAACGGATCTGTATCATTA
+
<;;EHIILJJO{IKTNIJIJKG{MWMHOLJHJKJ{QKKJJ{K{{{{FGIIIK{GGGKK?@@{NM{HM{IJGMIGCA@@>;;;999;;>GFJEDDD<C@@ADEJ{PLH{CFFK{GGHUHLQGLGPTJ{K{GPNRH{IR{UJ{IIIMIP{LG{JOJGLXUIGNLPT{PGJ{GIKFKLJSMKMJOHIJRFPMJGLOJMKK{NNMIGSJGIHHHXIIKIG{OIKD{MFHJ{P{LPG{JJIWJKJIHIJK{GGFIB732=???BFFGIHHLHGWH{FJL{HFJI{G{{{HHJRKHEHHLJJ{HH{IHI{OL{{MJG{LKK{HIFBBFEHG?{{{{NJKJQH{JML{GEEEFJKMJHJNILIEEJGF::66667>?AAEIGEGHKGFKHKHK{{{{AC?9/EGGLFI;;:::;;;;CCDCCD75876)))))+777631234454-/@BFIFPEWHLGIIHUHHFFGHIHP{FHI{I{<9>95455DDAAA>>>;888633334
@75b16479-808a-4817-a68e-44e107297745 runid=3ffb29643267db9bb8aae685166434a5232ac074 sampleid=1_launch read=205913 ch=144 start_time=2024-11-11T05:11:35Z model_version_id=dna_r10.4.1_e8.2_5khz_400bps_sup@v4.2.0 barcode=barcode05
TGGTACAGATCGTAAAATTGCGTAAGCAAATATAAAGTATCATTCAGGTTTAATATGTAAAGGTGTATTTAAAGGATCAGCTGGAAAAAAATTTTCCTTTGCTATTCTAAAATGAAAATCAATAAAAAATGATAATATTAAGCAATAAAATATTACTATTAATATTAAAGAAATTAAATCTTTAAATATAAATCTTTTATTAAAATAGATTTTATCTTTTCTTGAATTTAATCCTATTTGGTTAGATGAGCCTTTTTCATGAAGAATAGATAAATGAATTATTGATATAGCTAAAATTATTAAAGGTATTAAAAAATGTAAAGAAAAAAATCGATTTAATGTAGGATTATCAACGGAAAATCTTCCTCAAACTCAAAAAACAATTTTTTTCCCTAAAAATGGAATTGAAGATAAAATATTAGTAATAACTGTTGCTCCCCAAAAAGATATTTGTCCTCAAGGTAAAACATACCCAATAAAAGCGGATCCTATAATTA
+
7654555665411112788740000167788877776555656666777778;987766666665556689996655567789999<>?;9879:::6679:988889::9:;8899<<;;;9877798866555668888898899889977777776776665555767789;;9:999:::<<876545788:;==::98988766678?><;;<<A@><00766:9:987776799888877733442))././:<99:8776677899:;:999899:888766667888:::9998664433234578::986655699:=@A?>5100029:876655677777651....09977889;;:;:98988877766778;<>=<<::3888:=<:88878776554446797653222223556766666778989878644447787866655555555565344569=:877662/.../244544444
@ffba2295-ff1a-450f-b90b-500868422e73 runid=3ffb29643267db9bb8aae685166434a5232ac074 sampleid=1_launch read=33832 ch=289 start_time=2024-11-11T05:11:33Z model_version_id=dna_r10.4.1_e8.2_5khz_400bps_sup@v4.2.0 barcode=barcode05
AATTATAGGATCCGCTTTTATTGGGTATGTTTTACCTTGAGGACAAATATCTTTTTGGGGAGCAACAGTTATTACTAATATTTTATCTTCAATTCCATTTTTAGGGAAAAAAATTGTTTTTTGAGTTTGAGGAAGATTTTCCGTTGATAATCCTACATTAAATCGATTTTTTCTTTACATTTTTTAATACCTTTAATAATTTTAGCTATATCAATAATTCATTTATCTATTCTTCATGAAAAAGGCTCATCTAACCAAATAGGATTAAATTCAAGAAAAGATAAAATCTATTTTAATAAAAGATTTATATTTAAAGATTTAATTTCTTTAATATTAATAGTAATATTTTATTGCTTAATATTATCATTTTTTATTGATTTTCATTTTAGAATAGCAAAGGAAAATTTTTTTCCAGCTGATCCTTTAAATACACCTTTACATATTAAACCTGAATGATACTTTATATTTGCTTACGCAATTTTACGATCTGTACCAA
+
KSK{HGGOHHIIGCBBA?B@@@@AAEIHGGIQ{G{KG43334=@HHIELHIIB<GH8788{JNN{QPHN{HK{R{KGL{HLJLJMMHRKIFKN{IJOC{JINHIEE>A{D{{{JLFHMHFFF*****0))78<=>:6663/.('()7=CEFFNKHHIJGCEB?@>??@BT[{A?A5/0FFHTIN{J{{{HLGGHGHK{{PKJMJJIFEHDKFEK{IFQH{{G{KGYMJ{IKK{OLJI{LUHFM{JFIKGJLLKK{WHYHFNKFTFIGFHINNEGGHGNHHNJEIHFGOFEHBHHBB++@CGHGGIOHHKHO{I{TGFEEI{{TGJH{MK{JHKJGGKIFDDDBCCCEJJIEJ@@F@>>?HIHFEGGFI{H{JHK{IOJKM{K{MIJ{MI{MEBAAACEHDEIKFPJI{{{{JOFGGIFEFIK{LKK{{HGEECCECGEHKIHCECDBBDDBBABAABBBBECBFCBCEDFJUEC@@?@ACGKGD?>=>>BDDBCDA
@3deb4c87-92e8-467c-bfee-e6928e1e3156 runid=3ffb29643267db9bb8aae685166434a5232ac074 sampleid=1_launch read=24468 ch=69 start_time=2024-11-11T05:11:33Z model_version_id=dna_r10.4.1_e8.2_5khz_400bps_sup@v4.2.0 barcode=barcode05
TGGTACAGATCGTAAAATTGCGTAAGCAAATATAAAGTATCATTCAGGTTTAATATGTAAAGGTGTATTTAAAGGATCAGCTAAAAAATTTTCCTTTGCTATTCTAAAATGAAAATCAATAAAAAATGATAGCAATAAAATATTACTATTAATATTAAAGAAATTAAATCTTTAAATATAAATCTTTTATTAAAATAGATTTTATCTTTTCTTGAATTTAATCCTATTTGGTTAGATGAGCCTTTTTCATGAAGAATAGATAGATGAATTATTGATATAGCTAAAATTATTAAAGGTATTAAAAAATGTAAAGAAAAAATCGATTTAATGTAGGATTATCAACGGAAAATCTTCCTCAAACTCAAAAAACAATTTTTTTCCCTAAAAATGGAATTGAAGATAAAATATTAGTAATAACTGTTGCTCCCCAAAAAGATATTTGTCCTCAAGGTAAAACATACCCAATAAAAGCGGATCCTATAATTA
+
MHIKL{QGI{HHILP{PPLJEI{LLJ{LINQRIGM{K{NFE:::999989=:;@875/++,?KGKJKNHHQ{NKMJ{53222*())CFCEJDIHCCFHGVPGHJIHGH{MGEMI{{KEGJFSIA@@A997+++++/@BFEEDJFF0....{{KKGK@@;64554IADG{K{{KBEDC{DGDDEHG{{{JHHMMJIUHJ{{{JKHLEEDMIQHF?@@AG{IHKIHHD<<;;;FDOINIJIJFJPD?>==CF>><53349@DEA@DDJGHJK{{KK{KRHICBBB..--/32367@FK{FGHEBEDEAA@@87889/1FEFC.,,,,2,,=>>EDFHGOGKRKFEEG=>HDAAC@?=;:3554554579DHEEDIIENH{SAB@8>IGJMHGECDDFGMGEDFDFDKFBFB42222222222AB@@BBA@:5AACGFDEDDCEACA@99?>>?AEGLGKEGCBA:57A@?=>>=::988:::633335
@b4c2eec4-c45f-4904-bf61-0c8cb45cd6bb runid=3ffb29643267db9bb8aae685166434a5232ac074 sampleid=1_launch read=28221 ch=245 start_time=2024-11-11T05:11:41Z model_version_id=dna_r10.4.1_e8.2_5khz_400bps_sup@v4.2.0 barcode=barcode05
AATTATAGGATCCGCTTTTATTGGGTATGTTTTACCTTTGAGGACAAATCTGTTTGGGGAGCAACAGTTATTACTAATATTTTCTGTTCAATTCCATTTTTAGGGAAAAAAATTGTTTTTTCGTTGAGGAAGATTTTCCGTTGATAATCCTACATTAAATCGATTTTTTTCTTACATTTTTAATACCTCTAATAATTTTAGCTATCAATAATTCATTTATCTATTCTCTCATGAAAAAGGCTCATCTAACCAAATAGGATTAAATTCAAGAAAAGATAAAATCTATTTTAATAAAAGATTTATATTTAAAGATTAATTTCTTTAATATTAATAGTAATATTTTATTGCTTAATATTATCATTTTTTATTGATTTTCATTTTAGAATAGCAAAGGAAAATTTTTTTCCAGCTGATCCTTTAAATACACCTTTACATATTAAACCTGAATGATACTTTTATATTTGCTTACGCAATTTTACCAATATACTACCAA
+
<@?@EI65557BK:9::52112237?CEG^EGE>>>:93/5?@BB-,,+*++++++:EEHC@@?@DFHGKR{I{FGGFEEHFB++++++,ABBBECCFIKI////8J{R{HHCB>67758:3322..864321/0000<55;<>?ADHDIKGKEEGEDE=/.../9GG{{JA?34ECCB7EDFFDDHG.....EECFL{JJHFJN8???ABCA=:==??F2222=<<2))**@A?AEGBA??>>>000008=>?>>CCCDEDCDCD761.//-,--//019997666:42656=C?<CCCD@{HHG{CEKDCDE<<FJF>B@@,@BBCC@??@A@@@@BFEHJGG{DDFDFEGECDBCFEED>5:99;<>DDHD63A=@CGJOEEB@>>?@@ACBCGFLKJJ{{{WC99@BDCG==<;<:>CADEA@???GBCEDCAA???=??88888AAA@BA@2*A?>?@?@A@>=::::;?CGA3)&&(*,**+,,-66
@93cdcbbe-241a-4beb-8976-8a5b348d2ba3 runid=3ffb29643267db9bb8aae685166434a5232ac074 sampleid=1_launch read=71762 ch=80 start_time=2024-11-11T05:11:47Z model_version_id=dna_r10.4.1_e8.2_5khz_400bps_sup@v4.2.0 barcode=barcode05
TGGTACAGATCGTAAAATTGCGTAAGCAAATATAAAGTATCATTCAGGTTTAATATGTAAAGGTGTATTTAAAGGATCAGCTGGAAAAAAATTTTCCTTTGCTATTCTAAAATGAAAATCAATAAAAAATGATAATATTAAGCAATAAAATATTACTATTAATATTAAAGAAATTAAATCTTTAAATATAAATCTTTTATTAAAATAGATTTATCTTTTCTTGAATTTAATCCTATTTGGTTAGATGGGCCTTTTTCATGAAGAATAAGATATAAATGAATTATTGATATAGCTAAAATTATTAAAGGTATTAAAAAATGTAAAGAAAAAAATGGATCTAATGTAGGATTATCAACGGAAAATCTTCCTCAAACTCAAAAACAATTTTTTTCCCTAAAAATGGAATTGAAGATAAAATATTAGTAATAACTGTTGCTCCCTAAAAAGATATTTGTCCTCAAGGTAAAACATACCCAATAAAAGCGGATCCTATAATTA
+
{GFGKH{{JKI{GI{O{{LMGGLFCBCII{KIOLJKLMQIMFDMG{NOI{{KM{PMOLJJM{{{LK{{IJF{HB?75233457CDLH{{{{LGJG{H=?H9E{{{{{KHLO{{{UN{{HDCEECHMF{OSKKIHHK{GGBAAMIILJMIJDP{M{{IKK{KIMPN{IO{{{R{M{{I{{{LNNNP{{{{G{K{NHU{{{{MMH{KGG@:=78.B9:::T?JH;;{{KKNK{FCAA@@GFG{{FFCDDIECFHK{{{NLHC{JFEEDE,(()8,((CGLKGG{L{{{KJPGGHFIK{K{{N{?????K{I{N{RM{J{NNJEHFFFFB>CEA@?(('&%%%$%(.11111222???>>EGEGQ{N{KQHIFOEGECDAABF{KFMFI{{{{{I{F8AAACCE-,,,,5../BBC>;D{KHGD.....=EEDHFKHGIK{{GJIOHIJ{GDEEGDMGHIKIGIHHIGFPHHINSFHC=?DCCA8-EB@>===??A@>>>?
@3d188928-efa7-4a48-9752-fa36b7a49444 runid=3ffb29643267db9bb8aae685166434a5232ac074 sampleid=1_launch read=26305 ch=61 start_time=2024-11-11T05:11:45Z model_version_id=dna_r10.4.1_e8.2_5khz_400bps_sup@v4.2.0 barcode=barcode05
AATTATAGGATCCGCTTTTATTGGGTATGTTTTACCTTGAGGACAAATATCTTTTTGGGGAGCAACAGTTATTACTAATATTTTATCTTCAATTCCATTTTTAGGGAAAAAAATTGTTTTTTGAGTTTGAGGAAGATTTTTCCGTTGATAACCCTACATTAAATCGATTTTTTTCTTTACATTTTTTAATACCTTTAATAATTTTAGCTATATCAATAATTCATTTATCTATTCTTCATGAAAAAGGCTCATCTAACCAAATAGGATTAAATTCAAGAAAAGATAAAATCTATTTTAATAAAAGATTTATATTTAAAGATTTAATTTCTTTAATATTAATAGTAATATTTTATTGCTTAATATTATCATTTTTTATTGATTTTCATTTTAGAATAGCAAAGGAAAATTTTTTTCCAGCTGATCCTTTAAATACACCTTTACATATTAAACCTGAATGATACTTTATATTTGCTTACGCAATTTTACGATCTGTACCAA
+
@@??;;:;;@??=::9975,+++++,;???ACCCCA@@A@>===<=>>?BBBCCKCBCB?@>=<;:::;<<=>>>?><<;<<@DC@@@?BA>>=>?@?BCED@@A@?EHGMGFDFFGFFFIIDJBBCCAAFBCA@???@@>>:0089<>?>>?@@B@??@??A@><<<=?FKFJFEDC?@?@@ACEHCA?>>>?@CCDB?=<=@<<=<=>>=<<=>?>=>>>>@@@?@????@@@AB==<;;=>>==<<==>====>>>>>====>?@@==<=33223:<>=>?>>??C???>=?@@<99:;??>>??@@???AABA<<<<=??>>@@BBDAA?>>>>=>=<;<;<=>@CDBBC=;<;;=?422222@??@BFICAA@???@DDBBBCDC>>><;=>=>?=A@AACCCDELGFEA99;==;;;;<@B@??=77887-,=,,=<;;;;<=;<<<=<<;;;=<>?@==<;;=>@A><:76778>@A@=77679?@@@?==
@17f497ab-1c35-4b44-aee2-9e6953ca1dc5 runid=3ffb29643267db9bb8aae685166434a5232ac074 sampleid=1_launch read=24546 ch=21 start_time=2024-11-11T05:11:53Z model_version_id=dna_r10.4.1_e8.2_5khz_400bps_sup@v4.2.0 barcode=barcode05
TTGGTACAGATCGTAAAATTGCGTAAGCAAATATAAAGTATCATTAGGGTTAATATGTAAAGGTGTATTTAAAGGATCAGCTGGAAAAAAATTTTCCTTTGCTATTCTAAAATGAAAATCAATAAAAAATGATAATATTAAGCAATAAAATATTACTATTAATATTAAAGAAATTAAATCTTTAAATATAAATCTTTTATTAAAATAGATTTTATCTTTTCTTGAATTTAATCCTATTTGGTTAGATGAGCCTTTTTCATGAAGAATAGATAAATGAATTATTGATATAGCTAAAATTATTAAAGGTATTAAAAAATGTAAAGAAAAAAATCGATTTAATGTAGGATTATAAACGGAAAATCTTCCTCAAACTCAAAAAACAATTTTTTTCCCTAAAAATGGAATTGAAGATAAAATATTAGTAATAACTGTTGCTCCCCAAAAAGATATTTGTCCTCAAGGTAAAACATACCCAATAAAAGCG
+
;;::;CDE@??<88999ACC=:87789?>>????><944444444)((((*--1-.../==@@?>>=@@A=?A@@AAA@?>>>==>EIGDA@@@8@D88B;AAA@@>>???@B>>>?DDB??>=>?ACBB??>====<;;::;;;;<<=??>>>>>?>====<<;;<=><==>>A?>>>>>??9;:9:?<;:5::99=9=?>=>?><9999:=;IEFB<G<;;55@EKITI{O{OHHH;9795011123999<<CFH@;;@B53=>A=<<==?GCJHMGLP{XNIIL{HJEGIQMP{XKPGKIKHJOGXJAAIHN{LHFDDFG{FDLN{{KICBCDCPRIQECEC@AKJF100//DCDIONIRC??>@BJN{KLJNLI{MIIHGL{L{{QNKE>ILPKY{J{GHHGHIEGEEFFKKNMKEEECCCFCDFGEGHIHHED;92AEFKWHLIHLMEEEDC10000?H{IDEDB>@@C?@A@BEEAC<
@9f2ef78f-0ed8-48b1-8168-b5f1386b3de9 runid=3ffb29643267db9bb8aae685166434a5232ac074 sampleid=1_launch read=31946 ch=235 start_time=2024-11-11T05:11:58Z model_version_id=dna_r10.4.1_e8.2_5khz_400bps_sup@v4.2.0 barcode=barcode05
TGGTACAGATCGTAAAATTGCGTAAGCAAATATAAAGTATCATTCAGGTTTAATATAAGTATTATAAAGGATCAGCTGGAAAAAAATTTATTGCTGTTTAAATGAAAATCAATAAAAATAACGATGATGCTTAGCAATAAAATATTACTATTAATATTAAAGAAATTAAATCTTTAAATATAAATCTTTTATTAAAATAGATTTTATCTTTTCTTGGAACAATCCTATTTGGTTAGATGAGCCTTTTTCATGAAATTAAATTAAATCGATTTATTGATATAGCTAAAATTATTAAAGGTATTAAAAAATGTAAAGAAAAAATCGATTTAATGTAGGATTATCAACGGAAAATCTTCCTCAAACTTGAAAAAACAATTTTTTTCCTAAAAATGGAATTGAAAATAAAATATTAGTAGTAACTGTTGCTCCCAAAAAGATATTTGTCCTCAAGGTAAAACATACCCAATAAAAGCGGATCCTATAATTA
+
BCBFIQHRGI6//-./04755579DGJGJM{{JJIK{JP{LQGI>>>>=?B(''%%$##$$%&%%$%%)):<::99:;879;CCBBB?:559++.'&&%$&(*++++1,+(''$$%'--+,,)))''''&&&&%&&77<=A>5PNGEDEFJIGGHIO{N{GG{{{NQIJKRMPKOKKMIJLHHGHJOLM{LGKN{L{O{JHKDDN887=<:B3,-&%&&&&&&&'**++**+,-AHHFB@@@@FFK{G644**(&&(&&&&&&&(''%%%%(,,11111AC@@DEFGN{ME{CFDMHJLCG?4345{LIFGEESLRJJP{{RNILLJKKNKKHLIRIKKI{LH{MIFJLIJKHGFDCE;9:,&&%$%'(,;;;4345689>?3/,))*-12((()++&&'%'&%%&&'(''%$$#$%$$$'%%&'')'''&)BCF{GIMGMHQJKKJI{OG{I{I{IHLOIIJIIJGEF{H<HFFEFEEELHGGILG
@262841fa-b061-4a1c-9989-20b1d3252029 runid=3ffb29643267db9bb8aae685166434a5232ac074 sampleid=1_launch read=23297 ch=216 start_time=2024-11-11T05:11:57Z model_version_id=dna_r10.4.1_e8.2_5khz_400bps_sup@v4.2.0 barcode=barcode05
AATTATAGGATTCACTTTATTGGGTATGTTTTACCTTGAGGACAAATATCTTTTTGGGGAGCAACAGTTATTACTAATATTTTTCTCCTCAATTAATTTTTAGGGAAAAAAATTGTTTTTTGGTAGAAATTTTCCAGTTGATAATCCTACATTAAATCGATTTTTTTCTTTACATTTTTAATACCTTTAATAATTTTAGCTATCTGGATCATTTCATTTATCTATTCTTAAGTAAAAAAGGCTCATCTAACCAAATAGGATTAAATTCAAGAAAAGATAAAATCTATTTTAATAAAAGATTTATATTTAAAGATTTAATTTCTTTAATATTAATAGTAATATTTTATTGCTTAGTGTTCTCATTTTTTATTGATTTTCATTTTAGAATAGCAAAGGAAAATTTTTTTCCAGCTGATCCTTTAAATACACCCTTACATATTAAACCTGAATGATACTTTATATTTGCTTACGCAATTTTCATCTGTACCAA
+
766655)((((-./00872164344333343(())(('&'()))*)+,-,,,-.0****5433222345547211...222477))(((+))(('&%&''*)+,+*,48865446666689*))&&'(&%&&*'%%$$%)*,**-(((&&(/-,,-3*)))*068;<9974./+'''(,,/--2331,'(1211148422223('%%%''()*)&&011566666753+'&&'''''.053//,,,++**),+-3134332233334))))+1354433346867767799866668666677743344562223378668566.)*4322223..---.33334577668,)((()(%%%%&((**,,44476779876661+000//222345667727656779971134320//01-****,++++(',''.4200001666,,,,,---,////864320000))('(()355++***+**++--
@3779b546-9efe-4154-aa00-637608187e9e runid=3ffb29643267db9bb8aae685166434a5232ac074 sampleid=1_launch read=104470 ch=450 start_time=2024-11-11T05:12:17Z model_version_id=dna_r10.4.1_e8.2_5khz_400bps_sup@v4.2.0 barcode=barcode05
TGGTACAGATCGTAAAATTGCGTAAGCAAATATAAAGTATCATTCAGGTTTAATATGTAAAGGTGTTATTAAAGGATCAGCTGGAAAAAAATTTTTCCTTGCTATTCTAAAATGAAAATGGATGAAGAAAAATGATGATCTTAGCAATAAAATATCTACTATTAATATTAAAGAAATTAAATCTTTAAATATCTAAATCTTTTATTAAAATAGATTTTATCTTTTCTTGAATTTAATCCTATTTGGTTAGATGAGCCTTTTTCATGAAGAATAGATAAATGAATTATTGATATAGCTAAAATTATTAAAGGTATTGAAAAATGTAAAGAAAAAAATGGATTGAGAATGAGTATCAAACGGAAAATCTTCCTCAACTCAAAAAACAATTTTTTTCCCTAAAAATGGAATTGAAGATAAATATTAGTAATAACTGTTGCTCCCCAAAAAGATATTTGTCCTCAAGGTAAAACATACCAATAAAAGCAGATACCTGTCATTTTA
+
+*''((788853345?;;933388:;><<;;;?000/200000:66665897<87=;;;==@CB><*((0((46A??4432369:<@EFA?>=>>:10//)*6=@?>=;<<BC@?=?BC((''%%%%%%%'34333../(('&&*+...--'')0)'''(888;;=***'')9?@@AC788700+&&&&(''%%&*.58;<<====<;;854333468///777=8::8;=@?A?>==;;<<;;::=?====;;:;;<:;;77==<>>>==>888889:9-----<;;<<<>:8**-''(13700-,,.9<::9988:<=<<66556;><9:9>AA,+++-''&%$$%$$$$%(,+/--0005<;54/,+)())()/..00??==>>?BCDBC=:5*=>>@CC@?>=>?+**'''''30888668::::;;<==>>=>>>>54877>=<<==>@??@??A<;;;:<>=>=;:876))00974*9)))(('''(,(()--.+
@434aa063-41e0-4ab0-9d7f-c81eb3bce126 runid=3ffb29643267db9bb8aae685166434a5232ac074 sampleid=1_launch read=24207 ch=4 start_time=2024-11-11T05:11:58Z model_version_id=dna_r10.4.1_e8.2_5khz_400bps_sup@v4.2.0 barcode=barcode05
AATTATAGGATCCGCTTTTATTGGGTATGTTTTACCTTGAGGACGAATATTCTTTTTGGGGAGCAACAGTTATTACTGATATTTTATCTTCAATTCCATTTTTAGGGAAAAAAATTGTTTTTTGAGTTTGAGGAAGATTTTCCGTTGATAATCCTACATTAAATCGATTTTTTTCTTACATTTTTTAATACCTTTAATAATTTTAGCTATATCAATAATTCATTTATCTATTCTTTTTTAGTGAAAGGTTCATCCAACCAAATAGGATTAAATTAGAAAAGATAAAAATCTACTTAAATAAAAGATTTATATTTAAAGTTAATTTCTTTAATATTAATAGTAATATTTTATTGCTTAATATTATCATTTTTTATTGATCCATTTTTAGAATAGCAAAGGAAAATTTTTTTCCAGCTGATCCTTTAAATACACCTTTACATATTAAACCTGAATGATACTTTATATTTGCTTACGCAATTTTACGATCTGTACCAA
+
DHGE??>>>BCED@@????::;::<@AEFJD@<;:;>:.-....(((((5.((,9988=??C@??@>=;;<;:<<<?:::>>A@@3----+'((-3642346855556?XJNFCA@=<<<<CD65556>89===?FCBAA8<;778:<BBECBBB?>>>>>BCA76667<GR{KC<</077773299BC?>???>79CCABACB=<;;===<=>>>99::987765522/..-,-))(('((()+,)/(((((+,47:A=;;:61/+++.++++&&))-4312//00./(('&'(&&4./>@@AHFGJENDAA?155,2324:KG:::::DHHFEDBAAA@BACBBABC66655;;<AHCCEBAFGEDE{{{FDC732(((),25<9:9:=;<<;;===@@>222212<=431146878888878:<9>AAA@AAB@ACC:99889?>><<<==?@@ADAB:=@>?@?0000077778BED=>8771110001::
@3eaf0154-7188-4950-a1f2-0397be7c92c7 runid=3ffb29643267db9bb8aae685166434a5232ac074 sampleid=1_launch read=26639 ch=429 start_time=2024-11-11T05:12:32Z model_version_id=dna_r10.4.1_e8.2_5khz_400bps_sup@v4.2.0 barcode=barcode05
AATTATAGGATCCGCTTTTCTCGGGTATGTTTTACCTTGAGGACAAATATCTTTGGGGAGCAACAGTTATTACTAATATTTTATCTTCAATTCCATTTTTAGGGAAAAAAATTGTTTTTTAGTTTGAGGAAGATTTTCCGTTGATAATCCTACATTAAATCGATTTTTTTCTTTACATTTTTTAATACCTTTAATAATTTTTAGCTATATCAATAATTCATTTATCTATTCTTCATGAAAAAGGCTCATACTAACCAAATAGGATTAAATTCAAGAAAAGATAAAATCTATTTTAATAAAAGATTTATATTTAAAGATTTAATTTCTTTAATATTAATAGTAATATTTTATTGCTTAATATTATCATTTTTATTGATTTTTGCATTTTAGAATAGCAAAGGAAAATTTTTTTCCAGCTGATCCTTTAAATACACCTTTACATATTAAACCTGAATGATACTTTATATTTGCTTACGCAAATTTTACAATATATACCAA
+
8766323325552))---,+-)''''2444456677783365556750143322)876754444555779:8778676667;9754565644456778:=;9875:;=?>>==99;;<CG0***.)*877844555:9/''+/01114444656665576411113=???><76(7877898B<9656668832334889;;;999886654455334447764444457778:77665667766666533323488888::;>?>><<9:8:9730112276697:10/..44155766876678896555689654557755768898:977787775555579:<>>==<::997656666:;;58?A@?=9898;;:,))))--+05552333389<;;>=>?>?@<=<3../;:::::<>A==<:766669:=;>;976756:<<<::88666767777=6551,***)*)))))()+((+))&&.,+***10
@9d6ab741-5e46-4976-bf62-86f80cce49b5 runid=3ffb29643267db9bb8aae685166434a5232ac074 sampleid=1_launch read=24560 ch=21 start_time=2024-11-11T05:12:16Z model_version_id=dna_r10.4.1_e8.2_5khz_400bps_sup@v4.2.0 barcode=barcode05
TGGTACAGATCGTAAAATTGCGTAAGCAAATATAAAGTATCATTCAGGTTTAATATGTAAAGGTGTACTTAAAGGATCAGCTTAAAAAATTTTCCTTTGCTATTCTAAAATGAAAATCAATAAAAAATGATAATATTAAGCAATAAAATATTACTATTAATATTAAAGAAATTAAATCTTTAAATATAAATCTTTTATTAAAATAGATTTTATCTTTTCTTGAATTTAATCCTATTTGGTTAGATGAGCCTTTTTCATGAAGAATAGATAAATGAATTATTGATATAGCTAAAATTATTAAAGGTATTAAAAAATGTAAAGAAAAAAATCGATTTAATGTAGGATTATCAACGGAAAATCTCCTCAAACTCAAAAAACAATTTTTTTCCCTAAAAATGGAATTGAAGATAAAATATTAATAACTGTTGCTCCCCAAAAAGATATTTGTCCTCAAGGTAAAACATACCCAATAAAAGCGGATCCTATAATTA
+
8898877788511112:::851111289998877888::;;<==87765877::99997779987667688896755+*)''&&')/6666;<=><<<7<<:78788;:;;99::;;;;<::9888777877778::98888899999988888898997766666777788;9898889745;33432245569;<::85666666667==<9999LC{{GGCIFHLO{MM{HIKLKMK{IQHILK{KEED41/0GPEHHN{OLKFIGIHMHKHJJIc{LIGILKM{R{LHOO{OQNNKHJFT{NJH@==<COB????@DGCBEK{VO?>=>>DIIKJFFLIH{KHJ11111<;<BKFE<000=GGIG{65555{NOKJFKLUP{RHFD8=DDDFJDEDFUJDDDDDFGNIHF887,*-29>@FH{GWFD?B?>IMKIMGDFDI{I{LNIK{IDDGDG{DEEFDJF>9;???B?=ACC?<;;;<>@@?@?
@1a4565ad-2eae-494f-9936-9aa8a78a03be runid=3ffb29643267db9bb8aae685166434a5232ac074 sampleid=1_launch read=24497 ch=69 start_time=2024-11-11T05:12:20Z model_version_id=dna_r10.4.1_e8.2_5khz_400bps_sup@v4.2.0 barcode=barcode05
TGGTTAAGATAGTAAAATTGCGTAAGCAAATATAAAGTATCATTCAGGTTTAATATGTAAAGGTGTATTTAAAGGATCAGCTGGAAAAAAATTTTCCTTTGCTATTCTAAAATGAAAATCAATAAAAAATGATAATATTAAGCAATAAAATATTACTATTAATATTAAAGAAATTAAATCTTTAAATATAAATCTTTTATTAAAATAGATTTTATCTTTTCTTGAATTTAATCCTATTTGGTTAGATGAGCCTTTTTCATGAAGAATAGATAAATGAATTATTGATATAGCTAAAATTATTAAAGGTATTAAAAAATGTAAAGAAAAAAATCGATTTAATGTAGGATTATCAACGGAAAATCTTCCTCAAACTCAAAAAGCAATTTTTTTCCCTAAAAATGGAGTTGAAGATAAAATATTAGTAATAACTGTTGCTCCCCAAAAAGATATTTGTCCTCAAGGTAAAACATACCCAATAAAAGCAGATCCTGTACCATTA
+
776665455562229978852////188899866667777778888865666:8766666766665677899:775545556///7:<=<<<<>?A?;;=<<;:8978899<=:::;@@=;:87777:9976554556778899:9998;8766886666976443334777778877666778:97777557769<><;;99=<:;88889?=<:99:;/=:66688:86555577888788855544543323===9887777776666669:98877778765545677::;;;;9999898877777788988876778<<<=>@?>4////1;:98777667778877400001::99+****45558999:;=;88779=>BBBAB<::;;:;;9666557778888899:9877655445777878766888;:;;:;987778998988998998998997666643444878897764453376667777
@b809bf06-919d-46a3-a2f7-faf59e7b04b5 runid=3ffb29643267db9bb8aae685166434a5232ac074 sampleid=1_launch read=20867 ch=445 start_time=2024-11-11T05:12:40Z model_version_id=dna_r10.4.1_e8.2_5khz_400bps_sup@v4.2.0 barcode=barcode05
TGGTACAGATCGTAAAATTGCGTAAGCAAATATAAAGTATCATTCAGGTTTAATATGTAAAGGTGTATTTAAAGGATCAGCTGGAAAAAAATTTTCCTTTGCTATTCTAAAATGAAAATCAATAAAAAATGATAATATTAAGCAATAAAATATTACTATTAATATTAAAGAAATTAAATCTTTAAATATAAATCTTTTATTAAAATAGATTTTATCTTTTCTTGAATTTAATCCTATTTGGTTAGATGAGCCTTTTCATGAAGAATAGATAAATGAATTATTGATATAGCTAAAATTATTAAAGGTATTTAAAAAATGTAAAGAAAAAAATGGATTAAATGTCGGATTATCAACGGAAAATCTTCCTCAAACTCAAAAAACAATTTTTTTCCCTAAAAATGGAATTGAAGATAAAATATTAGTAATAACTGTTGCTCCCCAAAAAGATATTTGTCCTCAAGGTAAAACATACCCAATAAAAGCGGATCCTATAATTA
+
@?@ACDEEFD/////CDDGA@<=<<<??>@@@@@AABAAAA@@@???==>==?======>>@@@?????@BA@??=====>@ABBAGJGFGDBE?DG??E?@CA????@CA@B>??@CDA@?>==>?BBB?><<<<==>>>>>>>@A@AAB@@??>>?>?@??>>=>>??>?@@DB@??>>@@?BDB?>>==>@?BCGEB@>=>?=>====?DGC==;;E>?=99=>?@?=>===>>??@@@?>=<<<<>>;81/=<?>=<<<<<=;<<<<=>=(((((=?@?>===<=<=>>?@??>>===>==<==?A>CA988881+++:;@@EEEDD-----512014+))))888889755568>?>>@?????@A@?@>>=<<=<<<<=CHHFFGCC:<;<<>=/...454394440.--(+****.899::::99:99;5557<BA@A=<;;:;<>>@??@?>?????AAA@===>?>A===<<<:766669:;:98778
@9d246138-5c0a-4c7b-af47-0e8a6c766934 runid=3ffb29643267db9bb8aae685166434a5232ac074 sampleid=1_launch read=11809 ch=492 start_time=2024-11-11T05:12:56Z model_version_id=dna_r10.4.1_e8.2_5khz_400bps_sup@v4.2.0 barcode=barcode05
AATTATAGGATCCGCTTTTATTGGGTATGTTTTACCTTGACGATCTCTTTTGGGGAGCAACAGTTATTACTAATATTTTATCTTCAATTCCATTTTTAGGGAAAAAAATTGTTTTTTGAGTTTGAGGAAGATTTTCCGTTGATAATCCTACATTAAATCGATTTTTTTCTTTACATTTTTTAATACCTTTAATAATTTTAGCTATATCAATAATTCATTTATCTATTCTTCATGAAAAAGGCTCATCTAACCAAATAGGATTAAATTCAAGAAAAGATAAAATCTATTTTAATAAAAGGTTTATATTTAAAGATTTAATTTCTTTAATATTAATAGTAATATTTTATTGCTTAATATTATCATTTTTTATTGATTTTCATTTTAGAATAGCAAAGGAAAGTTTTTTCCAGCTGATCCTTGATCCTTACATATTAAACCTGAATGATACTTTATATTTGCTTACGCAATTTTACAATATGTACAAA
+
{FIEKMCDDEDJGBAA?96644445CKJI{JGGIRH{L8/-.6555658D50ETJPQJKHGIJFG{P{Q{Q{K{J{MKKM{{{HLK{{{MJJ?DHMMDECDG{MZ{{{K{LIKEMLRMIKFFHCDLOJLYU{CDIF<445F{{OKLHM{NKF{{I{{{LRTLJ{{Y{{FGEC@CHJIL{LINKMI{GPI{H{IPJKK{{{JLQQ{IGHBBBBCFEEDGDLMIG{G{NLJ{LTGO{{CL{J{NJ{{HL{I{K{HKJ{KFJRGSORHJMPWKIGIXMJMGXI{JMH{{F{{{MKJIVK{{{{U{PM{HH{Q{I{HI{HIHRH{GLH{KM{KQ{{{KJLHHHILRMS{JH{KLJGKNKP{GHKIINHFLJ{I{{{{KRJ{LPMD?>BDBDBEEG@@=4C?@G54445=?74000101,(())()*-.-.-.0CEBA@@A{O{LJHFHFKEB@@</7ACBDCHFKFDDDFJ==DK:+''''((((*')(
@61ec4182-4bc1-40f8-9831-84e89e1b13f0 runid=3ffb29643267db9bb8aae685166434a5232ac074 sampleid=1_launch read=20586 ch=472 start_time=2024-11-11T05:12:48Z model_version_id=dna_r10.4.1_e8.2_5khz_400bps_sup@v4.2.0 barcode=barcode05
AATTATAGGATCCGCTTTTATTGGGTATGTTTTACCTTTGAGGACAAATATCTTTTTTGGGGAGCAACAGTTATTACTAATATTTTATCTTCAATTCCATTTTTAGGGAAAAAAATTGTTTTTTGAGTTTGAGGAAGATTTTCCGTTGATAATCCTACATTAAATCGATTTTTTTCTTTACATTTTTAATACCTTTAATAATTTTAGCTATATCAATAATTCATTTATCTATTCTTCATGAAAAAGGCTCATCTAACCAAATAGGATTAAATTCAAGAAAAGATAAAATCTATTTTAATAAAAGATTTATATTTAAAGATTTAATTTCTTTAATATTAATAGTAATATTTTATTGCTTAATATTATCATTTTTTATTGATTTTCATTTTAGAATAGCAAAGGAAAATTTTTTTCCAGCTGATCCTTTAAATACACCTTTACATATTAAACCTGAATGATACTCTATATTTGCTTACGCAATTTTACGATCTGTACCAA
+
554421111222/----//..211254444456676666007444457644444698;:987865555444445554444333459865445543334689:<<((((.78996666889:;?:32222667865555555661++,,.33122234544443432..//09::<;:76+,6668:?=7622200511321236:9766433223445456556667755545667////..12764233466667777786654455565474455666764333578677789::865546544567654456885445578778799:7676555555333345789;:8866666665554456679;;7545444549966669:44432444567878:9<;;;<=>>:54566555345957653222312923765444343345666443334556555568998851111299985,++*****2256
@f90205f8-db0d-489d-b769-dd157950e03f runid=3ffb29643267db9bb8aae685166434a5232ac074 sampleid=1_launch read=29449 ch=392 start_time=2024-11-11T05:12:51Z model_version_id=dna_r10.4.1_e8.2_5khz_400bps_sup@v4.2.0 barcode=barcode05
TGGTACAGATAAGAGTAAAATTGCGTAAGCAAATATAAAGTATCATTCAGGTTTAATATGTAAAGGTGTATTTAAAGGATCAGCTGGAAAAAAATTTATTTTTGCTATTCTAAAATGAAAATCAATAAAAAATGATAATATTAAGCAATAAAATATTACTATTAATATTAAAGAAATTAAATCTTTAAATATAAATCTTTTATTAAAATAGATTTTATCTTTCTTGAATTTAATCCTATTTGGTTAGATGAGCCTTTTTCATGAAGAATAGATAAATGAATTATTGATATAGCTAAAATTATTAAAGGTATTAAAAAATGTAAAGAAAAAAAATCGATTTAATATTTCGGTTATTGGAAAATCTTCCTCAAACTCAAAAAACAATTTTTTTCCCTAAAAATGGAATTGAAGATAAAATATTAGTAATAACTGTTGCTCCCCAAAAAGATATTTGTCCTCAAGGTAAAACATACCCAATAAAAGCGGATCCTATAATTA
+
:;:99999;;/+))*-*+,7774423334:::==<;;;998878888:9977778;87767789987766879::;998889::;;;:;>?A>:99:-----/.01:9:;;<==>>;;:;<=;;;:;;;<=<<::99999:::9:::;<==<==;9999:;::;:;98998::99::=<:987799:><:99989:::<??@=<::;;<<;::;;?<98721)=<;<<<<=<99888;;<==>?>;;;::::999:>@CC:98889999:99998::::;::;:;988878899:;<==><==<;;::999:889:><;98889:=>=?>?AA@1,,,,.-.-)(((%$%%&)*,*((*-5<<<=<<<<:;;;:<;:::;987789@BDDE2..'::;>@?<;::9::99987778:><;:777778888966760///063:::=<98889:;;<<<778888<;:99877788<><<;;99611112898876667
@75f83b7f-1c9b-4c4c-b5d4-992d342db755 runid=3ffb29643267db9bb8aae685166434a5232ac074 sampleid=1_launch read=41361 ch=452 start_time=2024-11-11T05:13:03Z model_version_id=dna_r10.4.1_e8.2_5khz_400bps_sup@v4.2.0 barcode=barcode05
CCTTTAGGATCCGCTTTTATTGGGTATGTTTTACCTTGAGGACAGAATGTGTTGGGGAGCAACAGTTATTACTAATATTTTATCTTCAATTCCATTTTTAGGGAAAAAAATTGTTTTTTGAGTTTTGAGGAAGATTTTCCGTTGATAATCCTACATTAAATCGATTTTTTTCTTTACATTTTTTAATACCTTTAATAATTTTAGCTATATCAATAATTCATTTATCTATTCTTCATGAAAAAGGCTCATCTAACCAAATAGGATTAAATTCAAGAAAAGATAAAATATAATAAAAGATTTATATTTAAAGATTTAATTTCTTTAATATTAATAGTAATATTTTATTGCTTAATATTATCATTTTATTGATTTTCATTTTAGAATAGCAAAGGAAAATTTTTTTCCAGCTGATCCTTTAAATACACCTTTACATATTAAACCTGGAATGATACTTTATATTTGCTTACGCAATTTTACGATCTGTACCAA
+
7578:33774440000193111135455567788884000/--,*'''&'&&&()6464433345566666555444449=96555711111789:<?B3221/3<@@=<88877;<C:000/22.,0/.-./6000182---0376554556665666762////1>@@B?==<3;:99:9:?=:8876741/<87667:=<:::87655556444556888897766677887988887875444677677766788333222210)*87755456434449;9-,***237888899:987787:9644456766879::99766665532233579:<>:77644+()+-1(''(+*)),.2544678<<8777;<77763443564657;:;:::<;;:97778878767778<;864433359678777889999<;76665664445577766788999633334;<?>=///..,****98
@81379bc5-ebb2-4f2c-bca2-fc8b3cb3cfb9 runid=3ffb29643267db9bb8aae685166434a5232ac074 sampleid=1_launch read=624909 ch=431 start_time=2024-11-11T05:13:09Z model_version_id=dna_r10.4.1_e8.2_5khz_400bps_sup@v4.2.0 barcode=barcode05
AATTATAGGATCCGCTTTTATTGGGTATGTTTTACCTTGAGGACAAATATCTTTTTGGGGAGCAACAGTTATTACTAATATTTTATCTTCAATTCCATTTTTAGGGAAAAAAATTGTTTCGAGTTTGAGGAAGATTTTCCGTTGATAATCCTTCATTAAATCGATTTTTTTCTTTACATTTTTTAATACCTTTAATAATTTTAGCTATATCAATAATTCATTTATCTATTCTTCATGAAAAAGGCTCATCTAACCAAATAGGATTAAATTCAAGAAAAGATAAAATCTATTTTAATAAAAGATTTATATTTAAAGATTTAATTTCTTTAATATTAATAGTAATATTTTATTGCTTAATATTATCATTTTTTATTGATTTTCATTTTAGAATAGCAAAGGAAAATTTTTTTCCAGCTGATCCTTTAAATACACCTTTACATATTAAACCTGAATGATACTTTATATTTGCTTACGCAATTTTACGATCTGTACCAA
+
FKDLI{?===EGHEDFI<9333334@EREBDDCAC<:5333;<GBBAABIOLITEE::::HDCCA@:99:::GCDGGGEJHGGGEIK{IIIMGIGGE@A=HJ=<=<?INIJBCBD@C@>(&&&'+/+,<=>@EDAAA><C<<?EI{GII>;</////@BCCDDEFIJJP{{IE=801ACBCEFHDFDBFEHFFDDFCCCBFFJGKEEB@@@@BCA@@@AACCFFRHEDEDEEJIBA@A@DEFBB@?A@AAA@@A@ABB@?@??@@@ABCECCB?><<>>885689=873222369>=>??@@@ACBB?>>??CD????<9:IEDBCD:3366;=:;?=;9989:<>ABCAB?>>==<====?>??@AACSKFBCBAAABFECAABDC=<<:8888:<=>>?@??@@DGACBB><<==<<==>AC?88778<<=99A99==;;;<<<;::887778:;99::9=;;;<<=<<;977778<??>:5433488:9:99
@c8b4f8de-7ffc-4c9c-b37d-e5da9df63c5a runid=3ffb29643267db9bb8aae685166434a5232ac074 sampleid=1_launch read=43376 ch=361 start_time=2024-11-11T05:13:07Z model_version_id=dna_r10.4.1_e8.2_5khz_400bps_sup@v4.2.0 barcode=barcode05
TGGTACAGATCGTAAAATTGCGTAAGCAAATATAAAGTATCATTCAGGTTTAATATGTAAAGGTGTATTTAAAGGATCAGCTGGAAAAAAATTTTCCTTTGCTATTCTAAAATGAAAATCAATAAAAAAATGATAATATTAAGCAATAAAATATTACTATTAATATTAAAGAAATTAAATCTTTAAATATAAATCTTTTATTAAAATAGATTTTATCTTTTCTGAATTTAATCCTATTTGGTTAGATGAGCCTTTTTCATGAAGAATAGATAAATGAATTATTGATATAGCTAAAATTATTAAAGGTATTAAAAAATGTAAAGAAAAAAATGGATTTAATGTAGGATTATCAACGGAAAATCTTCCTCAAACTCAAAAAACAATTTTTTTCCCTAAAAATGGAATTGAAGATAAAATATTAGTAATAACTGTTGCTCCCCAAAAAGATATTTGTCCTCAAGGTAAAACATACCCAATAAAAGCGGATCCTATAATTA
+
GMGIGIUHNLFDDGFGHFIGHJIIGFOFFGFGHH{MDBAABLJIGGGEEIHMMHJGKEHNHKKLKJLIFNIIJGGLRKIKKH{CA?@DI{{IHGINH{{{THG{LKHFJ{L{JIFHI{E,,,,,A==?::::==>@EDGO9:DG22223GFCKCDDDCHNHHHFIKKGIJIGD@9LQPKIOI{KXH{OLH?@<:=FGFFHLGIQH{KJ{MHLD51J;999903'')CFGH{{HIJIHGHGVIKWKCFHSEEGBAAPGHDJFHFGJHHHGPGJFPOIFHKPI{HLJIHKEGFDEFGK{{PACBACGNEHHKGDIJ{IHED@BB?A;9;{{{J(((((><=@?:9999<??@ECCFHFGJ{{{QPOGFCBJJMIJNJGGFPEJGKLKPJJ{MKFHCE{R]GFFEEDIGGFFBBCACDFHFDC>>>>=BDCCCEGF>)(''+.-<@@HJCABABCAHIHHGHEBCDDLHEGA@@@@@:A@?>@@>@>==;<=>?A@??>?
@cb378c21-1561-4193-98f2-8b2591bbab63 runid=3ffb29643267db9bb8aae685166434a5232ac074 sampleid=1_launch read=24721 ch=307 start_time=2024-11-11T05:13:04Z model_version_id=dna_r10.4.1_e8.2_5khz_400bps_sup@v4.2.0 barcode=barcode05
TGGTACAGATCGTAAAATTGCGTAAGCAAATATAAAGTATCATTCAGGTTTAATATGTAAAGGTGTATTTAAAGGATCAGCTGGAAAAAAATTTCCTTTTGCTATTCTAAAATGAAAATCAATAAAAAATGATAATATTAAGCAATAAAATATTACTATTAATATTAAAGAAATTAAATCTTTAAATATAAATCTTTTATTAAAATAGATTTTATCTTTTCTTGAATTTAATCCTATTTGGTTAGATGAGCCTTTTTCATGAAGAATAGATAAATGAATTATTGATGTAGCTAAAATTATTAAAGGTATTAAAAAATGTAAAGAAAAAAATCGATTTAATGTAGGATTATCAACGGAAAATCTTCCTCAAACTCAAAAAACAATTTTTTTCCCTAAAAATGGAATTGAAGATAAAATATTAGTAATAACTGTTGCTCCCCAAAAAGATATTTGTCCTCAAGGTAAAACATACCCAATAAAAGCGGATCCTATAATTA
+
CEGDDCDB@?>=>?@@CGFAA?@===??@@@@@@A@AAA@?=>>??A???@@BA=<;;;=??>>>>?BBB>DEBAA??>??@A@@BCDDDB?97)/-,..'/@@?@@@ACCBB?@?@BB>?>==>>?A@@>=<<;<===>=<><<<<=>A?A?>???BBBBA@?=>>?@?@???DAAB@>??@AGDB?>>==???BEFNECBADCBC@?>?@CCICCDDR@<9//>?>B?>@A?@@@@A@ACB@@@?>>==<=?CDBB@@???@@BB@@?@?ABCA@@A@@>?>=<<;:;;<>@?>>><;;;;=<=;;;<::>>??=<<==>?BA??@BDB<44445ACA?>>>>??@>>>=<:9999<CDBBA???@ABBBA@>;989:89:;>BDHFGEGD7A@@???>===<<;;;::;;<==?<;;:978889;:;;::9989::=;>==>;988899::;;;;;:999::;;<:88998:<::::;<932222677665445
@1c45d838-3894-46b0-95f3-e89ab814891c runid=3ffb29643267db9bb8aae685166434a5232ac074 sampleid=1_launch read=104505 ch=450 start_time=2024-11-11T05:13:21Z model_version_id=dna_r10.4.1_e8.2_5khz_400bps_sup@v4.2.0 barcode=barcode05
AATTATAGGATCCGCTTTTATTGGGTATGTTTTACCTTGAGGACAAATATCTTTTTGGGGAGCAACAGTTATTACTAATATTTTATCTTCAATTCCATTTTTAGGGAAAAAAATTGTTTTTTGAGTTTGAGGAAGATTTTCCGTTGATAATCCTACATTAAATCGATTTTTTTCTTTACATTTTTTAATACCTTTAATAATTTTAGCTATATCAATAATTCATTTATCTATTCTTCATGAAAAAGGCTCATCTAACCAAATAGGATTAAATTCAAGAAAAGATAAAATCTATTTTAATAAAAGATTTATATTTAAAGATTTAATTTCTTTAATATTAATAGTAATATTTTATTGCTTAATATTATCATTTTTTATTGATTTTCATTTTAGAATAGCAAAGGAAAATTTTTTTCCAGCTGATGTTTTAAATACACCTTTACATATTAAACCTGAATGATACTTTATATTTGCTTACGCAATTTTACGATCTGTACCAA
+
GGEKFE:::;RIMIIJKJHF{IHKKE{{LLKMJKGD{*((()57HHDFI{HHHDFKDCECLIPRI{R{TGW{NLL{MKMJGHQKTOGH]JGKK{JHMHLIN{JFJHGI{IJ{{M{HGOHKLA0///0GDHGHGPOLQLEHDG44AJ{JJJ{M^LP{M{II{IJ++++.:CDFF86762;DOJKK{{MJNK{O{P{NSKQJIHZ?>@?@J{EG{HEEIG{H)))))DNLNFUSMSKKJJHMGHKNNMLUGINKOLJIJJHJOH{NIJGJGE<>>E><=CDDDEEDCIBDGF>87777AG?BBGTH{KQGTKHGG{NIKK{IHHT\HKHUHJFLNJH{{I{GI{IFEKHPM{N{KFLJMM{GUFJILIJGFFH{GM{RH{HKJ{LHOIJ{NMLJ{EFKGGEGHK{OHHLGIQ{{HGC@@=650*))))*-<:<?<;;++8+,>A???ACGEFGDBAAABDCDAAB/JGEFEGQJDBBADBCDGHGC@0//////0<=DC
@42fc91cb-1500-4f7d-91bd-1c7b7f3fb33a runid=3ffb29643267db9bb8aae685166434a5232ac074 sampleid=1_launch read=55605 ch=350 start_time=2024-11-11T05:13:22Z model_version_id=dna_r10.4.1_e8.2_5khz_400bps_sup@v4.2.0 barcode=barcode05
ATTATAGGATCCGCTTTTATTGGGTATGTTTTACCTTGAGGACAAATATCTTCTTGGGGAGCAACAGTTATTACTAATATTTTATCTTCAATTCCATTTTTAGGGAAAAAAATTGTTTTTTGAGTTTGAGGAAGATTTTCCGTTGATAATCCTACATTAAATCGATTTTTTTCTTTACATTTTTTAATACCTTTAATAATTTTAGCTATATCAATAATTCATTTATCTATTCTTCATGAAAAAGGCTCATCTAACCAAATAGGATTAAATTCAAGAAAAGATAAAATCTATTTTAATAAAAGATTTATATTTAAAGATTTAATTTCTTTAATATTAATAGTAATATTTTATTGCTTAATATTATCATTTTTATTGATTTTCATTTTAGAATAGCAAAGGAAAATTTTTTTCCAGCTGATCCTTTAAATACACCTTTACATATTAAACCTGAATGATACTTTATATTTGTTTACGCAATTTTACAATATGTACCAA
+
CEC?@{{HK{D{===>)((((()4<BEEECCB6553410233459945HLGHCAB::PM{HQFHPKIFEFGFK{IGOQJIN{{{HFLFDIGEGJKHGMGL{NFE@9C>I{{{{{NYMJO{N/.....9;HH{N{RFEKABD778TK{MISHQML{HHVLFIGFDCDBFN{{{DC860?AACC=<GFHFHGJLIVJLJGGFEG>55,,,,,9@>>>>>{II{FLGCKJFEDFDBB@?@BDBDHIDCBCECFFFFHHGJNGFHECDEJCDDDFBGBBDBDDCCBAADGGHHHFFK{FGD@@@BBA?;<99CBBBCLJFGGFC@@HGFEFHEHGFCCBCABB@@@@@@BDGGPL{FDECCDJDDDDFIID9A{FGEGLFHP{J2//<IILA@@>====@ABD@AA@BCEJ{{H{D=>AA@@BAB77?67@DA@??@???;3--.1299A=AA=<<;;<<<=>>>=?;:::*''''(:;::8:@A@=((((((((99>>
@46cccb7d-c2fb-4591-95d8-0efb5a1e1136 runid=3ffb29643267db9bb8aae685166434a5232ac074 sampleid=1_launch read=71862 ch=80 start_time=2024-11-11T05:13:20Z model_version_id=dna_r10.4.1_e8.2_5khz_400bps_sup@v4.2.0 barcode=barcode05
AATTATAGGATCCGCTTTTATTGGGTATGTTTTACCTTGAGGACAAATATATCTTTTTGGGGAGCAACAGTTATTACTAATATTTTATCTTCAATTCCATTTTTAGGGAAAAAAATTGTTTTTTGAGTTTGAGGAAGATTTTCCGTTGATAATCCTACATTAAATCGATTTTTTTCTTTACATTTTTTAATACCTTTAATAATTTTAGCTATATCAATAATTCATTTATCTATTCTTCATGAAAAAGGCTCATCTAACCAAATAGGATTAAATTCAGAAAAGATAAAATCTATTTTAATAAAAGATTTATATTTAAAGATTTAATTTCTTTAATATTAATAGTAATATTTTATTGCTTAATATTATCATTTTTTATTGATTTTCATTTTAGAATAGCAAAGGAAAATTTTTTTCCAGCTGATCCTTTAAATACACCTTTACATATTAAACCTGAATGATACTTTATATTTGCTTACGCAATTTTACGATCTGTACCAA
+
M{JMIJHO[KHK{OJIKIHMBCBBBNMNHTJ{{VJI?@//MLEGB@@@BI/.@B:=@?@IJ`KLQOO{JFFJLIIK{H{L{GHLK{{GJGH{GH{KK{{FEPJLGGHD>IKI{{LILO{LNPKN55555L{L{{{LLLQNRLHIHDEK{MKJGKJOKHGJL{NJI{{{{KLQJ{{DFG+()AEKSO{{{RIQ{{IO{{M{HH{{X{MOHKKMKL{QMMNGLGFHGLGKKJH{{{JI{IGOJIJHO{HT{{KK{MJGFK{RFGF@?>:7775201**'&&.547;;;?@CHDB:::9:@871-.;BF{MDIIJKNEG{{IJIDABGH{H{{HJKJK{ILHIGIE{IHHMJ{{H{K{{KHMNOIKIGIGGIHF`{{M{{JK{HLKOP@AKK=<;;=>::;BBCFJGHD{KGO{{{J{FQTGHLKIJJK{O{MHI{SKGGEJKEHGGEFDFHGJGDDCBBDCD76666UECHFEKGQGBA@@ABEEFEA7774677+****
@449ae98e-d8e7-4531-b2a1-1ac7adb83e4d runid=3ffb29643267db9bb8aae685166434a5232ac074 sampleid=1_launch read=24261 ch=4 start_time=2024-11-11T05:13:20Z model_version_id=dna_r10.4.1_e8.2_5khz_400bps_sup@v4.2.0 barcode=barcode05
AATTATAGGATCCACTTATTGGGTATGTTTTACCTTAACAATGTCTTTTGGGGAGCAACAGTTATTACTAATATTTTATCTTCAATTCCATTTTTAGGGAAAAAAATTGTTTTTTTCAGTTTGAGGAAGTTTTCCGTTGATAATCCTACATTAAGTGGATTTTTTTCTTTACATTTTTTAATACCTTAATAATTTTAGCTATATCAATAATCCATTTATCTATTTCTCATGAAAAAGGCTCATCTAACCAAATAGGATTAAATTCAAGAAAAGATAAAATCTATTTTAATAAAAGATTTATATTTAAAGATTTGATCTCTTTAATATTAATAGTAATATTTTATTGCTTAATATTATCATTTTTTATTGATTTTCATTTTAGAATAGCAAAGGAAAATTTTTTTCCAGCTGATCCTTTAAATACACCTTTACATATTAAACCTAAATGATACTTTATATTTGCTTACGCAATTTTACGATCTGTACCAA
+
4434443311222))**)&&&&'/03.-,++,++)('&&&))%%%%(1.+67674333344556676554343212213333(''(((555679<****07888876656883222.----44551..*)+)))'&&&&(),,2222451110033('&&',67785554*+43335<<8654320/((444458:9766545422333333335688:43///,),))*100/221123357776666657554444455546*****+44.45445784444485674222/(2113(5333346711111+++***)*+*032342243322123558:9886+++++654444654535685555689::88889:65556611143564568887852112//344445569977:7543311192998833322334''''*56//0.-,30//2223654////056773----/7787676
@cd47989f-9d91-42ad-b977-633431191a23 runid=3ffb29643267db9bb8aae685166434a5232ac074 sampleid=1_launch read=26160 ch=372 start_time=2024-11-11T05:13:36Z model_version_id=dna_r10.4.1_e8.2_5khz_400bps_sup@v4.2.0 barcode=barcode05
TGGTACAGATCGTAAAATTGCGTAAGCAAATATAAAGTATCATTCAGGTTTAATATGTAAAGGTGTATTTAAAGGATCAGCTGGAAAAAAATTTTCCTTTGCTATTCTAAAATGAAAGTCAATAAAAAATGATAATATTAAGCAATAAAATATTACTATTAATATTAAAGAAATTAAATCTTTAAATATAAATCTTTTATTAAAATAGATTTTATCTTTTCTTGAATTTAATCCTATTTGGTTAGATGAGCCTTTTTCACGAAGAATAGATAAATGAATTATTGATATAGCTAAAATTATTAAAGGTGTTAAAAAATGTAAAGAAAAAAATCGATTTAATGTAGGATTATCAACGGAAAATCTTCCTCAAACTCAAAAAACAATTTTTTTCCCTAAAAATGGAATTGAAGATAAAATATTAGTAATAACTGTTGCTCCCAAAAAATATGTCCTGAGGTAAAACATACCAATAAAGCGGATCCTATAATTA
+
NILPNIJJIGKSKKINQLKFIMP??@HABABDHJEGIILHGINIA@AA?AC>>><=;;000FJQDCBC?B>?@?@??88888BCEHHFG{NDCDFECBCC?N{P{LIK[INMLJHBI22)((((;9;DFIE{CJGIDFGEHKGCBBBBQLHJKR{ECCDDLOIK{IKJORH{{{KMH{{{FFHEJHBCD@AC?<<;<<9{K{OMIEKEHHGEKGFHPJ{HGLLI{JECEHLJMLMIGF????@>===9:::;CCA??@CFEDIEKJGEGIEHLM{LFMFKQ{LMJHLIPEGKH{MN{OJFOFJPELKIILFGJL{{OHECFGJD{AI{{{{B@???CDCDCDEFIGGIHNC>?>00///''&&&&&&(:==<<ABCBCQIKFIGFNHP{GFJD=EIIHMIHJHIFHG{JIFD?322GHLFDCDEDEFHGHEGKKKK<;;-AA9865551.*++++++,;===A<<550)*39?B4AAA@@??@>>>=<=>
@b81055bc-600a-492e-aee2-4eeafd0c3722 runid=3ffb29643267db9bb8aae685166434a5232ac074 sampleid=1_launch read=12680 ch=175 start_time=2024-11-11T05:13:25Z model_version_id=dna_r10.4.1_e8.2_5khz_400bps_sup@v4.2.0 barcode=barcode05
TGGTACAGATCGTAAAAATGCGTAAGCAAATATAAAGTATCATTCAGGTTTAATATGTAAAGGTGTATTTAAAGGATCAGCTGGAAAAAAATTTTCCTTTGCTATTCTAAAATGAAAATCAATAAAAAATGATAATATTAAGCAATAAAATATTACTATTAATATTAAAGAAATTAAATCTTTAAATATAAATCTTTTATTAAAATAGATTTTATCTTTTCTTGAATTTAATCCTATTTGGTTAGATGAGCCTTTTTCATGAAGAATAGATAAATGAATTATTGATATAGCTAAAATTATTAAAGGTATTAAAAAATGTAAAGAAAAAAATCGATTTAATGTAGGATTATAAAACAGAAAATCTTCCTCAAACTCAAAAAACAATTTTTTTCCCTAAAAATGGAATTGAAGATAAAATATTAGTAATAACTGTTGCTCCCCAAAAAGATATTTGTCCTCAAGGTAAAACATACCCAATAAAAGCGGATCCTATAATTA
+
5+,8779:87-++++-0./(()//12999::977788;992///.0221188:86555567777766879:;;89884444585118>?;:88:;86///./7778:::;:==887799889888888765555567777667778999;;:99977766866554221..//06556677899><9876555668:=<:987888866666<:96678>=>=::888:887666889::998866654544569=?=;;444444/../00177544336688999821..../6697333237766678899;98656667:::;;;;:5)))))103''&&&&&&&&&'()''''''.,))'&''(379:::98778877778<=@=<;56+8779<;97665666644445789876000444455555655677899:88875556889887777766688898655577688874886000/0667544344
@f3b5473e-b7f9-40c0-bca8-9498e7cabe85 runid=3ffb29643267db9bb8aae685166434a5232ac074 sampleid=1_launch read=15773 ch=95 start_time=2024-11-11T05:13:30Z model_version_id=dna_r10.4.1_e8.2_5khz_400bps_sup@v4.2.0 barcode=barcode05
AATTATAGGATCCGCTTTTATTGGGTATGTTTTACCTTGAGGACAAATATCTTTTTGGGGAGCAACAGTTATTACTAATATTTTATCTTCAATTCCATTTTTAGGGAAAAAAATTGTTTTTTAGACGTTGAGGAAGATTTTAAGACTAATAATCTTACATTAAATCGATTTTTTTTTTACATTTTAATACCTTTAATAATTTTAGCTATATCAATAATTCATTTATCTATTCTTCATGAAAAAGGCTCATATTAACCGAATAGGATTAGAATTAGAGAAAAAGATAAAATCTATTTTAATAAAAGATTTATATTTAAAGATTTAATTTCTTTAATATTAATAGTAATATTTTATTGCTTAATATTATCATTTTTATTGATTTTCATTTTCAGAATAGCAAAGGAAAATTTTTTTCCAGCTGATCCTTTCTAATACACCTTTACATATTAAACCTGAATGATACTTTATATTTGCTTACGCAATTTTACGATCTACCAA
+
<<<BAA>???@DC?>;=0***+++5:?@@ABCCELBA;44BBCECGDBEHGGEFJOJIFCCAA>==>=32222BABB@@@?@CCA@???BA@?>>??@DFIE<<;;;@GGHHE<.****+17(''(((((+----03///01+*('''''+-2,++(()1277:;622----5>3*+++<;95*A?A@A@@AA=:;?@?A@CGECB@?><;;;;=;::::<>>??@>=<<<<=>?=@===?@A??<==>?...../:55556>><==3-++.+'&&&&&)())./00069<<<<<DCBA=<;;;<<=>@>?AA@A@A?<;;<<>??>@?ABA@@>==<<;;;98999;=>ABA@@><<<<<=<<<=<77778<4444<;;<<@A@B@>=10///18;>;<;:=<<?=?ABFGIGC=34<<<:;55554/21113:999;;=:<;;::;;;;88888888878889:999889:;<;:844445:;<;800001(())*
@7515ccc3-f529-4a8c-b73d-b5d11755e052 runid=3ffb29643267db9bb8aae685166434a5232ac074 sampleid=1_launch read=26471 ch=17 start_time=2024-11-11T05:13:35Z model_version_id=dna_r10.4.1_e8.2_5khz_400bps_sup@v4.2.0 barcode=barcode05
AATTATAGGATCCGCTTTTATTGGGTATGTTTTACCTTGAGGACAAATATCTTTTTAGGGAGCAACAGTTATTACTAATATTTTATCTTCAATTCCATTTTTAGGGAAAAAAATTGTTTTTTGAGTTTGAGGAAGATTTTCCGTTGATAATCCTACATTAAATCGATTTTTTTCTTTACATTTTTTAATACCTTTAATAATTTTAGCTATATCAATAATTCATTTATCTATTCTTCATGAAAAAGGCCCATCTAACCAAATAGGATTAAATTCAAGAAAAGATAAAATCTATTTTAATAAAAGATTTATATTTAAAGATTTAATTTCTTTAATATTAATAGTAATATTTTATTGCTTAATATTATCATTTTTTATTGATTTTCATTTTTGAATCACGCAAAGGAAAATTTTTTTCCAGCTGGTCCTTTAAATACACCTTTACATATTAAACCTGAATGATACTTTCTGTTTTACGCAATTTTACAATCTACCAA
+
FFDFDBDCDDCAAA@BDHNIGCCCCCCEEIGI{BBABCB@ECEEFJJHLFJEGGEDDHEGDEDBAA@A@A@B@ABBA@?@?AEECB@@@@???>?ABDFEHMDCBA?GLIL{JLEDCFDCDCA?<<<<??ECA@@@ABBDD@:::;;@?>>?@@@>====<>><<==?AA@AB<<=845>>>@97B>=;;;;<?BDB@>==>@=<=;;<;99311112229999:6;53333651115:::::=;977;8<88889==>@;<;;;;@??<653339:=?@A<;7779>==<;<=?>><<;;<<;<=??>;:;;;==::;;<;;?>??ABC?=<;:::9::988889;<?BA@A>=>>=<=<;;;;;==?@CEC65322237@9888>:3%%%%&(((((++39::<:<=7776:2/.01678<9889:5:9889<<::9:6=><;:9999999)((('**)((((%'''&''%(24456:<:85111.....//
@9be6b275-1eea-41a3-87cb-bd859689eb9e runid=3ffb29643267db9bb8aae685166434a5232ac074 sampleid=1_launch read=28618 ch=381 start_time=2024-11-11T05:13:46Z model_version_id=dna_r10.4.1_e8.2_5khz_400bps_sup@v4.2.0 barcode=barcode05
AATTATAGGATCCGCTTTTATTGGGTATGTTTTACCTAAGGACAAATATCTTTTGGGGAGCAACAGTTATTACTAATATTTTATCTTCAATTCCATTTTTAGGGAAAAAAATTGTTTTTTGAGTTTGAGGAAGATTTTCCGTTGATAATCCTACATTAAATCGATTTTTTTCTTTACATTTTTTAATACCTTTAATAATTTTAGCTATATCAATAATTCATTTATCTATTCTTCATGAAAAAGGCTCATCTAACCAAATAGGATTAAATTCAAGAAAAGATAAAATCTATTTTAATAAAAGATTTATATTTAAAGATTTAATTTCTTTAATATTAATAGTAATATTTTATTGCTTAATATTATCATTTTTTATTGATTTTCATTTTAGAATAGCAAAGGAAAATTTTTCCAGCTGATCCTTTAAATACACCTTTACATATTAAACCTGAATGATACTTTATATTTGCTTACGCAATTTTACGATCTGTACCAA
+
;;;KKNJIHGHHK;:::1.-./++.14BBFH{@=><;1.,,)+.-/----/-.-+122HINLFDDF{{JOUH{NGJJM{LGVH{{QKBAABBJ{IFML{G?>=>@IBDH{{EHBB@HEOI<<<<<GEJGNLJL{{S{WLC>>@II{JJMKN{O{JINPWJ{KKILLFHI{{A>==35DFCEJ{{W{LLKOJYPR{{LI{I{{{KML{NF{SILKKMI{HLQF{L{EEEEHNO{LJJEGFF{QNJHK{QSL{{{LM{{JHMEKH{{LNFOLIDEDGHHRWJSIM{RM{{M{K{{MKDDJNJLMJM{M{OKQK{{{I{KFGDDW{KK{{{VT{{ILM{HNNFGFEGGT{JQKRJI{{M{I{LKJQONFG{{{{{J{K{{JREFIDFLH:99:=>ACCDDCC>ACAA?9@@8766=@JGFHH{N{{{{KJ{?>>=>{BDDFFFDDFJIQJEDBB@ABBBBBCACDCCFDGG{DA@@@@ACFKCD>>>=>>==<=@@
@ca61db7e-64db-4cc7-bad0-0712998cf081 runid=3ffb29643267db9bb8aae685166434a5232ac074 sampleid=1_launch read=27030 ch=394 start_time=2024-11-11T05:13:57Z model_version_id=dna_r10.4.1_e8.2_5khz_400bps_sup@v4.2.0 barcode=barcode05
TGGTACAGATCGTAAAATTGCGTAAGCAAATATAAAGTATCATTCAGGTTTAATATGTAAAGGTGTATTTAAAGGATCAGCTGGAAAAAAATTTTCCTTTGCTATTCTAAAATGAAAATCAATAAAAAATGATAATATTAAGCAATAAAATATTACTATTAATATTAAAGAAATTAAATCTTTAATATTAAATATTTTATTAAAATAGATTTATCTTTTATTGAATTTAATCCTATTTGGTTAGATGAGCCTTTTTCATGAAGAATAGATAAATGAATTATTGATATAGCTAAAATTACTAAAGGTATTAAAAAATGTAAAGAAAAAATCGATTTAATGTAGGATTATCAACGGAAAATCTTCCTCAAACTCAAAAAACAATTTTTTTCCCTAAAAATGGAATTGAAGATAAAATATTAGTAATAACTGTTGCTCCCCAAAAAGATATTTGTCCTCAAGGTAAAACATACCCAATAAAAGCGGATCCTATAATTA
+
KGFEJPKLMHJJTHK{Q{O{JNJ{V{JNK{DGG@?>8=ABBFKGEFFGE{\LKNI{{{@@@IWHL{{J{JDGOHONIDNHKKHDGG{{J{LCDEC?@55B44{H{GLIPGL{K{JKKN{M{{KMGGL{{KHIP{R{H{GEEEFGGHDFLGFJHQ877789DGEY{{KGGEHKKHNAP{I899825))67))*-.((((*<CAAD{{FEDCBD:?LGGDC((((();;?ABQ{Q{{JGBBDCDHMNI{HII{J{{{MJK{NF{M{LG{{HK{HLHKJG{GIELDJK{JG{{{IKMUK{G76666G{QGEOGGF{{{{KHHKHMLGK{{{JKCBCBD{{HF{G??;99998::@DJK{{N{ZIJNFC>>>@@DGFCHJRI@8845CCCBRF?8,ABBKL{IQKMWL{H{GGGHF{N{MLIDDBCFGII{IKJJK{IDEC@;@AAL{KGHOJME{HEDFEHIHI{S{{{>>>>A?7>CBEGFDH>=<<<?@BEA@AAB
@dc4de71b-73dd-448b-85d1-7bd9242cb3ad runid=3ffb29643267db9bb8aae685166434a5232ac074 sampleid=1_launch read=49224 ch=349 start_time=2024-11-11T05:13:53Z model_version_id=dna_r10.4.1_e8.2_5khz_400bps_sup@v4.2.0 barcode=barcode05
AATTATAGGATCCACTTTATTGGGTATGTTTACCTGAGGACGAATCTGTTTTATGAGAACGATTATTACTAATATTTTATCTTGGATTCCATTTTAGGGAAAAAAATTGTTTTTTGAGTTTGAGGAAGATTTTCCGTTGATAATCCTACGAATTTACCAATCGATTTTTTCTTACATTTTCCTAATACCTTTAATAATTTAGCTATATCAATAATTCATTTATCTATTCTTCATGAAAAAGGCTCATCTAACCAAATAGGGTTAAATTAAAGAAAAGATAAAATCTATTTAATAAAAGATTTATATTTAAAGATTTAATTTCTTTAATATATTAATAGTAATATTTTATTGCTTAAGTGTTATTTTATTAATTTCTTATTGATTTTCATTTTAGAATCGAAAATTTTTTTCCAGCTGATCCTTTTAATACACCTTTACATATTAAACCTGAATGATACTTTATATTTCTTCGCAAATTTTGGATTTATTAA
+
=:220/)(((*)*''(+/)-?<=@@CF>><-()**'()444))))()&%%%+'&%$$%&%%%%$%'()4799:DCDCB99874('&&&(2/---,()***-679:=54334=<=B543333//>?>><:88896?::<>CEEEECA@63,))())+++++*+9=<<:@AD;<://;;:9:7,,,,-@C@<<:27;.----0679;@<;<:9::<HC@;::41111///.17()224=?@JOGDDGFB11/.--,,..(&%%$'&()''&&&***+-0*+)),))('''*-'/9<AGGGKFGFCH6433358CCBDB>?==H???:211//002//00/0003<<@BC@A@:9984.(&&((((++)'('%%&''(()'(-9:><@JA@?=A@6/...*****;=ACCJFHB@88@DDFFAC>:4.-1/0???@CDGCEEGFGDDEHFEE<<<<=FFE32222DDCD;***)***+*(*5/')))),&%%$%
@b23c346c-a7ef-4d15-94f5-365bcdcdbb39 runid=3ffb29643267db9bb8aae685166434a5232ac074 sampleid=1_launch read=31618 ch=236 start_time=2024-11-11T05:13:52Z model_version_id=dna_r10.4.1_e8.2_5khz_400bps_sup@v4.2.0 barcode=barcode05
TAATTATAGGATCCGCTTTTATTGGGTATGTTTTACCTTGAGGACAAATATCTTTTTGGGGAGCAACAGTTATTACTAATATTTTATCTTCAATTCCATTTTTAGGGAAAAAAATTGCTTTTTGAGTTTGAGGAAGATTTTCCGTTGATAATCCTACATTAAATCGACTTTTTTCTTTACATTTTTTAATACCTTTAATAATTTTAGCTATATCAATAATTCATTTATCTATTCTTCATGAAAAAGGCTCATCTAACCAAATAGGATTAAATTCAAGAAAAGATAAAATCTATTTTAATAAAAGATTTATATTTAAAGATTTAATTTCTTTAATATTAATAGTAATATTTTATTGCTTAATATTATCATTTTTTATTGATTTTCATTTTAGAATAGCAAAGGAAAATTTTTTTCCAGCTGATCCTTTAAATACACCTTTACATATTAAACCTGAATGATACTTTATATTTGCTTACGCAATTTTACGATCTGTACCAA
+
6))49;<<==OGGNJIJFH{KJOKGI{MKM{LLH{{EK{77JLJKDBBDCGRVHI{KJJSIMF{HJHHMJIHQ{SGS{{H{H{PJGEJIJLIJQLMN{FILU{HH{EKNJJ{{IHDB0000FJ;:::<B=>KI{M{LIFGJGB<<<BGLIHOGJILHPHNFN{ITFFGBDPEW{<434/?DDFJ{{{O{{KMIKHFJG{ILVHQ{K{{GIREHIFJIKIJV{{HMUGLHIHVGIJHJH{IHHFHHJGM{IP{J{IJ{G11111BCEHJJIPGN=BA@ACLKIHEILM{H{{G{RBCCCA{ENHFGKGKMIHEFHEHJDEDFDIG{I{{SJHEMRH{HEE?11111DA@@GHHFMGGHLFJHIGJMGFIQK{{{{M{HGHJII{TJBDNHH{FJIGFGDJLGGINIGII{H{{{T@99G{KEFJHGFFJGIFCBBDC66?66BCFDFFEHODFBA?>>?@BAB@C,AA@@BBDFECA===>?CGDEE:999:>AA@???
@c0622d39-baee-41ba-afa2-940c45296627 runid=3ffb29643267db9bb8aae685166434a5232ac074 sampleid=1_launch read=52553 ch=274 start_time=2024-11-11T05:14:09Z model_version_id=dna_r10.4.1_e8.2_5khz_400bps_sup@v4.2.0 barcode=barcode05
TGGTACAGATCGTAAAATTGCGTAAGCAAATATAAAGTATCATTCAGGTTTAATATGTAAAGGTGTATTTAAAGGATCAGCTGGAAAAAAATTTTCCTTTGCTATTCTAAAATGAAAATCAATAAAAAATGATAATATTAAGCAATAAAATATTACTATTAATATTAAAGAAATTAAATCTTTAAATATAAATCTTTTATTAAAATAGATTTATCTTTTCTTGAATTTAATCCTATTTGGTTAGATGAGCCTTTTTCATGAAGAATAGATAAATGAATTATTGATATAGCTAAAATTATTAAAGGTATTAAAAAATGTAAAGAAAAAAATCGATTTAATGTAGGATTATCAACGGAAGATCTTCCTCAAACTCAAAAAACAATTTTTTTCCCTAAAAATGGAATTGAAGATAAAATATTAGTAATGACTGTTGCTCCCCCAAAAAGATATTTGTCCTCAAGGTAAAACATACCCAATAAAAGCAGATCCTGTCATTTA
+
EEECDCCCCAA>??@@BCDBB?????AABCAB@AABDKEIFFDGDCDA@AAADE@@??@BCDDDB@ABBDHFDCEAA@AABBDEDDKGICDDCHEFGEEFBCCDBA@@@ABCC@ABBDDCBA?>>>?@A@?@?>=>===>>>>>>=>??AAA???>=====<<<;<<=>>>???@BAA@>>>=;?A=<;;:;<==@@H@BA?>@@?>=<<<<(B>>>>>;C?=>=A@A?><<<<>=>>????>>========;5545:;;;<==<<;;;<;;=>>>>>>?@@>>>=:9999:<<====33333<<:::;<<==>=<:9::;<A@?@@ADA811111=>>=;;:9:;;<<<;:522223876699<<=<=>?>>><<;<<;999:>ABBB@??;==>@B@>=<<;<;;:99999::;:::;:88788:<<<;<;99:::?==>=<=<9999;<=<<:::::;<;;;:::988889;<88777:7222224632111443
@10f6518b-269a-483e-b5ce-b3955c6b7a79 runid=3ffb29643267db9bb8aae685166434a5232ac074 sampleid=1_launch read=63909 ch=499 start_time=2024-11-11T05:14:25Z model_version_id=dna_r10.4.1_e8.2_5khz_400bps_sup@v4.2.0 barcode=barcode05
AATTATAGGATCCGCTTTTATTGGGTATGTTTTACCTTGAGGACAAATATCTTTTTGGGGAGCAACAGTTATTACTAATATTTTATCTTCAATTCCATTTTTAGGGAAAAAAATTGTTTTTTGAGTTTGAGGAAGATTTTCCGTTGATAATCCTACATTAAATCGATTTTTTTCTTTACATTTTTTAATACCTTTAATAATTTTAGCTATATCAATAATTCATTTATCTATTCTTCATGAAAAAGGCTCATCTAACCAAATAGGATTAAATTCAAGAAAAGATAAAATCTATTTTAATAAAAGATTTATATTTAAAGATTTAATTTCTTTAATATTAATAGTAATATTTTATTGCTTAATATTATCATTTTTTATTGATTTTCATTTTAGAATAGCAAAGGAAAATTTTTTTCCAGCTGATCCTTTAAATACACCTTTACATATTAAACCTGAATGATACTTTATATTTGCTTACGCAATTTTACGATCTGTACCAA
+
DPNH{GF@?@BBBAADK{JDKDABBBJNHHLSKEIED;666DCDBBA@B{MLIH{LNJ{QS{{HLIGF{HRHNKHHHHS{K{I{T{GINM{I{{K{FCACNJ8778=KKB{{NISFBDCBO{97666948????EIKG{B9G88BGKKK{{IK{{KJ{{K{OKP{QFIN{{{KH{J845FHIO{{{J{M{K{XK{L{{CIEDIOINL{{LJII{{KK{GLFFELGB==;433324223BAHP{{{{{{{KKFF2111158==??9999664578889;EJHGDDDGK{{{{IQSOUKJJI{LROGI{J{NHL{J{M{{{LIJKJJJ{JM{KL{L{NGNIIFGFFFDLQN{KLLJ{{{{SIHJHTHEGGMH{{{LLJONNJ{LOILEI{IP{LEDBAAAB=DBGMFEMKJ{{IMOJMSOHHHKEGKNQ[{VJJDFCAAJBCFHMDEEDFDEDAA@@@BCB<;;;;EEBCEF{VECB????AFFIDC<;;;<EDCBAA@
@95585064-1798-4242-b378-72f4d249eab1 runid=3ffb29643267db9bb8aae685166434a5232ac074 sampleid=1_launch read=28492 ch=52 start_time=2024-11-11T05:14:20Z model_version_id=dna_r10.4.1_e8.2_5khz_400bps_sup@v4.2.0 barcode=barcode05
AATTATAGGATCCACTTATTGGGTATGTTTTACCTTGAGGACAAATATCTTTTTGGGGAGCAACAGTTATTACTAATATTTTATCTTCAATTCCATTTTTAAAAAGAATTTCTTTTTGAGTTTGAGGAAGATTTTCGTTGATAATCCTACATTAAATCGATTTTTTTCTTACATTTTTTAATACCTTTAATAATTTTAGCTATATCAATAATTCATTTATCTATTCTTCATGAAATAGGCTCATCTAACCAAATAGGATTAATTCAAGAAAAGATAAAATCTATTTTAATAAAAGATTTATATTTAAAGATTTAATTTCTTTAATATTAATAGTAATATTTTATTGCTTAATATTATCATTTTTTATTGATTTTCATTTTAGAATAGCAAAGGAAAATTTTTTTCCAGCTGATCCTTTAAATACACCTTTACATATTAAACCTGAATGATACTTTATATTTGCTTACGCAATTTTACAAATATGTACCAAGAG
+
444443222356756::007433222335.-...7844433545432223467:998684443344344443333343446:87655653222244578:3225;;1100)&(((-0/133376654444333476-,,,-4433344555444466301114????;;://65699;=:8654344778654458;:876544444454233347888877667778:776556664322335444556667674333345--777766676541/0270//009;:97645656776127677699554558:989::;>::87555444333346779;:89777778865643----.797656554559877778,+++001222678778899::;:99955454444346:8:97544333485766555445556333323334568886666777653.....47210/.,*/0+&&&'1/-))
@d197500c-2464-4c66-88b6-5166130cb0e1 runid=3ffb29643267db9bb8aae685166434a5232ac074 sampleid=1_launch read=63923 ch=499 start_time=2024-11-11T05:14:33Z model_version_id=dna_r10.4.1_e8.2_5khz_400bps_sup@v4.2.0 barcode=barcode05
TGGTACAGATCGTAAAATTGCGTAAGCAAATATAAAGTATCATTCAGGTTTAATATGTAAAGGTGTATTTAAAGGATCAGCTGGAAAAAAATTTTCCTTTGCTATTCTAAAATGAAAATCAATAAAAAATGATAATATTAAGCAATAAAATATTACTATTAATATTAAAGAAATTAAATCTTTAAATATAAATCTTTTATTAAAATAGATTTTATCTTTTCTTGAATTTAATCCTATTTGGTTAGATGAGCCTTTTTCATGAAGAATAGATAAATGAATTATTGATATAGCTAAAATTATTAAAGGTATAAAAAATGTAAAGAAAAAAATCGATTTAATGTAGGATTATCAACGGAAAATCTTCCTCAAACTCAAAAAACAATTTTTTTCCCTAAAAATGGAATTGAAGATAAAATATTAGTAATAACTGTTGCTCCCAAAAAGATATTTGTCCTCAAGGTAAAACATGCCCAATAAAAGCGGATCCTATAATTA
+
:77777;;;;:666669997722223899::::::9988887888:;7777697666678999988898:::<?<;6)((()3;;<=>?=::9:;<;9:=:87,,,,,,..::8888:;::;98878988545/./..-+++,-3478899888877777777666789999::<<:9877889<<:87656778:;>>=<;9::9966667;;;9999B?@;66688;9::999::;<=;;:876665565678955;:9877666555566:;9998897765555677899:;;;8888899:;0.))*2122584448:::<<<<;6.....::977665566677554--**34031111779:;;;;:998987788:=?CBB=86*8889;:9777677776666689;98621111125455555580..)677:8545583222337656556679:97666.*+777677411001666543334
@772fbd31-5896-4615-9e13-cc56cfbf57ca runid=3ffb29643267db9bb8aae685166434a5232ac074 sampleid=1_launch read=104534 ch=450 start_time=2024-11-11T05:14:31Z model_version_id=dna_r10.4.1_e8.2_5khz_400bps_sup@v4.2.0 barcode=barcode05
AATTATAGGATCCGCTTTTATTGGGTATGTTTTACCTTTGAGGACGATCTCTTTTGGGGAGCAACAGTTATTACTAATATTTTATCTTCAATTCCATTTTTAGGGAAAAAAATTGTTTTTTGAGTTTGAGGAAGATTTTCCGTTGATAATCCTACATTAAATCGATTTTTTCTTACATTTTTAATACCTTTAATAATTTTAGCTATATCAATAATTCATTTATCTATTCTTCATGAAAAAGGCTCATCTAACCAAATAGGATTAAATTCAAGAAAAGATAAAATCTATTTTAATAAAAGATTTATATTTAAAGATTTAATTTCTTTAATATTAATAGTAATATTTTATTGCTTAATATTATCATTTTTTATTGATTTTCATTTTAGAATAGCAAAGGAAAATTTTTTTCCAGCTGATCCTTTAAATACACCTTTACATATTAAACCTGAATGATACTTTATATTTGCTTACGCAATTTTACGATCTGTACCAA
+
JMOKOH????A{{AA@@:667<::DFLKKJNJKHHKFF3/0DGBB77666888<85>A@PG{HIHHOLOKGRJKLNLKJIIGIB@@@@9566?JPIGQK{U33337D@@?C@:8888==A@11001244FA34>?>>?9<E66B{FON{RGIIDCCECEFG{A00000339/-,**.?CFNIJLGWG{TPcIJcILHI{IJ{P{FKFKEIGDFFF@;;::;59888*****53422233<>JJFKGJ==>>EJDBCDE:9::DK{NJJLM{K{JQJL{UNCIJJK{OMJJIH{PJ{JON{GSHLGKLU{HJUFEDEDLLI{OKMIHIIIO{K{J{JHKGQILHM{{L{QHGKJHGKHJJRHKNFHGKFCE{HPEFO{LLHHEOLNKIJHGLLGHJJ[KO{HJNK{J{{M{JH{IPIKKOKJOKONKJ{J{ILIMLOI{JGJGKIIH{LJHJEFDHEEEGFNIIG{GHH{FCAABCBGR{OHB@A5555577DF
@ecc424e9-19e9-40bf-923d-d24d0cb62870 runid=3ffb29643267db9bb8aae685166434a5232ac074 sampleid=1_launch read=43442 ch=361 start_time=2024-11-11T05:14:29Z model_version_id=dna_r10.4.1_e8.2_5khz_400bps_sup@v4.2.0 barcode=barcode05
TGGTACAGATCGTAAAATTGCGTAAGCAAATATAAAGTATCACTCAGGTTTAATATGTAAAGGTGTATTTAAAGGATCAGCTGGAAAAAAATTTTCCTTTGCTATTCTAAAATGAAAATCAATAAAAAATGATAATATTAAGCAATAAAATATTACTATTAATATTAAAGAAATTAAATCTTTAAATATAAATCTTTTATTAAAATAGATTTTATCTTTTCTTGAATTTAATCCTATTTGGTTAGATGAGCCTTTCATGAAGAATAGATAAATGAATTATTGATATAGCTAAAATTATTAAAGGTATTACAGAAAAATATAAAGAAAAAAATCGATTTAATGTAGGATTATCAACGGAAAATCTTCCTCAAACTCAAAAAACAATTTTTTTCCCTAAAAATGGAATTGAAGATAAAATATTAGTAACAACTGTTGCTCCCCAAAAAGATATTTGTCCTCAAGGTAAAACATACAATAAAGCGATCCTATAATTA
+
:;>BGKEMG{@@6@A{KKMJEILW{{FIJS{KJ{HM{IL{KHIH{I{{J{{{{{GDGD@BBFKKFGHJIGIHHIS{KFGHFIGFCKIL{{{HEDM?<;;;;=VI{KJ{{KZ{{{{MGHJGJFEC555GLG76521112336?I>>>;:;;9@////39;ADEDMNEDKKKKUJCO{GILNIIFB{HMIEEBCHH{GKFCD?33@:3FDDFDF;/MAA??I7788ACDE{IK{{M{KED<9:>=34443344;+(((ADCEA>@@@?@CEKGHH@@@@@IMILIIGGHH??>>?HFD?<;;;=BI{:::9991001012-,(((14??>=?@B-++++-'&&&&&&&&&,///67?BCIHFWMJ{GA@@666659777BDGKFEDGBDHG{H::968BEEDE66666900134CFGEJCIFI<<>>AIA@@>??=96522352;A@=BFGHEFC?@ABADDBDFLCAA7710((%&'/59,:9'''0019>A@A@
@616455b5-b0d2-4a56-b41f-d57fed856d12 runid=3ffb29643267db9bb8aae685166434a5232ac074 sampleid=1_launch read=192541 ch=221 start_time=2024-11-11T05:14:36Z model_version_id=dna_r10.4.1_e8.2_5khz_400bps_sup@v4.2.0 barcode=barcode05
AATTATAGGATCCGCTTTTATTGGGTATGTTTTACCTTGAGGACAAATATCTTTTTGGGGAGCAACAGTTATTACTAATATTTTATCTTCAATTCCATTTTTAGGGAAAAAAATTGTTTTTTGAGTTTGAGGAAGATTTTCCGTTGATAATCCTACATTAAATCGATTTTTTTCTTTACATTTTTTAATACCTTTAATAATTTTAGCTATATCAATAATTCATTTATCTATTCTTCATGAAAAAGGCTCATCTAACCAAATAGGATTAAATTCAAGAAAAGATAAAATCTATTTTAATAAAAGATTTATATTTAAAGATTTAATTTCTTTAATATTAATAGTAATATTTTATTGCTTAATATTATCATTTTTTATTGATTTTCATTTTAGAATAGCAAAGGAAAATTTTTTTCCAGCTGATCCTTTAAATACACCTTTACATATTAAACCTGAATGATACTTTATATTTGCTTACGCAATTTTACGATCTGTACCAA
+
H{JJMJMIGKIIGECAC<98:@<<KIIKJ{KJKOHMGB+,=<<<==<;=@>><;>==GGGLK{I{LL{{LJHH{IJ{NK{{FSLICAAAABBHWJJIHIMI{I{J84@EJR{{HJ{{KOLNHAA@?D>:;^FI{{NKKLRJICBIII{IIIJOJ{GP{NG{{IEDDFCF{M{LGGC845JEG{{J{K{{LN{IK{O{KMJNSL{HHQ{NJMJHIK{I{KKIEGEPLDCBCAAECC@BBGIN{{{{OHMMH{JK{{IGN{H{J{SIG{DLG>FH{GMGVJHIMUGFJ{GF{{HGK{IIGGGNIJIKI{LNO{L{LKHLIJIEBAOL{{GQ{HH{MHGL{HDDFECEEFLL{GJJGFIGIJHL{IGKJICBDC?GDGFIKKOKGfHECH{EJHHEEDGGIHLFHXJFFHJIG{{GHEDG{OHOJU{KIL{{KN{KGABBAA{JKKHFGGI{NKHGIDEFIEBBAA@DGDGJII{HQFEIDEIHUPJHAA??>BCEEFEE
@87cf01e4-165a-4f1c-94a8-6dc4f54ed2be runid=3ffb29643267db9bb8aae685166434a5232ac074 sampleid=1_launch read=31670 ch=236 start_time=2024-11-11T05:14:50Z model_version_id=dna_r10.4.1_e8.2_5khz_400bps_sup@v4.2.0 barcode=barcode05
AATTATAGGATCCGCTTTTATTGGGTATGTTTTACCTTGAGGACAAATATCTTTTTGGGGAGCAACAGTTATTACTAATATTTTATCTTCAATTCCATTTTAGGGAAAAAAACTGTTTTTTGAGTTTGAGGAAGATTTTTCCGTTGATAATCCTACATTAAATCGATTTTTTCTTTTACATTTTTTAATACCTTTAATAATTTTAGCTATATCAATAATTCATTTATCTATTCTTCATGAAAAAGGCTCATCTAACCAAATAGGATTAAATTCAAGAAAAGATAAAATATAATAAAAGATTTATATTTAAAGATTTAATTTCTTTAATATTAATAGTAATATTTTATTGCTTAATATTATCATTTTTTATTGATTTTCATTTTAGAATAGCAAAGGAAAATTTTTTTCCAGCTGATCCTTTAAATACACCTTTACATATTAAACCTGAATGATATTTTATATTTGCTTACGCAATTTTACGATCTGTACCAA
+
K{MOKHPNI{KGORILGFHC@?>>?BEHHII{{IOFJOHGGGDEIEJFH{C{{J{IDGJGGGHGIFIIHIGELNH{N{KLICAJ@:32.++./14667:;:///01?EGFHE*****>?@?''''''(310,.('''(---0))--466:==??CEHJGGFEFGBCCEHJK{;999/+633456E{HJFIIHHGNJIHGDGFI{NIPXEDECDDHGCB@AADDDEBDDQI>??>?GFFDABBCEFBBDDFFII??>>?CBA?@ADDEC@AAB;;:999:=7986452.//...>=?DBDEMK?FEBCCCEJCBBCCDEHEJACDD?CAABBBAA@??@AABCEFHIIEDCCAA@A@@?A??@@CCCIGGHHHJNBFK@?>?@EGGECB@@AAA@BBDEEBDEGIL{KKQGDDFDGGED{H612?:54441103/224433333???==<;;<<>(((((?=<<>?@CA@>9999:@BBA>99989=>@>?>=
@2f2f72d8-2b25-412d-9153-d2896c736448 runid=3ffb29643267db9bb8aae685166434a5232ac074 sampleid=1_launch read=14336 ch=77 start_time=2024-11-11T05:14:44Z model_version_id=dna_r10.4.1_e8.2_5khz_400bps_sup@v4.2.0 barcode=barcode05
TTGGTACAGATCGTAAAATTGCGTAAGCAAATATAAAGTATCATTCAGGTTTAATATGTAAAGGTGTATTTAAAGGATCAGCTGGAAAAAGATTCCTTGCTATTCTAAAATGAAAATCAATAAAAAATGATAATATTAAGCAATAAAATATTACTATTAATATTAAAGAAATTAAATCTTTAAATATAAATCTTTTATTAAAATAGATTTTATTGCTTCTTGAATTTAATCCTATTTGGTTAGATGAGCCTTTTTCATGAAGAATAGATAAATGAATTATTGATATAGCTAAAATTATTAAAGGTATTAAAAAATGTGAAAGAAAAAATGGATTAATGTAGGATTATCAACGGAAAATCTTCCTCAAACTCAAAAAACAATTTTTTTCCCTAAAAATGGAATTGAAGATAAAATATTAGTAATAACTGTTGCTACCCCAAAAAGATATTTGTCCTCAAGGTAAAACATACCCAATAAAAGCAGATCCTGCTAGAATTA
+
4-*+//12321,***+.22310---,-2335542222111122334454333342111111102111101124544421.../(((((+021.---05656644444668844435645555433443333333444333334456667545554444445434345333448778666779;:75432223356:95543455433334865.-,++**.-0000611443466687544322221111123;;64446554433323335654544556433323334677:99554444342223345676532'&&&&,-,1122-,,,-*'&&&))++-...,-.-*+++,677721111666778899887544459;>=<965+766:;:75443443333344667654(''''(24455564442233/+666643223/////7776654443344433445662221233,,++&''&&&'''),,2
@1f44b1f6-fe41-426e-a432-afb513d70302 runid=3ffb29643267db9bb8aae685166434a5232ac074 sampleid=1_launch read=14334 ch=77 start_time=2024-11-11T05:14:43Z model_version_id=dna_r10.4.1_e8.2_5khz_400bps_sup@v4.2.0 barcode=barcode05
AATTATAGGATCCGCTTTTATTGGGTATGTTTTACCTTTGAGGACAAATATCTTTTTGGGGAGCAACAGTTATTACTAATATTTTATCTTCAATTCCATTTTTAGGGAAAAAAATTGTTTTTTGAGTTTGAGGAAGATTTTCCGTTGATAATCCTACATTAAATCGATTTTTTTCTTTACATTTTTTAATACCTTTAATAATTTTAGCTATATCAATAATTCATTTATCTATTCTTCATGAAAAAGGCTCATCTAGCCAAATAGGATTAAATTCAAGAAAAGATAAAATCTATTTTAATAAAAGATTTATATTTAAAGATTTAATTTCTTTAATATTAATAGTAATATTTTATTGCTTAATATTATCATTTTTTATTGATTTTCATTTTAGAATAGCAAAGGAAAATTTTTTTCCAGCTGATCCTTTAAATACACCCTTACATATTAAACCTGAATGATACTTTATATTTGCTTACGCAATTTTACGATCTGTACCAA
+
554421111222100223;9665554222235)/55346128654445566789;>=;976754332222334554554433359866668755444678:<?755348:<<987766788?>98766788866554555992////244222235555554552/0002=?>==::8155568<@A<8544345878654458<;98754444455544456899775443444676876666654223466666777786654455565465577667774333579887778::76544543345665445689544455655658998754334344212224678;:99777665544444444668:;978544559;888997;:96544466676776999;====;655543443346((((((((((&*''+2244344334455544455578765445677550....068994..../6787765
@0cddd4e9-d098-4add-8601-03c0fe53ff63 runid=3ffb29643267db9bb8aae685166434a5232ac074 sampleid=1_launch read=28509 ch=52 start_time=2024-11-11T05:14:41Z model_version_id=dna_r10.4.1_e8.2_5khz_400bps_sup@v4.2.0 barcode=barcode05
TTCGTACAGTAGGTAAAATTGCGTAAGCAAATATAAAGTATCATTCAGGTTTAATATGTAAAGGTGTATTTAAAGGATCAGCTGGAAAAAAATTTTCCTTTGCTATTCTAAAATGAAAATCAATAAAAAATGATAATGTTAAGCAATAAAATATTACTATTAATATTAAAGAAATTAAATCTTTAAATATAAATCTTTTATTAAAATAGATTTTATCTTTTCTTGAATTTAATCCTATTTGGTTGATCAGCCTTTTTCATGAAGAATAGATAAATGAATTATTGATATAGCTAAAATTATTAAAGGTATTAAAAAATGTAAAGAAAAAAATCGATTTAATGTAGGATTATCAACGGAAAATCTTCCTCAAACTCAAAAAACAATTTTTTTCCCTAAAAATGGGATTGAAGATAAAATATTAGTAATAACTGTTGCTCCCCAAAAAGATATTTGTCCTCAAGGTAAAACATACCCAATAAAAGCGATATTATAATTA
+
5/''(((<@?8443359EIIFEEFFLEMIOK{{{JHMKLK{GG{JJEI{PM{IH{JJ{NKKG{O{{{{K{QL{PFHGEC=9999AAERP{{{K{ROI{GLUD{KKMQ{JJM{{{MGG{KI;:::;GED{{N@@?@@LHGLNFLEACB@ADHDT{N{HKH{G{NF{K{KKKK{{M{LM{KFIF{SK{OH{LDJF?CBCBDEK{DDN{CJEHGFE0,EEDOGE@B=;;<CGDEHC@@?10000<EH@@@-,,,-=10JJLERMEIFKIHFEIIHLLJK{IFEGIWI{GINHGEFFMJYK{IGLDEEBFDDDE<<A776646335@B?AGO{b{IBBDBCL{OCB;;::?DEG77777ACFG{M{G=778?>>>?BDCCBCCCB@A@DEFK{{FBA2===EECBA@>?@?BAAA@@ABDCA@?;;<<>>?BBCDBCECC@@@?@{{GKHA??>?AAABDDCCAA@BCBEGEDCBCA@<A9799835&%%%&&&&')+35
@8376b7e4-8df3-46df-9f68-ae33a7c65366 runid=3ffb29643267db9bb8aae685166434a5232ac074 sampleid=1_launch read=20909 ch=40 start_time=2024-11-11T05:14:49Z model_version_id=dna_r10.4.1_e8.2_5khz_400bps_sup@v4.2.0 barcode=barcode05
TGGTACAGATCGTAAAATTGCGTAAGCAAATATAAAGTATCATTCAGGTTTAATATGTAAAGGTGTATTTAAAGGATCAGCTGGAAAAAAATTTTCCTTTGCTATTCTAAAATGAAAATCAATAAAAAATGATAATATTAAGCAATAAAATATTACTATTAATATTAAAGAAATTAAATCTTTAAATATAAATCTTTTATTAAAATAGATTTTATCTTTTCTTGAATTTAATCCTATTTGGTTAGATGAGCCTTTTTCATGAAGAATAGATAAATGAATTATTGATATAGCTAAAATTATTAAAGGTATTAAAAAATGTAAAGAAAAAAATCGATTTAATGTAGGATTATCAACGGAAAATCTTCCTCAAACTCAAAAAACAATTTTTTTCCCTAAAAATGGAATTGAAGATAAAATATTAGTAATAACTGTTGCTCCCCAAAAAGATATTTGTCCTCAAGGTAAAACATACCCAATAAAAGCGGATCCTATAATTA
+
=>;<<<<==<;88889<<=9644345;<<=?>?>?>==<<====<=<999:9>=<<;;;<==<<;:;==??@@=<;:9:;:;<<<?ACDB@??@@@A>>?;BBB@B4421234--0231<;;::=>?BAA>=<;::888..///222244.5530//004>=>==>==?===>>@?>?><<===DC?>==<===>?ACCA@?=>?>=<;<<=B;D@???C?CD?><<<>;;:989::;;::::;;<;;;<<<;::ECB@?=<;:::::::;;;=><;;::;;<:9999:;;<===>>=<==>==<<:::<==>>@>=:9999;=<=>??A?977678===;::988889;3221/0012>><;;:999:;>=???>==>>;:::<BGMFG?>;4575544447778888777778:<<;<;9765567788898889890-<<<=9777789;::888767879:;;;97666689777778500000566655556
@3cf8d7d2-e0d8-45e7-8ea6-f5c179f7142c runid=3ffb29643267db9bb8aae685166434a5232ac074 sampleid=1_launch read=63344 ch=433 start_time=2024-11-11T05:14:55Z model_version_id=dna_r10.4.1_e8.2_5khz_400bps_sup@v4.2.0 barcode=barcode05
TGGTACAGATCGTAAAATTGCGTAAGCAAATATAAAGTATCATTCAGGTTTAATATGTAAAGGTGTATTTAAAGGATCAGCTGGAAAAAATTTCCTTTGCTATTCTAAAATGAAAATCAATAAAAAATGATAATATTAAGCAATAAAATATTACTATTAATATTAAAGAAATTAAATCTTTAAATATAAATCTTTTATTAAAATAGATTTTATCTTTTCTTGAATTTAATCCTATTAGGTTAGATGAGCCTTTTTCATGAAGAATAGATAAATGAATTATTGATATAGCTAAAATTATTAAAGGTATTAAAAAATGTAAAGAAAAAAATCGATTTAATGTAGGATTATCAACGGAAAATCTTCCTCAAACTCAAAAAACAATTTTTTTCCCTAAAAATGGAATTGAAGATAAAATATTAGTAATAACTGTTGCTCCCCAAAAAGATATTTGTCCTCAAGGTAAAACATACCCAATAAAAGCGGATCCTATAATTA
+
ICFDGTI{JPJEIEHEE{MEGAAAABLBBAAAKHJD;BCDEI{{KDEFDFKNL{NGIQDCEK{HDB::9@99EJK{JMGJIE>7657@C....9;99<66DPGLIG{HJ{O{HHKI{M{K{IEE{{{{O{{O{MKO{HLGHJKFGILHF{{I{{KK{J{I{HDDB?<43.1,.4444788;:BGE{PEEF{HIPH{I{IKLI>6PEGEH{JLTMI:8F;;;9;EHH{{JWKKMN{J====>DDGJFFCGDCCCIEIECDHJ{FJ{DDCCBBDFDCDCCHGHPKI{GFFFDGHSJQMICCCCDIWGKKJED=9967////0?DCFM{{J{8777;<6:CAD@@>>=>>>98888JDEFNHRF1/..56@ABGD@AAAIKECEFKR{Q{{=8,++-@E{HEBCBBBBBB@@A@AEFIEGDBCAAAA@@AABADE98888C?KLF{EDDBABDDEHCBABCAAAACCDHFG@AA?;<?=?@@==<=755545:9888:
@1151d04a-fc0e-4903-9123-282953ac2675 runid=3ffb29643267db9bb8aae685166434a5232ac074 sampleid=1_launch read=24632 ch=21 start_time=2024-11-11T05:14:50Z model_version_id=dna_r10.4.1_e8.2_5khz_400bps_sup@v4.2.0 barcode=barcode05
TGGTACAGATCATTATTCCGTAAGCAAATATAAAGTATCATTCAGGTTTAATATGTAAAGGTGTATTTAAAGGATCAGCTGGAAAAAAATTTTCCTTTGCTATTCTAAAATGAAAATCAATAAAAAATGATAATATTAAGCAATAAAATATTACTATTAATATTAAAGAAATTAAATCTTTAAATATAAAATATTTTTTTATTAAAATAGATTTTATACTTTTCTGAATTTAATCCTATTTGGTTAGATGAGCCTTTTTCATGAAGAATAGATAAATGAATTATTGATATAGCTAAAATTACTAAAGGTATTAAAAAATGTAAAGAAAAAAATCGATTTAATGTAGGATTATCAACGGAAAATCTTCCTCAAACTCAAAAAACAATTTTTTTCCCTAAAAATGGAATTGAAGATAAAATATTAGTAATAACTGTTGCTCTGCCCGGAAAAAGAGATTTGTCCTCAAGGTAAAACATACCCAATAAAAGCGGATCCTATAATTA
+
8876667800*))))*5.-'''''((()187778777754554676577797666556666665688::::866655667878899987778;;;9:<89998877888:;8888:;:::9998997755554566675555789::::86777787777876665655566:89987786244400...32----,,076874;;:9866677<;;****+4*5**+22511665567799777655532333556>>=887779984..---.;143211020++5486555(((((/('''''555440.((/.780000189:;<=>=;5/////98865554455555552////1<<::;;;=*))))*:88879876788<>B@@?>:8555<<;988878877656668898665544444556767778+(('''%*))*+(-+&&&&((*,..678987877897655568:7766682.----///0689;8
@4a7e3111-06ff-42dd-8a0a-9db19cff94f0 runid=3ffb29643267db9bb8aae685166434a5232ac074 sampleid=1_launch read=28505 ch=108 start_time=2024-11-11T05:15:02Z model_version_id=dna_r10.4.1_e8.2_5khz_400bps_sup@v4.2.0 barcode=barcode05
AATTATAGGATCCGCTTTTATTGGGTATGTTTTACCTTGAGGACAAATATCTTTTTTGGGGAGCAACAGTTATTACTAATATTTTATCTTCAATTCCATTTTTAGGGAAAAAAATTGTTTTTTGAGTTTGAGGAAGATTTTCCGTTGATAATCCTACATTAAATCGATTTTTTTCTTTACATTTTTTAATACCTTTAATAATTTTAGCTATATCAATAATTCATTTATCTATTCTTCATGAAAAAGGCTCATCTAACCAAATAGGATTAAATTCAAGAAAAGATAAAATCTATTTTAATAAAAGATTTATATTTAAAGATTTAATTTCTTTAATATTAATAGTAATATTTTATTGCTTAATATTATCATTTTTATTGATTTTCATTTTAGAATAGCAAAGGAAAATTTTTTTCCAGCTGATCCTTTAAATACACCTTTACATATTAAACCTGAATGATACTTTATATTTGCTTACGCAATTTTACGATATATTAA
+
IFGGJFI{JL{GQG{BA=99::;;AGGKLGPKQI{ETHBA{IGFCDCAAAB?@;==IJMIILT{KLHPOL{KSGMK{OM{LMNK{{IM{{K{PJOLIJLIJN{MNNITNNNN{{MMHUORN{{KIH{JKIMGMLIJLJGG{H{@DCKIKTRJIIZKNI{{I{MOKIJGLGH{{`FEDB;<GGQPGSOLMQKSI{K{MPKLJHS{K{GG{N{JMNL{HII{GIMT{{OJLINJ{JRKJGJFE{{L{{J{{J{M{QTLKH{KJT@@@?:::::BKH{IIK{{{HL{KNLJFE{IIFHGFI{I{TNJKRHRG{LIILJJK{INKH{{JK{NTK{MH{KP{LHK{{NOJKKMLP{LK{LLS{JM{KIWJIJ{HGI{{LKQJJ{H{{UI{CIJJ{JJ{IKHKOIHH{{{IIIHNK{IFE==AGNNK{TL{JJN{{JRNGMNK{KJHPIGOJKIGMGKUGJKJJIFGFN*ICDJ{HIN{HH{IEIIM{{GD:55//+,+--
@2ee862bd-47f5-4bba-ac0b-f80ee2d7b7bd runid=3ffb29643267db9bb8aae685166434a5232ac074 sampleid=1_launch read=24044 ch=107 start_time=2024-11-11T05:15:06Z model_version_id=dna_r10.4.1_e8.2_5khz_400bps_sup@v4.2.0 barcode=barcode05
GGTACAGATCGTAAAATTGCGTAAGCAAATATAAAGTATCATTCAGGTTTAATATGTAAAGGTGTATTTAAAGGATCAGCTGGAAAAAAATTTTCCTTTGCTATTCTAAAATGAAAATCAATAAAAAATGATAATATTAAGCAATAAAATATTACTATTAATATTAAAGAAATTAAGTCTTTAAATATAAATCTTTTATTAAAATAGATTTTATCTTTTCTTGAATTTAATCCTATTTGGTTAGATGAGCCTTTTTCATGAAGAATGGATAAATGAATTATTGATATAGCTAAAATTATTAAAGGTATTAAAAAATGTAAAGAAAAAAATCGATTGATGTTAGGATTATCAACGGAAAATCTTCCTCAAACTCAAAAAACAATTTTTTTCCCTAAAAATGGAATTGAAGATAAAATATTAGTAATAACTGTTGCTCCCAAAAGATATTTGTCCTCAAGGTAAAACATACCCAATAAAAGCGGATCCTATAATTA
+
JFEGIDKHKB@BABDDGFCA>>>=>AACCCFCBFEEEFIIDGEFEDCBBBBFGCEBCACCCDCBAADD{GGJFFGIGEBECDCBCHHIFFKGGHF{CDHACJIGEFEEGHIGFIHFKMDDBB@BBCHKIDCBBAABBBCACCAABAAACACAAB?>>?ADBHCCCBBCBBCBCDDDDDCEGFDHGDCB@@AFEDFJGGGCCBCDEEB@@ABDDJ@??@@9@4001BBCDBA@?@AABCBCHL><<<:<=;:;;<?ABCDBAAAABA::::;@@=<?>>>BBBAAA@>>=>>@ABDCCB88888=??@:8878AFEB==9999=;9?AAAA))))+)((((/'''169999=<:7889:BBBCCA@@>=AABBA@@????>>??BFH{{HFEB9;;99<<:<;<<><<<?>==>@@A?>>=<;;:::99::<91....0+256?999:?@@@A@@@?@??@@A@?@>>>?@=79@?A=>2965557<<;;+****
@92a00b39-f262-42df-9a0b-338682e7b9dc runid=3ffb29643267db9bb8aae685166434a5232ac074 sampleid=1_launch read=28494 ch=271 start_time=2024-11-11T05:14:58Z model_version_id=dna_r10.4.1_e8.2_5khz_400bps_sup@v4.2.0 barcode=barcode05
AATTATAGGATCCGCTTTTATTGGGTATGTTTTACCTTGAGGACAAATATCTTTTTGGGGAGCAACAGTTATTACTAATATTTTATCTTCAATTCCATTTTTAGGGAAAAAAATTGTTTTTTGAGTTTGAGGAAGATTTTCCGTTGATAATCCTACATTAAATCGATTTTTTTCTTTACATTTTTTAATACCTTTAATAATTTTAGCTATATCAATAATTCATTTATCTATTCTTCATGAAAAAGGCTCATCTAACCAAATAGGATTAAAGATAAAAGATAAATATGCTTAATAAAGATTTATATTTAAAGATTTAATTTCTTTAATATTAATAGTAATATTTTATTGCTTAATATTATCATTTTTTATTGATTTTCATTTTAGAATAGCAAAGGGAAAATTTTTTTCCAGCTGATCCTTTAAATACACCTTTACATATTAAACCTGAATGATACTTTATATTTGCTTACGCAATTTTACAATATGTACCAA
+
FK{PJ{KWKWJP{FPLKT{O{{K{{{J{I{{H99?@?;.---.632223;5556?A4442+BCBEDHJIKLKZ{{MKM{{GIHEBMEAA))667:{BBGLLSKGNKE]EJ{{{O{NJJ{{O{?>>>?C=?IIGIGDA>8@:7114?ABCISFHGNS{GVKI{KOQGGCFA{{KBBBB8>666248{IGJK{GK{{IK{{O{R{{{{JIJH{{H{H{KN{{31111A{GHTEDCDEHSHHFG>{{K{HH{RH1112PJIJ{HKGGH{HG{KBD<;7??>?:885*.*%%%&&*656:>?@BEHI{GU{HGJDE{GICFDH{O{MKFKFJ{{MPMJFGFF{JF{{MKFO{INLHI{KLHGHKJ{{MQ{{{{KKPI{L{CAB@A{FEEEEC667FC@C-()?GHGOL{{NIIBAGOFGEFD1../{{IDFDCDGEKEHL{ODGFFHFIHECDCCJIF:9997?;;;;9)((((CABDCFHD:6(('&''''34AA
@3f3d6515-e982-44f1-9887-2e89d4b0b413 runid=3ffb29643267db9bb8aae685166434a5232ac074 sampleid=1_launch read=104556 ch=450 start_time=2024-11-11T05:15:14Z model_version_id=dna_r10.4.1_e8.2_5khz_400bps_sup@v4.2.0 barcode=barcode05
AATTATAGGATCCGCTTTTATTGGGTATGTTTCCCCTAAGGACAATATCTTTTGGGGAGCAACAGTTATTACTAATATTTTATCTTCAATTCCATTTTTAGGGAAAAAAATTGTTTTTTAGACGAGGAAGATTTTCCGTTGATAATCCTACATTAAATCGATTTTTTTCTTTAGTTTAATACCTTTAATAATTTTAGCTATATCAATAATTCATTTATCTATTCTTCATGAAAAAGGCTCATCTAACCAAATAGGATTAAATTCAAGAAAAGATAAAATCTATTTTAATAAAAGATTTATATTTAAAGATTTAATTTCTTTAATATTAATAGTAATATTTTATTGCTTAATATTATCATTTTTTATTGATTTTCATTTTAGAATAGCAAAGGAAAATTTTTTTCCAGCTGATCCTTTAAATACACCTCTACATATTAAACCTGAATGATACTTTATATTTGCTTACGCAATTTTACGATCTGTACCAA
+
EBCCH{EGCEIGNHFJHJJDEKKFJHIL?@=3))))(%&%$$''(('(')'(('.00JFHGIFHJNJJIJ{SJK{{G{MP{G{JGTGHFJGNGF{LIIE3333867::---.,,.//23*)))**-37<GRGCB64?9<@CGJIZIKLGIIMEKMKHD{BA@@@JHGF310.*'('()0L?>???IHHGMJ{KJ{OGORI{CACDFDIFJG;::;:CG@???>@?@;;;GGGHJJII{HMH{KKIJFHHEGG@CABBB@----)))))&***+:;;@BDGFMGGH{RKVK{L{{KI{LKJOGVGJKJHK{{HIGK{{KI{JGKUMLKKIHHH{IM{HL{O{JKNM{N{OINM{JIGIIJIGK{JWGLMGGINQHQLIILLFKL{MXIKHM_GQHJJHJKRFAAABGKIIGK{T{HHG@HD>544449-****BA?A@BA[{HJGHGIIKKEFHFGINKI{GQIIKFEFFHEO{{KJAA@@AGGKJJGG
@6a5b4cff-5764-4994-85ed-6de16b0febc6 runid=3ffb29643267db9bb8aae685166434a5232ac074 sampleid=1_launch read=24229 ch=422 start_time=2024-11-11T05:15:20Z model_version_id=dna_r10.4.1_e8.2_5khz_400bps_sup@v4.2.0 barcode=barcode05
AATTATAGGATCCGCTTTTATTGGGTATGTTTTACCTTGAGGACAAATATCTTTTTGGGGAGCAACAGTTATTACTAATATTTTATCTTCAATTCCATTTTTAGGGAAAAAAATTGTTTCAAGTTGGAGGAAAAAATTTTGCAGTTGATAATCCTGTACATTAAATCAATTTTTCTACATTTTTTAATACCTTTAATAATTTTAGCTATATCAATAATTCATTTATCTATTCTTCATGAAAAAGGCTCATCTAACCAAATAGGATTAAATTCAAGAAAAGATAAAATCTATTTTAATAAAAGATTTATATTTAAAGATTTAATTTCTTTAATATTAATAGTAATATTTTATTGCTTAATATTATCATTTTTATTGATTTTCATTTTAGAATAGCAAAGGAAAATTTTTTTCCAGCTGATCCTTTAAATACACCTTTACATATTAAACCTGAATGATACTTTATATTTGCTTACGCAATTTTACGATCTGTACCAA
+
JJDJFIJEEFJGHFFED51103334CHNGFIK?4444*((((*:4233<=::734446IF{@?>>>6555543111100/00289::;;=<<889::HGK{L44446>8>=4432,,*'&),,,,(%%%%''))((''')&&%%$$$$'&'+)*+&&&&%''''()&&'&&()))+'&&&&('(+&&&&))+-.(/;CEEFF{HINHFDFGEHOIGFGJELFFEL{FJGIU{IQMGPELEJZ{JKFFGH{FHHEJIH{{MM{{H{{{J{IL:;::9:>=>>E@@AECFDDCCFH{HEDDDKILFFGEHIHH{I{{{ILHJDFI{{N{{IJGHEEEHDICBBB@ABCFJIO{FHGHFEDECCBDFFED?AJ{FGGFGIM{{UM{@FB????>=?@?@AACFBEEEHHJ{{IVIBABEECEDGHIH@?@@EEBA?00?01DDCBDAAGBDC>===<A@?>???@CA@@BABCC;;999;<DCKB=*****)'''&**
@1be37d52-703e-4a67-bfa2-8abc7707d778 runid=3ffb29643267db9bb8aae685166434a5232ac074 sampleid=1_launch read=63956 ch=499 start_time=2024-11-11T05:15:30Z model_version_id=dna_r10.4.1_e8.2_5khz_400bps_sup@v4.2.0 barcode=barcode05
TGGTACAGATCGTAAAATTGCGTAAGCAAATATAAAGTATCATTCAGGTTTAATATGTAAAGGTGTATTTAAAGGATCAGCTGGAAAAAAATTTTCCTTTGCTATTCTAAAATGAAAATCAATAAAAAATGATAATATTAAGCAATAAAATATTACTATTAATATTAAAGAAATTAAATCTTTAAATATAAATCTTTTATTAAAATAGATTTTATCTTTTCTTGAATTTAATCCTATTTGGTTAGATGAGCCTTTTTCATGAAGAATAGATAAATGAATTATTGATATAGCTAAAATTATTAAAGGTATTAAAAAATGTAAAGAAAAAAATCGATTTAATGTAGGATTATCAACGGAAAATCTTCCTCAAACTCAAAAAACAATTTTTTTCCCTAAAAATGGAATTGAAGATAAAATATTAGTAATAACTGTTGCTCCCCAAAAAGATATTTGTCCTCAAGGTAAAACATACCCAATAGAAGCGGATCCTATAATTA
+
HMJKJFH{MJHKFJ{HK{{{GG{ILHKJNFJFNIIM{{O{HI{IHT{KHM{KKLKUIJK{JLOKUJXJJ{IR{JIH{RII{HO{KGJN{{{RMJILKHN{KHGM{KLKNJJ{JFH{HI{MFNHNJKM{{{ML{NM{KKKJKLMILGHHNG{KNR{HHJ{NKMQJKLK{KOM{I{JHIOI{NT{IKIMK{LILHLKJK{IFPK{KIFHBBCABA@{CFEDNG{DCBDKRNMPKKI{KGK^KIFF?>>>>?HFEDHEA>22222/+026@BEJEHFFIPIILM{JHI{M{IK{{J{MMNRIKISOFHPJH{B88BLQPGGDEEGQ{GJM{{QIEAAAACJLIIEBCBBGHIOPG{FEGFEF{NHfNGGDBDCCEEABCCCHFGDDHF{Q{{PKH?4@AAJLEFEEJEGDJGEHHEEHIGJKFGDDFEGCCCCDIHECD>>>?@HHDIEDCCABCDFFHKGFEDCDDCDCDCC;;;;;GB@A@@AA;:989<<>A@?>>?
@614c555d-bbaf-4846-ad02-8aa6a58d6f5e runid=3ffb29643267db9bb8aae685166434a5232ac074 sampleid=1_launch read=129691 ch=152 start_time=2024-11-11T05:15:22Z model_version_id=dna_r10.4.1_e8.2_5khz_400bps_sup@v4.2.0 barcode=barcode05
AATTATGGATCCACTTTGGGTATGTTTTACCTTAGACAATCTATTTCAGAACAGTTATTACTAATATTTTATCTTCAATTCCATTTTTAGGAAAAAAATTGTTTTTTGAGTTTGAGGAAGATTTTCCGTTGATAATCCTACATTAATGGATTTTTTTTCTTTACATTTTTTAATACCCTTAATAACTTTAGCTATATCAATAATTCATTTATATTATTCTTCATGGAAAAGGCTCATCTAACCGAATCAGATTAATTCAAGAAAAGATAAAATCTATTTTAATAAAAGATTTATATTTAAAGATTTAATTTATTTTAATATTCAATCATAATATTTTATTGCTTAATATTATCATTTTTTATTGATTTTCATTTTAGAATAGCAAAGGAAAATTTTTTTCCAGCTGATCCTTTAAATACACCTTTACATATTAAACCTGAATGATACTTTATATTTGCTTACGCAATTTTACAAGATATATTGCCAA
+
9::8776679;<::7+)&%(-461----'&&&*&&&&&'*(''''((+*)&&%&(()+1(('''(011117944411344<=;;==AB+++')67>DCBA>>>=ADA65445;871,,,,9777;37///0030/4345446997:('''''28=@?A8762,.9=>BFEGDB?<<;;;=::::==;;=:@?>====/+++*,,,/.00106,++*+2-,,,.100147==755444332238*****++++0167;:9::8:;=;999:?AD;96446656:<=<==<<<=?@=<<<<>>;;;;<((((/'''''*/+*++(((((+,,,-78999>@@><<;98;99:999::==BFEB@????@AB@>===B@;:998::4444489<=>51112==>:9:;;:=<<>AB>?@>;;;::++>++>>>:93,**6889:;;<<;;;<<<<<<<==>@944))))(*-,'&%%&('((&&&&&*((
@8a1f5be0-76dc-4531-8d00-e10164ad4398 runid=3ffb29643267db9bb8aae685166434a5232ac074 sampleid=1_launch read=28654 ch=102 start_time=2024-11-11T05:15:22Z model_version_id=dna_r10.4.1_e8.2_5khz_400bps_sup@v4.2.0 barcode=barcode05
TGGTACAGATCGTAAAATTGCGTAAGCAAATATAAAGTATCATTCAGGTTTAATATGTAAAGGTGTATTTAAAGGATCAGCTGGAAAAAAATTTTCCTTTGCTATTCTAAAATGAAAATCAATAAAAAATGATAATATTAAGCAATAAAATATTACTATTAATATTAAAGAAATTAAATCTTTAAATATAAATCTTTTATTTAAAATAGATTTTATCTTTTCTTGAATTTAATCCTATTCGTTAGATGAGCCTTTTTCATGAAGAATAGATAAATGAATTATTGATATAGCTAAAATTATTAAAGGTATTAAAAAATGTAAAGAAAAAAATCGATTTAATGTAGGATTATCAACGGAAAATCTTCCTCAAACTCAAAAAACAATTTTTTTCCCTAAAAATGGAATTGAAGATAAAATATTAGTAATAACTGTTGCTCCCCAAAAAGATATTTGTCCTCAAGGTAAAACATACCCAATAAAAGCGGATCCTATAATTA
+
{HHHPKIIJ{KNNMUGGGJHKGJEFIHNHLHHI{LLPHPHTHGKPJKKGGHOKJKMHN??@GPO{M{MOI{LIMMSM{W{L{HFGMI{{{{C>=/+;9::89KKFD{{{{KLHKH{J{RNJKKJ{QCBBCGKIHLNQHNIHLL>>>>CIDCKHGJKJIJY{M{N{LGFKEL{XGMIGIGGIGEDHJJ=;77;6----/1666.0;;CFDCEFFLIEFIKNIMGGDF{JIFJNIHJGNDO222219:DBCCDD{DC{LLHKJ{NIJJJK{HRFLOIJHHF{MLG{KL{{KPNGJJHIK{NI{INNJMKNHKHFFHJMKJWBBBCI@BDN{{HB@@@AEBBJGJKJ{NOJKGI{K{{LTLPKSML{{LFJGMOJIQ{{HJ{{IGLKGJP{{OJIK@GDH{HKIEFIIGIIIIKHGGGQ{KN{??>??CIEGDQW{OGDD96F@GLFJFCBBADEGGHIFHIIFEFI[HFEFHEDGJDIDDCCEDE>>>==ACCB@AAAA
@ba3401a3-ea65-44ab-bc4f-fd604649f783 runid=3ffb29643267db9bb8aae685166434a5232ac074 sampleid=1_launch read=11687 ch=203 start_time=2024-11-11T05:15:22Z model_version_id=dna_r10.4.1_e8.2_5khz_400bps_sup@v4.2.0 barcode=barcode05
AATTATAGGATCCGCTTTTATTGGGTATGCTTTACCTTGAGGACAAATATCTTTTTGGGGAGCAACAGTTATTACTAATATTTTATCTTCAATTCCATCTTTAGGGAAAAAAATTGTTTTTTGAGTTTGAGGAAGACTTTCCGTTGATAATCCTACATTAAATCGATTTTTTTCTTTACATTTTTTAATACCTTTAATAATTTTAGCTATATCAATAATTCATTTATCTATTCTTCATGAAAAAGGCTCATCTAACCAAATAGGATTAAATTCAAGAAAAGATAAAATCTATTTTAATAAAAGATTTATATTTAAAGATTTAATTTCTTTAATATTAATAGTAATATTTTATTGCTTAATATTATCATTTTTTATTGATTTTCATTTCAGAATAGCAAAGGAAAATTTTTTTCCAGCTGATCCTTTAAATACACCTTTACATATTAAACCTGAATGATACTTTATATTTGCTTACGCAATTTTACGATCTGTACCAA
+
KDEOHLD{EBD99889CAD?>BA@@GIINHJK:88>@?==JKELMLMMM{BA:0,,,8R{JNJJ{NKINLLJNM{LJRKN{LL{LJMRLNHM{{LOLHIJP{JHMIGK{L{{{OIJELJNJR/....>CDIILMNIJOMGFHEIHILJOJPLI{I{HHQGHNIFKGJJHIJGJ;:::9FGOLNHO{L{LGKRFPM{KIIGILI{MNLEIIJNINJOHHHGNEIIIN{KMJGJJJWJKSJIILJI[LJEEHIJLHLHGJMLFHGDBABCFC>AEEEDEEDGEJMG{HHLGIEEEBBBA@DCCGEGFIIL{FJH{HHHEGJHILH{{{NQMJGFEGECDACBBBCBCCFGR{MJIIGNHEGHIJIFGFDIGFR{{ILKKO{KJ{IJGILCE=====ABBBDECDDDCDD{HR{JMF@ACEFGGFGGIGK{GGIICCA<<B;<DGCBCDECCCD?>>>>A@BCEGG<FCBACBCCEB?;;;;=BCHE@87666;=A@BB?
@0ee0378f-5203-4684-9dfe-7438b568167c runid=3ffb29643267db9bb8aae685166434a5232ac074 sampleid=1_launch read=19752 ch=13 start_time=2024-11-11T05:15:29Z model_version_id=dna_r10.4.1_e8.2_5khz_400bps_sup@v4.2.0 barcode=barcode05
TGGTACAGATCGTAAAATTGCGTAAGCAAATATAAAGTATCATTCAGGTTTAATATGTAAAGGTGTATTTAAAGGATCAGCTGGAAAAAAATTTTCCTTTGCTATTCTAAAATGAAAATCAATAAAAAATGATAATATTAAACAATAAAATATTACTATTAATAAAGAAATTAAATCTTTAAATATAAATCTTTTATTAAAATAGATTTACTGTTTCTTGAATTTAATCCTATTTGGTTAGATGAGCCTTTTTCATGAAGAATAGATAAATGAATTATTGATATAGCTAAAATTATTAAAGGTATTAAAAAATGTAAAGAAAAAAATCGATTTAATGTAGGATTATCAACGGAAAATCTTCCTCAAACTCAAAAAACAATTTCCCCTTAAAAATGGAATTGAAGATAAATATTAGTAATAACTGTTGCTCCCCAAAAAGATATTTGTCCTCAAGGTAAAACATACCCCAATAAAAGCGGATCCTATAATTA
+
988:<;97711.///046733333449::<==;;;;;;;:::::::987999>=::9889988776798:9<;99876666799:;>=>;;::<;;<987339988:;;<???::98::999:9:;>?><8676667664334696544898888877777551014866677>><:9:946639955579:<=?>:8867787989:6.*((())(21/0388;998777778:9:;9665566676658>=87766524577776557779999:89877778889::;<=>76888<;;88896566;::764447;>==>>=<4.---/8976654343567555544446?:11/**,(((((/:99:9;;4**)(((,,+'.&&&2;:97776788866666;:<;95000777889:;;50,((()*0124960+++'&&&%%$$$$%.+++,3671123.-21229968.....454546677
@d0e340f7-cbf4-40b8-84e2-5c4942a06b65 runid=3ffb29643267db9bb8aae685166434a5232ac074 sampleid=1_launch read=28711 ch=381 start_time=2024-11-11T05:15:49Z model_version_id=dna_r10.4.1_e8.2_5khz_400bps_sup@v4.2.0 barcode=barcode05
TGGTACAGATCGTAAAATTGCGTAAGCAAATATAAAGTATCATTCAGGTTTAATATGTAAAGGTGTATTTAAAGGATCAGCTGGAAAAAAATTTTTCCTTGCTATTCTAAAATGAAAATCAATAAAAAATGATAATATTAAGCAATAAAATATTACTATTAATATTAAATTAAATCTTTAAATATAAATCTTTTATTAAAATAGATTTTATCTTTTCTTGAATTTAATCCTATTTGGTTAGATGAGCCTTTTCATGAAGAATAGATAAATGAATTATTGATATAGCTAAAATTATTAAAGGTATTAAAAAATGTAAAGAAAAAAATCGATTTAATGTAGGATTATCAACGGAAAATCTTCCTCAAACTCAAAAAACAATTTTTTTCCCTAAAAATGGAATTGAAGATAAAATATTAGTAATAACTGTTGCTCCCAAAAAGATATTTGTCCTCAAGGTAAAACATACCCAATAAAAGCGGATCCTATAATTA
+
T-++++NNJPDFHGG{J{LH{{IIKMMI{L{J{J{{L{M{JHK{HKMIRLJH{{N{MLWJRLN{GM{UP{M{KIQ{{?98889===C@{FDB@85,46))12PK{QM{PJGIIGJ{{OLOJJXP{LNZ{{X{{GQNQMQMO{QLK{GK{OM{{NQKGK{MMHQHK{B@@@HQ{K{KSK{K{{{{GFLKMKN{{{PH{INN{PMOPGJJ{L{G{N{LDGEAABJ{NLI{{{L{{KECEIG{{GIHGGGF;;9E;DE::::DGDA=====>0HT{HGH{J{L{Q{JHHMI{H{{V{{K{K{{QPNN{JLQM{{{{GJ{QK{GIM{{{KSKQ{{{{{QJHCACDB{I{H:9999DFFCDCCGCA:100001E@ABA{{OIFRM{M{{SKJB9{{{{N{IKGM{KIGFOLHLMR{{R{Q@@OPNK{H{{{PJIDD<<=-GQT{Z{{{G{{{OL{KN{WJILK{{O{{NJN{UT{HI{{LEIJKJHFEGH{FDCEF
@b15313be-3e1d-4a57-b552-4636184d8b80 runid=3ffb29643267db9bb8aae685166434a5232ac074 sampleid=1_launch read=26409 ch=376 start_time=2024-11-11T05:15:49Z model_version_id=dna_r10.4.1_e8.2_5khz_400bps_sup@v4.2.0 barcode=barcode05
TGGTACAGATCGTAAAATTGCGTAAGCAAATATAAAGTATCATTCAGGTTTAATATGTAAAAGTATATTTAAAAGAATAGCTGGAAAAAAATTTTCCTTTGCTATTCTAAAATGAAAATCAATAAAAAATGATAATATTAAGCAATAAAATATTACTATTAATATTAAAGAAATTAAATCTTTAAATATAAATCTTTTATTAAAATAGATTTTATCTTTTCTTGAATTTAATCCTATTTGGTTAGATGAGCCTTTTTCATGAAGAATAGATAAATGAATTATTGATATAGCTAAAATTATTAAAGGTATTAAAAAATGTAAAGAAAAAAATGGATAATGTAGGATTATCAACGGAAAATCTTCCTCAAACTCAAAAAACAATTTTTTTCCCTAAAAATGGAATTGAAGATAAAATATTAGTAATAACTGTTGCTCCCCAAAAAGATATTTGTCCTCAAGGTAAAACATACCCAATAAAAGCGGATCCTATAATTA
+
6323{F{JJJACCCFHN{{{MJMLGHNOLUHHKHQJLPKOKSbKFGED==@@{A@A=<;::7:743.-./+-.-,255555671017D{{{{G{8A-))))){{GKGJL{{{{{KHPKTKDDEDG{{{{{VIJ555000001GEPEGH{HHMFS{DCDBCJ{Q{SKHNFDGGMHHD:98>==<9<{COSHLN{JHM{IFFF{{{H@M{U{K{{H{JJKK{IQKRLQIQK{LLFP{I{IEEDGU>==>@@?A@B@BJHJK{HKFMH{LM{JI{HWMJGO{G{{{G{{FMQLGRO{II{{{?=?>>G{FF<8667:FLEBAAADJFCCEH{LH,+)'&&&34/..//888899DHGEDMLNDD4332258899E.---JI{GKGLG{J{{HJA;C{KMH{ITMPKILHIJIKKQMKOMJHWHFHL{{{TI{KJJ{MDE?0)DCEMJMJL{GIK{K{KI{Q{IKI{{{RPKMEHIFD{{GK{SIK{IQKQGJ{JKOKJ
@5675287c-fe4b-4163-9b56-87595aba775d runid=3ffb29643267db9bb8aae685166434a5232ac074 sampleid=1_launch read=625169 ch=431 start_time=2024-11-11T05:15:53Z model_version_id=dna_r10.4.1_e8.2_5khz_400bps_sup@v4.2.0 barcode=barcode05
TGGTACAGATCGTAAAATTGCGTAAGCAATACTAAAGTATCATTCAGGTTTAATATGTAAAGGTGTATTTAAAGGATCAGCTGGAAAAAAATTTTCCTTTGCTATTCTAAAATGAAAATCAATAAAAAATGATAATATTAAGCAATAAAATATTACTATTAATATTAAAGAAATTAAATCTTTAAATATAAATCTTTTATTAAAATAGATTTTATCTTTTCTTTGAATTTAATCCTATTTGGTTAGATGAGCCTTTTTCATGAAGAATAGATAAATGAATTATCTGAATAGCTAAAATTATTAAAGGTATTAAAAAATGTAAAGAAAAAATGGATTGAATGTAGGATTATCAACGGAAAATCTTCCTCAAACTCAAAAAACAATTTTTTTCCCTAAAAATGGAATTGAAGATAAAATATTAGTAATAACTGTTGCTCCCCCAAAAAGATATTTGTCCTCAAGGTAAAACATACCCAATAAAAGCGGATCCTATAATTA
+
;555443234001125///,,.1123510..0/..//2232000....))88:8777733336;65556967<;:99777788977<@B<;;:>=@B<<<12>;9999:;<>?<=<<?><;<::;::<;;::8777788777889:;;<<<:::988878:9::9999866666::99999:;;?=:87767899<=?><:98899433334?;11100-'**)()***<:998777880-.;5221144566556533::9888888533312440.----0('&&&(&&'''(2;<;9778799755555667;::66.--..457:;;8997<//.++2,,,-----8763////1::9::7778;;;;:987667766789>ACAB@?>:8778998788787775555578:8776533335778878767666;:::9897556678989889887778999:86677789677779610000455554457
@1692cb23-db11-4915-94b2-fead4441fbc8 runid=3ffb29643267db9bb8aae685166434a5232ac074 sampleid=1_launch read=19418 ch=206 start_time=2024-11-11T05:15:46Z model_version_id=dna_r10.4.1_e8.2_5khz_400bps_sup@v4.2.0 barcode=barcode05
AATTATAGGATCCACTTATTGGGTATGTTTTACCTTTGAGGACGAAATATCTTTTGGGGAGCAACAGTTATTACTAATATTTTATCTTCAATTCCATTTTTAGGGAAAAAAATTGTTTTTTGAGTTTGAGGAAGATTTTCCGTTGATAATCCTACATTAAATCGATTTTTTTCTTTACATTTTTTAATACCTTTAATAATTTTAGCTATATCAATAATTCATTTATCCATTCTTCATGAAAAAGGCTCATCTAACCAAATAGGATTAAATTCAAGAAAAGATAAAATCTATTTTAATAAAAGATTTATATTTAAAGATTTAATTTCTTTAATATTAATAGTAATATTTTATTGCTTAATATTATCATTTTTTATTGATTTTCATTTTAGAATAGCAAAGGAGAATTTTTTTCCAGCTGATCCTTTAAATACACCTTTACATATTAAACCTGAATGATACTTTATATTTGCTTACGCAATTTTACGATCTGTACCAA
+
:=?U@@4444644--....B??GLHGJGL{F>>>==<8>FFDC1-))&'))))596>IGIHIDBB777777BGFP{MJU{GUHJ{JLONGGFCA7446>?KCCB@=@F{{{KHKMESJI{LPIEFHOL{HNL{LULIFHBG::DNGLJ{HMKKMUJJOIHMHIGJ{MLSL{M>@@4-.DEHHNI{NHFJQJQM{KJK{LHJ{{S{IKJJKLGIK{IHELIIHMH{JWLIMHLULIKEKIJI{JHK{FIJ{M{KSLOJGI{POLGKKHJMJ{JKH{IK[HMI{LFWIHIPKNOM{MIIKHOIHHI{J{{IINOJ{M{JMKIRILLFIM{LINNISIKIKKGLHFDFIMPKLJ{J{HIHNIMHMHILMKMM_{{JLLM{{G{OIJKHIMK{{JLGFJDBBBCE:446;={{{{JKCGK{I[H{HC?>4KHGHHHGB=>H>>HGT_MINGGIJGFCBABCE{KFKJGGHIOGFLGIGBABCDF{HKK?????GEFGOJF
@2a1050d5-1017-47c0-a8d8-77414390e93a runid=3ffb29643267db9bb8aae685166434a5232ac074 sampleid=1_launch read=28345 ch=245 start_time=2024-11-11T05:16:11Z model_version_id=dna_r10.4.1_e8.2_5khz_400bps_sup@v4.2.0 barcode=barcode05
AATTATAGGATCCGCTTTTATTGGGTATGTTTTACCTGAGGACAAATATCTTTTTGGGGAGCAACAGTTATTACTAATATTTTATCTTCAAATTCCATTTTTAGGGAAAAAAATTGTTTTTTGAGTTTGAGGAAGATTTCCGTTGATAATCCTACATTAAATCGATTTTTTTCTTTACGTTTTAATACACTTAATAATTTTAGCTATATCAATAATTCATTTATCTATTCTTCATGAAAAAGGCTCATCTAACCAAATAGGATTAAATTCAAGAAAAGATAAAATCTATTTTAATAAAAGATTTATATTTAAAGATTTAATTTCTTTAATATTAATAGTAATATTTTATTGCTTAATATTATCATTTTTTATTGATTTTCATTTTAGAATAGCAAAGGAAAATTTTTTTCCAGCTGATCCTTTAAATACACCTTTACATATTAAACCTGAATGATACTTTATATTTGCTTACGCAATTTTACGATCTGTACCAA
+
{J{{HHMQJIGGIFGEHF{IEGECFFEPE{FEB9875(((<;>=<<<@{EGC@><;>?>GFEDCEFGKHCEE???=<<633386:BC@4432*,42.+,,-..5;;ANIJK{{MIHNJJLFO99999:;<HOG{KINH?)GADEIKHPNJPHKOM{S{MLM{HZLFJE{{{N?==746&&&&*23321,,+***5EIGCEHIHEJEB/./==<<>==(''''45?>>>>HJHHITGFCIHO{IBD===<<AAAEGFKB@..../GGH>@GFCDBDECBBNHI{Q{IKPOK{{{{GILKI{LMLKIPMIRTP{ML{LNPMOH{{MHKML{KQ{KJ{{HILGIGHIK{{P{MK{{MII{KLPNGK{KGIV{SHH{KGJCLMEE<AB-+:<<=;<<88888GEEFGHF{{{{EA;<FI?>>==;889ECCIJFG>>>C>HIFIJIILHHNGFECDDHEEDEBF*FFEH{L{IJDDBBCEFKJKMH@??>@?===>HG
@9f143193-cae8-4afa-b5aa-370e79e5c882 runid=3ffb29643267db9bb8aae685166434a5232ac074 sampleid=1_launch read=30515 ch=190 start_time=2024-11-11T05:16:10Z model_version_id=dna_r10.4.1_e8.2_5khz_400bps_sup@v4.2.0 barcode=barcode05
TGGTACAGATCGTAAAATTGCGTAAGCAAATACAAAGTATCATTCAGGTTTAATATGTAAAGGTGTATTTAAAGGATCAGCTGGAAAAAAATTTTCCTTTGCTATTCTAAAATGAAAATCAATAAAAAATGATAATATTAAGCAATAAAATATTACTATTAATATTAAAGAAATTAAATCTTTAAATATAAATCTTTTATTAAAATAGATTTTATCTTTTCTTGAATTTAATCCTATTTGGTTAGATGAGCCTTTTTCATGAAGAATAGATAAATGAATTATTGATATAGCTAAAATTATTAAAGGTATTAAAAAATGTAAAGAAAAAAATCGATTTAATGTAGGATTATCAACGGAAAATCTTCCTCAAACTCAAAAAACAATTTTTTTCCCTAAAAATGGAATTGAAGATAAAATATTAGTAATAACTGTTGCTCCCCAAAAAGATATTTGTCCTCAAGGTAAAACATACCCAATAAAAGCGGATCCTATAATA
+
POIP{KNK{NHGEIG{{{{MH{HIQL{NHL{{KLPK{II{{MJJI{{KJL{Q{ILKN{J{NL{P{{J{J{{ORJ{E{A:9989?;84346888;=BB???=GRPSRRL{{O{{MGM{{UIJIMJI{{{{{LK{{{{NJOEEIIFEEBCL<;JML{KX=;;H{{V{Q{KMFLPLOMKK{{P{T{I{SJQ{P{PK{QL{{F{IIG{OG{IHLIH{OIILIJJAKKK{K{K{O{OJ{KIHK955@BGFQEEGMH{{L{{N{{{E{DEFJG{FLHEDHDLNLL{LN{Q{KOKNJ{IHGMQS{LHK{{KG{K{HF??GH{{{IIFJ{FKCBF{{{WB??>>BHWHJD3333573324564778:BH??=<=>?EEHG{{{KKW{{{HIFFJ{{{{FDB=?@AL{{GIFJN{JGHHGFEFNHHSHKFEEFDHGIEK{I{K{GFKIEBHNJMNGEEDGOFTFMG@@A@@BAA@@AEECCDD5?77==3.@@?>>>??@BA@@>
@553aba89-7d9c-414a-9d65-45de2f6c8487 runid=3ffb29643267db9bb8aae685166434a5232ac074 sampleid=1_launch read=132286 ch=338 start_time=2024-11-11T05:16:27Z model_version_id=dna_r10.4.1_e8.2_5khz_400bps_sup@v4.2.0 barcode=barcode05
AATTATAGGATCCGCTTTTATTGGGTATGTTTTACCTTGAGGACAAATATCTTTTGGGGAGCAACAGTTATTACTAATATTTTATCTTCAATTCCATTTTTAGGGAAAAAAATTGTTTTTTGAGTTTGAGGAAGATTTTTCCGTTGATAATCCTACATTAAATCGATTTTTTCTTTTACGTTTTAATACCTTTAATAATTTTAGCTATATCAATAATTCATTTATCTATTCTTCATGAAAAAGGCTCATCTAACCAAATAGGATTAAATTCAAGAAAAGATAAAATCTATTTTAATAAAAGATTTATATTTAAAGATTTAATTTCTTTAATATTAATAGTAATATTTTATTGCTTAATATTATCATTTTTTATTGATTTTCATTTTAGAATAGCAAAGGAAAATTTTTTTCCAGCTGATCCTTTAAATACACCTTTACATATTAAACCTGAATGATACTTTATATTTGCTTACGCAATTTTACGATCTGTACCAA
+
LOHJLHKOI{{JJJNGN>MIDC<CB=FDCBD21+***+../512:8534101131*8>>OHFIIEKKJFK{IO{IJK{K{KK{MGLGKL{{INUKLGGHN{A>BBFNGT{{{{KFEEGFKH322222,-...//1///0761''+;CHJIHI{{O{HJKMQGJL{OGJIL{P1111519----8=ECBCCDDHCNMJ{{OLD@ACBBC?>=???@B=>HNFJIGJNHLIKLM{I{HIHLLNKJH{LGPJL{NILGDEEDC{I{Q{{KTL{FLDEEG{HFGPHEKJIMOKKIP{NNGILJM{JRLHMO{EHNKHKMMQMGADFFGCD??<>@KIGDDIIHGHIHHKK{{K{{JUQK{_GK{IQC=<=>@??@?@IGBE>96---,,+)7=>IEEHEEFGC?;2DJCBBCKGFJDBDIEGEBBEB?=>E@AIIEA::D:;FFFEFNOMHGGCCBCBIEOFKMFGHHDFEECEF>=;;:;<NIFHIFCECADCCFFHE
@6d711b18-b0ff-41b2-b05d-dce7091a75fb runid=3ffb29643267db9bb8aae685166434a5232ac074 sampleid=1_launch read=33762 ch=207 start_time=2024-11-11T05:16:19Z model_version_id=dna_r10.4.1_e8.2_5khz_400bps_sup@v4.2.0 barcode=barcode05
TGGTACAGATCGTAAAATTGCGTAAGCAAATATAAAGTATCATTCAGGTTTAATATGTAAAGGTGTATTTAAAGGATCAGCTGGAAAAAAATTTTCCTTTGCTATTCTAAAATGAAAATCAATAAAAAATGATAATATTAAGCAATAAAATATTACTATTAATATTAAAGAAATTAAATCTTTAAATATAAATCTTTTATTAAAATAGATTTTATCTTTTCTTGAATTTAATCCTATTTGGTTAGATGAGCCTTTTTCATGAAGAATAGATAAATGAATTATTGATATAGCTAAAATTATTAAAGGTATTAAAAAATGTAAAGAAAAAAATCGATTTAATGTAGGATTATCAACGGAAAATCTTCCTCAAACTCAAAAAACAATTTTTTTCCCTAAAAATGGAATTGAAGATAAAATATTAGTAATAACTGTTGCTCCCAAAAAGATATTTGTCCTCAAGGTAAAACATACCCCAATAAAAGCGGATCCTATAATTA
+
<<;:::;::::9<>=;;;;7655569<<<<=<;;;;::::::;;<<=<;<<<@><;;::;<<=<<<<<<<=>?>===:65556;;>BBCCA@@A?B?<<A>A@?====???@A====@A?=<<::<=@>><<;;;;<==<=<=======?@@@@@21111?===<==>><<<<<??>>=;;<<=BA@>>=<<>>>@ACC?><;=<;<<;<=>DB?8666=983..144>44@????AAA@@BB?=<<;;=><;:9;;:?@?@?>>>>=<<<<=>?@@@@@@>@>==<;::;<<=???@>>>==><98888:;==?>=;:112=<82>>BFE:76668CB?>;:99:;;<>=<=955556@A@@?>==54444;?4333B@>>>=>@BHGFFBC<?@ABFB>>=>=>=<;;::::;<>;:::989989:;<=:;:::<<<<=<<=;:;;;=>===<<<<<<;;;<;;;:::99;84><<;<;;8544459:;987789
@e79aa6a7-34d5-4a46-9f42-df9bf3d01585 runid=3ffb29643267db9bb8aae685166434a5232ac074 sampleid=1_launch read=30521 ch=190 start_time=2024-11-11T05:16:14Z model_version_id=dna_r10.4.1_e8.2_5khz_400bps_sup@v4.2.0 barcode=barcode05
TGGTACAGATCGTAAAATTGCGTAAGCAAATATAAAGTATCATTCAGGTTTAATATGTAAAGGTGTATTTAAAGGATCAGCTGGAAAAAAATTTTCCTTTGCTATTCTAAAATGAAAATCAATAAAAAATGATAATATTAAGCAATAAAATATTACTATTAATATTAAAGAAATTAAATCTTTAAATATAAATCTTTTATTAAAATAGATTTTATCTTTTCTTGAATTTAATCCTATTTGGTTAGATGAGCCTTTTTCATGAAGAATAGATAAATGAATTATTGATATAGCTAAAATTATTAAAGGTATTAAAAAATGTAAAGAAAAAAATCGATTTAATATTCAGGATTATCAACGGAAAATCTTCCTCAAACTCAAAAAACAATTTTTTTCCCCTAAAAATGGAATTGAAGATAAAATATTAGTAATAACTGTTGCTCCCCAAAAAGATATTTGTCCTCAAGGTAAAACATACCCAATAAAAGCGGATCCTATAATTA
+
IGKNM{K{J{IMILM{II{HHKI{FRGHXK{J{I{OKHNTMT{J{{UIGI{JJ{GH{K{JHQ{GIJ{KNHOKMJLJ{LHICG@?>@DHK{{JR{KED>>>?@D::9+++++OGIKG{P{LIIPLQIK{{JM{KXJKILKINIKGJGFOIHLTHLIDBBEKFHIJVKJFGHHPHI{HJHIIFOKI{KGK{I{{K{MS{{KGIIIMIK{HQNHHQGKDF{H@BGA78@EKWKH_KSEJ{L{JK{{{{{{K{HHJFAAHSJHJHFIKJJ{JGHHIJTG{JGKHLKOJRKVGIEKFGHKR{{LGHK{HEIHEDB99<CJLGH{EEECG<5EF?>>111.----1.,,((('(0222289??CDFL{{K{C>??>AAGEEFDDDLHHFEHGFK{{{{B??<+DFFEGLEDHEJHHIGEEHFDFKLIHMCC@@@@@CDCGDCE?>===3((((CF>>?>?>>GDGCBGGCFEECGFGGMDCD@<<==EE;5B=<<<<@BA@AA@@@
@5aa91c2a-fb41-44d0-bb90-b049c36c5541 runid=3ffb29643267db9bb8aae685166434a5232ac074 sampleid=1_launch read=19783 ch=13 start_time=2024-11-11T05:16:27Z model_version_id=dna_r10.4.1_e8.2_5khz_400bps_sup@v4.2.0 barcode=barcode05
AATTATAGGATCCGCTTTTATTGGGTATGTTTTACCTTGAGGACAAATATCTTTTTGGGGAGCAACAGTTATTACTAATATTTTATCTTCAATTCCATTTTTAGGGAAAAAAATTGTTTTTTGAGTTTGAGGAAGATTTTCCGTTGATAATCCTACATTAAATCGACTTTTTTCTTTACATTTTTTAATACCTTTAATAATTTTAGCTATATCAATAATTCATTTATCTATTCTTCATGAAAAAGGCTCATCTAACCAAATAGGATTAAATTCAAGAAAAGATAAAATCTATTTTAATAAAAGATTTATATTTAAAGATTTAATTTCTTTAATATTAATAGTAATATTTTATTGCTTAATATTATCATTTTTTATTGATTTTCATTTTAGAATAGCAAAGGAAAATTTTTTTCCAGCTGATCCTTTAAATACACCTTTACATATTAAACCTGAATGATACTTTATATTTGCTTACGCAATTTTACGATCTGTACCAA
+
HGFHCCCBDEEA@?@@BAAAABABFFFFEEEG{NIIGHCAEFDD.....<<=<====@EFCDBAAA@@@BACBBDDBCCBCBDFEFBBABBA@@?ACEGGJ{HKD2.2EEAGGFEDBDGEIMFEDBCA;;EECBBAA@@@;?89;==?>>=>?@AA@@AAABA=9:99;DHHLGEG>7:BBBCFHGEC@??@@AGBCB@?>@BHEBA@==<<<<==;::;;>@AAAA@?==<<=>?<===<>=><;;;<==>====:;;;;=<;;<;55<47;:76699:888778::9:::;>@?=::9:<<;<<=><;::;;=?@@@@:4599;<<<=:==<<<====<;<;<=>@DFDDD@===<==<<<=<>==>@BKGECCCC>>D3/@89983<;::9;;;=>@@AABAAA>GIGCBA>>@??>?====945<;;;;;==>A>>?>=<=>=><<=;;:988999::;;<;;;;<===<855557;=?=;10001:;<;::8
@e7657f0b-fe0a-41ce-908e-08b5a29b2dff runid=3ffb29643267db9bb8aae685166434a5232ac074 sampleid=1_launch read=22915 ch=367 start_time=2024-11-11T05:16:34Z model_version_id=dna_r10.4.1_e8.2_5khz_400bps_sup@v4.2.0 barcode=barcode05
TGGTACAGATCGTAAAATTGCGTAAGCAAATATAAAGTATCATTCAGGTTTAATATGTAAAGGTGTATTTAAAGGATCAGCTGGAAAAAAATTTTCCTTTGCTATTCTAAAATGAAAATCAATAAAAAATGATAATACTAAGCAATAAAATATTACTATTAATATTAAAGAAATTAAATCTTTAAATATAAATCTTTTATTAAAATAGATTTTATCTTTTCTTGAATTTAATCCTATTTGGTTATGAGCCTTTTTCATGAAGAATAGATAAATGAATTATTGATATAGCTAAAATTATTAAAGGTATTAAAAAATGTAAAGAAAAAAATCGATTTAATGTAGGATTGTCAACGGAAAATCTTCCTCAAACTCAAAAAACAATTTTTTTCCCTAAAAATGGAATTGAAGATAAAATATTAGTAATAACTGTTGCTCCCCAAAAAGATATTTGTCCTCAAGGTAAAACATACCCAATAAAAGCGGATCCTATAATTA
+
{HJHIPMT{IIHEPII[TKEGIFGHFGFNEKPHMHQ{MKYJGFGK{JIHKKLKGINP{GFGGJJI{OFIK{{GLIJOGMHJHHK{IPG{{{GDDDCF{LJHHGG{{S{HNMHJGRFJJLFCCA@E>+)89HGEJIEH44444G:::::HGGNGHJ_{IPFIPFIHKEGHGIPJSHHI{IGEKTF{KKFEAAAEIPFJ{NOGEHIIEHFFEHIF><566673119<=>?@BAH:999@@51//.(*+-168{FH{IHFFFGIGHO{JGGDEEIKG{LHGMGNHJGGHKEJQ{HHHK{KIFGHFCFEFHCCADCJHFFHEDDDGBFG{{{LF>===>IKHNFEFDDIIEKEKDFDEDFENRI{IJDA?>??@FHEFDCFEEECCC{J{{HLFKBGKGKIGFCCEEDCCCBBBBCDBCB@@?@@@@ACFCEEDGG=====FCHJFIEEFFCDGEFGFFEEDBCDECHEGEBBABBAB@???@A@98877:<=><;:;;
@59903efd-9789-4f7d-801d-1184ff10b6dc runid=3ffb29643267db9bb8aae685166434a5232ac074 sampleid=1_launch read=22535 ch=141 start_time=2024-11-11T05:16:30Z model_version_id=dna_r10.4.1_e8.2_5khz_400bps_sup@v4.2.0 barcode=barcode05
AATTATAGGATCCGCTTTTATTGGGTATGTTTTACCTTGAGGACAAATATCTTTTTGGGGAGCAACAGTTATTACTAATATTTTATCTTCAATTCCATTTTTAGGGAAAAAAATTGTTTTTAGTTGAGGAAGATTTTCCGTTGATAATCCTACATTAAATCGATTTTTTTCTTACATTTTTTAATACCTTTAATAATTTTAGCTATATCAATAATTCATTTATCTATTCTTCATGAAAAAGGCTCATCTAACCAAATAGGATTAAATTCAAGAAAAGATAAAATCTATTTTAATAAAAGATTTATATTTAAAGATTTAATTTCTTTAATATTAATAGTAATATTTTATTGCTTAATATTATCATTTTTTATTGATTTTCATTTTAGAATAGCAAAGGAAAATTTTTTTCCAGCTGATCCTTTAAATACACCTTTACATATTAAACCTGAATGATACTTTATATTTGCTTACGCAATTTTACGATCTGTACCAA
+
LGJIDEIGGHOMLCB@CB@?B<;;;;NK{JP{{LML{TOLG{M{EFGHG{T{LPI{H{GN{L{{{{LILLJ{I{{NHcJ{HNIG{{MJKHK{LJOH{J{G{KI{L{II{{{{{L{:;?>:9555556JL{LJLJK{OJIBFCFL{M{I{KWM{{OL{KL{GGVNKF{{{{CDE66GDDDKGHHMI{LJ{S{K{J{{H{{UIIFOHJKGH{NY{LJKKHII{TK{NLFNJO{K{IGJFPK{S{FHM{{IKMH{LIFOLLL{NMG{{LKPKFKJ_HTKJ{GIIHIJRNKHK{{LHOL{{GGLNJ{{RJ{H{{N{{G{{KNQLO{IJMKHK{JHQL{ULMQJHIJKMJ{KJIF{NLK{O{MKL{{JU{HL{{GJM{{{{GHA{{CH?;T{HKK{M{SGFJ{GL{{{{J{{{LTQLKHKHKLKHK{OL{{{{J{FDE{CDM{JFLFNJIGGHGPIHGQLIJ{R{KGJQ{I{GIHK{GLMGW{KGH>==<?A@<<=::
@8e836db8-5872-4a06-bd9d-78a50843560e runid=3ffb29643267db9bb8aae685166434a5232ac074 sampleid=1_launch read=31744 ch=236 start_time=2024-11-11T05:16:47Z model_version_id=dna_r10.4.1_e8.2_5khz_400bps_sup@v4.2.0 barcode=barcode05
AATTATAGGATCCGCTTTTATTGGGTATGTTTTACCTTGAGGACAAATATCTTTTTGGGGAGCAACAGTTATTACTAATATTTTATCTTCAATTCCATTTTTAGGGAAAAAAATTGTTTTTTGAGTTTGAGGAAGATTTTCCGTTGATAATCCTACATTAAATCGATTTTTTTCTTTAGTTTTTAATACCTTTAATAATTTTAGCTATATCAATAATTCATTTATCTATTCTTCATGAAAAAGGCTCATCTAACCAAATAGGACTAAATTCAAGAAAAGATAAAATCTATTTTAATAAAAGATTTATATTTAAAGATTTAATTTCTTTAATATTAATAGTAATATTTTATTGCTTAATATTATCATTTTTTATTGATTTTCATTTTAGAATAGCAAAGGGAAATTTTTTTCCAGCTGATCCTTTAAATACACCTTTAAGTATTTAAACCTGAATGATACTTTATATTTGCTTACGCAATTTTACGATCTGA
+
{OJFSIGIGGHU{MFHGOGH{{K{{RLGI{JT{{GKEC====>JNJNMK{M{J{{IJMKIIKS{ILLG{{{I{PI{S{JKPMLQ{{JGH{{L{LINMEMJO{I{LK=KEDI{K{JKMJ{IR{KMHJHOIJJPZSFJKMNEEI;;?JGMK{{OJJ{{IPTM{PHLKHHF{IK{{;9<3'%&&&'000FLIJNJNMH{GVFK{{{{MUFLF{{{KQHRHJGOKIJKKHKHJHJ{OKIIGUG{PKI{{JK{IHJHJKJL{{JHGIJHHFGKKJLQGHK{HHKIFJ{{{N{{J{JLKHV{I{M{{I{L{I{I{PJHJIKHJKIN{{Q{K{M98889GGGMHGGFHEHGFIL{G{JQIJSKKM{G{A?CA??DGI{QO{JMKJHJOIJFBEC;;;;;@@<<<<<MFHGJJOTL{G@@@EIVLIGGJJHIHU{OIHHH=:874)''((())*2FEECB@?>>?A@BCBBFFCFFDDDEBB?@?ACEGHFE<<:8999
@346588be-15cd-4d33-a846-67cd7d874b39 runid=3ffb29643267db9bb8aae685166434a5232ac074 sampleid=1_launch read=28938 ch=495 start_time=2024-11-11T05:16:58Z model_version_id=dna_r10.4.1_e8.2_5khz_400bps_sup@v4.2.0 barcode=barcode05
TGGTACAGATCGTAAAATTGCGTAAGCAAATATAAAGTATCATTCAGGTTTAATATGTAAAGGTGTATTTAAAGGATCAGCTGGAAAAAAATTTTCCTTTGCTATTCTAAAATGAAAATCAATAAAAAATGATAATATTAAGCAATAAAATATTACTATTAATATTAAAGAAATTAAATCTTTAAATATAAATCTTTTATTAAAATAGATTTTATCTTTTCTTGAATTTAATCCTATTTGGTTGATGAGCCTTTTTCATGAAGAATAGATAAATGAATTATTGATATAGCTAAAATTATTAAAGGTATTAAAAAATGTAAAGAAAAAAATCGATTTAATGTAGGATTATCAACGGAAAATCTTCCTCAAACTCAAAAAACAATTTTTTTCCCTAAAAATGGAATTGAAGATAAAATATTAGTAATAACTGTTGCTCCCCAAAAAGATATTTGTCCTCAGGGTAAAACATACCCAATAAAAGCGGATCCTATAATTA
+
=::;JP{K{I{GHKHG{{{MKH{FHFGEIA<IKMGIGEIIDFJGEFKHJU{J{KKJIGK{L{{JNWK{{K{{{E{LM86---778<>KIFEDF@6**(()&'{KFH{K{H{MJBBADF{ECGEABB{P{{{HSE{LPJNBCDDA@ACFKHHJDGDAAAAA{GI{NJFFHOJMJ{JIGLKIGKPLIZT{MHGIJQHM{{{{XNJ{NKK{JGKE97{H{NJF>A/))*CDFDHGCEC@=@,,,,,)))(+/02=@EIGGFMLGFEIFECCCDDEEEJHHJGJ{JGKIIFFFEEIGIL{{JFHJI{ELJEIJDDGG{{{GB==>FGDAEHJ{JFBABBDI{KFGDDCCCDDGJDDB<<<<=HGOHDBCBACIKIIGFFHGJFCCCACFHM{{HFE1CDC{{IGDDCDFEDCBAABCKA?HDD==@AABCDFFEFHFCD@=<?7777EEAABBDHDNIFCDACEHEBDDCE@???AD=?LECDEEB<;;:;?AABA@?A=
@dd2f61b4-03a3-487a-adfc-9c33765c664a runid=3ffb29643267db9bb8aae685166434a5232ac074 sampleid=1_launch read=62105 ch=460 start_time=2024-11-11T05:17:01Z model_version_id=dna_r10.4.1_e8.2_5khz_400bps_sup@v4.2.0 barcode=barcode05
TGGTACAGATCGTAAAATTGCGTAAGCAAATATAAAGTATCATTCAGGTTTAATATGTAAAGGTGTATTTAAAGGATCAGCTGAAAAAATTTTCCTTTGCTATTCTAAAATGAAAATCAATAAAAAATGATAATATTAAGCAATAAAATATTACTATTAATATTAAAGAAATTAAATCTTTAAATATAAATCTTTTATTAAAATAGATTTTATCTTTTCTTGAATTTAATCCTATTTGGTTAGATGAGCCTTTTTCATGAAGAATAGATAAATGAATTATTGATATAGCTAAAATTATTAAAGGTATTAAAAAATGTAAAGAAAAAAATCGACTTAATGTAGGATTATCAACGGAAAATCTTCCTCAAACTCAAAAAACAATTTTTTTCCCTAAAAATGGAATTGAGGATAAAATATTAGTAATAACTGTTGCTCCCCAAAAAGATATTTGTCCTCAAGGTAAAACATACCCAATAAAAGCGGATCCTATAATTA
+
78866554431..../555420001399887644333444556677855555865644433421//-.-/-01064301112301266444589877:9;:99810000:<88889988888777776666665555555556677777555555556666655656555668644333568:98555456779;>=:987898765556;:98889==:8544558665444678::77653322134422464498654444553332255556667786544445567777776665554423234479;874223337--0<9884000/066555444555555443..../775555666788778887676433459;=;;;;:6655::975443411122335444464///111134564543354588876753222356666676665566666421122/63333454/////233433233
@5131a57c-4873-4892-ae49-9db667324158 runid=3ffb29643267db9bb8aae685166434a5232ac074 sampleid=1_launch read=22258 ch=371 start_time=2024-11-11T05:17:10Z model_version_id=dna_r10.4.1_e8.2_5khz_400bps_sup@v4.2.0 barcode=barcode05
TGGTACAGATCGTAAAATTGCGTAAGCAAATATAAAGTATCATTCAGGTTTAGTATGTAAAGGTGTATTTAAAGGATCGCTGGAAAAAAATTTTCCTTTGCTGTTACTAAAATGAAAATGGATAAAAAATGATGATGTTGAGCAATAAAATATTACTATTAATATTAAAGAAATTAAATCTTTAAATATAAATCTTTTATTAAAATAGATTTTATCTTTTCTTGAATTTAATCCTATTTGGTTAGATGAGCCTTTCATGAAGAATAGATAAATGAATTATTGATATAGCTAAAATTATTAAAGGTATTAAAAAATGTAAAGAAAAAAATCGATTTAATGTAGGATTATCAACGGAAAATCTTCCTCAAACTCAAAAAACAATTTTTTTCCCTAAAAATGGAATTGAAGATAAAATATTAGTAATAACTGTTGCTCCCCAAAAAGATATTTGTCCTCAAGGTAAAACATACCAATGAAGCAATATATAATTAGGGGTCCTT
+
GC===>>;98****,>?99999DBEBEICFJBC985)''''(((,7888?{EKGFDEDDDDFGFH{FH{F6229G@?1((((,++,0=HHEDGA?>;;<8/----,)(())22222236+++++>??AFD...''(''(&&&&&77:;???@==>;;<<<=<ACCGEDDGFDHGJILH{GFLE=>>>?@:::BDCCDEPFIFBBBA<<===<?=?>CCEE564355@@DEDEA@AACD54443+(((()--343407;;;CDEIFC>==9984(((((AAB@>??==>=>ACDDEDBAA;9;?A@?33333AC??32---.0=DHJHHE@8888:ABA@.----?@ADCA@=::::;EJDBDCB?-----.=>>>>@?==<<<>GK{{IEC7:6<?==<<<=<===<;::::<=>=<=<<;;:::::;;<?<32,,,-3=A??@?>>???>>>==>>==<<=??@@@@765--5,++**('''(+*,..0.,,+''''''
@3f171a93-7ca0-400c-be58-c33428e4b827 runid=3ffb29643267db9bb8aae685166434a5232ac074 sampleid=1_launch read=28717 ch=102 start_time=2024-11-11T05:17:14Z model_version_id=dna_r10.4.1_e8.2_5khz_400bps_sup@v4.2.0 barcode=barcode05
TGGTACAGATCGTAAAATTGCGTAAGCAAATATAAAGTATCATTCAGGTTTAATATGTAAAGGTGTATTTAAAGGATCAGCTGGAAGAAAAAATTTTCCTTTGCTATTCTAAAATGAAAATCAATAAAAAATGATAATATTAAGCAATAAAATATTACTATTAATATTAAAGAAATTAAATCTTTAAATATAAATCTTTTATTAAAATAGATTTTATCTTTTCTTGAATTTAATCCTATTTGGTTAGATGAGCCTTTTTCGTGAAGAATAGATAAATGAATTATTGATATAGCTAAAATTATTAAAGGTATTAAAAAATGTAAAGAAAAAAATCGATTTAATGTAGGATTATCAACGGAAAATCTTCCTCAAACTCAAAAAACAATTTTTTTCCCTAAAAATGGAATTGAAGATAAAATATTAGTAATAACTGTTGCTCCCAAAAAGATATTTGTCCTCAAGGTAAAACATACCCAATAAAAGCGGATCCTATAATTA
+
GCAB@BJFG{HNSJGHJ{SHKFJFDDFEEFDEJIIEJL{{NL{I==<==CLILJKPFCGJ{HK{IFNFK{DKB<>>>95/.//33><<=<@>?6////0889<?IG{KCCA?AEFCGAIK{HJHGFFV{{THA@@@@JJOIJ{GOHFMKHKO[KN{{A?@@@IMHKHHK{T{U{KK{F{VKGHKJI{JJKII{J{RGNL{NKKHGKMMIKLHGK{K{IEHPJI{{J{MJIHMNNNRGKJJ{KMGLIOLKLNGIHTCIOGHJFDKEFLJIJPL{GKLJ99999HH[NLMQ{GIIIIKJUIMJJPL{KHaLGKIDCEIOL{M{A>;*8:?FV{{F@@@?@HCCDBCHLDIH{IMDCDBBBBDCLFAA963--1<>?FD{GGEHHC@@89>BDDB77647BEDCDCDHEFGGMLGJFHGHFAMHIEEDDFF>=<<=@CB??921*CH{{MP{J{HFEFGD<++++,=GQFIIILHEDH6FLKH{HFGEFDBBCEECCDBBD
@4f14ded2-a14f-4c17-8954-954f406a8990 runid=3ffb29643267db9bb8aae685166434a5232ac074 sampleid=1_launch read=23875 ch=511 start_time=2024-11-11T05:17:22Z model_version_id=dna_r10.4.1_e8.2_5khz_400bps_sup@v4.2.0 barcode=barcode05
AATTATAGGATCCGCTTTTATTGGGTATGTTTTACCTTTGAGGACAAATATCTTTTTGGGGAGCAACAGTTATTACTAATATTTTATCTTCAATTCCATTTTTAGGAAAAAAATTGTTTTTTGAGTTTGAGGAAGATTTTCCGTTGATAATCCTACATTAAATCGATTTTTTTCTGTACATTTTTTAACACCTTTAATAATTTTAGCTATATCAATAATTCATTTATCTATTCTTCATGAAAAAGGCTCATCTAACCAAATAGGATTAAATTCAAGAAAGGATGAAATCTATTTTAATAAAAGATTTATATTTAAAGATTTAATTTCTTTAATATTAATAGTAATATTTTATTGCTTAATATTATCATTTTTTATTGATTTTCATTTTAGAATAGCAAAGGAAAATTTTTTTCCAGCTGATCCTTTAAATACACCTTTACATATTAAACCTGAATGATACTTTATATTTGCTTACGCAATTTTACGATCTGTACCAA
+
MKO{NHLK{{{H{IJHLB=<::99:>SKIGH{WI{MHA,)+1111150./11115ABBFHHKMHLJGIO{JG{{{G{JGNF{KLM{IRGNNFV{LLK{{IIHH,,,+1:@L{LKKQIKJJ{{{HIMUMRJIFI{KVKK{FKF<=HTJN{JHL{KLHK{LPKIHGGNJFM{I{{KIPLMIL{{JFKGAABAVKF<:.Z{MPIGFKH{IFILJHFA@AADF{BBCBCRHM{OOKL{IPN{IJIG{JMJXJKLN{IIK{JPPNKPK{J{{HLHGKL{PJMIFLH{SH{IM{Q{M{H{{JIXSOLJ{LLL{T{TGK{HO{N{KK{RLIY{JIJMFH{MHJ{{NJP{{I{HM{{{LKGKI{{IIGIFM{GIGLCJML{PL{GGHI{{NLON{HOIIMNRMGGGGFHHFMISJKM{{{SL{GLMJI{PI{JHKLKJJGKLIMF{J{{K{IEG{HFFHGEFDDEDECGFEFJEFEKG{EGGFDBCDEII{HFBAA@BEEDEEFF
@de9e9829-905b-482c-8298-3a235e54137d runid=3ffb29643267db9bb8aae685166434a5232ac074 sampleid=1_launch read=32628 ch=408 start_time=2024-11-11T05:17:25Z model_version_id=dna_r10.4.1_e8.2_5khz_400bps_sup@v4.2.0 barcode=barcode05
TGGTACAGATCGTAAAATTGCGTAAGCAAATATAAAGTATCATTCAGGTTTAATATGTAAAGGTGTATTTAAAGGATCACTTGGAAAAAAATTTTCCTTTGCTATTCTAAAATGAAAATCAATAAAAATAGATAATATTAAGCAATAAAATATTACTATTAATATTAAAGAAATTAAATCTTTAAATATAAATCTTTTATTAAAATAGATTTTATCTTTTCTTGAATTTAATCCTATTTGGTTAGATGAGCCTTTTTCATGAAGAATAGATAAATGAATTATTGATATAGCTAAAATTATTAAAGGTATTAAAAAATGTAAAGAAAAAAATCGACTTAATGTAGGATTATCAACGGAAAATCTTCCTCAAACTCAAAAAACAATTTTTTTCCCCTAAAAATGGAATTGAAGATAAAATATTAGTAATAACTGTTGCTCCCCAAAAAGATATTTGTCCTCAAGGTAAAACATACCCAATAAAAGCGGATCCTATAATTA
+
MKIIHNJ{{{KPTJHPILK{GEHJGJHKHOM{{K{{{N{PJI{MM{{GP{{LKPTGIIIV{KK{JMHJKIKI{HWI{@)'''',-CJI{{{{JKJGA;;<?AK{I{FKMIHJHZOM{KYJNKJBC:LH{422225447ABCILOG{UHKLIH{OOJL{{NOM{H{{JYKPI{MLXK{JILJP{MJKK{{FN{OL{M{KLJII{{{U{KN{RL{I^@GIO75>>=>ABCDGO{KNJIJN{ILJO{HLICFDFDIGKTHOI{{G{G{THHNMNJII{PJGJIN{K[OJMOOKMLI{KK{{LK{M{IGKPJI{LJIL{{JI{IIOH{NGI{{{{FGCEDEIH{OKIHLKNRL{MJIKQJGLOKMJJLK{J{G{K{{WHLKIK{JFHGCH{{{{<;5:.<<=BBDCBIKGFMGIIHIHEGPLHOIGFKGI{GJHFDCBA@@22215BHFGGJCCDCDBCDDEKIKHKIFFGG{JJGEEC6?LFIED=FBAAABEHEOGFEDB
@5245d9e6-0a93-4274-951e-3ced028585fb runid=3ffb29643267db9bb8aae685166434a5232ac074 sampleid=1_launch read=20998 ch=40 start_time=2024-11-11T05:17:24Z model_version_id=dna_r10.4.1_e8.2_5khz_400bps_sup@v4.2.0 barcode=barcode05
TGGTACAGATCGTAAAATTGCGTAAGCAAATATAAAGTATCATTCAGGTTTAATATGTAAAGGTGTATTTAAAGGATCAGCTGGAAAAAAATTTTCCTTTGCTATTCTAAAATGAAAATAAATAAAAAATGATAATATTAAGCAATAAAATATTACTATTAATATTAAGGAAATTAAATCTTTAAATATTAAATCTTTTATTAAAATAGATTTTATCTTTTCTTGAATTTAATCCTATTTGGTTAGATGAGCCTTTTTCATGAAGAATAGATAAATGAATTATTGATATAGCTAAAATTATTAAAGGTATTAAAAAATGTAAAGAAAAAAATCGATTTAATGTAGGATTATCAACGGAAAATCTTCCTCAAACTCAAAAAACAATTTTTTTCCCTAAAAATGGAATTGAAGATAAAATATTAGTAATAACTGTTGCTACCCAAAAAGATATTTGTCCTCAAGGTAAAACATACCCAATAAAAGCGGATCCTATAATTA
+
UHG{M[K{HKGJFEDGMNFDEEGEEDDEECEFFEFMGCBCB:992222//545>@CDDDDGHV{JII{KLN{{EHHGDCFDGGIFIHLHFEDFFNHFFDF:;GFLGEOEGVLHIGH_{K44444DH@?@@?HGCDGHHGFJHEHCDCFEGDICFBBADCBPI^FKFFECFFHLEIJEJDHJKFIHIF>B****<?ABDHGLJLS{KFHCEDDDKGGGMGLHACB77GFF{WLGRGMIGKA??@B@ABD?A754447JBDGCBGDBA@GFEEEEEDAFBCDEHFEGIPEDDBBBCHIKKKJFEBBEBEBBDHABBDHA@@@@ACDEGH{J{{{D>>=>?HGEEEDCDDDEFF65556>>>BHIFLFB@>98999:ABBEEFJHEABBHKL{RB<8+?@?AA@>>==>=:;;:;;8::>>BBAA@@?>>>==>>@CCA@)))((>@?B@@>>=>@A@@@@@?A@??@BAABAA??@?>B??>>?@=87777<=?>=<;;<
@60dfcc2b-9869-416e-9650-d49436b64010 runid=3ffb29643267db9bb8aae685166434a5232ac074 sampleid=1_launch read=26447 ch=222 start_time=2024-11-11T05:17:33Z model_version_id=dna_r10.4.1_e8.2_5khz_400bps_sup@v4.2.0 barcode=barcode05
TCGTACAGATCGTAAAATTGCGTAAGCAAATATAAAGTATCATTCAGGTTTAATATGTAAAGGTGTATTTAAAGGATCAGCTGGAAAAAAATTTTCCTTTGCTATTCTAAAATGAAAATCAATAAAAAATGATAATATTAAGCAATAAAATATTACTATTAATATTAAAGAAATTAAATCTTTAAATATAAATCTTTTATTAAAATAGATTTTATCTTTTCTTGAATTTAATCCTATTTGGTTAGATGAGCCTTTTTCATGAAGAATAGATAAATGAATTATTGATATAGCTAAAATTATTAAAGGTATTAAAAAATGTAAAGAAAAAAATCGATTTAATGTAAATCGACGGAAAATCTTCCTCAAACTCAAAAAACAATTTTTTTCCCCTAAAAATGGAATTGAAGATAAAATATTAGTAATAACTGTTGCTCCCCAAAAAGATATTTGTCCTCAAGGTAAAACATACCCAATAAAAGCGGATCCTATAATTA
+
.+***+377932234BHMLJHKNOHTG:::::GHEEEDCCCDCF?????IRQHFM{KMIIJKILUJ{IILJ{HBHGEDCDFHFCGFJM{{Q{IN]A988=:DMGIHJFC@@@BAE@EGIA@@@AJ{{{{IEDIFEPJNGBCHHEBCCCF{GYJPFHPF{HL{MJ{NIIGIIKHU{K{M{KH{J{L{{JLJHIFIHM{{G=<<<<D;HFJLGI{CGCBABNAEC66{JSHJ{KOPLNE{{JIWIWPI{MG{JJJAAXOFIEEDGEEFECCABCDIE66666ODDBABBFDCCFD;;;;A<9::::DEEBCD>?AC{HDDD@AABBAEGR{{IA====?D@?>9*'&%%%&)(*09=AC<;*****=AGJJGFFEDEDBBBACM{M{K{E:=+DGEJFDBA@A@???>>>>>?@ACA???=<<<<>??@??A?**)),4<BCBDBAAAABDCFEE????@BCCECCDDGDDHE@A@??>>><88889;<<<<<=>=
@ddc8adb2-5905-48e6-90d0-7b6c7ea8ef4f runid=3ffb29643267db9bb8aae685166434a5232ac074 sampleid=1_launch read=43561 ch=361 start_time=2024-11-11T05:17:34Z model_version_id=dna_r10.4.1_e8.2_5khz_400bps_sup@v4.2.0 barcode=barcode05
TGGTACAGATCGTAAAATTGCGTAAGCAAATATAAAGTATCATTCAGGTTTAATTGTAAAGGTGTATTTAAAGGATCAGCTGGAAAAAAATTTTCCTTTGCTATTCTAAAATGAAGAAATCAATAAAAAATGATAATATTAAGCAATAAAATATTACTATTAATATTAAAGAAATTAAATCTTTAAATATAAATCTTTTATTAAAATAGATTTTATCTTTTCTTGAATTTAATCCTATTTGGTTAGATGAGCCTTTTTCATGAAGAATAGATAAATGAATTATTGATATAGCTAAAATTATTAAAGGTATTAAAAATGTAAAGAAAAAAATCGATTTAATGTAGGATTATCAACGGAAAATCTTCCTCAAACTCAAAAAACAATTTTTTTCCCTAAAAATGGAATTGAAGATAAAATATTAGTAATAACTGTTGCTCCCCAAAAAGATATTTGTCCTCAAGGTAGAACATACCCAATAAAAGCGGATCCTATAATTA
+
{N{{N{{{{{JH{KO{N{{{KQIHMMHGFRHGBFG:7733*(((''''&')((0002256DGICCBABKBB{HI{MHKCFCDIRFJ{{{{KI:)C=''?9AJHPC<;;;=@B-,,*((,)*&%%%&()=??DDCDGJM{XIHLLBBCBBJD8WMHIEDDFETIJDFB=62,+++,AFEGDAA@B>CNN{VCEFHNLU{{K??>>?{PJJLJHK{GREGGMCAE:67411155DHEHBKDDA?AA/----./?B855IJFDFEGFEGMKHHLKLMSDHFEDERJ{QK{{ILMQ{LIMRNRP{HN{KZOKJ{{VP{{{{MJCCCDGLNV{{{HA66666JHFD88889HHGI33333H{{L{{{N{LQLBABACH{?>?>{OL{KHO{{{{{C=80EEJLIQJFVMTH{{IIGFJRFH@DC?<<>FOHNIKGK{{{W{EFC@9J]{S{{M{JK{CH?=;;GKFLHTEEEDEIK{LI{OSGHIG@FIFFEDEFEEHJEGH
@ed7917ee-42b7-4609-855d-822dc04aa3e2 runid=3ffb29643267db9bb8aae685166434a5232ac074 sampleid=1_launch read=62129 ch=460 start_time=2024-11-11T05:17:43Z model_version_id=dna_r10.4.1_e8.2_5khz_400bps_sup@v4.2.0 barcode=barcode05
AATTATGGATCCGCTTTTATTGGGTATGTTTTACCTTTGAGGACAAATATCTTTTTGGGGAGCAACAGTTATTACTAATATTTTATCTTCAATTCCATTTTTAGGGAAAAAAATTGTTTTTTGAGTTTGAGGAAGATTTTCCGTTGATAATCCTACATTAAATCGATTTTTTTCTTTACATTTTTTAATACCTTTAATAATTTTAGCTATATCAATAATTCATTTATCTATTCTTCATGAAAAAGGCTCATCTAACCAAATAGGATTAAATTCAAGAAAAGATAAAATCTATTTTAATAAAAGATTTATATCTAAAGATTTAATTTCTTTAATATTAATAGTAATATTTTATTGCTTAATATTATCATTTTTTATTGATTTTCATTTTAGAATAGCAAAGGAAAATTTTTTTTTCCAGCTGATCCTTTTTTTAAATACACCTTTACATATTAAACCTGAATGATACTTTATATTTGCTTACGCAATTTTACGATCTGTACCAA
+
DBBEGG0000./--788<8=@>?ACHIHFLGC54433.)),,/8@FBBCFFHJIGBBFJDCGIEDDEEEEDHKGGMEFFDDGI{K{LQLIHGEGIJGIKFNLCBA@:?GGI{{{M{GGIJKJ>=<=?C=>DEGGDA?>><56**0BHFHHHHEJIKDFHEFFDCBDCFFLW{HB?84.000134?HGGFCDCDCGCDGEDDFJKKPFIGHEIEGDIDABBBCDDDFGFKF22222DDECJDDEGEEEDEEIHJFEEDCFHEAA@ABEEHEFOIEBBBBCEEGEDDFHHGFFFEDFGCCAA@CBCCDEDEDA;:99:==;;;:;EFFDFGJFFCCBDBBBA@?@@@BEFHFHGGDECBAABABBBCCBDEEHRFH{LIGGB{C?FA<A<82221/...43.79<CBCABCCGDCEFB@?AFFFDDGA51))(()..0ABAB>..A..BA@@@ABCBBDAA@?>>?@@BCDBDA@@AABCBA@>??A@CDCDB==<<=AABAAB@
@562dc6d3-96dc-4562-8e76-e362c70870e3 runid=3ffb29643267db9bb8aae685166434a5232ac074 sampleid=1_launch read=23787 ch=272 start_time=2024-11-11T05:17:34Z model_version_id=dna_r10.4.1_e8.2_5khz_400bps_sup@v4.2.0 barcode=barcode05
TGGTACAGATGAGTAAAATTTCGTAAGCAAATATAAAGTATCATTCAGGTTTAATATGTAAAGGTGTATTTAAAGGATCAGCTGGAAAAAAATTTTCCTTTGCTATTCTAAAATGAAAATCAATAAAAAATGATAATATTAAGCAATAAAATATTACTATTAATATTAAAGAAATTAAATCTTTAAATATAAATCTTCTATTAAAATAGATTTATATTTAAAGATTTAATTTCTTTAATATTAATAGTAATATTTTATTGCTTAATATTATCATTTTTTATTGATTTTCATTTTAGAAGCAAAGGAAAATTTTTTTCCAGCTGATCCTTTAAGTACACCTTTACATATTAAACCTGAATGATACTTTATATTTACTACGCAATTTTACATTACC
+
5)*488:;<<211101778:3....0578===;:999<>?>>=<<99:9:<=<<;:::<:;;<>CGCDBAA<>?==99889:<777=AAC?>>=A@CIDB@<<B@>>>?@BABB@??>?@?>>====?BB@>=<;;;<=>>====>=;;;;=JDC?>@??????>=>=>?;>>>>AA@BABBA?877799567<DCB??===9:@A@@>>>??AB@???:7,,-,,,,.<??DEINDJ{FGHHDEECCCAABEGJ{JGFFFEHJCCABABCEEFFI{I{JFGEDDACC98889@..-*'')009A<=G@BDFCGDEC@<<?CCAC000007@HFHFFFFBCB?ADECCC<6667H@==;<@AA434+(*)'()((***,4699:<4-+&&&%&&
@f5361e54-f1e4-4505-81dd-8aa4b6684065 runid=3ffb29643267db9bb8aae685166434a5232ac074 sampleid=1_launch read=20273 ch=87 start_time=2024-11-11T05:17:46Z model_version_id=dna_r10.4.1_e8.2_5khz_400bps_sup@v4.2.0 barcode=barcode05
TGGTACAGATCGTAAAATTGCGTAAGCAAATATAAAGTATCATTCAGGTTTAATATGTAAAGGTGTATTTAAAGGATCAGCTGGAAAAAAATTTATTATTATCTCTAAAATGAAAATCAATAAAAAATGATAATATTAAGCAATAAAACATTACTATTAATATTAAAGAAATTAAATCTTTAAATATAAATCTTTTATTAAAATAGATTTTATCTTTTCTTGAATTTAATCCTATTTGGTTAGATGAGCCTTTTTCATGAAGAATAGATAAATAAATTATTGATATAGCTAAAATTATTAAAGGTATTAAAAAATGTAAAGAAAAAAATCGATTTGATGTAGGATTATCAACGGAAAATCTTCCTCAAACTCAAAAAACAATTTTTTTCCCTAAAAATGGAATTGAAGATAAAATATTAGTAATAACTGTTGCTACCCCAAAAAGATATTTGTCCTCAAGGTAAAACATACCCAATAAAAGCGGATCCTATAATTA
+
:5553232332111124277422224::9:998988777788886775566699776666767765666788:78763332355569;>=9344'''%%(()()((()*010223;<+****666776555556744443988787788789976322222101,,-/97777799866899<<8766556669:==;:00988321122><;9999<8=<9:::=@<:;98888999888755543433458=><:9111006665554466112129853344554452228776(((((5544457788:77666667999<=??=5000013332211122222,,,,)))*-6<::999;0000/1322224443455:=>?=755/98778877666665565555679766644555320/.+*'%&%%*++4::99655569::::99:888889:::8766677796665552..../455433359
@9350a575-3b3e-473e-b500-a4948bb67bff runid=3ffb29643267db9bb8aae685166434a5232ac074 sampleid=1_launch read=31706 ch=510 start_time=2024-11-11T05:17:54Z model_version_id=dna_r10.4.1_e8.2_5khz_400bps_sup@v4.2.0 barcode=barcode05
TGGTACAGATCGTAAAATTGCGTAAGCAAATATAAAGTATCATTCAGGTTTAATATGTAAAGGTGTATTTAAAGGATCAGCTGGAAAAAAATTTTCCTTTGCTATTCTAAAATGAAAATCAATAAAAAATGATAATATTAAGCAATAAATATTACTATTAATATTAAAGAAATTAAATCTTTAAATATAAATCTTTTATTAAAATAGATTTTATCTTTTACTTGAATTTAATCCTATTTGGTTAGATGAGCCTTTTTCATGAAGAATAGATAAATGAATTATTGATATAGCTAAAATTATTAAAGGTATTAAAAAATGTAAAGAAAAAAATCGATTTAATGTAGGATTATCAACGGAAAATCTTCCTTAAACTCAAAAAACAATTTTTTTCCCCTAAAAATGGAATTGAAGATAAAATATTAGTAATAACTGTTGCTCCCAAAAAGATATTTGTCCTCAAGGTAAAACATACCCAATAAAAGCGGATCCTATAATTA
+
45433332210,,,--2221/++++,2223320000000012334554344464321111212211233455644322333445766667777:<<<005..8643334556633224434555543432221111255334422222.)112))3333332211112222335433322344875322122335799543345442222395433442))(((055575432224445554442222122234677754432222222222245545445554333223345444443343353322232234676523233666887873,,,,-54433//0,+++++-.-,,--.665544411223566676565333359:=<<:863*22358753332233332100127544431221233453411121.)444643233465543333555555567533333564443451----.343210002
@cc604461-61c0-47de-ba43-4df6ed3254f5 runid=3ffb29643267db9bb8aae685166434a5232ac074 sampleid=1_launch read=31634 ch=297 start_time=2024-11-11T05:17:53Z model_version_id=dna_r10.4.1_e8.2_5khz_400bps_sup@v4.2.0 barcode=barcode05
TGGTACAGATCGTAAAATTGCGTAAGCAAATATAAGGTATCATTCAGGTTTAATATGTAAAGGTGTATTTAAAGGATCAGCTGGAAAAAAATTTTCCTTTGCTATTCTAAAATGAAAATCAATAAAAAATGATAATATTAAGCAATAAAATATTACTATTAATATTAAAGAAATTAAATCTTTAAATATAAATCTTTTATTAAAATAGATTTTATCTTTTCTTGAATTTAATCCTATTTGGTTAGATGAGCCTTTTTCATGAAGAATAGATAAATGAATTATTGATATAGCTAAAATTATTAAAGGTATTAAAAAATGTAAAGAAAGAAATCGATTTAATGTAGGATTATCAACGGAAAATCTTCCTCAAACTCAAAAAACAATTTTTTTCCCTAAAAATGGAATTGAAGATAAAATATTAGTAATAACTGTTGCTCCCCAAAAAGATATTTGTCCTCAAGGTAAAGCATACCCAATAAAAGCGGATCCTATAATTA
+
{JNOL{LNIJHIBOKJI{INQRLM{JRH{VNHIK{FGFN{NJQMFK{GIHMQKNH{H{SNHH{JJH{JMKJ{MG{{OMOJELHRINPKS{T?@??@HDIDJHIV{{{QOIIL{HIIHK{NJK{LEO{{{KKJIJK{LI{U{GKMRMLHJL{YJKNIGEEGJH{LH{K{IKNIJ{LHLKEK{T{KK{{XNKIHLN{J{LIMJIIKJE{GIDFLN{{FOEGG=FFAAD{J{LHIM{HJ{KJEEMFEP{GIEGFIK{T{HJFEH{GJLI{NRJLIIHGFHFFLKH{KLLHFIH{JG{NI{WJIPFHPJK{INHKJPJ{{OJQIFIHPJECCE{IFDFDEHJ{G{HH{HG{II{KGEF>>>BGKKHLHK{GHJJMOMJJCGGIFKEFEFH{{{JB50)AECDEC=;=>==<<<EJCEF{HGFCCBAAAAABBCDDHJHGEGK<-(333CCAAA@ACCDFIJFFDFFDHF{EGDBABBCDDBA?@>>;77667:;;;;;:;<
@1140c39a-60e1-4970-a145-d6a8b5689ae8 runid=3ffb29643267db9bb8aae685166434a5232ac074 sampleid=1_launch read=41493 ch=452 start_time=2024-11-11T05:18:01Z model_version_id=dna_r10.4.1_e8.2_5khz_400bps_sup@v4.2.0 barcode=barcode05
TGGTACAGATCGTAAAATTGCGTAAGCAAATACTAAAGTATCATTCAGTTTAAATATGTAAAGGTGTATTTAAAGGATCAGCTGGAAAAAAATTTTTCCTTGCTATTCTAAAATGAAAATCAATAAAAAATGATAATATTCTAAGCAATAAAATATTACTATTAATATTAAAGAAATTAAATCTTTGAATATAAATCTTTTATTAAAATAGATTTTATCTTTTTCTTGAATTTAATACCTACTTGGTTAGATGACCTTTACATGAAGAATAGATAAATGAATCTGATATAGCTAGAATTACTTAAAGGTATTAAAAAATGTAAAGAAAAAAATCGATTTAATGTAGGATTATCAACGGAAAATCTTCCTCAAACTCAAAAAACAATTTTTTTCCCTAAAAATGGAATTGAAGATAAAATATTAGTAATAACTGTTGCCCCCCAAAAAGATATTTGTCCTCAAGGTAAAACATACCAAATAAAAGCAGATCCTATAATTA
+
4--22221..--...342321-....4568,-*''')/2332222//0)))))1,.1//-..0544333342210*((((((+)()12<=:8778;<<7664477666788788666799888877668554455563220.../83332243/<>><.----6557776686656698898666658765664455578:;:997998766677<:=00017612+)))))/(()(***((&&%&))&'''&&&')(&%(+,,..0021,+*+(((((--,&&&&'01*))))))*+.81,,,-86643456788998656678;8796=:9+)))))',((.3333244321/*(+,-0777788899::<=<<:::9;:97789;<==>;41*878:=;:66666999766669:;8776533334666667656413;::===;98888:77765678:98888::9873.''7,,:99:9..---229877785
@824dae81-4aa2-4343-8363-273c4b69998d runid=3ffb29643267db9bb8aae685166434a5232ac074 sampleid=1_launch read=104628 ch=450 start_time=2024-11-11T05:17:57Z model_version_id=dna_r10.4.1_e8.2_5khz_400bps_sup@v4.2.0 barcode=barcode05
GGTACAGATCGTAAAATTGCGTAAGCAAATATAAAGTATGATTCAGGTTTAATATGTAAAGGTGTATTTAAAGGATCAGCTGGAAAAAAATTTTCCTTTGCTATTCTAAAATGAAAATCAATAAAAAGTGATAATATTAAGCAATAAAATATTACTATTAATATTAAAGAAATTAAATCTTTAAATATAAATCTTTTATTAAAATAGATTTTATCTTTTCTTGAATTTAATCCTATTGGTAGGAATGAGCCTTTTCATGAAGAATAGATAAATGAATTATTGATATAGCTAAAATTATTAAAGGTATTAAAAAATGTAAAGAAAAAAATCGATTGATGTTGGATTATGAACGGAAATTCTCCTCTAAACTCAAAAAACAATTTTTTTCCCTAAAAATGGAATTGAAGATAAAATATTAGTAATAACTGTTTGCTCCCCAAAAAGATATTTGTCCTCAAGGTAAAACATACCCAATAAAAGCAGTCCTCTGAGAATTA
+
'++/4EB@@@@CGL{{KUIPJGJEKIGIHGFCABCLFHJ+++++IE{ILGIF=<CAADGLLJ{OIH{GWKRKLH{IERGLGK{OKHHM{UG55555K{OIIKJHK[WHH{JKHGIJ{EDHHDA@;@{MHFDHBBCAC>?@CD++++-2219::))899;CFMK{KIHII{{JHKOK{J{KHHM{{IJcEFLGIGTLJGIHJH{KFDAAB<90/66777=11105>FMHGJKMJOC:C**1('''''''036741102@CFFIQLGFJG{EFGB=>>>>L{HMI{JKHG{HM{MK{{LG{NHRILI{SHDECJ{{IHHHFMHEE>DEGHF(((((*****,%%%%)()%%%%&*+,.(.((())))(*.1643333ECDAFE@=;;::((('(56;<=78888C@ACDGJNOJFBDB@,,,+(('&&&&'''&&&)+/*)4:9=>9969:BBCA@B98888;;;:;7,,,,,1+,4467436*)((()'&&')))*+1
@12a38bb7-93db-45e2-aa87-e7d6ba745b62 runid=3ffb29643267db9bb8aae685166434a5232ac074 sampleid=1_launch read=23487 ch=216 start_time=2024-11-11T05:17:51Z model_version_id=dna_r10.4.1_e8.2_5khz_400bps_sup@v4.2.0 barcode=barcode05
TGGTACAGATCGTAAAATTGCGTAAGCAAATATAAAGTATCATTCAGGTTTAATATGTAAAGGTGTATTTAAAGGATCAGCTGGAAAAAAATTTTCCTTTGCTATTCTAAAATGAAAATCAATAAAAAATGATAATATTAAGCAATAAAATATTACTATTAATATTAAAGAAATTAAATCTTTAAATATAAATCTTTTATTAAAATAGATTTTCTGTTTCTTGAATTTAATCCTATTGGTTAATCAGCCTTTTTCATGAAGAATAGATAAATGAATTATTGATATAGCTAAAATTATTAAAGGTATTAAAAAATGTAAAGAAAAAATGGATTGATGTAGGATTATCAACGGAAAATCTTCCTCAAACTCAAAAAACAATTTTTTTCCCTAAAAATGGAATTGAAGATAAAATATTAGTAATAACTGTTGTTCCCAAAAAGATATTTGTCCTCAAGGTAAAGCATACCCAATAAAAGCGGATCCTATAATTA
+
8865544455.,,,-156652----.332/,*)%%%%%%%%&*,(())(.0-/2,++++2367766667899;5854444456789;;<:999;=<=99711;97777899::88779989:99998:88654444567777777887985777788,**865444546555558755422345:986665566679<=<;531//3.///56))))'&&57567779222000-.&$$%&%&'%%%&&,*++*+6877877888776*'566787766766776777787788877665544333465667665411235643344****+*)))*----,,)))*+0--,,.20221003+****0*))(.3657756:<=><<;:17778:989::9977786555686876434444566789:://.-./799;9644456779989877666666665,,,+)+/025774.....444432223
@4e188e85-3275-4741-b507-df2d0b9d0b82 runid=3ffb29643267db9bb8aae685166434a5232ac074 sampleid=1_launch read=32647 ch=408 start_time=2024-11-11T05:18:05Z model_version_id=dna_r10.4.1_e8.2_5khz_400bps_sup@v4.2.0 barcode=barcode05
TGGTACAGATCGTAAAATTGCGTAAGCAAATATAAAGTATCATTCAGGTTTAATATGTAAAGGTGTATTTAAAGGATCAGCTGGAAAAAAATTTTCCTTTGCTATTCTAAAATGAAAATCAATAAAAAATGATAATATTAAGCAATAAAATATTACTATTAATATTAAAGAAATTAAATCTTTAAATATAAATCTTTTATTAAAATAGATTTTATCTTTTCTTGAATTTAATCCTATTTGGTTAGATGAGCCTTTTTCATGAAGAATAGATAAATGAATTATTGATATAGCTAAAATTATTAAAGGTATTAAAAAATGTAAAGAAAAAAATCGATTTAATGTAGGATTATCAACGGAAAATCTTCCTCAAACTCAAAAAACAATTTTTTTCCCTAGAAATGGAATTGAAGATAAAATACTAGTAATAACTGTTGCTCCCCCAAAAAGATATTTGTCCTCAAGGTAAAACATACCCAATAAAAGCGGATCCTATAATTA
+
BEBCEDIGDEB@@@BBBDD@@>>>=>AAACDEDEID;;:::IEHGGGCACCACCCBABACDCDDCFCGDHGJEEKKPCEBBBIDDEGKKEGGBA8=944546EDDCDCFIEGHBB@CDF87778ADEDFKDCIFCEDECCCFDEDBCEDHDIEGEBBCDFHGIEDDEBEDCEDCDEEEECCFEHIJLGNGEHF?@??AAENGDEEEDBAA@BJFFNGFFH@89--8BDGEFDDCDDEI@=>EDC??>>>A@>>;;{JIGFBBCBBAA@@?>??AAA@A@ACEEGDFC@@???@ABBCD@AAB@A?@==>>@@@@A??<;<<<<<989;=@@-,,,,?<=?>>>>>>,,,,,>><66777CAAA9100/005367669;?@;:::<ACH{I=950;::;==?===<<=>?=<;::;9<<<<>=;::::::;::;;43334;88@@?A><;;:;<>>?>>><;;::;;<??AC9;;5-...>>==:77778;=>=;:::;
@1a2d35a1-e91c-4127-9101-6f5df86e91e6 runid=3ffb29643267db9bb8aae685166434a5232ac074 sampleid=1_launch read=25565 ch=247 start_time=2024-11-11T05:18:13Z model_version_id=dna_r10.4.1_e8.2_5khz_400bps_sup@v4.2.0 barcode=barcode05
TGGTACAGATCGTAAAATTGCGTAAGCAAATATAAAGTATCATTCAGGTTTAATATGTAAAGGTGTATTTAAAGGATCAGCTGGAAAAAAATTTTCCTTTGCTATTCTAAAATGAAAATCAATAAAAAATGATAATATTAAGCAATAAAATATTACTATTAATATTAAAGAAATTAAATCTTTAAATATAAATCTTATTTAAAATAGATTTTATCTTTTCTTGAATTTAATCCTACTTGGTTAGATGAGCCTTTTTCATGAAGAATAGATAGATGAATTATTGATATAGCTAAAATTATTAAAGGTATTAAAAAATGTAAAGAAAAAAATCGATTTAATGTAGGATTATCAACGGAAAATCTTCCTCAAACTCAAAAAACAATTTTTTTCCCTAAAAATGGAATTGAAGATAAAATATTAGTAATAACTGTTGCTCCCCAAAAAGATATTTGTCCTCAAGGTAAAACATACCCAATAAAAGCAGATCCTATAATTA
+
9)))))//099677767786210014:::<==;;;;;;;;;;;;;;;:9::;><:::99::::988899;<;<;;:<<<<<<==>>ACDA@??@D@A=<=<>=;:;:;<>???=<<=?@><<=8860000687768877889:::::::;;:99::::9999:988889:;;<;<:9:9889;;>=:9877:)/,,''*5127;<;99899>><<<<>BA@@=<;;:;:::999;;<<=;::9778889888:=FGF=<;::99888999::::87888:::999:9999:;::::;:::::;9:88899;<<=;;978889==>?@@?>955555:;:9887678899888511112;;99;;;<<<==>>;9987;9888:;?CLGG?:2,989:>=<:::9:;:::9998::;9888767767999:89999:99969:;=98778:<<;;99:99988999:;:888899;<;::888)))))133344457
@21babf71-7a38-4252-a18c-d12282e1e4cb runid=3ffb29643267db9bb8aae685166434a5232ac074 sampleid=1_launch read=31729 ch=510 start_time=2024-11-11T05:18:28Z model_version_id=dna_r10.4.1_e8.2_5khz_400bps_sup@v4.2.0 barcode=barcode05
TAATTATAGGATCCGCTTTTATTGGGTATGTTTTACCTTGAGGACGATCTCTTTGGGGAGCAACAGTTATTACTAATATTTTATTACTCAATTCCATTTTTTAGGGAAGAAAACTGTTTTTTGAGTTTGAGGAAGATTTTCCGTTGATAATCCTACATTAAATCGATTTTTTTCTTTACATTCTTTAATACCTTTAATAATTTTAGCTGTATCAATAATTCATTTATCTATTCTTCATGAAAAAGGCTCATCTAACTAAAATAGGATTAAATTCTAGAAAAGATAAAATCTATTTTAATAAAAGATTTATATTTAAAGATTTAATTTCTTTAATATTAATAGTAATATTTTATTGCTTAATATTATCATTTTTTATTGATTTTCATTTTAGAATAGCAAAGGAAAATTTTTTTCCAGCTGATCCTTTAAATACACCTTTACATATTAAACCTGAATGATACTTTATATTTGCTTACGCAATTTTACGATCTGTACCAA
+
*(((.-----3442000015366666656679;:9<<:7////')''&&&*)**(79664444354455444445222228>740'''%%%%%&''012000++,+*.&%&&+)+'''((8=/....456642245566062))/0122000124533332442/00019<<??<<;00003..0/--222246887543349<;92111166555434556889897662223375765455645233544456888876,87678889879787777787555579987777899755456666678755556874444588;:;9:::6554444555334334558;;::98987554445555567:?><9977799>=:899;<88754545678988:::;;<===<;555653343579/9743222347:9:87553332133344433455678+876677887651111278994210024566666
@db2de7d5-2159-4416-8fd3-f2f58e153bc7 runid=3ffb29643267db9bb8aae685166434a5232ac074 sampleid=1_launch read=41513 ch=452 start_time=2024-11-11T05:18:18Z model_version_id=dna_r10.4.1_e8.2_5khz_400bps_sup@v4.2.0 barcode=barcode05
AATTATAGGATCCGCTTTTATTGGGTATGTTTTACCTTGAGGACAAATATCTTTTGGGGAGCAACAGTTATTACTAATATTTTATCTTCTCAATTCCATTTTTAGGGAAAAAAATTGTTTTTTTCATTTAGAAAGTTTTCCATTTGATAATCCTACATTAAATCGATTTTTTTCTTTACATTTTTTAATACCTTTAATAATTTTAGCTATATCAATAATTCATTTATCTATTCTTCATGAAAAAGGCTCATCTAACCAAATAGGATTAAATTCAAGAAAAGATAAAATCTATTTTAATAAAAGATTTATATTTAAAGATTTAATTTCTTTAATATTAATAGTAATATTTTATTGCTTAATATTATCATTTTTTATTGATTTTCATTTTAGAATAGCAAAGGAAAATTTTTTTCCAGCTGATCCTTTAAATACACCTTTACATATTAAACCTGAATGATATTTTATATTTGCTTACGCAATTTTACCCACGATCTGTACCAA
+
7766654444321..//19767667877877899::52110334222224+))))(8:89644446667889877656777:<;87765-'''45544446>8554438;;<==<<;;<<;;<<----,&&%%&$$%%(()'()(%(*+,/69932000..0/+***+4<==?=983.8;;:<ADHCB@>;999;;B?====?A@:9889:;999:999:9:<<<>>;999989998;8587:<<;9999::;:<====?;30000:<???@>?>;;::==5555<=?98988;<<><=<=>><<<=@A?>??<AA:999:?A@?A<<<<<CB@??>>??:998:=>@BAA?@<::::;>=>>=<<<<==BFD>;9*)))*,,-/09;:;:;::<=<<>>>=>@@ADDEECED<9877779:899?8A?=:655559;;>A@>>=;:;777,,,,,421''''(???@@;9998622223;??=;:6-,,,-0499999::
@e1a68314-7bd2-41a0-9ba4-4124edb30034 runid=3ffb29643267db9bb8aae685166434a5232ac074 sampleid=1_launch read=23805 ch=272 start_time=2024-11-11T05:18:18Z model_version_id=dna_r10.4.1_e8.2_5khz_400bps_sup@v4.2.0 barcode=barcode05
TGGTACAGATCGTAAAATTGCGTAAGCAAATATAAAGTATCATTCAGGTTTAATATGTAAAGGTGTATTTAAAGGATCAGCTGGAAAAAAATTTTCCTTTGCTATTCTAGAATGAAAATCAATAAAAAATGATAATATTAAGCAATGAAATATTACTATTAATATTAAAGAAATTAAATCTTTAAATATAAATCTTTTATTAAAACAGATTTTATCTTTTCTTGAATTTAATCCTATTTGGTTAGATGAGCCTTTTCATGAAGAATAGATAAATGAATTATTGATATAGCTAAAATTATTAAAGGTATTAAAAAATGTAAAGAAAAAAATCGATTTAATGTAGGATTATCAACGGAAAATCTTCCTCAAGCTCAAAAAACAATTTTTTTCCCTAAAAATGGAATTGAAGATAAAATATTAGTAATAACTGTTGCTCCCCCAAAAAGATATTTGTCCTCAAGGTAAAACATACCAATAAACAAGATGCTGCTAAATTA
+
>??AAB@:9986899;===;:87766788:;;;;=<=;;:::::98999===?=:88778:;;;<;;<<<>=>=;;::9::<=<;<??@==1111-,++,+1?>=>;;55578:<<;;;;;;:9:9888867776899:999;;;;;::;::9::98888;:988899<<===:?><;:999:;>?<988789::>?B@>=<<=>==;<;<=CA=;:99<8:-(((<<=<;::::;<===<;;:999878888:@B@;;:99;;;;:::9999998999::<;;<987778:;;;;;99988:9877789:;;=:967))*89<<==>?=922223::99667768887999622223<=;:;<<>=<966687899::9889:=>A@A@=>2<;;9:986776666666789;;;88833333566567676555554301116333335676877766666789::87777..3000('''&&&&&'''(((''3
@09b308ae-ed07-49b2-ac6d-534b4f338830 runid=3ffb29643267db9bb8aae685166434a5232ac074 sampleid=1_launch read=29467 ch=169 start_time=2024-11-11T05:18:22Z model_version_id=dna_r10.4.1_e8.2_5khz_400bps_sup@v4.2.0 barcode=barcode05
TGGTACAGATCGTAAAATTGCGTAAGCAAATATAAAGTATCATTCAGGTTTAATATGTAAAGGTGTATTTAAAGGATCAGCTGGAAAAAAATTTTCCTTTGCTATTCTAAAATGAAAATCAATAAAAAATGATAATATTAAGCAATAAAATATTACTATTAATATTAAAGAAATTAAATCTTTAAATATAAATCTTTTATTAAAATAGATTTTATCTTTTCTTGAATTTAATCCTATTTGGTTAGATGAGCCTTTTTCATGAAGAATAGATAAATGAATTATTGATATAGCTAAAATTATTAAAGGTATTAAAAAATGTAAAGAAAAAAATCGATTTAATGTAGGATTATCAACGGAAAATCTTCCTCCAACTCAAAAAACAATTTTTTTCCCTAAAAATGGAATTGAAGATAAAATATTAGTAATAACTGTTGCTCCCCAAAAAGATATTTGTCCTCAAGGTAAAACATACCCAATAAAAGCGGATCCTATAATTA
+
LLGJL{MMO{LQ{LHKO{JP{H{JG{{H{X{QGKKUF{{IK{J{CBCDCP{K{LKMK{KKLIIILHLH{{LTPMLLPKUI{MN{{L{KO{{FBMJJEEDD?@I{J{JOK{L{MLLJ{SHIJIHIJKNNKHJL{KLJNCCBCCKHMKLINPJQ{GKJIR{KM{{I{{MJOM{LLLIGKLOJQMNKJOHLIJ{LLOJJK{L{ILJONGPGMJHMCCG=>>>D=??;<IJGLJN{LKIL:::::LHMLKPHI{LLMD::9:FJHHIJIGGM{LLJ{O{KJJKXQ{T{{JK{MGS{LNLLOKOMMKOMJM{K{MJKNO{{{{J>??HJGJ{P{P{IFDEDDGJNJ{XJNJOLKJK{{{G{{LbKND{+**+2?@EEVGGINN{M{JGJMMJP{{HD8/GKHKNGJF{{JIGF{IJQLKNMMU{HKJ{KKIGIKILI{HJIJJRA>OLO{JRHJKMNJ{L{KLJ{S{HJKH{L{{JFOGOI{{KH{JKEGDDCJFGFHGGKH
@7d8a15e7-2e9d-4171-9521-27161e2d739a runid=3ffb29643267db9bb8aae685166434a5232ac074 sampleid=1_launch read=113743 ch=352 start_time=2024-11-11T05:18:40Z model_version_id=dna_r10.4.1_e8.2_5khz_400bps_sup@v4.2.0 barcode=barcode05
TGGTACAGATCGTAAAATTGCGTAAGCAAATATAGAGTATCATTCAGGTTTAATATGTAAAGGTGTATTTAAAGGATCAGCTAAAAAATTTTCCTTTGCTATTCTAAAATGAAAATCAATAAAAAATGATAATATTAAGCAATAAAATATTACTATTAATATTAAAGAAATTAAATCTTTAAATATAAATCTTTTATTAAAATAGATTTTATCTTTTCTTGAATTTAATCCTATTTGGTTAGATGAGCCTTTTTCATGAAGAATAGATAAATGAATTATTGATATAGCTAAAATTATTAAAGGTATTAAAAAATGTAAAGAAAAAAATCGATTTAATGTAGGATTATCAACGGAAAATCTTCCTCAAACTCAAAAAACAATTTTTTTCCCTAAAAATGGAATTGAAGATAAAATATTAGTAATAACTGTTGCTCCCCAAAAAGATATTTGTCCTCAAGGTAAAACATACCCAATAAAAGCGGATCCTATAATTA
+
@?@BDFID@@@?@BA@BCBA@???==>??@A@???>????A????@BAAAAAA@><<<=>AABBBAABBCEBB@@A@BCBBB++*48777;=;86687BFGDCBDDCCDE@@??A@@AA@??<KFKE66666BBBB?>>@?>>>>?@@@??>??@@AABDBA@AAABBABBDCCBB@@ACDIFCEBBBBABCEHGFECCBABA?====?GFEDCDEG>@>=>BBBCBAA???@;;877IFB?>><:;;;;>DH{K?>>==?>=====>?@B755555CCEBAA@>=<==>@BCCCABBABA??>=66666>CA@?>??AAHDHVGFGG33339B3:<;;;;:;;<<>???;9899;CBAABCBC>>>>>>CDCDBDCAACACEKI{{BA@3CB@@A?888888888=<;;<=?@><<;:999::<<====>>>A??>;BAAA?>==<>>?@@??@>=<=<>????>;;;;<>@<<<;;=;7665589::98777
@8e49cbb7-6e5e-416f-8ec8-51b17c1dcf5b runid=3ffb29643267db9bb8aae685166434a5232ac074 sampleid=1_launch read=625439 ch=431 start_time=2024-11-11T05:18:35Z model_version_id=dna_r10.4.1_e8.2_5khz_400bps_sup@v4.2.0 barcode=barcode05
TGGTACAGATCGTAAAATTGCGTAAGCAAATATAAAGTTGAGTTTCGGTTTAATATGTAAAGGTGTATTTAAAGGATCAGCTGGAAAAAAATTTCCTTTTTGCTATTCTAAAATGAAAATCAATAAAAAATGATAATATCAAGCAATAAAATATTACTATTAATATTAAAGAAATTAAATCTTTAAATATAAATCTTTTATTAAAATAGATTTTATACTTTCTTGAATTTAATCCTATTTGGTTAGATGAGCCTTTTTCATGAAGAATAGATAAATGAATTATTGATATAGCTAAAATTATTAAAGGTATTAAAAAATGTAAAGAAAAAAATCGATTTAATGTAGGATTATCAACGGAAAATCTTCCTAGAGCTCAAAAAACAATTTTTTCCCTAAAAATGGAATTGAAGATAAGATATTAGTAATAACTGTTGCTCCCAAAAGATACTTGTCCTCAAGGTAAAACATACCAATAAAAGCGGATCCTATAATTA
+
<<<>?>>=<;100017:884434455::;;:<<:::;>>3,,,.-*())*;;:80/./+++:;;;::;;<?BB@B@>;:999;???DDEA@>;+)1'&,+**8>=;;;;<=>?@====??>=;999:<?@><;;:9:::;<<;;;:9999:::::976678<;<:9999:::::<?>>=<:;;;<@@=:9988::;>ABA><:9:::88889;@?>////509:66<<<@?A@??>>>?>=<=<;988889:9:42CCC;;::9999::::::9::::;;;<897668677679:;<<<:;;99;6855567899976222348;;<<==<;*))))-**66533333444344300003:;99:;;=++*)'%&'(/2<<;:::94//0.++((+,4::878888998776665566676655556889:;=<20((('(,+*+'''''''(++////089:;;<87660((-66667511101555552223
@e2ddc103-5a04-4a74-a756-3bc1d58889b1 runid=3ffb29643267db9bb8aae685166434a5232ac074 sampleid=1_launch read=27178 ch=394 start_time=2024-11-11T05:18:32Z model_version_id=dna_r10.4.1_e8.2_5khz_400bps_sup@v4.2.0 barcode=barcode05
TGGTACCCAAGACGTAAAATTGCGTAAGCAAATATAAAGTATCATTCAGGTTTAATATGTAAAGGTGTATTTAAAGGATCAGCTGGAAAAAAATTTTCTTTTGCTATTCTAAAATGAAAATCAATAAAAAATGATAATATTAAGCAATAAAATATTACTATTAATATTAAAGAAATTAAATCTTTAAATATAAATCTTTTATTAAAATAGATTTTATCTTTTCTGAATTTAATCCTATTGGTTAGATGAGCCTTTTTCATGAAGAATAGATAAATGAATTATTGATATAGCTAAAATTATTAAAGGTATTAAAAAATGTAAAGAAAAAAATCGATTTAATGTAGGATTATCAACGGAAAATCTTCCTAAGAAACTCAAAAAACAATTTTTTCCCTAAAAATGGAATTGAAGATAAATATTAGTAATAACTGTTGCTCCCCAAAAAGATATTTGTCCTCAAGGTAAAACATACCAAATAAAGCGGATCCTATAATTA
+
<6-,**)(''('&&&'(78<B>>>@@ACKCDDECCCFIGHEFFEGGGCEAAACBFDDEDCBECEEFEHILIHFEHHDDEDEDCDFEEFIFHFFEFHABDCDVFKHEEFGEEKFJSHJFHIHGGDECFDIJKHJEGECCCCBABABA@??AE70EEGCAABABFEFDEEDBEBCBBCDCCECCGEFDIFFCDBAACBBBCCEEFBACBBBCDBABB<;7666654))*@AEFDFFDEA?@'((('()-4466???@KKEBABDCGDEFEDDCDEEEFDEHEHDGGDCGCECDCDEDFHGDCDDBCBBA@ABB@BBBCD@?889@?9:<>EFJ=<==>A??@>A??><<DCA66666<<<@LHB@64444543487>@@?@?AB@@@?AFFHHDDB;AAAFGFBBCCBBAA=;/--,*':;;;;=?A?>>>??AFC>>98386BBCDDA???AB@A@A@CAA?@?8888==<;7;**:*-<=*;::99:;=>=>===>
@d08afe61-1c7e-4a24-8454-1270160166d8 runid=3ffb29643267db9bb8aae685166434a5232ac074 sampleid=1_launch read=35476 ch=482 start_time=2024-11-11T05:18:47Z model_version_id=dna_r10.4.1_e8.2_5khz_400bps_sup@v4.2.0 barcode=barcode05
AATTATAGGATCCGCTTTTATTGGGTATGTTTTACCTTGAGGACAAATATCTTTTTGGGGAGCAACAGTTATTACTAATATTTTATCTTCAATTCCATTTTTAGGGAAAAAAATTGTTTTTTGAGTTTGAGGAAGATTTTCCGTTGATAATCCTACATTAAATCGATTTTTTTCTTTACATTTTTTAATACCTTTAATAATTTTAGCTATATCAATAATTCATTTATCTATTCTTCATGAAAAAGGCTCATCTAACCAAATAGGATTAAATTCAAGAAAAGATAAAATCTATTTTAATAAAAGATTTATATTTAAAGATTTAATTTCTTTAATATTAATAGTAATATTTTATTGCTTAATATTATCATTTTTTATTGATTTTCATTTTAGAATAGCAAAGGAAAATTTTTTTCCAGCTGATCCTTTAAATACACCTTTACATATTAAACCTGAATGATACTTTATATTTGCTTACGCAATTTTACGATCTGTACCAA
+
JLISIK{LHPKKFI{KJ{ECFKF{INMIG{OHH==<9/----../1112533378>;>>>FHHIMKHFGILMFMFILIGMJI{{QIK{G{{KJHNJG{GJ{LJKMIHL{L{{{{{J{L{J{WHGFEQB=>{F{OI{QKJHEH55CGJ{KMGLHHHHKHJ{SM{IOIIDIM{{{>@D8**EFCDMJPHJFJUJ<754MIN{GLJ{I{JF{{JIGEJNGCPGG98775+****189:88:CAB:HM{HJN{LH{GFHKHLJLKGEGDJFIIMII666669@@BCFB@ABMGKHKFEMHIJIFKGJHIJQLP{EGHEGFGGEFFHHJK{HGGUJJEIHKGIFFEDFCBCEGHJ{RLDGHPGDDGFEEDEGDEDP{HJHJ]EGKU{JLO?G{J{IIHEDFFCFFEDFIEGO{HHILB?)('''(8A?9871569@CDCEBB{BBGFJCEFGGEEDBAB@@@ABBBCDCDDCCFJDHEEA???>@EFHFA:::9:??@BAA@
@16663fe3-6d54-4690-8706-b4382b45a5a4 runid=3ffb29643267db9bb8aae685166434a5232ac074 sampleid=1_launch read=15900 ch=95 start_time=2024-11-11T05:18:35Z model_version_id=dna_r10.4.1_e8.2_5khz_400bps_sup@v4.2.0 barcode=barcode05
TGGTACAGATCGTAAAATTGCGTAAGCAAATATAAAGTATCATTCAGGTTTAATATGTAAAGGTGTATTTAAAGGATCAGCTGGAAAAAAATTTTCCTTTGCTATTCTAAAATGAAAATCAATAAAAAATGATAATATTAAGCAATAAAATATTACTATTAATATTAAAGAAATTAAATCTTTAAATATAAATCTTTTATTAAAATAGATTTTATCTTTTCTTGAATTTAATCCTATTTGGTTAGATGAGCCTTTTTCATGAAGAATAGATAAATGAATTATTGATATAGCTAAAATTATTAAAGGTATTAAAAAATGTAAAGAAAAAAATCAATTTAATGTAGGATTATCAACGGAAAATCTTCCTCAAACTCAAAAAACAATTTTTTTCCTAAAAATGGAATTGAAGATAAAATATTAGTAATAACTGTTGCTCCCCAAAAAGATATTTGTCCTCAAGGTAAAACATACCCAATAAAGCAGATGCTCACTGCT
+
86777<=<:97444448998866678;;;<==<<<;;::98899::;;;=>><987666789<<<;:<<;23333:;000/0567;BDDA?>=>>><;<>;A@==<+*)+.9;11122<99987779:::9988788888888888::;;;988888999:::9898888899:<<;;;::;<=@@>==7777332-***+4467:=;;;;:548:988?666/0=<=>=<<9889:;9878644579888889<=<;><;::9999898989;)?=;87211,-1479888:98999898889887888::;<>=;:8889:>@A@@@A@+********)*+++/24556764//001;<::;;::::;=::96676::88779=?AA@=9..3344;+*+..////88888;<?=;;666667776655*%%%%&**-1<;<98888:=6<<:::99999::;;<;::;;9//....+,'&%%$%$$#$$###
@4210e61e-a21e-44fb-b1eb-1b36d37dd8ff runid=3ffb29643267db9bb8aae685166434a5232ac074 sampleid=1_launch read=35484 ch=482 start_time=2024-11-11T05:18:56Z model_version_id=dna_r10.4.1_e8.2_5khz_400bps_sup@v4.2.0 barcode=barcode05
AATTATAGGATCCGCTTTTATTGGGTATGTTTTACCTTGAGGACAAATATCTTTTTGGGGAGCAACAGTTATTACTAATATTTTATCTTCCATACCATTTTTAGGGAAAAAAATTGTTTTTTGAGTTTGGTTGAGGAAGATTTTCCGTTGATAATCCTACATTAAATCGATTTTTTTCTTTACATTTTTTAATACCTTTAATAATTTTAGCTATATCAATAATTCATTTATCTATTCTTCATGAAAAAGGCTCATCTAACCAAATAGGATTAAATTCAAGAAAAGATAAAATCTATTTTAATAAAAGATTTATATTTAAAGATTTAATTTCTTTAATATTAATAGTAATATTTTATTGCTTAATATTATCATTTTTTATTGATTTTCATTTTAGAATAGCAAAGGAAAATTTTTTTCCAGCTGATCCTTAAATACACCTTTACATATTAAACCTGAATGATACTTTATATTTGCTTACGCAATTTTACGATCTGTACCAA
+
NGP{HGCDDBB:5('((*,+,=@ADHP{T{JJ{LFMX{JIJLFKJLNHI{L{HJQLHIKGFKFIFFHEM{HHOIHGSHEKILIMEHEC0-)(+))))*.01667DABSJGI{IHNB6666AG6,,,,)((('')*+8:>@>>>3+E>>>HG{FLGJJ{N{{{{N{LHKKDLGFHJ{KD:::0BIITM{K{LKGMGI{MKJ{MOG{{{KK{{{I{J{JKK{LKTHI{UJIMHJ{LHJJI{NRJLIKM{JTL{JKJJHHNMLK{{PJJJJLQ{PHQ{K{JHIHGOOMMKEEJMHH{KIPP{K{GM{MJKLWI{{{HSH{HKIIJIYMR{OI{U{{SFP{JGLHGLHHPHFHDDIGLPKLMPLIFFJPGJJ{{KGGKJ{{M{JH{II{I@{TKULIQHJNHFMH{KJKJJJIK\{N{{{OJBCLMKJLKQFB**HHJ{GIGEF{DFJGKGFJFMNJOG{MEFFEFHJIEFFHJH{IKHRHEDDDEENQHFZ<=<::<;89988
@5d3e66c6-3ca7-4985-ae0c-b2e5366d57af runid=3ffb29643267db9bb8aae685166434a5232ac074 sampleid=1_launch read=41537 ch=452 start_time=2024-11-11T05:18:49Z model_version_id=dna_r10.4.1_e8.2_5khz_400bps_sup@v4.2.0 barcode=barcode05
GGTCCAAGATAGTAAAATTGCGTAAGCAAATATAAAGTATCATTCAGGTTTAATATGTAAAGGTGTATTTAAAGGATCAGCTGGAAAAAAATTTTCCTTTGCTATTCTAAAATGAAAATCAATAAAAAATGATAATATTAAGCAATAAAATATTACTATTAATATTAAAGAAATTAAATCTTTAAATATAAATCTTTTTTAACTTAAAATAGATTTTATCTTTTCTTGAATTAAAATTTCTGTTTTGATAGATAAGCCTTTACATAAGAGAATAGATGATCTGATTTATTGATATAGCTAAAATTATAAAGGTATTATAAAAAATGTAAAGAAAAAAATCGATTTAATGTAGGATTATCAACGGAAAATCTTCCTCAAACTCAAAAAACAATTTTTTTCCCTAAAAATGGAACTGAAGATAAAATATTAGTAATAACTGTTGCTCCCCAAAGAATATTGTCTCCTCAAGGTAAAACATACCCAATAAAGACAATCCTGTTGGTTG
+
+,+))*(''&((-./99;>:988899:::;;;;9761100/.--+)*))*1/5009888::<<;:99::<=??<977443344554488;:822221001.7=<;:99:::=?;;;;>=:::::<==@@?::87777777778100029;-----9::::;;;88883788898;;77655778::8755312223421*(&$$$''.6.977777<:9999:;7<6/..,+))*)(('&&%&&('&((%%&***)))*(&%'((('&'&'''&&(+''&%%&&&''%%&%'''()**)()(+**)(*,-(11+**''&))49<:75545689<>??>=811111:9976554555566554..../--((%%%%/11102.....86534558:<<;::90778;>;9778.,,,,644445686555555555677878600,++,,263441012..++***65555622226433333234433/2/+)))02(('&%%%$
@4f4526a8-a5ee-44a0-96b8-9631871e9bcc runid=3ffb29643267db9bb8aae685166434a5232ac074 sampleid=1_launch read=21078 ch=445 start_time=2024-11-11T05:18:56Z model_version_id=dna_r10.4.1_e8.2_5khz_400bps_sup@v4.2.0 barcode=barcode05
TGGTACAGATCGTAAAATTGCGTAAGCAAATATAAAGTATCATTCAGGTTTAATATGTAAAGGTGTATTTAAAGGATCAGCTGGAAAAAAATTTTCCTTTGCTATTCTAAAATGAAAATCAATAAAAAATGATAATATTAAGCAATAAAATATTACTATTAATATTAAAGAAATTAAATCTTTAAATATAAATCTTTTATTAAAATAGATTTTATCTTTTCTTGAATTTAATCCTATTTGGTTAGATGAGCCTTTTTCATGAAGAATAGATAAATGAATTATTGATATAGCTAAAATTATTAAAGGTATTAAAAAATGTAAAGAAAAAAATCGATTTAATGTAGGATTATCAACGGAAAATCTTCCTCAAACTCAAAAAACAATTTTTTTCCCTAAAAATGGAATTGAAGATAAAATATTAGTAATAACTGTTGCTCCCCAAAAAGATATTTGTCCTCAAGGTAAAACATACCCAATAAAAGCGGATCCTATAATTA
+
G88879JPHHFBAAADGI{MGJHMHG{NNJ{IM{HRKHMJIFIN{JMNHNIKL{M{INOLLRJGKHK{IMJLNPTM{K{J\KKDBCDECGFEEEFMJFEF@@HF{GA@@@BJL9=;?HHPMLHGJJJ{{KL{TMIIGJIHHK{IKLJZOMGMKLH{HNLILJTMMINGRHHLKSKJIJ{65;0++01AB@@A{NGL{KLPO{J{LKMLKIGNJT{HPMGMFLC;<@QI{HJ{::::HHFEDWIHEGIF^{GCC7-,++GHGHHJJOKMLJNP{IINIHJIKIJOIOLKHEGFJ{OHKJMJKIHHGJKJIIEFGJ{{GFF889HHFDMP{{JJQGFFINHG{FABBBDRHGLGH{PEHFHLOH{;:9700001HHICHK{LKMIHJSIL{{KJC<HGJWLHJGGEFFC{D<;<<<IGKKFGEGLDKHHLGIKILK===;;D>IHI{IJILFMGHKIGIJIIGKGKHLIUKFFHEJFEGF=<@DFAA@@ADDEFECDEE
@778713c5-7b01-4d29-924a-81e9f822cbce runid=3ffb29643267db9bb8aae685166434a5232ac074 sampleid=1_launch read=29354 ch=6 start_time=2024-11-11T05:18:50Z model_version_id=dna_r10.4.1_e8.2_5khz_400bps_sup@v4.2.0 barcode=barcode05
AATTATAGGATCCGCTTGCTCGGGTATGTTTTACCTGAGGACAAATATCTTTTTGGGGAGCAACAGTTATTACTAATATTTTATCTTCAATTCCATTTTAGGGAAAAAAGTTGTTTTTTGAGTTTGAGGAAGATTTTCCGTTGATAATCCTACATTAAATCGATTTTTTTCTTACATTTTTTAATACCTTTAATAATTTTAGCTATATCAATAATTCATTTATCTATTCTTCATGAAAAAGGCTCATCTAACCAAATAGGATTAAATTCAAGAAAAGATAGAATCTAATAAAAGATTTATATTTAAAGATTTAATTTCTTTAATATTAATAGTAATATTTTATTGCTTAATATTATCATTTTTACTGATGTTCATTTTAGAATAGCAAAGGAAAATTTTTTTCCAACTGATCCTTTAAATACACCTTTACATATTAAACCTGAATGATACTTTATATTTGCTTACGCAATTTTACGATCTGTACCAA
+
=;;;<GDM{FI{KAA@?+++*****?@AAAD94454'((;;ABC@>?GDFJHIICJGDC?>===CCBEEFLGFEDGGGEFNICEGFMI22222E7442.).//.;EHNPG??>>?F{{@4434<FBCBCACEDDBBB>F>?@BDGPEBBDDDCCCBDBBC@>???AIJ{K97:((88319>><@@@DFGID<=GFCDDGKLKHIDB@@AABEB@@@ABBCCD{DCCFCEEEIDGBCBDFHFDA@AABBBCCCECDGCA@A?ABDDBEB987569;245/.144B@BBA??>=>>?=><66/////;?=<<=>?@@@A@AA?33989:====<;;:;<?@CCCA@?>@@?===<<;<=>>@BCEC0****=<<==?CFHG<<<:9:::;=>?>?A?BBDKO{GFF???@=;;;;=ACDCA>=<<===@E@A?=;:::::9:::;:9999::;<<=>=;;<<<=<<855556<>?>81100167777::
@9d8b8532-6ddb-4bf2-91b6-e7b371c5e67f runid=3ffb29643267db9bb8aae685166434a5232ac074 sampleid=1_launch read=34724 ch=462 start_time=2024-11-11T05:19:13Z model_version_id=dna_r10.4.1_e8.2_5khz_400bps_sup@v4.2.0 barcode=barcode05
TGGTACAGATCGTAAAATTGCGTAAGCAAATATAAAGTATCATTCAGGTTTAATATGTAAAGGTGTATTTAAAGGATCAGCTGGAAAAAAATTTTCCTTTGCTATTCTAAAATGAAAATCAATAAAAAATGATAATATTAAGCAATAAAATATTACTATTAATATTAAAGAAATTAAATCTTTAAATATAAATCTTTTATTAAAATAGATTTTATCTTTTCTTGAATTTAATCCTATTTGGTTAGATGAGCCTTTTTCATGAAGAATAGATAAATGAATTATTGATATAGCTAAAATTATTAAAGGTATTAAAAAATGTAAAGAAAAAAATCGATTTAATGTAGGATTATCAACGGAAAATCTTCCTCAAACTCAAAAAACAATTTTTTTCCCTAAAAATGGAATTGAAGATAAAATATTAGTAATAACTGTTGCTCCCCCAAAAAGATATTTGTCCTCAAGGTAAAACATACCCAATAAAAGCGGATCCTATAATTC
+
IFFHCGKJ{{IJOI{FI{MHGESFFF{IJKGHIC==<CIGG{GF111118LFPH??>=9::GJ{KJHJHFHHEDDFKDEDFEHFJGJLK{IFGI<=>77;66:/./...??GHFGFIM{ICCB8A5**./BCBEK{I{JILDEDEFEH{KGJKKJEGGDDHJIIIJC<<<CFHFGGNJGGHJGHKIKHFFFDDFEG{FG{MHIIGHGBCDCERSHGEQK{BJOFKLIG{HNHGEFFMHFJIOHGGCBA@AA@BEFQRHLIEGFDFDGDDDDC>B6EFDGFGGKHGFDDDEBEEDEGGFDJDCCB@@>>>?=<?@BAA>>>?@BCDFFGGGFD;:::;CCAA@?>==>?AC?=<;99::;DFCCCBA@@ACDDEF>===DA@?>?@IIFGGEAA2>??BDB@?>><=<<<;;<<=>@A@?><:9888:<<<=<=<<<<<;<78789B@=<=<?A?@?>=>==>>>>>>>=<;;;<<<<<<<=<;;****)**'&%&%%%
@2a067fdc-89d9-4808-aa0a-b2f08500c047 runid=3ffb29643267db9bb8aae685166434a5232ac074 sampleid=1_launch read=87022 ch=351 start_time=2024-11-11T05:19:10Z model_version_id=dna_r10.4.1_e8.2_5khz_400bps_sup@v4.2.0 barcode=barcode05
TTGGTACAGATCGTAAAATTGCGTAAGCAAATATAAAGTATCATTCAGGTTTAATATGTAAAGGTGTATTTAAAGGATCAGCTGGAAAAAAATTTTCCTTTGCTATTCTAAAATGAAAATCAATAAAAAATGATAATATTAAGCAATAAAATATTACTATTAATATTAAAGAAATTAAATCTTTAAATATAAATCTTTTATTAAAATAGATTTTATCTTTTCCTGAATTTAATCCTATTTGGTTAGATGAGCCTTTTTCATGAAGAATAGATAAATGAATTATTGATATAGCTAAAATTATTAAAGGTATTAAAAAATGTAAAGAAAAAAATCGATTTAATGTAGGATTATCAACGGAAAATCTTCCTCAAACTCAAAAAACAATTTTTTTCCCTAAAAATGGAATTGAAGATGAAATATTAGTAATAACTGTTGCTCCCCAAAAAGATATTTGTCCTCAAGGTAAAACATACCCAATAAAAGCGGATCCTATAATT
+
GFHHGL{J<4221127::<;=<=>=>=?>>>BBDEEHH{LGDGKGEGIJEG{M{IFGFRHJKJMKIHGML{J{IMIH{HFICHIFHE{II{LHHJ=;:325--GECGIGIL{{I{FLE{{{EEMFDFJKMGFHGHDFIFEFDCCCCCCFCEFG9988>CBGCEGIHECGH{FIHLJI{GHLHFHHM{FJ{AA@@HEOJHH{JCEHJDICCBCCHILHHNH{AB?>?EEBBDBHHDFDGE?11111666446654566559;;?BBBDBBACBBDED=>===CDGDECCB@??@@CCDDICA@A?@@DIECA9579?A@420016:88?DMHYB;::;;DEEC@A@??@AABCAB>;;;;>EGGEIED==DAB>?AA@@AB@=;<<?BKGGHB@@1@BADCB?=<=<<?>==<<=>?AC850..../0;;;;==?>>=>>><7@@@@?>=<;;<=777778;==>??????><<=<6;98<=><<76666;=<>=<;:
@092d26e2-8545-438a-9834-d8f4ecee5f77 runid=3ffb29643267db9bb8aae685166434a5232ac074 sampleid=1_launch read=25160 ch=115 start_time=2024-11-11T05:19:06Z model_version_id=dna_r10.4.1_e8.2_5khz_400bps_sup@v4.2.0 barcode=barcode05
TGGTACAGATCGTAAAATTGCGTAAGCAAATATAAAGTATCATTCAGGTTTAATATGTAAAGGTGTATTTAAAGGATCAGCTGGAAAAAGATTTCCTTGCTATTCTAAAATGAAAATCAATAAAAAATGATAATATTAAGCAATAAAATATTACTATTAATATTAAAGAAATTAAATCTTTAAATATAAATCTTTTATTAAAATAGATTTTATCTTTTCTTGAATTTAATCCTATTTGGTTAGATGAGCCTTTTTCATGAAGAATAGATAAATGAATTATTGATATAGCTAAAATTACTAAAGGTATTAAAAAATGTAAAGAAAAAAATCGATTTAATGTAGGATTATCAACGGAAAATCTTCCTCAAACTCAAAAAACAATTTTTTTCCCTAAAAATGGAATTGAAGATAAAATATTAGTAATAACTGTTGCTCCCCAAAAAGATATTTGTCCTCAAGGTAAAACATACCCAATAAAAGCGGATCCTATAATTA
+
{JINK{{JH{KJ{OKS{K{MU{{LHV{RLMJ{HI{NI{M{LIJJN{J{JL{IVJ{PIKINHJJN{{M{{{J{M{H{TEGAFEB0..0@@=+++.-5//++EH{HFFIIF{MKLQLJRNNM{N{{K{K{IH{JH{JS{J{{IRGLRUS{LHHJFCDCDDLN{LJJFFDETNOG{]PLLKHH{GJOJJGIDGNKIGFEDHJKR{JFIFJHEHHLL4444B4E@:::FFPNILVKIK{H{XJPGK{K{{J{KLNI{{{I{{H{JITOGTLFJI_MGIGIJKKFFOWLI{HIJHHGKK{{M10000H{HOJE>=>?S{LHIIGFILTHI{{{GHFDEEDK{{MM{WHIH{KLD{HF{JJILKIIIFHIDUFOG{HOJGGFKJGFLEHJQL{{B<:.HIIGFHFBGH]FKKMKGGQFJOHKHGHDFEDDEKFVOHLJED;<<;;DGFIJI{IEHHF{J{{LJLLGMHI{{JCCCDBKDFFIJNGHHB@?>?AACDBDCCD
@3ea5dfa7-5080-4e2b-b7eb-3943f447f8d6 runid=3ffb29643267db9bb8aae685166434a5232ac074 sampleid=1_launch read=28711 ch=198 start_time=2024-11-11T05:19:02Z model_version_id=dna_r10.4.1_e8.2_5khz_400bps_sup@v4.2.0 barcode=barcode05
AATATAGGATCCACTTATTGGGTATGTTTTACCTTGAGGACAAATATCTTTTTGGGGAGCAACAGTTATTACTAATATTTTATCTTCAATTCCATTTTTAGGGAAAAAAATTGTTTTTTGGGTTTGAGGAAGATTTTCCGTTGATAATCCTACATTAAATCGATTTTTTTCTTTTACATTTTTTAATACCTTTAATAATTTTAGCTATATCAATAATTCATTTATCTATTCTTCATGAAAAAGGCTCATCTAACCAAATAGGATTAAATTCAAGAAAAGATAAAATCTATTTTAATAAAAGATTTATATTTAAAGATTTAATTTCTTTAATATTAATAGTAATATTTTATTGCTTAATATTATCATTTTTTATTGATTTTCATTTTAGAATAGCAAAGGAAAATTTTTTTCCAGCTGATCCTTTAAATACACCTTTACATATTAAACCTGAATGATACTTTATATTTGCTTACGCAATTTTACGATCTGTACCAA
+
I{KI{==<=<;?..///2GOHJ{JG{{NQ{J{AFF9:HJ{{H{I{INSLKK{VIJK{LKM\IH]{I{HI{{HHL`{{{L{{{Pa{MJGGIFVTIHFI{{IGMGEN{KQ{{{QOVNHM{{9999G{{YIW{I{PNLPNILO{F{KQI{JJ\KH{J{P{{K{FGICEG{{{{GC77;)BFUDG{{{L{J{IGSH{NMKLNFJ{R{IHLNIJWNO{{MHH{I{N{MOKY{M_HLL{U{{IGFG{HIM{PJ{{HPH{HJKIIGKLIIO{JEG@C554345CDFHK{L{{{KHKKJODC2222O{JL{NIIIIHJ{K{JS{IJG{{KJ{GJKOLMGI{KH{GQHHHHMK{M{{L{NHMOOJMMIK{QIN{HHLEM{GHIGHJIKHF99>J98-----CDCHGL{{{GQ{JL{N{JEB<=EGGLIGF{{HCEE?AEFDB<6-(''(--2..<HLKFFEDEEHCDEFDGHIEHJJILNJHDCEDGK{GGG>===>CHFCFFB
@b3ddeb38-8dc4-43c6-b363-269c8b69260a runid=3ffb29643267db9bb8aae685166434a5232ac074 sampleid=1_launch read=29050 ch=405 start_time=2024-11-11T05:19:24Z model_version_id=dna_r10.4.1_e8.2_5khz_400bps_sup@v4.2.0 barcode=barcode05
AATTATAGGATCCGCTTTTATTGGGTATGTTTTACCTTTGAGGACAAATATCTTTTGGGGAGCAACAGTTATTACTAATATTTTATCTTCAATTCCATTTTTAGGGAAAAAAATTGTTTTTTGAGTTTGAGGAAGATTTCCGTTGATAATCCTACATTAAATCGATTTTTTTCTTTACATTTTTTAATACCTTTAATAATTTTAGCTATATCAATAATTCATTTATCTATTCTTCATGAAAAAGGCTCATCTAACCAAATAGGATTAAATTCAAGAAAAGATAAAATCTATTTTAATAAAAGATTTATATTTAAAGATTTAATTTCTTTAATATTGATGTAATATTTTATTGCTTAATATTATCATTTTTATTGATTTTCATTTTAGAATAGCAAAGGAAAATTTTTAACAACAACACACCTTTACATATTAAACCTGAATGATACTTTATATTTGCTTACGCAATTTTACGATCTGTACCAA
+
JGFLKIGLFEHCB++++*)))111;?ADELGIF<<<<<6-.2259@CC>@KGC>>1.DDF{KF{{KJI{FH{K{UNG{{OJ{OLQJ{QK{{{{H{J{E{IP{=><=AG{L{{{IFDEGGHI{@????D@BFMGGGEB89)=889DLHFFHFH{{IOJ{IPSL=====BKL{{?BD=09DIFIMH{EGDHGHJQ{I{KFKFFMGA{GK{EH{FPOHGK{GHGFINHF8AB@@@?<;;???ACI{LJFHIGKH{FJE{HHQ{JGIFGHLPTKK{KFHGFFB:FJGJL{OWGFGLIINKDDGDEGFFE{I{HFHGHIGCBBBBFI{OMLK^LEJDCGC000--..5<<;8839A?==>>AGGFHDHFJI>KCBA@@@@=90+()---..23455899:@@DCDFDFB85-&###$$$%&',--12294>GGGEECCD>CBABB???@ABDBD?DB@BBCCICC@<<<=?CEC@;11123////0=>
@60dfc8bb-4865-4420-aad0-f487668fe85c runid=3ffb29643267db9bb8aae685166434a5232ac074 sampleid=1_launch read=31706 ch=297 start_time=2024-11-11T05:19:16Z model_version_id=dna_r10.4.1_e8.2_5khz_400bps_sup@v4.2.0 barcode=barcode05
AATTATAGGATCCGCTTTTATTGGGTATGTTTTACCTTGAGGACAAATATCTTTTTGGGGAGCAACAGTTATTACTAATATTTTATCTTCAATTCCATTTTTAGGGAAAAAAATTGTCTTTTGAGTTTGAGGAAGATTTTCCGTTGATAATCCTACATTAAATCGATTTTTTTCTTTTTACATTTTTAATACCTTTAATAATTTTAGCTATATCAATAATTCATTTATCTATTCTTCATGAAAAAGGCTCATCTAACCAAATAGGATTAAATTCAAGAAAAGATAAAATCTATTTTAATAAAAGATTTATATTTAAAGATTTAATTTCTTTAATATTAATAGTAATATTTTATTGCTTAATATTATCATTTTTTATTGATTTTCATTTTAGAATAGCAAAGGAAAATTTTTTTCCAGCTGATCCTTTAAATACACCTTTACATATTAAACCTGAATGATACTTTATATTTGCTTACGCAATTTTACGATCTGTACCAA
+
KOJ{HFHEHKOGL{{KHSJH:::::IN{IGO{ILIJ{HCAGHMSRPJIMMK{MM{QMJMJKKILGKQJKFLF{JKFT{KRKJHI{{JFHN{KMMKUQ{MP{{IMGIGLK{{{{KJI{I{H{\HEIGIMKKIIMPJKFKFF{G?@BM{JPIHHIHOG{QJJII{QGJLHF{{{{=<?/+))7550-;??FDEEIG{JGFP{KGI{M{ULHGZGIDGEHEDEEFHEIGKGFDKFFIMNEDEBDE{JGF{{GFS{P{IH{GIKKGNIE{KJKJHGQJPOFB?>CADJCHFEGDCBABEDCB@@DDIEEEHLKMFHGHFGGGIHIJJ{HH{JVW{TJJEHFIDIEHDHDFGGJK{L{NIKQKKEFFIGHIGFFFJK{{JMLOKJAI{{GKQ{JJEFJIDDDDGLK{{JPLSKOJ{{{JIBAFNFHSDGG{A:;?8?FHFCCCGDEEDDCCCCDDDDAA?>==>?@B??>?>?@ABCCEB@<<<<=ABEB?655559;>????
@09a1506f-693f-49b4-80e4-a1241b4f3997 runid=3ffb29643267db9bb8aae685166434a5232ac074 sampleid=1_launch read=26512 ch=222 start_time=2024-11-11T05:19:15Z model_version_id=dna_r10.4.1_e8.2_5khz_400bps_sup@v4.2.0 barcode=barcode05
AATTATGGGGTGGCTTATTGGGTATGTTTTGCCTGAGGACAAATATCTTTTTGGGGAGCAACAGTTATTACTAATATTTTATCTTCAATTCCATTTTTAGGGAAAAAAATTGTTTTTTCAGTTTGAGGAAGATTTTCCGTTGATAATCCTACATTAAATCGATTTTTTTCTTTACATTTTAATACCTTTAATAATTCTAGCTATATCAATAATTCATTTATATTATTACTTTTAATAAAAGGCTCATCTAACCAAATAGGATTAAATTAAGAAAAGATAAAATCTATTTTAATAAAAGATTTATATTTAAAGATTAATTTCTTTAAGATTAATAGTAATATTTTATTGCTAAATATCATTTTTATTGATTTTAGGTTTGGAATTAGCAAAGGAAAATTTTTTTCCAGCTGATCCTTTAAATACACCTTACATATTAAACCTGAATGATACTTTATATTTGCTTACGCAATTTTCATCTGTACCAAG
+
;;:;88((((*&&&%&&&)-.034459<>4100/&&&'(.////343438977:96877788877888999898899:=@@:888....567667:;@:99549BBE>><=:9;;;?@1----248:988999::>>20000499778889-,,,,8;:500001>=@B9;>6139765428:7755687;:9765,,---3344656667789966778=((((((-+++****0--.;=:9999;88789<=<=<=<<===<2223-**+-9;7:;:9::<543337868777897;;;=2<:999:;9544412101''''',(&&&%((''''')*-//01656898643320111348430///031,-,++,-,,,.0.../::;=;<>=???@BA><:667985666682-.666777510()00112114777787656556752,--..0///212////.1/(&&&&&&&%&&(('
@3921d130-c57a-4e98-ad2f-09c58c868dbd runid=3ffb29643267db9bb8aae685166434a5232ac074 sampleid=1_launch read=32523 ch=127 start_time=2024-11-11T05:19:25Z model_version_id=dna_r10.4.1_e8.2_5khz_400bps_sup@v4.2.0 barcode=barcode05
AATTATAGGATCCGCTTTTATTGGGTATGTTTTACCTTGAGGACAAATATCTTTTTGGGGAGCAACAGTTATTACTAATATTTTATCTTCAATTCCATTTTTAGGGAAAAAAATTGTTTTTTGAGTTTGAGGAAGATTTTCCGTTGATAATCCTACATTAAATCGATTTTTTTCTTACATTTTTTAATACCTTTAATAATTTTAGCTATATCAATAATTCATTTATCTATTCTTCATGAAAAAGGCTCATCTAACCAAATAGGATTAAATTCAAGAAAAGATAAAATCTATTTTAATAAAAGATTTATATTTAAAGATTTAATTTCTTTAATATTAATAGTAATATTTTATTGCTTAATATTATCATTTTTTATTGATTTTCATTTTAGAATAGCAAAGGAAAATTTTTTTCCAGCTGATCCTTTAAATACACCTTTACATATTAAACCTGAATGATACTTTATATTTGCTTACGCAATTTTACGATCTGTACCAA
+
NH{MSHFIEHI{K{HKOGKM{GJ{{{O{ILHU{J{K{NBBDEA@<==>NJJGHG{GGHHIL{JGHFMK{R{PMOH{KK{N{KJ{I{MK{IIIG{IHH{LKIMNNFKDEGLJG{NFHGIJ_N{OHG{J66666HUJHIIEE@F@?@IGI{{MVH{{IHPHPILFJLHFHFPP{{B9;))+,,,,6<<AEHMDGIOJI^L{IW{{TNIKNYKIF{IQGIPKKHH{H{{{G{NJKJIJHLGM{HLG{K{MLL{LKKH{MM{KHI{LMJH==B::GHUI{H{JOJHI{{LL{IHGLJ{HHFMI{{GLJ{{K{EIJ{L{{GNQIJCCBCMLHKMHKGKMJ{HJGTFHGHL{IR{{ULK{QLKP{JGH{{{FHIMP{SPHKIOI{IIKSHI{HO{JIHGGEEIWMMGKUG{LO{J{K{HDGG{HF{JH{JFGFGDGPHEC33822BCEDCEFDGHFIFEDCDCDHFFHG{HEI{JNIMGEDDEDELIGKHBAA@ADFFFFED
@e237deb4-45af-4037-885b-c2432aeb5024 runid=3ffb29643267db9bb8aae685166434a5232ac074 sampleid=1_launch read=20628 ch=125 start_time=2024-11-11T05:19:17Z model_version_id=dna_r10.4.1_e8.2_5khz_400bps_sup@v4.2.0 barcode=barcode05
AATTATAGGATCCGCTTTTATTGGGTATGTTTTACCTGAGGACAAATATCTTTTTGGGGAGCAACAGTTATTACTAATATTTTATCTTCAATTCCATTTTTAGGGAAAAAAATTGTTTTTTGAGTTTGAGGAAGATTTTCCGTTGATAATCCTACATTAAATCGATTTTTTTCTTTACATTTTTTAATACCTTTAATAATTTTAGCTATATCAATAATTCATTTATCTATTCTTCATGAAAAAGGCTCATCTAACCAAATAGGATTAAATTCAAGAAAAGATAAAATCTATTTTAATAAAAGATTTATATTTAAAGATTTAATTTCTTTAATATTAATAGTAATATTTTATTGCTTAATATTATCATTTTTATTGATTTTCATTTTAGAATAGCAAAGGAAAATTTTTTTCCAGCTGATCCTTTAAATACACCTTTACATATTAAACCTGAATGATACTTTATATTTGCTTACGCAATTTTACGATCTGTACCAA
+
K{IHJG7767:00001:;<:<GHDHDDLD:9997877''')*003346X<DKF{WEIMN{JGLGFJJJKLLKHIHLHIMP{GOHI{R{J{JL{KOK]{G{PFEEBB{{{[{{O{{JJ{NL{@@??@IJO{IH{{IGEGEA@::=O{FHHJHH{HCDCDDEGMJEGHFK{{{{{IFC78FGKHGJ{LQOL{NG{HKJML{GIGJHI{{{HIIEHGLIHS{G{{{KT{8888=JEJB?CDFLIL{{{{IJIFBCCDKNJ{LIL{FKRGJJGGNGIJGNFKDAFKGIMLIJHGFHEGJFGKCL{DHFFQ>IHEHGD{{GC/)(&&*FGGRH{JI{P{LI{LFPJGJFK{HK{{FJIGG4334DFGDEA666<9KHHGK{NIHNKJHJ{{KTL{OFGFEF{EHNGGIKH{O{{{II{EIQNJLII/,,,BHBCEKEC88G88EMEFJIGIGG{IPJEFEFKEGIHDFOEHIG75445678>AI{JHGEFDEDDCCIFFO
@e6707497-a9d1-4ae1-8bcd-03f6c1cc66eb runid=3ffb29643267db9bb8aae685166434a5232ac074 sampleid=1_launch read=794159 ch=473 start_time=2024-11-11T05:19:37Z model_version_id=dna_r10.4.1_e8.2_5khz_400bps_sup@v4.2.0 barcode=barcode05
AATTATAGGATCCGCTTTTATTGGGTATGTTTTACCTAAGAGTAGAATATCTTTTTGGGGAGCAACAGTTATTACTAATATTTTATCTTCAATTCCATTTTTAGGGAAAAAAATTGTTTTTTTGAGTTTGAGGAAGATTTTCCGTTGATAATCCTACATTAAATCGATTTTTTTCTTTACATTTTTTAATACCTTTAATAATTTTAGCTATATCAATAATTCATTTATCTATTCTCATGAAAAAGGCTCATCTAACCAAATAGGATTAAATTCAAGAAAAGATAAAATCTATTTTAATAAAAGATTTATATTTAAAGAATTTTTAATTTCTTTAATATTAATAGTAATATTTTATTGCTTAATATTATCATTTTTCTGATTTTCATTTTAGAATAGCAAAGGAAAATTTTTTTAGCTGATCCTTTGATACCACTACATATTAAACCTGAATGATACTTTTATATTTGCTTACGCAATTTTACGATCTGTACCAA
+
{N{{NH{SFJIFFGFLLJ{J{KJH{{M{{{LPHB@@@00./5554....>87799><>@CGL{EEFLIGPILKHKEKK{I{IKJ>>>>>=>G{MINDDEF{{D>>>?ENI{{O{LNH{FGF{<1,)))))+--+,----030/))*1DEMGGFGLGTG{LKG{KIFFFDIL{{{?;1.*/+++++:CBGGGFMH{KKHIOIDJ{{QPSFIEECBEDHFFGE76666GJGG@;;77+++=?@KJJIFDFDDEA@A@@DCCFCDDCCIC103./<<<;<=?CC<<<;DBBBC@??BAACA@@A@@AAABBDDDDE;-*)+*&&'*..46ABCCEF>AA@???>>==<==>>ECID=8>1111179?????@A@;BJP431101198==;F=7988<;;;;=?@AB??=??BEHLE('''>=?@???5+**)))((),,.:99::<===>>>>==?@:::9:<7;;;;<>@@A?;8888:@AA@>32224:<>>>?>
@a5343ed6-4def-4bdd-89a4-af5ca83115e2 runid=3ffb29643267db9bb8aae685166434a5232ac074 sampleid=1_launch read=24815 ch=307 start_time=2024-11-11T05:19:40Z model_version_id=dna_r10.4.1_e8.2_5khz_400bps_sup@v4.2.0 barcode=barcode05
AATTATAGGATCCGCTTCTATTGGGTATGTTTTACCTTGAGGACAATATCTTTTTGGGGAGCAACAGTTATTACTAATATTTTATCTTCAATTCCATTTTTAGGGAAAAAAATTGTTTTTTGAGTTTGAGGAAGATTTTCCGTTGATAATCCTACATTAAATCGATTTTTTTCTTTACATTTTTTAATACCTTTAATAATTTTAGCTATATCAATAATTCATTTATCTATTCTTCATGAAAAAGGCTCATCTAACCAAATAGGATTAAATTCAAGAAAAGATAAAATCTATTTTAATAAAAGATTTATATTTAAAGATTTAATTTCTTTAATATTAATAGTAATATTTTATTGCTTAATATTATCATTTTTTATTGATTTTCATTTTAGAATAGCGAAGGAAAATTTTTTTCCAGCTGATCCTTTAAATACACCCTTACATATTAAACCTGAATGATACTTTATATTTGCTTACGCAATTTTACGATCTGTACCAA
+
AB@?=<<<<9=::89:;77877??@?>>>>=;:;;<?.++,--,**)'((*())))9;=A>>><==<<<<>?@@@?=><==?DCA???@<;;;;>??CCG{A@@@@HGGEHHGECDBCCEC........DBA@?@?@ABBA<<<=>?>==>>@@><<<<;=<<;<<=>GJ{JF9-((6::;=32B@A=<<;;=B?>=<;;=?EC@?=<;:::::;98899;==><@?>@AACBCA=<<<:;;<:::;;;;;;<==<<;;::::;=@???=?>==>==>=:<;::;<=;;;;;=?@=:999<<;;;<===<=>?A@<;;<=>@@@AABBA><;:99::;;:::::;==ACB@?=<<;:89899<;==>>@BDEDAA>>>>>CC>>>?CE>>=;;<;,,,,,9:=;==?BECCCB<;;<<<>>?>;:988988788+*<**:88888::999887666799;<<<<;:9::;;996333349;<=:100007::8876
@86eeccd2-5f57-47a8-9ef3-04007d5440eb runid=3ffb29643267db9bb8aae685166434a5232ac074 sampleid=1_launch read=29572 ch=491 start_time=2024-11-11T05:19:51Z model_version_id=dna_r10.4.1_e8.2_5khz_400bps_sup@v4.2.0 barcode=barcode05
TGAGTAGGATGAGTAAAATTGCGTAAGCAAATATAAAGTATCATTCAGGTTTAATATGTAAAGGTGTATTTAAAGGATCAGCTGGAAAAAAATTTTCCTTTGCTATTCTAAAATGAAAATCAATAAAAATGATAATATTAGGCAATAAAATATTACTATTAATATTATCATTTTTATTGATTTTCATTTTAAATTTTTTTCCAGCTGATCCTTTAAATACACCTTTTATTTAAACCTGAATAATATTTTATATTCTGAATTTTACAAAGATATTACGA
+
>,+)()'(((&&&&&(9;>@<<:;:::>>@ABA<::;:@@@=>===@?>>?@@DB????>?@@A@@@ABBC52-.68875433466AKHJCCAADAC<--8;BCBABBCDEGIHDD??@AACBAABABDB=<<<=B@;;::;?A@@?@A@AABA;64212?<>>==????@BCNIEA@?@>::=+****.*+++299:=>;.)));89;74447,,+)+1+)))('&&&'128999:0000)(((())))0103%%&'(**3/-1)(''''(--,*&&
@44bc24e7-85f9-4a4c-9e1a-e87828506367 runid=3ffb29643267db9bb8aae685166434a5232ac074 sampleid=1_launch read=25543 ch=214 start_time=2024-11-11T05:19:38Z model_version_id=dna_r10.4.1_e8.2_5khz_400bps_sup@v4.2.0 barcode=barcode05
GGTACAGATCGTAAAATTGCGTAAGCAAATATAAAGTATCATTCAGGTTTAATATGTAAAGGTGTATTTAAAGGATCAGCTGGAAAAAAATTTTCCTTTGCTATTCTAAAATGAAAATCAATAAAAAATGATAATATTAAGCAATAAAATATTACTATTAATATTAAAGAAATTAAATCTTTAAATATAAATCTTTTATTAAAATAGATTTTATCTTTTCTTGAATTTAATCCTATTTGGTTAGATGAGCCTTTTTCATGAAGAATAGATAAATGAATTATTGATATAGCTAAAATTATTAAAGGTATTAAAAAATGTAAAGAAAAAAATCGATTTAATGTAGGATTATCAACGGAAAATCTTCCTCAAACTCAAAAAACAATTTTTTTCCCTAAAAATGGAATTGAAGATAAAATATTCATAATAACTGTTGCTCCCCAAAAAGATATTCTACCTCAAGGTAAAACATACCCCAATAAAAGCGGATCCTATAATTA
+
{KIKG{KB@@@A@FHO{{KPGXHPFLLMM{J{IKX{L{IEDDBD{H{QJJK{KINOKI`J{TI{LMLLIFJGCFFD=4000267ADI{{{HR{==JK{SKJ{HGJFDCFEWN{KJNNKMHIKNI{J{{IHJ{NLJ{{M{KOJ{{{GIFQEJ{{WILKJQMJ{PQKHLHLK{HKNHVJJLLO{N{{II{JGJIKIK{IIHGDEPGEL{PHJJN{GJNIKJ@DD@AGLIK{INKHNL{H{HMGJDDFFEHFE^KG{KI{{J{HOJ{Q{IGGLHGMJJLIGK{JKK{IP{{GGNIMKL{MQFBDCCHMKIOSJKMP{{HKEJGKFGGGPJ{{{B@AAANJMHGIHHKI{{HD44444{{K{H{{H?????BCCCFEKKOHI{HHGFG{H{{Z{M:4G{LHIFJEDCCCDCCCCEEFHFDEGD*))))*CDDCEGNDKE33322=A8378+++;'&&&&'&))113;;=?@7766:>3*--.>DA9D?@===>?BDCCBBB
@1ed49c55-b2c5-47a8-ae14-af73f25ca146 runid=3ffb29643267db9bb8aae685166434a5232ac074 sampleid=1_launch read=39585 ch=188 start_time=2024-11-11T05:19:34Z model_version_id=dna_r10.4.1_e8.2_5khz_400bps_sup@v4.2.0 barcode=barcode05
AATTATAGGATCCGCTTTTATTGGGTATGTTTTACCTTGAGGACAAATATCTTTGGGGAGCAACAGTTATTACTAATATTTTTATCTTCAATTCCATTTTTAGGGAGAAAAAATTGTTTTTTGAGTTTGAGGAAGATTTTCCGTTGATAATCCTACATTAAATCGATTTTTTTCTTTACATTTTTTAATACCTTTAATAATTTTAGCTATATCAATAATTCATTTATCTATTCTTCATGAAAAAGGCTCATCTAACCAAATAGGATTAAATTCAAGAAAAGAATGAAATCTATTTTAATAAAAGATTTATGTTAAAAGATTTAATTTCTGATGTTGAATTAGTAATATTTTATTGCTTAATATTATCATTTTTTATTGATTTTCATTTTAGAATAGCAAAGGAAAATTTTTTTCCAGCTGATCCTTTAAATACACCTTTACATATTAAACCTGAATGATACTTTATATTTGCTTACGCAATTTTACGATCTGTACCAA
+
L{M{J{;;::;IMGKHF{DBEEEL{K{{MM{{{{MLMLBDHJJG655458/.-+'0GJG{{S{H>>=>>>IJGD???JPMKDCAIDEGDBHFDEI=>>BBG54432+++-KDQ<9999FL{{ECAAB{IH{{NK{{JGNE{B::E<9899?ABKJKS{{JX{{;::9@IGD{D31-8'(?EC{J{{K{PI{ICBBBHJH{{{{NI{NQ{KQ{QKJ{U{U{LI{K{{K{M{{QPMIJI{{{J{Q{Q{{{{N{JEBAAEMHMUH{F{JKIEABOKKTD:<<?;//*)*,''''%%%&()))&&'().+++),%%%$$,-+/+*)'&''(()%%%%&&%%&&&%%%&)+(''*+-.5ACEHHGHIJG?AAA@;EHGHEEFDPG{LIEDF?LEBCCECBBDGIGEGGF{NL{{PL{{{F??@INIIK@B977N{GFJLEEBBFABGJEDCCBDJLOGLEFFNQ{IINHHJSJJ{K{{{JFRIHJ{P{{JLFFEFB>;;;;{K
@064736b9-b581-4c0f-963d-9e2a2546505f runid=3ffb29643267db9bb8aae685166434a5232ac074 sampleid=1_launch read=206155 ch=144 start_time=2024-11-11T05:19:36Z model_version_id=dna_r10.4.1_e8.2_5khz_400bps_sup@v4.2.0 barcode=barcode05
TGGTACAGATCGTAAAATTGCGTAAGCAAATATAAAGTATCATTCAGGTTTAATATGTAAAGGTGTATTTAAAGGATCAGCTGGAAAAAAATTTTCCTTTGCTATTCTAAAATGAAAATCAATAAAAAATGATAATATTAAGCAATAAAATATTACTATTAATATTAAAGAAATTAAATCTTTAAATATAAATCTTTTATTAAAATGAGTATTATTTTATAAATTAGATGCCTCTTTGGTTAGATGAGCCTTTTTCATGAAGAATAGCAAAGGAAAATTTTTTTCCAGCTGATCCTTTAAATACACCTTTACATATTAAACCTGAATGATACTTTATATTTGCTTACGCAATTTTACGATCTTACCAA
+
6654443332/,,,,.2221/,,,,-3444430000000011223343333353211111221110011122311011233554545554433466666:58754422...67444467555555545443311000222222334655553222223233333223243334476442223357754221112258875433374,+)'''')))(('())))*)(((&&''&'()(,44322232234478899433223343.....05644444569=<=<;5465432212495774211111263475422222223344322111122--2113222330,,,,.45661....1(''(+,
@08b29488-7fa3-40da-bc2f-0a271f238ef7 runid=3ffb29643267db9bb8aae685166434a5232ac074 sampleid=1_launch read=18339 ch=71 start_time=2024-11-11T05:19:43Z model_version_id=dna_r10.4.1_e8.2_5khz_400bps_sup@v4.2.0 barcode=barcode05
TGGTACAGATCGTAAAATTGCGTAAGCAAATATAAAGTATCATTCAGGTTAAATATGTAGAGGTGTATTTAAAGATAGCCGGAAAAAAATTTTCCTTTGCTATTCTAAAATGAAAATCAATAAAAATCGATAATATTAAGCAATAAAATATTTCTATTAATATTAAAGAAATTAAATCTTTAAATATAAATCTTTTATTAAAATAGATTTTATCTTTTCTTGAATTTAATCCTATTTGGTTAGATGAGCCTTTTTCATGAAGAATAGATAAATGAATTATTGATATAGCTAAAATTATTAAAGGTATTAAAAAATGTAAAGAAAAAAAATCGATTTAATGTAGGATTATCAACGGAAAATCTTCCTCAAACTCAAAAAACAATTTTTTTCCCTAAAAATGGAATTGAAGATAAAATATTAGTAATAACTGTTGCTCCCCAAAAAGATATTTGTCCTCAAGGTAAAACATACCCAATAAAAGCGGATCCTATAATTA
+
FBAEKJ{OHH44444NHH{<;;;678=>FG{EICCF{{{H?===,,+*'(((1(*008?BBDEGDB@>>@544.*('(**5<>@HI{{{LJ{HHKPLREKJKM{GD@=<?AEEGM{{FCBA::<877,&&&%&')-2012;;AD@AA=9AA:2())*699:CCE==;5BHJFJI{IHEDEKBP{{KNDBEFFGGHEDA<<<DEB100006=6A=A@AD@EJ44EME{EFFF{FHIM{LIMOJG{GIJFHI{IIJC=;<:;<>CFG{IJIM{{IQFQJ{QM{NIHQHGEFFCCCLHJ@?===GNS{K{G?@FH{PKGFFCFADA>8FF{{HIGFHJEHGJFI::4..422/..,-@DEGI{77766:.,,,,-><<=={{MKFF{{PR{{IIH.@DDJ[MF{FHHLAFEGEFB@C<9{{C==AEGHFGIFHFJMFIHEFA<???EHDBBDFNHGL{GGCECCF9889@''''-?&?AADBEDEAA?>?@@BEBBAAB
@eb504c1c-8000-4a43-b105-56dbc009094d runid=3ffb29643267db9bb8aae685166434a5232ac074 sampleid=1_launch read=26411 ch=372 start_time=2024-11-11T05:20:07Z model_version_id=dna_r10.4.1_e8.2_5khz_400bps_sup@v4.2.0 barcode=barcode05
TGGTACAGATCGTAAAATTGCGTAAGCAAATATAAAGTATCATTCAGGTTTAATATGTAAAGGTGTATTTAAAGGATCAGCTGGAAAAAAATTTTCCTTTGCTATTCTAAAATGAAAATCGATAAAAATGATAATATTAAGCAATAAAATATTACTATTAATATTAAAGAAATTAAATCTTTAAATATAAATCTTTTATTGATTTTCATTTTCAATAGCAAAGGAAAATTGTTTTTCCAGCTGATCCTTTAAGTACACCTTTACTTATTAAACCTGAATGATACTTTATATTTGCTTACGCAATTTTACGATCTGTACA
+
{F{KLLM{MFFDDEDG=JH72/,+++++--0-,,,,-7DFGHH{GDEEGLKH{TF{MECCCHLIJLNNKLI{IDKP{E>=<=;:9:;BM{NEGGGHKFLK?F{I{GQHMHHK{G{{M]IM76669A@>@ECDDFHEDEFECDBBAADFECFDCCEIFHHIIFFIGEHFEFDDCGH{IFEVFCCHDGDBABDGHJJL{JMEFDFBJLFEAB;C.+%%%'*****EAAC?A?('''<?=;67DE???@@EH:69@?@AA@ABAB966655:66@<?>::;::==>??A@>?@>?@>:9999999:;>HD9;33344;;<A@
@33eb1da9-7dbb-4521-842a-c922cae3ea96 runid=3ffb29643267db9bb8aae685166434a5232ac074 sampleid=1_launch read=23503 ch=264 start_time=2024-11-11T05:20:01Z model_version_id=dna_r10.4.1_e8.2_5khz_400bps_sup@v4.2.0 barcode=barcode05
TGGTACAGATCGTAAAATTGCGTAAGCAAATATAAAGTATCATTCAGGTTTAATATGTAAAGGTGTATTTAAAGGATCAGCTGGAAAAAAATTTTCCTTTGCTATTCTAAAATGAAAATCAATAAAAATGATAATATTAAGCAATAAAATATTACTATTAATATTAAAGAAATTAAATCTTTAAATATAAATCTTTTATTAAAATAGATTTATCTTTTCTTGAATTTAATCCTATTTGGTTAGATGAGCCTTTTTCATGAAGAATAGATAAATGAATTATTGATATAGCTAAAATTATTAAAGGTATTAAAAAAATGTAAAGAAAAAAATCGATTTAATGTAGGATTATCAACGGAAAATCTTCCTCAAACTCAAAAAACAATTTTTTTCCCTAAAAATGGAATTGAAGATAAAATATTAGTAATAACTGTTGCTCCCCCAAAAGATATTTGTCCTCAAGGTAAAACATACCCAATAAAAGCGGATCCTATAATTA
+
B??CH{{{JJCBA@GJJGJA@@@AIFGJFHEGHGGLGKQLJLIF98889{JIG{FGFGD{GMLKH{HQHKL{JKJF{HNEILIIGFL{{{MEHI@KH?@C=@MIEKJ{IFINFDDAAFG<:::-*))++,8988<=AB>>?E=====EDDEDEDEFEEFIFDDCC>=:0,,,,9888ADGDECGFGMGCA>>=<==?CFEGCEECDEHC=?/<@@@@J:DC33333DEEIEFJEBB@?@BA111111<>>??AH{EFE651//+*)*.//9:::>=>>BDEEEHEDCEDBEEKIHICEGECCCEDDCC338553334;*)*5788<BBHI98889C=::::BCBAABBBAAA>;:::<KDFGICBC<;;<;A><<<=EDB@AADFPG{KNFF8FJEABA?>??>?A>>==>>>A=A;9988<<<<;=<=>>A@8833/,+,:===;:::;=>>>>>>==<==>?@??>===>=<><;::::933323889876566
@0ee51776-35e6-4808-879c-33248bafdefb runid=3ffb29643267db9bb8aae685166434a5232ac074 sampleid=1_launch read=11810 ch=203 start_time=2024-11-11T05:19:55Z model_version_id=dna_r10.4.1_e8.2_5khz_400bps_sup@v4.2.0 barcode=barcode05
AATTATAGGATCCGCTTTTATTGGGTATGTTTTACCTTGAGGACAAATATCTTTTTGGGGAGCAACAGTTATTACTAATATTTTATCTTCAATTCCATTTTTAGGGAAAAAAATTGTTTTTTGAGTTTGAGGAAGATTTTCCGTTGATAATCCTACATTAAATCGATTTTTTTCTTTACATTTTTTAATACCTTTAATAATTTTAGCTATATCAATAATTCATTTATCTATTCTTCATGAAAAAGGCTCATCTAACCAGATAGGATTAAATTCAAGAAAAGATAAAATCTATTTTAATAAAAGATTTATATTTAAAGATTTAATTTCTTTAATATTAATAGTAATATTTTATTGCTTAATATTATCATTTTTATTGATTTTCATTTTAGAATAGCAAAGGAAAATTTTTTTCCAGCTGATCCTTTAAATACACCTTTACATATTAAACCTGAATGATACTTTATATTTGCTTACGCAATTTTACGATCTGTACCAA
+
NMM{I{JK{I{TFHGJK{MK{KTQG{ROJ{JHJHJHOIDCHPJKCBA@AICEII{{H{QZGKGHGFLGEILHNHK{QH{IHPL{MHIJQMI{IJJJEJ{P{PDIGFG{IEH{{\K{IIIYFG99889><>GOIKINHLP{IHIJF{IS{JLIJGJ{K{HKJP{P{J{HEIP{{;;>.)*FDKH{K{ONGL{HKKJHMNH{NPUJA@?@AA667{JHLG{M{{GKL{KROGKRDFCCBEFIGFJHI{I{IGIKFIG{HJJHIHHHGFFDAABC@A@?@@@KEFGCGJHGLKFD@?@@@GEKGEFLKJ{JGHFELGLRMIHIFCCGHJFGI{BGNKIHEGJ@@@@?FEHFGHF{MFG{F7666F@56GDF?CJIIHGIMJDIOKIJFGHJFEDCACBBCEDCECCBBCB{KFGEC>?{HKGNFGCDA>==>AA@@>//8//9DCCBBCAAAA@@@?>@@AABBCBA@?@BDDDFB?<;<<>DEGDA9998:??BAAA@
@e95a7048-cfa6-4231-a025-30b13f0206d1 runid=3ffb29643267db9bb8aae685166434a5232ac074 sampleid=1_launch read=25229 ch=115 start_time=2024-11-11T05:20:03Z model_version_id=dna_r10.4.1_e8.2_5khz_400bps_sup@v4.2.0 barcode=barcode05
AATTATAGGATCCGCTTTTATTGGGTATGTTTTACCTTGAGGACAAATATCTTTTTGGGGAGCAACAGTTATTACTAATATTTTATCTTCAATTCCATTTTTAGGGAAAAAAATTGTTTTTTGAGTTTGAGGGAGATTTTCCGTTGATAATCCTACATTAAATCGATTTTTTTCTTTACATTTTTTAATACCTTTAATAATTTTAGCTATATCAATAATTCATTTATCTATTCTTCATGAAAAAGGCTCATCTAACCAAATAGGATTAAATTCAAGAAAAGATAAAATCTATTTTAATAAAAGCTTTATATTTAAAGATTTAATTTCTTTAATATTAATAGTAATATTTTATTGCTTAATATTATCATTTTTATTGATTTTCATTTTAGAATAGCAAAGGAAAATTTTTTTCCAGCTGATCCTTTAAATACACCTTTACATATTAAACCTGAATGATACTTTATATTTGCTTACGCAATTTTACGATCTGTACCAA
+
GF@@>>889:@@D::::9878>??KLO{LLLG97777999BHEFGFHKQMMKID{PIJFHHK{IOGGGLHGJ{MOHJJHFHMIJNONIK=<<<<BC?<BFKNGFEHEHLI{{{JHGGHEEVI<<<;<CCDCHDHFDGEEGI{DEIFG{KHGHI{HMJIIFGISJECEFEJ{{{ABB4./CCCH{K{LOJK{{K{LM{{HGDGK{I{GLEE>>>FDGEDDGICO{IH{MH{KLJJJJNFHJIKGQ{K{HK{{KK{JKMGFHFFDEDHJ{IGNHKLILMI{LGHSGLINKNJIGHIFA?2173*-*(((())///04;CGEHB>@FFFRKPLJGJGIGFLKCCCBBBFDGMOOJPGSHFJIFFHEHKKJF{KJ{JJH{{GGOKJL{DRGMH{IMCCCCBGHFHLIDD??CGJIIFDFIGLIKJF??>>{NFJFLKHDCFBC{DJHGHSCCGFBAB@@BBCBCCDDCFDDFDHDLEB>=>>?DGFHD::::;EDBCA@A
@bfffaf96-4e8a-48e1-9170-6382c873a23d runid=3ffb29643267db9bb8aae685166434a5232ac074 sampleid=1_launch read=20146 ch=455 start_time=2024-11-11T05:20:19Z model_version_id=dna_r10.4.1_e8.2_5khz_400bps_sup@v4.2.0 barcode=barcode05
TGGTACAGATCGTAAAATTGCGTAAGCAAATATAAAGTATCATTCAGGTTTAATATGTAAGGTATATTAAAGGATCAGCTGGAAAAAAATTTTCCTTTGCTATTCTAAAATGAAAATCAATAAAAAATGATAATATTAAGCAATAAAATATTACTATTAATATTAAAGAAATTAAATCTTTAAATATAAATCTTTTATTAAAATAGATTTTATCTTTTCTTGAATTTAATCCTATTTGGTTAGATGAGCCTTTTTCATGAATAGATAAATGAATTATTGATATAGCTAAAATTATTAAAGGTATTAAAAAATGTAAAGAAAAAAATCGATTTAATGTAGGATTATCAACGGAAAATCTTCCTCAACTCAAAAAACAATTTTTTTCCCTAAAAATGGAATTGAAGATAAAATATTAGTAATAACTGTTGCTCCCCAAAAAGATATTTGTCCTCAAGGTAAGACATACCAATAAAAGCGGATCCTATAATTA
+
2))/7788984333357775300012677565533.-.--'&&&&(110110233554((')/)(('*++78:9999655...67:CB@?====:76701<9775444476999:;<76655689;;;99887777755445668899987676665598665667779999::8877799:<<9755556789<?>765447777778973:8889?>=<88999;988777899:;988866666775668<:----,+)0000//001567799:65,,,3223579;::3001167754456678998766679<;<=>=;:8)((()::976555678877651----/9:88::;<///..0::::;:9899:>?BA@@>=9:989:98666556666556698597632222235578895..-,-32444:96555676666665544553-+'&&&&&&%'()35-3...//33.++//00
@f7a7713c-6e3a-44bb-9461-22ac2d74be3c runid=3ffb29643267db9bb8aae685166434a5232ac074 sampleid=1_launch read=27238 ch=394 start_time=2024-11-11T05:20:15Z model_version_id=dna_r10.4.1_e8.2_5khz_400bps_sup@v4.2.0 barcode=barcode05
TGGTACAGATCGTAAAATTGCGTAAGCAAATATAAAGTATCATTCAGGTTTAATATGTAAAGGTGTATTTAAAGGATCAGCTGGAAAAAAATTTTCCTTTGCTATTCTAAAATGAAAATCAATAAAAAATGATAATATTAAGCAATAAAATATTACTATTAATATTAAAGAAATTAAATCTTTAAATATAAATCTTTTATTAAAATAGATTTTATCTTTTCTTGAATTTAATCCTATTTGGTTAGATGAGCCTTTTTCATGAAGAGTAGATAAATGAATTATTGATATAGCTAAAATTACTAAAGGTATTAAAAAATGTAAAGAAAAAAATCGATTTAATGTAGGATTATCAACGGAAAATCTTCCTCAAACTCAAAAAACAATTTTTTTCCCTAAAAATGGAATTGAAGATAAAATATTAGTAATAACTGTTGCTCCCCAAAAAGATATTTGTCCTCAAGGTAAAACATACCCAATAAAAGCGGATCCTATAATTA
+
FA@ACCMJQGKHEGFKJ{{KGHGIIMGHHJJKMI{NIJM{GHFIG{T{G{FLIKRHJFGIFKHJ{HO{MGIKIGHFHIDCEDD{FH{LX{{{KG;@H@A{FT{{{{H{GCCENGI{JLLFGGTEDHI{MJP{IMFSILIBBHGFFDEHGQHM{FICEIGFHFCCEDDCFFG{HLLFTO{MIF{GIJIHLGAB@@BAAG>HIFFFFGA=====96{>===D9DHBCDF{{{GQFFIJIKGJJIJLGHCDCEEDCEPI^MHIHMFECCDDDDFEFJODDEFEGLIKLK{JHFGH968885/(())*=CBACBBAGGHLLEDEDEJGIFIN{{MF<;;;;DGC99877:=DDB*))))@ABDK{EH=;:77;<<<@>5555J{YGGIGIDD{KA@@:H{H{IIJEFFHEDDEGDDEGHNIIGIECACACACEDEEEKGHJHFKDDDFHECBAABDFEGJHGDDBCBEHFEECBACBBCFBBAAAB@99989<=><<;::<
@6b4b22bc-8a3b-4d4f-9c7f-ac5ea95c05fd runid=3ffb29643267db9bb8aae685166434a5232ac074 sampleid=1_launch read=31733 ch=297 start_time=2024-11-11T05:20:10Z model_version_id=dna_r10.4.1_e8.2_5khz_400bps_sup@v4.2.0 barcode=barcode05
TGGTACAGATCGTAAAATTGCGTAAGCAAATATACAAAGTATCATTCAGGTTTAATATGTAAAGGTGTATTTAAAGGATCAGCTGGAAAAAAATTTTCCTTTGCTATTCTAAAATGAAAATCAATAAAAAATGATAATATTAAGCAATAAAATATTACTATTAATATTAAAGAAATTAAATCTTTAAATATAAATCTTTTATTAAAATAGATTTTATCTTTTCTTGAATTTAATCCTATTTGGTTAGATGAGCCTTTTTCATGAAGAATAGATAAATGAATTATTGATATAGCTAAAATTATTAAAGGTATTAAAAAATGTAAAGAAAAAAATCGATTTAATGTAGGATTATCAACGGAAAATCTTCCTCAAACTCAAAAAACAATTTTTTTCCCTAAAAATGGAATTGAAGATAAAATATTAGTAATAACTGTTGCTCCCCAAAAAGATATTTGTCCTCAAGGTAAAACATACCCAATAAAAGCGGATCCTATAATTA
+
HVJKL^KJNOQM{SNHH{{LKKLFKKILMQHEC3*''&'*)))**.111225GLK{HHMPHK{{M{J{MKXRJIMKMMHNKI{NJ{VKJKM{{MKFEHMBCICC{{IHIFK{OFFFIGGG{GHHI>888LLNILEGP{IG{FFK{JIJL{ORHPNHKFNHHINNGIHNN{KF{BBB@@JNHGRCECFH{KIHHHKFOL{{JJHGPJREAB@BAAIFHHJMNCA{IIGHLK{MMGM{IKKIGKG{IEHGEFIM{{{G?SHKOJHGFNILIIQWHGNIKPVKLG{{FL{{{PHJCDH{MOHNKNFM{JF{LJ<;;<;L{MUFDEGKFHHIJ{{{IKEGFFGKMJNKLFHLJHKHJ{HEEDGHFMG{MKIKIQ{I{{LFKJSJKRNKDHOML{{{CD3**BFIHKGDDGEDDCBBBABCDEECCDAA@BAAACDCFDEEIFHFJD@ICEDHIFEEEGJFNHGIGEEDBDDFCEC??@AADDDBCDCDA<;:9:<=>=<:::;
@b840a6ba-800b-49a9-92a3-1ed20453bc0b runid=3ffb29643267db9bb8aae685166434a5232ac074 sampleid=1_launch read=33873 ch=207 start_time=2024-11-11T05:20:17Z model_version_id=dna_r10.4.1_e8.2_5khz_400bps_sup@v4.2.0 barcode=barcode05
AATTATAGGATCCGCTTTTATTGGGTATGTTTTACCTTGAGGACAAATATCTTTTTGGGGAGCAACAGTTATTACTAATATTTTATCTTCAATTCCATTTTTAGGGAAAAAAATTGTTTTTTGAGTTTGAGGAAGTTTTCCATTAGAGATAATCCTACATTAAATCGATTTTTTTCTTTTTAGTTTTTAATACCTTTAATAATTTTAGCTATATCAATAATTCATTTATCTATTCTTCATGAAAAAGGCTCATCTAACCAAATAGGATTAAATTCAAGAAAAGATAAAATCTATTTTAATAAAAGATTTATATTTAAAGATTTAATTTCTTTAATATTAATAGTAATATTTTATTGCTTAATATTATCATTTTTTATTGATTTTCATTTTAGAATAGCAAAGGAAAATTTTTTTCCAGCTGATCCTTTAAATACACCTTTACATATTAAACCTGAATGATACTTTATATTTGCTTACGCAATTTTAAGAATGTTTTGTTCCCAA
+
655532332421/--../963322332333444555340054332344555567;;:97674432222122333322111123655433543222245678;8433357:;876644444::64322334544455778:8.--))((()+,-/00..../34430----/9=>>=:96913++((4;:8544334768653348:97654320//002223346666521111334645432233232235566667676766544444554655566556533335786666667652222332334543223355211235655768:512543333332111235579866444443322222444568;;867443448877779:44322333445544678889;:::9644543221137(653200000265764222223223343332233457654435666551....05785,++*(''&''))))))*+
@9ec5a5bf-87d5-481f-be08-305e8734120e runid=3ffb29643267db9bb8aae685166434a5232ac074 sampleid=1_launch read=29404 ch=6 start_time=2024-11-11T05:20:14Z model_version_id=dna_r10.4.1_e8.2_5khz_400bps_sup@v4.2.0 barcode=barcode05
TGGTACAGATCGTAAAATTGCGTAAGCAAATATAAAGTATCATTCAGGTTTAATATGTAAAGGTGTATTTAAAGGATCAGCTGGAAAAAAATTTTCCTTTGCTATTCTAAAATGAAAATCAATAAAAAATGATAATATTAAGCAATAAAATATTACTATTAATATTAAAGAAATTAAATCTTTAAATATAAATCTTTTATTAAAATAGATTTATCTTTTCTTGAATTTAATCCTATTTGGTTAGATGAGCCTTTTTTTCATGAAGAATAGATAAATGAATTATTGATATAGCTAAAATTATTAAAGGTATTAAAAAATGTAAAGAAAAAAATGGATTAAATGTAGGATTATCAACGGAAAATCTTCCTCAAACTCAAAAAACAATTTTTTTCCCCTAAAAATGGAATTGAAGATAAAATATTAGTAATAACTGTTGCTCCCCAAAAAGATATTTGTCCTCAAGGTAAAACATACCCAATAAAAGCGGATCCTGTCATTT
+
8((6656676401111767531111266578755557:98,***(&&&,.457765544455666666688996755466679899;;<:9989;;866>6;:987778888:66667767766667877654444576655556788889888755568876655556666778755444568;:87554545579<;:976784444485+311111//*(()))3))4,,,+--,,,334334222311131/48898766544444445578778766665555556678889997776565544554466;;:96433363234676/.--2-))''+++++++++-221///0189789:;<;;;<<<<<;;9:987667:;A@??;94(555:::100000000544445647555322224566768888.+,,-06-(+((((('%&'&$&-034476667654453252233333)((((*-)'&''2.
@83d2d467-ab2b-46be-8bcc-21c2749d2cd9 runid=3ffb29643267db9bb8aae685166434a5232ac074 sampleid=1_launch read=23865 ch=272 start_time=2024-11-11T05:20:23Z model_version_id=dna_r10.4.1_e8.2_5khz_400bps_sup@v4.2.0 barcode=barcode05
AATTATAGGATCCACTTTATTGGGTATGTTTTACCTTGAGGACAAATATCTTTTTGGGGAGCAACAGTTATTACTAATATTTTATCTTCAATTCCATTTTTAGGGAAAAAAATTGTTTTTTGAGTTTGAGGAAGATTTTCCGTTGATAATCCTACATTAAATCGATTTTTTTCTTACATTTTTTAATACCTTTAATAATTTTAGCTATATCAATAATTCATTTATCTATTCTCCATGAAAAAGGCTCATCTAACCAAATAGGATTAAATTCAAGAAAAGATAAAATCTATTTTAATAAAAGATTTATATTTAAAGATTTAATTTCTTTAATATTAATAGTAATATTTTATTGCTTAATATTATCATTTTTTATTGATTTTCATTTTAGAATAGCAAAGGAAAATTTTTTTCCAGCTGATCCTTTAAATACACCTTTACATATTAAACCTGAATGATACTTTATATTTGCTTACGCAATTTTACGATCTACCCAA
+
43331000///.,''(()'()))23333345665552///4343454334468;<:865644443331222243332222347632223343434677:<=755336556665666788?@:87656667544445557920/00122000113433333430----0:;<;:883265679>=;643323474421011587443223111000001246777654333334545454445443345543223555655433334654654232345411113574444567752211222233554334577323346766879997643233332112234779;:88665543322221222467:742100-../077667833211223444544556679;9:974435544000080075311100252354333223223344322222357643334566441...-.34540'''&'(((1,,
@ddda857b-a6e3-49b5-9f66-03b703745cc2 runid=3ffb29643267db9bb8aae685166434a5232ac074 sampleid=1_launch read=41595 ch=452 start_time=2024-11-11T05:20:44Z model_version_id=dna_r10.4.1_e8.2_5khz_400bps_sup@v4.2.0 barcode=barcode05
TGGTACAGATGAAAATTTCGTAAGCAAATATAAAGTATCATTCAGGTTAATCTGTAAAGGTGTATTTAAAGGATCAGCTGGAAAAAAATTTTCCTTTTGCTATTATTAAATGAAAATCAATAAAAAATGATAATATTAAGCAATAAAGTATTACTATTAATATTAAAGAAATTAAATCTTTAAATATAAATCTTTTATTAAAATAGATTTTATACTTTTCTTGGATTTAATCCTATTTGGTTAGATGAGCCTTTTTCATGAAGAATAGATAAATGAATTATTGATATAGCTAAAATTATTAAAGGTATTAAAAAATGTAAAGAAAAAAAATCGATTTAATGTAGGATTATAACAAAAATGTTCCTCAGACTCAAAAAACAATTTTTTTCCCTAAAAATGGAATTGAAGATAGAATATTAGTAATAACTGTTGTTCCCCCAAAAAGATATTTGTCCTCAAGGTAAAACATACCCAATAAAAGCGGATCCTATAATTA
+
1001555665,++(*)++(&&&',345787521-+*,,,225332-*)((-,,-.(((655433435667554444556778:>??77769-)1/341):9767))(''+(+0126977665541011443334/----.655555643322355666667656668666669765434458;:65433344569:5432++,,*,+++++++'''))/*78116556754333556666870...,-..04*)(((+6666445432222355-,,,,87854443444565666645555754331111267763222236656668;:1....0111/0,,,./0)'&&&&&'-34(('%%&'))(())336566434449<@@?>:813334760////2---//41////122///1022222323/****+/..976643222456566576665455556422223474432233..../675544344
@2d1a5769-8fd3-4bd1-b0e7-d154188f410d runid=3ffb29643267db9bb8aae685166434a5232ac074 sampleid=1_launch read=20307 ch=303 start_time=2024-11-11T05:20:47Z model_version_id=dna_r10.4.1_e8.2_5khz_400bps_sup@v4.2.0 barcode=barcode05
TGGTACAGATCGTAAAATTGCGTAAGCAAATATAAAGTATCATTCAGGTTTAATATGTAAAGGTGTATTTAAAGGATCAGCTGGAAAAAAATTCCCCCTTTGCTATTCTAAAATGAAAATCAATAAAAAATGATAATATTAAGCGATAAAATATTACTATTATTAAAGAAATTAAATCTTTAAATATAAATCTTTTATTAAAATAGATTTTATCTTTTCTTGAATTTAATCCTATTTGGTTAGATGAGCCTTTTTCATGAAGAATAGATAAATGAATTATTGATATAGCTAAAATTATTAAAGGTATTAAAAAATGCAAAGAAAAAATCGATTTAATGTAGGATTATCAACGGAAAATCTTCCTCAAACTCAAAAAACAATTTTTTTCCCTAAAAATGGAATTGAAGATAAAATATTAGTAATAACTGTTGCTCCCCAAAAAGATATTTGTCCTCAAGGTAAAACATACCCAATAAAAGCGGATCCTATAATTA
+
=::;IGECCB87777>>EF<;;;<BCFCBCFDFFIFBBCCBCDCB@@ABDDHHOEDDC:::EGI{PJIMGKIKFGIGEGIFGIDDCJHOFE>-(',-+,/4/2BDCD==3333;<<<<C=<=<<:;<<BEECCF6555331014)((((<75@?>=>@?<9-())*//:97,>>@BFFCE>:<A@BB???@A@@@@>:::9:AB555535B=FA?>=?;<<;?IIMVOKKHNGHHECCC{JEFCCBCB??>A@>=>IGFFEBCCCABBBBCBBBADEBDFDDDBDB@???@CEHGHHHFEDCADBACA@@CBFECABAABBEBAJLNG:6666888@??;;;BBDBBC@@>;;;<=G{L{@?>==@ACACE?>>?AA@>>>?D{{{{CF93DEEECB@@??@???>=<<;<=>?><<;99999;==>??@@>>'''*3>ABB?=;;::<==???@B@?>>>>@>><999::;?:9999;:65544789987667
@d6f3e7ec-17bd-423f-96fd-3e3b5a26a6c6 runid=3ffb29643267db9bb8aae685166434a5232ac074 sampleid=1_launch read=19537 ch=206 start_time=2024-11-11T05:20:48Z model_version_id=dna_r10.4.1_e8.2_5khz_400bps_sup@v4.2.0 barcode=barcode05
AATTATAGGATCCGCTTTTATTGGGTATGTTTTACCTTGAGGACAAATATCTTTTTGGGGAGCAACAGTTATTACTAATATTTTATCTTCAATTCCATTTTTAGGGAAAAAAATTGTTTTTTGAGTCTGAGGAAGATTTTCCGTTGATAATCCTACATTAAATCGATTTTTTTCTTTACATTTTTTAATACCTTTAATAATTTTAGCTATATCAATAATTCATTTATCTATTCTTCATGAAAAAGGCTCATCTAACCAAATAGGATTAAATTCAAGAAAAGATAAAATCTATTTTAATAAAAGATTTATATTTAAAGATTTAATTTCTTTAATATTAATAGTAATATTTTATTGCTTAATATTATCATTTTTTATTGATTTTCATTTTAGAATAGCAAAGGAAAATTTTTTTCCAGCTGATCCTTTAAATACACTTACATATTAAACCTGAATGATACTTTATATTTGCTTACGCAATTTTACGATCTGTACCAA
+
CBBB@@???AAA@====:8754445?@AABBDFFGFDCA@?>=>>@BCFLEGGFRPEDDCDDCA??>==>>?AA@@@>>>>>AFDBAAAB?@@@AHBCCEDJFCDEAGEGH{GGFHCDED{{MHGMGODCBCBACCABC;48123=?BC@?@@@C@????AECEDEDDGGI{{F@@937ACBDFKMHEBBBBABDCCCA@BADGGHCCA@@@@@?@><===ABBBCCBA@@?@@AB?@?>>A@B@A>>>@@@A@ABAA@CA@@>??@@BBCC>B94344@A:99:GDECCAAACDEB?>>=@?@??@AA???@@CB>>>>?AA@@A?BCBBCB@@A?>>=;;;;==?@DDDDCBBBBBCC<<<;:>>>@@CHHGBA?????CEGDB@?=C@@>====?@BCBBB@ABCFIFEEF@@@@@A@BBACJABDBA@?>-*)*9=====>?>>>==========>>?@>==>>@BA@=99999==>=<54445:::====
@33e2333e-b94e-4c66-9a7f-4119e731381c runid=3ffb29643267db9bb8aae685166434a5232ac074 sampleid=1_launch read=29818 ch=158 start_time=2024-11-11T05:20:37Z model_version_id=dna_r10.4.1_e8.2_5khz_400bps_sup@v4.2.0 barcode=barcode05
TGTACAGATCGTAAAATTGCGTAAGCAAATATAAAGTATCATTCAGGTTTAATATGTAAAGGTGTATTTAAAGGATCAGCTGGAAAAAAATTTTCCTTTGCTATTCTAAAATGAAAATCAATAAAAAATGATAATATTAAGCAATAAAATATTACTATTAATATTAAAGAAATTAAATCTTTAAATATAAATCTTTTATTAAAATAGATTTTATCTTTTCTTGAATTTAATCCTATTTGGTTAGATGAGCCTTTTTTCATGAAGAATAGATAAATGAATTATTGATATAGCTAAAATTATTAAAGGTATTAAAAAATGTAAAGAGAAAAATCGATTTAATGTAGGATTATCAACGGAAAATCTTCCTCAAACTCAAAAAACAATTTTTTTCCCTAAAAATGGAATTGAAGATAAAATATTAGTAATAACTGTTGCTCCCCAAAAAGATATTTGTCCTCAAGGTAAAACATACCCAATAAAAGCGGATCCTATAATTA
+
HLH{K{{MKMMM\IH{{MJHZGHJHMIHIJLHFMNI{S{KLGLLHIIIKLNMIQNJIHNMJMI{[{{RNS{KJL{{J{HN{O{{GLKP{{GJGCFHVJTDL{KI{HHJKO{KII{KJJK{GHGO{MH{OLI{K{GJ{{LHJMLHG{JO{HIMQJJNLFILKHKJ{{{MIILMHM{ONIFOIFRHLHMHDEJKT{J{JNLPFFIHE,,,,,,77VFEIIOCD{ABEKGJJOMJG{G{{777778DIJHNIJCA73-,99AKEFJLOGHNKIJJLJHJJLJIMI{J{HIKHGJFIMLM{KIFGIIPIM{K{KKHJU{LMIKKGKIMLGGKJ{NGAAA@B{{JJJKFHIQJKKH{N{GJCFGMHMI@;;:8899:;@BA@BIH{{JFIHLP{{{GH?NJL{J{JFHN{IIINJGLH{JLIJIZGFEGEJHJKFKJHL{N@HCA=>=>IPMJGFKNINITIFHJIIIEFT{HHIEDEEEHFFCCEEF=<<;;>?AA@@@?@
@8faad869-73d3-4a0d-ab48-45e3cf26671c runid=3ffb29643267db9bb8aae685166434a5232ac074 sampleid=1_launch read=28774 ch=52 start_time=2024-11-11T05:20:49Z model_version_id=dna_r10.4.1_e8.2_5khz_400bps_sup@v4.2.0 barcode=barcode05
AATTATAGGATCCGCTTTTATTGGGTATGTTTTACCTTGAGGACAAATATCTTTTTGGGGAGCAACAGTTATTACTAATATTTTATCTTCAATTCCATTTTTAGGGAAAAAAATTGTTTTTTGAGTTTGAGGAAGATTTTCCGTTGATAATCCTACATTAAATCGATCTTTTTCTTTACATTTTTTAATACCTTTAATAATTTTAGCTATATCAATAATTCATTTATCTATTCTTCATGAAAAAGGCTCATCTAACCAAATAGGATTAAATTCAAGAAAAGATAAAATCTATTTTAATAAAAGATTTATATTTAAAGATTTAATTTCTTTAATATTAATAGTAATATTTTATTGCTTAATATTATCATTTTTTATTGATTTTCATTTTAGAATAGCAAAGGAAAATTTTTTTCCAGCTGATCCTTTAAATACACCTTTACATATTGAACCTGAATGATACTTTATATTTGCTTACGCAATTTTACGATCTGTACCAA
+
IHGJSJHIJHKMS{HIGJFEKINHFGWFP{IK{{NK{311111CGICCEIEFHFLIHGPHOLGJGOJEFGIIQGHMJGINMKK]I{MG{KOHKKIJJFEHP{I{{HE{{N{{{{KFEEHCD8++++899AHLH?JL{HMJJNCFFH{IKLIOJLJIK{K{YJ{OKGQGFJGI{KIC734AA@C98FFOJH{OJT{JJMKNR{{FMJMG{H{GJP{HMJKKS{{KKM{NFJLKMKKKIIIR{P{{L{JILKHJSPKGII{IIDDCEFJPYK{JCED@CFLL{JHDHIIJKFHSKH{L{JJ{WQUKJJLBHNK{{M{{{SPWSKKH{{K{N{MLLNJLIOKQF{HIGKGMK{KKNNGHFHEKI{HG{HKIJJ{LJLKQIGIJ{{LKKIN{M{NIHIEF??@@EIJJEEMKFK{I{F:;AA>>>EFNFHEGMIGPDB=99?:?F{HCDABBFGGGJEEFFDILH=<9{CB@@@AAHEDDCBEDFHGKGDCBACFEGFFEB
@f2a0195f-4b5b-4a7d-a243-0c71e19fc4a0 runid=3ffb29643267db9bb8aae685166434a5232ac074 sampleid=1_launch read=27072 ch=20 start_time=2024-11-11T05:20:42Z model_version_id=dna_r10.4.1_e8.2_5khz_400bps_sup@v4.2.0 barcode=barcode05
AATTATAAAATACATTTTATTGGGTATACCTTGAGGACGAGATCTCTTTGGGGAGCAACAGTTATTACTTAATATTTATCTTCAAATTCCATTTTTCCAGAGAAAAAGAACTACTTCAAGTTTAGGAAGATTTTTCCGTTAATCCTCATTAAAATGGATTTTTTTCTTTCTTACATTTTTTAATACCTTAATAATTTTAGCTATATCAATAATTCATTTATTTATTCTTCATGAAAAAGGTAGTCTAACCAAATAGGATTAATTATTAGAAGGATAAAATATTTATTTTAATAAAAAGATTTATATTTAAAGATTTAATTTCTTTAATATTAATAGTAATATTTTATTGCTTAATATTATCATTTTTTATTGATCTTCATTTTAGAATAGCGAAGGAAAATTTTTTTCCAGCTGATCCTTTAAATACACCCTTACATATTAAACCTGAATGATACTTTATATTTGCTTACGCAATTTTACGATCTGTACCAA
+
)*.//0)'''(+,*****(*(''(**)&&%'')*,233++*))'''&'(%)(((&&&&&+,,,,++)((*'()1221-0))(()-0*,<<:<:;42''&&&'''*--/-,&&&&'($%&%%&'%%%%((*()()*)++++''(421/012''-.+''''',,,--*)))'/-))*--0/166:<77761''()<><>@<=<=;;511../.0.+)))**'((*)*+)+-))*----//00,&%%%')+,+**/+2-,+++*''((('&'()()**+10/+)(('&%&,,/028<9<>@?>@?<@=<:733545682//>@AABFGDFGCBCBABA?>>>>@CDJXGREGDDCCCGBCEDDFDFHEG{KIHHDBBA@BABDEJHIJEEEBDB::99:@@CCEEIEFFHFGAABCA????ACFGGDDCAA@@0/<//B@@??@AA???==<;;<<=<;;;;A>>>>>@A@?<77779>@AA<42223>?AA@@?
@41b1b366-f06d-4686-8e6e-18501440a1f2 runid=3ffb29643267db9bb8aae685166434a5232ac074 sampleid=1_launch read=28824 ch=381 start_time=2024-11-11T05:20:53Z model_version_id=dna_r10.4.1_e8.2_5khz_400bps_sup@v4.2.0 barcode=barcode05
AATTATCAATACACACTTATTGGGTATGTTTTACCTTGAGGACAAATATCTTTTTGGGGAGCAACAGTTATTACTAATATTTTATCTTCAATTCCATTTTTAGGGAAAAAAATTGTTTTTTGAGTTTGAGGAAGATTTTCCGTTGATAATCCTACATTAAATCGATTTTTTTCTTTTACATTTTTTAATACCTTTAATAATTTTAGCTATATCAATAATTCATTTATCTATTCTTCATGAAAAAGGCTCATCTAACCAAATAGGATTAAATTCAAGAAAAGATAAAATCTATTTTAATAAAAGATTTATATTTAAAGATTTAATTTCTTTAATATTAATAGTAATATTTTATTGCTTAATATTATCATTTTTTATTGATTTTCATCTTAGAATAGCAAAGGAAAATTTTTTTCCAGCTGATCCTTTAAATACACCTTTACATATTAAACCTGAATGATACTTTATATTTGCTTACGCAATTTTAGAATATACAA
+
<<;>?=))(((+,+)*.4215666DEFDEHFGCC@B>''((((),,.6::;;BDC?BA?<?????EEEFEB{GCEGDDEDGHMM{GFHGEDEBCEFEHCIE444459JGFFGJG@=>>?FIA@@@@CDCECBCDECEDEE?<<<=?BBC@BCCCCBBB@ACC..../?FLGH{F>F2/C;;2566>>CB@@@ABDDDBA@@@CNHGDDA@A@ADCB@@@@@ACBE@FID=:90//,,-===@AC?>===>>>>@?@@??@?@=<<<<=>??@BDD?>==>=<===?@A@B@??>:98-.;;<6<<=>@BA??>221//,,.,888;89::6<@@@@><==<<<;;<=>BAA@B><;0////0((()//07?EHB??>=>>>C=<<;;;<99:8766667;:::;:;<?EHIVEA?====<<;;<<11111<<;?;776/68:98999::;=)((((0008<<=7?><<<<<==<8554469>=3'&&%%%&&&'
@e40a0816-2187-4cbc-9bfe-6ecc6467f03f runid=3ffb29643267db9bb8aae685166434a5232ac074 sampleid=1_launch read=26452 ch=372 start_time=2024-11-11T05:20:58Z model_version_id=dna_r10.4.1_e8.2_5khz_400bps_sup@v4.2.0 barcode=barcode05
TGGTACAGATCGTAAAATTGCGTAAGCAAATATAAAGTATCATTCAGGTTTAATATGTAAAGGTGTATTTAAAGGATCAGCTGGAAAAAAATTTTCCTTTGCTATTCTAAAATGAAAATCAATAAAAAATGATAATATTAAGCAATAAAATATTACTATTAATATTAAAGAAATTAAATCTTTAAATATAAATCTTTTATTAAAATAGATTTTATCTTTCTTGAATTTAATCCTATTTGGTTAGATGAGCCTTTTTCATGAAGAATAGATAAATGAATTATTGATATAGCTAAAATTATTAAAGGTATTAAAAAATGTAAAGAAAAAAATCGATTTAATGTAGGATTATCAACGGAAAATCTTCCTCAAACTCAAAAAACAATTTTTTCCTAAAAATGGAATTGAAGATAAAATATTAGTAATAACTGTTGCTCCCCAAAAAGATATTTGTCCTCAAGGTAAAACATACCCAATAAAAGCGGATCCTATAATTA
+
@44::;=877522228;=><966668=>=>>==<===<<;;<=>>?=<<==>A@>??=====?????BBEAAA>><<;<<<=>==@AFIIB?>=>65/00245555>>?@AAB===<>>><=<;<><;<<;::99::6<=>=?>>>>>>>?==>>>>==>?==<<<==>==<=<?====<<===BA=<;:9:;;;?ACBA?><==<;IGOFDONI;CA;+>@99:GNKKJ{O{IIMJ?<<;98888CCEOHEF{{{JGLFGKMHKHKKH{HHKIKGHGKLH{JJ{JGN{SKJIK{{PKLKIYLINHGBDBBCI{{MCBABB@@:87@HGHKEHGNHOPISIHJM{HNI{DDBACFGIMKILJDCDCF{INLLMIQOO{O{HEHFBBPJDF77HR{M{JLIFHFKHHDCCBEIHINFHEEECCE40001264/----45<==KKHEFILGGJGIE;;;;:;FGIONTOEDEA;BA?AB839.-,,,-,,++++.3
@d0225416-982a-4fdd-ba58-6d77ca091705 runid=3ffb29643267db9bb8aae685166434a5232ac074 sampleid=1_launch read=206202 ch=144 start_time=2024-11-11T05:21:05Z model_version_id=dna_r10.4.1_e8.2_5khz_400bps_sup@v4.2.0 barcode=barcode05
TGGTACAGATCGTAAAATTGCGTAAGCAAATATAAAGTATCATTCAGGTTTAATATGTAAAGGTGTATTTAAAGGATCAGCTGGAAAAAAATTTTCCTTTGCTATTCTAAAATGAAAATCAATAAAAAATGATAATATTAAGCAATAAAGTATTGCTATTAATATTAAAGAAATTAAATCTTTAAATATAAATCTTTTATTAAACCCGAATGATACTTTATATTTGCTTACGCAATTTTACGATCTGTACCAA
+
{M{{LI{KJJQJ{ON{P{PKILIGHGHIGGRIN[Y{P{{LHGKGHLKFFPMN{UK{IGIKHI{{XRJQ{OO{RHPJNLKJKILSLDNLPEICDIGG{@?@6JLKLFDDEHZQ{JJIML{{DGDBB9.---ACCEEDJHHIFFICBB@BBCEFEHHGOFCCEDB))))))BEIK<QK{M{KHO{Q{MHMMLMNLLKJ{MAB@--:57777=>?AC>=>>><=GDFFHIGHFJDCBCCFJ{;5434::AAAECFD
@14265702-510f-4fd2-9299-8e3b4316e0cd runid=3ffb29643267db9bb8aae685166434a5232ac074 sampleid=1_launch read=29436 ch=6 start_time=2024-11-11T05:21:14Z model_version_id=dna_r10.4.1_e8.2_5khz_400bps_sup@v4.2.0 barcode=barcode05
AAATTAGCTAGTTGAAAATTGCGTAAGCAAATATAAAGTATCATTCAGGTTTAATATGTAAAGGTGTATTTAAAGGATCAGCTGGAAAAAAATTTTCCTTTGCTATTCTAAAATGAAAATCAATAAAAAATGATAATATTAAGCAATAAAATATTACTATTAATATTAAAGAAATTAAATCTTTAAATATAAATCTTTTATTAAAATAGATTTATCTTTTCTAAAATTAATCCTATTTGGTTAGATGAGCCTTTTTCATGAAGAATAGATAAATGAATTATTGATATAGCTAAAATTGTTAAGGGCATTAAAAAATGTAAAGAAAAAAATCGATTTAATGTAGGATTATCGACGGAAAATCTTCCTCAAACTCAAAAAACAATTTTTTTCCCTAAAAATGGAATTGAAGATAAAATATTAGTAATAACTGTTGCTCCCCAAAAAGATATTTGTCCTCAAGGTAAAACATACCCAATAAAAGCGGATCCTATAATTA
+
&$%&(''''''''&((-/9B???ABDCGFHGHJLD@AAIMWFK{KFIGGFGGG{FEDEDCEDHGDEHGF{{H{IEEDD84333)))))*9=;:99:--,,-,-:;;911---0323455A>>>>>BAFLHHCDBAAAA@BACCCEHEFJ{IIG@@=:99:;HEFFIFDGGGCDFG{HKGFFDFCB{{KGFCAAAA@@DGBDEECEFCA@@>69+D<<<>D87,,,++6++HHFGCEEGDHFDBA???ABCBDD{N{FB@6422=?A<:99:>CBDAAAAAACA@A@?>>>>@CDDDDBABB@?=>=>?ABBCBCB@=<;;;>AABCDDKIA<=<<=DFDDF9888<>87.''%%')-8=A@?9777<>AABAA?>=>?A??@@ACEH{L;63((;>ECA@>>>=>====<=<<>?CB99//;<<<?>???@@?88889;5@BCEB?>==>@@ABABBBBA@@@AABAAA???>4975326:9544449=====<<;
@94eb8b69-35fe-4886-a16d-da1304b4e491 runid=3ffb29643267db9bb8aae685166434a5232ac074 sampleid=1_launch read=29571 ch=28 start_time=2024-11-11T05:21:20Z model_version_id=dna_r10.4.1_e8.2_5khz_400bps_sup@v4.2.0 barcode=barcode05
TGGTACAGATCGTAAAATTGCGTAAGCAAATATAAAGTATCATTCAGGTTTAATATGTAAAGGTGTATTTAAAGGATCAGCTGAAAAGAACTTTCCTTTGCTATTCTAAAATGAAAATCAATAAAAAATGATAATATTAAGCAATAAAATATTACTATTAATATTAAAGAAATTAAATCTTTAAATATAAATCTTTTATTAAAATAGATTTTATCTTTTATTTGAATTTAATCCTATTTGGTTAGATGAGCCTTTTTCATGAAGAATAGATAAATGAATTATTGATATAGCTAAAATTATTAAAGGTATTAAAAAATGTAAAGAAAAAAATCGATTTAATGTAGGATTATCAACGGAAAATCTTCCTCAAACTCAAAAAACAATTTTTTTCCCTAAAAATGGAATTGAAGATAAAATATTAGTAATAACTGTTGTTCCCCAAAAAGATATTTGTCCTCAAGGTAAAACATACCCAATAAAAGCAAGTGTGTAGATTA
+
9546=?A><;977889<<=;:77778==<===;;;;<<<<<;;;;;<;::::<;:::::;;;:9999;;=>=>;;91.,*''',87/10-&'))(222746@>=<<=>?ABB?@@@BB;53.-..--.055544666766:;<<<==>==<<<;;;;<>=;;:99::;===>?@?==;::<<=BB>><;:;;44445000<<<<<;::;;<CAE22117(''''(833444><;;;9;,*+,*)**-/055679>?A?<;;::::::;;;;;;>><;;;:;;=;:::99:9;<<<<<<;77767:877775554859('''(5679?@BBB844446=>=;99988899:....-///-(+***++,,..//6210117766779>BDCC><;,;;<=><:8899::9987888::;:::33344431233455))))*2/5:;=;:999:;4;:989:;<;:::9998777885665661/111232-,+(&&$%%
@e0bf3806-fb14-4ddc-952c-2869c10b9402 runid=3ffb29643267db9bb8aae685166434a5232ac074 sampleid=1_launch read=36778 ch=427 start_time=2024-11-11T05:21:33Z model_version_id=dna_r10.4.1_e8.2_5khz_400bps_sup@v4.2.0 barcode=barcode05
TGGTACAGATCGTAAAATTGCGTAAGCAAATATAAAGTATCATTCAGGTTTAATATGTAAAGGTGTATTTAAAGGATCAGCTAAAGAATTATTGCTATTCTAAAATGAAAATCAATAAAAAATGATAATATTCTAAGCAATAAAATATTACTATTAATATTAAAGAAATTAAATCTTTAAATATAAATCTTTTATTGAAATCAGTATTCTTTCTAAATTATTGATCCCTATTTGGTTAGATAGACCTTTCATGAAGAATAGACAAATGAATTATTGATATAGCTAAAATTATTAAAGGTATTAAAAAATGTAAAGAAAAAAATCGATTTAATGTAGGATTATCAACGGAAAATCTTCCTCAAACTCAAAAAACAATTTTTTTCCCTAAAAATGGAATTGAAGATAAAATATTAGTAATAACTGTTGCTCCCCAAAAAGATATTTGTCCTCAAGGTAAAACATACCCAATAAAAGCGGATCCTATAATTA
+
+1115455543/////55520----/67899655557766656667765556976554456665433557767454533222(((%((%&&(,,-.100''&%&,0///0635444477676645522222200---2244654976565576666444434443211133552344469975544553222312.&&&&&.222222//01/4+(()*((&%%'**(''()0),-0)(((*344555:57:76666777556998298888:9:7666677789::;<;98876766666710014;:874447998<<==</++++.9:987754444455441--../<;994444499;;<<;::88865668<>?>?>:7/7778:975443455553334678666++++++456677885555587:::;86555677787676555577788645555465455452----.233322222
@ca8e0e85-1303-4595-85ad-c37061e02df8 runid=3ffb29643267db9bb8aae685166434a5232ac074 sampleid=1_launch read=25421 ch=393 start_time=2024-11-11T05:21:43Z model_version_id=dna_r10.4.1_e8.2_5khz_400bps_sup@v4.2.0 barcode=barcode05
TGGTACAGATCGTAAAATTGCGTAAGCAAATATAAAGTATCATTCAGGTTTAATATGTAAAGGTGTATTTAAAGGATCAGCTGGAAAAAAATTTTCCTTTGCTATTCTAAAATGAAAATCAATAAAAAATGATAATATTAAGCAATAAAATATTACTATTAATATTAAAGAAATTAAATCTTTAAATATAAATCTTTTATTAAAATAGATTTTATCTTTTCTTGAATTTAATCCTATTTGGTTAGATGAGCCTTTTTCATGAAGAATAGATAAAATCAATTATTGATATAGCTAAAATTATTAAAGGTATTAAAAAATGTAAGGAAAAAAATCGATTTAATGTAGGATTGTAGAAACAAAAGCTTCCTCAAACTCAAAAAACAATTTTTTTCCCTAAAAATGGAATTGAAGATAAAATATTAGTAATAACTGTTGCTCCCCAAAAAGATCTATACAAGGTAAAACATACCAAATAAAGCGGATCCTATAATTA
+
4223@AD@><:8889;B@A=<88888===>@?>***(((((>===?@==>>=@?<<<;;<<===<;;=<>AA@?=<<;;<<=>>?<=??CB@?@==?==?D77766>>>?@AB@>>===<<<<;;;=>>><;::::;;;;::::9999:<<<;;;::;;;<<;;:94343?>>>?@?>=;;;;:>?=;::889::<>??><:9::;:8889:@@????A/,@A>????B@@?:::66766;<>BA?=8777789=?BA=<<<;;:::53330-.-+22212>=><<;;::977778>>>>77777<:88885566=?<;999::=??BBB@?400002;:5**(((,,8998777888899@>;60008;>>><<;:99::8889<>@GHE?<4))33>??=:::99988777779:<:9997554457789898888761*6879864(((()7767777899:99320..1/253.100002557654446
@8a21a582-ed76-4057-8b62-154e84b226db runid=3ffb29643267db9bb8aae685166434a5232ac074 sampleid=1_launch read=93905 ch=479 start_time=2024-11-11T05:21:41Z model_version_id=dna_r10.4.1_e8.2_5khz_400bps_sup@v4.2.0 barcode=barcode05
TGGTACAGATCATGATGCGTAAGCAAATATAAAGTATCATTCAGGTTTAATATGTAAAGGTGTATTTAAAGGATCAGCTGGAAAAAAATTTTCCTTTGCTATTCTAAAATGAAAATCAATAAAAAATGATAATATTATTAAGCAATAAAATATTACTATTAATATTAAAGAAATTAAATCTTTAAATATAAATCTTTTATTAAAATAGATTTTATCTTTTCTTGAATTTAATCCTATTTGGTTAGATGAGCCTTTTTCATGAAGAATAGATAAATGAATTATTGATATAGCTAAAATTATTAAAGGTATTAAAAAATGTAAAGAAAAAAATCAATTTAATGTCACAGATATCAACGGAAAATCTTCCTCAAACTCAAAAAACAATTTTTTTCCCTAAAAATCGAATGAAGATAAAATATTAGTAATAACTGTTGCTCCCCAAAAAGATATTTGTCCTCAAGGTAAAACATACCCAATAAAAGCGGATCCTATAATTA
+
777;@@AA>=0-,'&&$%&*+.6;==>><;;;:;;<;;9::;;<87777<:9:9999:9:9888::<=<<;;;;<=>>>>;;;>??>>=<<=>><<@36;;999::==>><<<<?><;:977799<;1*((*+,/-++,55:;77777:::8000/0777;9988999:::::;==;;:99:::==:9989<:////70=;:899::88888=<<:::;2.=>98888:999888:;<555552+++''(-/337999:;:987666666788;=<;;::::;988878889;<<==<:99879764556755569921,*)))/025?BB900000321+*%%%%%&())*12301113?@>>86666<<====<<;;==;;;:<BCMHE:752899;<<)(((-)))56888:;=;::9877767:9:;:;::;;;;<;<<<=;:9:9;<><<;;;;;<=<:;;:<;;99:922667777611112676544345
@99bf546e-4582-4783-b888-caa39428cf5d runid=3ffb29643267db9bb8aae685166434a5232ac074 sampleid=1_launch read=41614 ch=452 start_time=2024-11-11T05:21:36Z model_version_id=dna_r10.4.1_e8.2_5khz_400bps_sup@v4.2.0 barcode=barcode05
AATTATAGGATCCGCTTCTATTGGGTATCTTTTACCTTGAGGACAAATATCTTTTGGGGAGCAACAGTTATTACTAATATTTTATCTTCAATTCCATTTTTAGGGAAAAAAATTGTTTTTTAGTTGAGGAAGATTTTCCGTTGATAATCCTACATTAAATCGATTTTTTTCTTTCTGATTTTTTAATACCTTTAATAATTTTAGCTATATCAATAATTCATTTATCTATTCTTCATGAAAAAGGCTCATCTAACCAAATAGGATTAAATTCAAGAAAAGATAAAATCTATTCTAATAAAAGATTTATCTAAAGATTTAATTTCTTTAATATTAATAGTAATATTTTATTGCTTAATATTATCATTTTTTATTGATTTTCATTTTAGAATAGCAAAGGAAAATTTTTTTCCAGCTGATCCTTTAAATACACCTTTACATATTAAACCTGAGTGATACTTTATATTTGCTTACGCAATTTTACGATCTGTACCAA
+
889FCCBCCKJNE@AH>++))*'')*,4/////1/..+&&''*4-,,,/0)((((0266LJECBCEIFFIGJGI{{LHR{K{{G{MMQOGFIKKKIC{M{I7777;ACHGN{LG>CCDC{J<788:;QLNFIGFCDB@A:;>CD{G{HBA:/.,,,+..17+++++5789/-,+'(&&'')3244;?@IABAE3EFDMIEFIDEBC@A@CBKIGLFDDGGFGHHMHFHMJM{KKEGFH{L{UKLPKSFMEKEFHEEEEEECBCBBBFDFOB@<<;<BCBBB??ABBCA<<<<<BAA?>?@?><;944-('''(:BA@::EEB>BBB>DCBABA@@@????@ACDGFFCEDBBA87711111=@ABDGLHEDBCCDEDFAA?=AB:6555''''(+)1454/../0;>?==<<=ABAAAB><<<DDA@?>>>>@DADCBA@?=>B=B?,,,,,;<<;>??@@=;:;;=>@>:77779?AAB=33/./33334:9
@81db7518-9923-4c31-acc9-8f061ed22a3e runid=3ffb29643267db9bb8aae685166434a5232ac074 sampleid=1_launch read=30781 ch=190 start_time=2024-11-11T05:21:33Z model_version_id=dna_r10.4.1_e8.2_5khz_400bps_sup@v4.2.0 barcode=barcode05
TGGTACAGATCGTAAAATTGCGTAAGCAAATATGAAGTTATTCAGGTTTAATATGTAAAGGTGTATTTAAAGGATCAGCTGGAAAAAAATTTTCCTTTGCTATTCTAAAATGAAAATCAGATCAAATGATAATATTAAGCAATAAAATATTACTATTAATATTAAAGAAATTAAATCTTTAAATATAAATCTTTTATTAAAATAAATTTTATCTTTTCTTGAATTTAATCCTATTTGGTTAGATGAGCCCTTTTCATGAAGAATAGATAAATGAATTATTGATATAGCTAAAATTATTAAAGGTATTAAAAAATGTAAAGAAAAAAATCGATTTAATGTAGGATTATAAACGGAAAATCTTCCTCAAACTCAAAAAACAATTTTTTTCCCTAAAAATGGAATTGAAGATAAAATATTAGTAATAACTGTTGCTCCCCAAAAAGATATTTGTCCTCAAGGTAAAACATACCCAATAAAAGCGGATCCTATAATTA
+
1*)**())))(%%%&?@E{B@?>?@@B00//,*(**++,++47888DHEEOHDCBB@DBFII{KJLHN{{{GKLEGHGFGIDDCH{IGF@?@:86421.0ECBBA@?????>??>::0-+**''(((/333345:;:///BA@@ABDCFID=<:,,3:;<BDBBDCGDCBDEDCC@AABDCMGECBA@ADFGKHL{GJJ>>=;))))+=<9CABFGFA{HEHHHEJBC@@ACFBBABBGG@>=>=?AAAC@AG4,>?>@@;?@CA???<;=;CB@ABDEE>>=>>CA@@@CFGHIBBBAAC?CA?<<;;<BJGD@?==>BEHILGHJJ33333CBCDCA@AA@>?<<77659???AHGFHGGDC76666@CB@@@BB>==<>CML{{FD>4@@>AAA<>>?>>=<<?>>>?@AC@?>=<;;;;<==>>>A@BCBBBDAHFCAEEC<<<;9;::67>>>?A@AAA@@?>??@?D==<<==:77667;;=<;:::<
@0683f4c9-1b30-402e-90e5-ca65557274d9 runid=3ffb29643267db9bb8aae685166434a5232ac074 sampleid=1_launch read=24880 ch=307 start_time=2024-11-11T05:22:10Z model_version_id=dna_r10.4.1_e8.2_5khz_400bps_sup@v4.2.0 barcode=barcode05
GCTGGAAAAAAATTTTCCTTTGCTATTCTAAAATGAAAATCAATAAAAAATGATAATATTAAGCAATAAAATATTACTATTAATATTAAAGAAATTAAATCTTTAAATATAAATCTTTTATTAAAATAGATTTTATCTTTTCTTGAATTTAATCCTATTTGGTTGATGAGCCTTTTTCATGAAGAATAGATAAATGAATTATTGATATAGCTAAAATTATTAAAGGTATTAAAAAATGTAAAGAAAAAAATCGATTTAATGTAGGATTATCAACGGAAAATTTTCCTCAAACTCAAAAAACAATTTTTTTCCCTAAAAATGGAATTGAAGATAAAATATTAGTAATAACTGTTGCTCCCCAAAAAGATATTTGTCCTCAAGGTAAAACATACCCAATAAAAGCGGATCCTATAATTA
+
77787889999921212933<::88666667778555588556556545443322223444434444555564444456667775444454334465565445569888766556679=;8765777644455;:;8888<<:;876558664333456-,++*('&%&))0,,-2225544444443344543(66666878644434556766666556667554444567788764444589:;;:9840000178755544556665441---./9;)))))8889::::99888765556:<@??<<:49879:9755434444333335697652122223445545444.-.11876755444557676665555566677644445673332342.....233333323
@1f0c2323-ebc6-46ff-aae8-7798cedd3851 runid=3ffb29643267db9bb8aae685166434a5232ac074 sampleid=1_launch read=28867 ch=108 start_time=2024-11-11T05:22:16Z model_version_id=dna_r10.4.1_e8.2_5khz_400bps_sup@v4.2.0 barcode=barcode05
TGGTACAGATCGTAAAATTGCGTAAGCAAATATAAAGTATCATTCAGGTTTAATATGTAAAGGTGTATTTAAAGGATCAGCTGGAAAAAAATTTTCCTTTGCTATTCTAAAATGAAAATCAATAAAAAATGATAATATTAAGCAATAAAATATTACTATTAATATTAAAGAAATTAAATCTTTAAATATAAATCCTTTATTAAAATAGATTTTATCTTTTCTTGAATTTAATCCTATTTGGTTAGATGAGCCTTTTTCATGAAGAATAGATAAATGAATTATTGATATAGCTAAAATTATTAAAGGTATTAAAAAATGTAAAGAAAAAAATCGATTTAATGTAGGATTATCAACGGAAAATCTTCCTCAAACTCAAAAAACAATTTTTTTCCCTAAAAATGGAATTGAAGATAAAATATTAGTAATAACTGTTGCTCCCCAAAAAGATATTTGTCCTCAAGGTAAAACATACCCAATAAAAGCGGATCCTATAATTA
+
JJKHNJKOJKLI`JKIL{JM{{IVMISJL{IM{LINK{M{IJJ{{HLHNJ{NMFMLOMKMIMONLL{P{KJLMMQ{NO{JQJKQGJII{{K{{JIJJHGIP{RMJLMJLP{{OVKJLHLQKKLHHMHFJGNK{LMIHIOKIGJIHMH{JKFJL{FHTFQGHJV666667PIKML{IMKLNIIQIKRNHHBCBFSIGK{JI{NWPHIH{JIPR{HNEDCEF986006>?GED{LHII{HPKH{II{KHMQIMGD?9977GMNHLL{QKIKPHNGL{K{MQJP{OOJII{NIIKJMLMJ{N{J{HJHU{JONHKRN{{IHKIM{M{UIO{{ORNIGHHLJL{LNLG{J{{JIHKRFK{F{{IPMWJON{IIFI{JJIHIL{{{JLMKNPO{{D@9/ERKMJ{KKM{L{L{GOJUIFXIM{XPJ{{KHOMJGIHTJLKNEE;2,333{JGMMFL{GJIL{GGIINIHRJIJOWHEUJIHLKGWJOGDCBBBDIHDDBBBC
@f199971c-ed4e-47f4-bc9a-2d9d8899e894 runid=3ffb29643267db9bb8aae685166434a5232ac074 sampleid=1_launch read=16155 ch=24 start_time=2024-11-11T05:22:19Z model_version_id=dna_r10.4.1_e8.2_5khz_400bps_sup@v4.2.0 barcode=barcode05
TGGTACAGATCGTAAAATTGCGTAAGCAAATATAAAGTATCATTCAGTTTAAATATGTAAAGGTGTATTTAAAGGATCAGCTAAAAAGATTTCCTTTGCTATTCTAAAATGAAAATCAATAAAAAATGATAATATTAAGCAATAAAATATTACTATTAATATTAAAGAAATTAAATCTTTAAATATAAATCTTTTATTAAAATAGATTTTATCTTTTCTTGAATTTAATCCTATTTGGCTAGATGAGCCTTTTTCATGAAGAATAGATAAATGAATTATTGATATAGCTAAAATTATTAAAGGTATTAAAAAATGTAAAGAAAAAATCGATTTAATGTAGGATTATCAACGGAAAATCTTCCTCAAACTCAAGAAACAATTTTTTTCCCTAAAAATGGAATTGAAGATAAAATATTAGTAATAACTGTTGCTCCCAAAAAGATATTTGTCCTCAAGGTAAAACATACCCAATAAAGACAGATCCTCTAGATTA
+
@99999IFCDBCDCCIHJHDCCBBABEDEEEEEHGFMJLHFEGC+*)((()).))600088DFQDIGNFEDEE?A?>50000++++/;+**+-../.,-CCREDD@?@BEEMEGLZ33333>D<;=<<BA@@FCCEFECDA@@;;;;8A00000DDDFFHCBCCBAABBAEFGFIGFHHLEGGFCC?>>ABCDEEBGCA@AA@A@@@ABEEK;;;;E6ECABFGDFFCBBAABBBCBCBAC>==><>?>?=AD>>BAAAA@@?>>==>;;<<89999>>DA@@?>=<<=>@AAAA?;::99;;:;<===A@B?><;667;=14>>CB0(((((33@?8877799:;:::823333>>=<21111??@?>>==>?>>=<;;<>CCFJECB<???:;;98;:9:::::9:9996289/+++88889:;<:;;99:::<=<;<::9999:643.*))///13339:987740,4,,89340--***+-'&%%&%&%
@7d0a033f-782a-4f41-a55f-f17b7c0a451c runid=3ffb29643267db9bb8aae685166434a5232ac074 sampleid=1_launch read=12987 ch=175 start_time=2024-11-11T05:22:29Z model_version_id=dna_r10.4.1_e8.2_5khz_400bps_sup@v4.2.0 barcode=barcode05
AATTATCAGATACACTTATTGGGTATGTTTTACCTTGAGGACAAATATCTTTTTGGGGAGCAACAGTTATTACTAATATTTTATCTTCAATTCCATTTTTAGGGAAAAAAATTGTTTTTTGAGTTTGAGGAAGATTTTCCGTTGATAATCCTACATTAAATCGATTTTTTTCTTTACATTTTTTAATACCTTTAATAATTTTAGCTATATCAATAATTCATTTATCTATTCTCCATGAGAAAGGCTCATCTAACCAAATAGGATTAAATTCAAGAAAAGATAAAATCTATTTTAATAAAAGATTTATATTTAAAGATTTAATTTCTTTAATATTAATAGTAATATTTTATTGCTTAATACTTATCATTTTGACATTTTAGAATAGCAAAGGAAAATTTTTTTCCAGCTGATCCTTTAAATACACCCTTACATATTAAACCTGAATGATACTTTATATTTGCTTACGCAATTTTACAATATACTACCAGTA
+
443433&%%%%&&''(***32221333345565445..43343444434567<=;98674333322223344333334444655444212221244578:8540.1689754543445<91////444754432333672----.2211112333332233/----/:<<<;8886555579<<8533223465754334798444334433333222223334433223345545443444252234565555433434310011333532222236544445775555668763221332223543+++++7433334543546776654333333111223457:9775454--,*'((&'&%%%&&%%%'''((*433101123567678::;;=>>><9434544332347238510000((3((64333223222234434444557665556777762..../66662..-++*'&&&('&%%
@3d29ba12-acf2-44fc-93a2-184ba37fb76b runid=3ffb29643267db9bb8aae685166434a5232ac074 sampleid=1_launch read=34233 ch=289 start_time=2024-11-11T05:22:25Z model_version_id=dna_r10.4.1_e8.2_5khz_400bps_sup@v4.2.0 barcode=barcode05
TGGTACAGATCGTAAAATTGCGTAAGCAAATATAAAGTATCATTCAGGTTTAATATGTAAAGGTGTATTTAAAGGATCAGCTGGAAAAAAATTTTCCTTTGCTATTCTAAAATGAAAATCAATAAAAAATGATAATATTAAGCAATAAAATATTACTATTAATATTAAAGAAATTAAATCTTTAAATATAAATCTTTTATTAAAATAGATTTTATCTTTTCTTGAATTTAATCCTATTTGGTTAGATGAGCCTTTTTCATGAAGAATAGATAAATGAATTATTGATATAGCTAAAATTATTAAAGGTATTAAAAAATGTGAAGAAAAAAATCGATTTAATGTAGGATTATCAACGGAAAATCTTCCTCAAACTCAAAAAACAATTTTTTTCCCTAAAAATAAAATGAAGATAAAATATTAGTAATAACTGTTGCTCCCCAAAAAGATATTTGTCCTCAAGGTAAAACATACCCAATAAAAGCGGATCCTATAATTA
+
HEECFFKIIIIFKLFLBA7003CBCB{{P{HJ{KFMTMJOBAB@?AABBNJJ{{JKGMFHK{{Q{{U{{{{{{F{PJDGCEGEAA@FJ{{IAAA@@E>?;7..((()21;<GHEHFF{IJP{FOJFG{{FIIHOII{VRMGGI>>>>=CFCDKYBBDGFLN{G{_IH{{FJMH{{RFKHGEGPCPM{MKFDFIKJH{{89:>>AB?NEEEGIN{IKNCBBAEC::CIERKR{JIJCCECCDG{222237DEEH@@IECEFEDEKMKIH{IMII{VCAACCF{ITU{{{HNGEFEOM{{{{{I{SK{KDISEHLL{{KEDFIPIGAEFL{{{IHCEGDM{I{IHMLI{H{NFIIJDEBBHcPM{VHFGGMG{HIGEJHJ{{{FEECF{{{KII60DDEGII''''''''@?A@BEIKG<;99:=<>@BDECEDEDFCCAGED>CEEDAA@ACFFHGGEEEDKGCFHDCB??????B@@A@BA?;988677/*((()+
@64dc4c3f-17fe-4c89-b3d7-2507fcac2983 runid=3ffb29643267db9bb8aae685166434a5232ac074 sampleid=1_launch read=31943 ch=236 start_time=2024-11-11T05:22:35Z model_version_id=dna_r10.4.1_e8.2_5khz_400bps_sup@v4.2.0 barcode=barcode05
TTGGTACAGATCGTAAAATTGCGTAAGCAAATATAAAGTATCATTCAGGTTTAATATGTAAAGGTGCATTTAAAGGATCAGCTGGAAAAAAATTTTCCTTTGCTATTCTAAAATGAAAATCAATAAAAAATGATAATATTAAGCAATAAAATATTACTATTAATATTAAAGAAATTAAATCTTTAAATATAAATCTTTTATTAAAATAGATTTATATTTAAAGATTTAATTTCTTTAATATTAATAGTAATATTTTATTGCTTAATATTATCATTTTTTATTGATTTTTCCCAATTTCCAATTTTTTTGCCACTGATCCTTTAAATACACCTTTACATATTAAACCTGAATGATACTTTATATTTGCTTACGCAATTTTACGATCTGTACCA
+
NIDDEJJJ{N{IHDJJIK{LFDGK{{I{KJH{KNSIPNLKGJK{JJL{GI\{NR{H{{IHHYKT{KQ{L{MJ{RJJHKGHEFFGE{J{{{{{N{ILHC<75))OLOKFKGHK{MIIS{W{{J{IFFK{P{{PGMLGKKH{KGEGGH{EHHHD{IKIPMJ{{HHGF>>>>?O{R{K{{GOJL{{{L{R{KIFFA;@>>??NHC11<<ADABBDBJIPIJIIHLB<741/5IUQIML{EPIJIJKK{{DFEDCBBABCDFJHH{IACACKHDDMM{LN{{{IKKMAJ>BE<00+&''(,%%$'$%-4:<=4441/002J{FGKHDIVF{I{KIDFEF{H{G{GDEIKJG;8766999>EB?6<IDFHIB@@::BCGFBD{IJE@?@////4<;<
@13395c47-5ff6-483f-bae0-940cd33fe732 runid=3ffb29643267db9bb8aae685166434a5232ac074 sampleid=1_launch read=31854 ch=510 start_time=2024-11-11T05:22:40Z model_version_id=dna_r10.4.1_e8.2_5khz_400bps_sup@v4.2.0 barcode=barcode05
TTATAGGATCCGCTTTTATTGGGTATGTTTTACCTTGAGGACAAATATCTTTTTGGGGAGCAACAGTTATTACTAATATTTTATCTTCAATTCCATTTTTAGGAAAAAAATTGTTTTTTGGGTTTGAGGAAGATTTCCGTTGATAATCCTACATTAAATCGATTTTTTCTTACATTTTTTAATACCTTTAATAATTTTAGCTATATCAATAATTCATTTATCTATTCTTCATGAAAAAGGCTCATCTAACCAAATAGGATTAAATTCAAGAAAAGATAAAATCTATTTTAATAAAAGATTTATATTTAAAGATTTAATTTCTTTAATATTAATAGTAATATTTTATTGCTTAATATTATCATTTTTTATTGATTTTCATTTTAGAATAGCAAAGGAAAATTTTTTTCCAGCTGATCCTTTAAATACACCTTTACATATTAAACCTGAATGATACTTTATATTTGCTTACGCAATTTTACGATCTGTACCAA
+
KGK{HN{{HIH{HMFGCCFGFDHEM{JGB<7/...044>CDGA?>=>>=>>?>A@G{GGJIEKKGICGIIGGKRJLKKHIM{HKKJKNG{FRKT{EHIIL76600:?>>@@HG{KFHJ{>>=>AEDDDDA@@A966(;89;AAPIJFG{{HIHIIFGFE999889@EG=??300001>FHHGHGIFGK{JHSKGIH{=====IEDCEHJKEHGJF{GRFGLA@@@AGDB==EFFDGM{FGHFBCBBCEFGGEFQIHCCGLLIFILGHDIGIDDEHBAAAEFFDFFDDFIKGCBAINHIER`J{BBBC@KFGDGFDGIHJ{LKPGFLFAAAFCECBBCBBBCFHFINHHJIEDEBDFCCCCCCDBDGHDBDEEH{F?:CA@DFFEQG>&&&&(*(@==BAIHQ{{{{{IDCCFDBAA@CEJGEB@@?@BB@BJAJFCBACBDDAAB>=<;:;<=>@@@@C@??A@BBCA?;;:;;@ABA>87767;=>==>=
@b522f9c8-da76-4fdf-bd2e-310783e38af4 runid=3ffb29643267db9bb8aae685166434a5232ac074 sampleid=1_launch read=34982 ch=225 start_time=2024-11-11T05:22:48Z model_version_id=dna_r10.4.1_e8.2_5khz_400bps_sup@v4.2.0 barcode=barcode05
TGGTACAGATCGTAAAATTGCGTAAGCAAATATAAAGTATCATTCAGGTTTAATATGTAAAGGTGTATTTAAAGGATCAGCTGGAAAAAAATTTTCCTTTGCTATTCTAAAATGAAAATCAATAAAAAATGATAATATTAAGCAATAAAATATTACTATTAATATTAAAGAAATTAAATCTTTAAATATAAATCTTTTATTAAAATAGATTTTATCTTTTCTTGAATTTAATCCTATTTGGTTAGATGAGCCTTTTTCATGAAGGATAGATAAATGAATTATTGATATAGCTAAAATTATTAAAGGTATTAAAAAATGTAAAGAAAAAAATCGATTTAATGTAGGATTATCAACGGAAAATCTTCCTCAAACTCAAAAAACAATTTTTTTCCCTAAAAATGGAATTGAAGATAAAATATTAGTAATAACTGTTGCTCCCCAAAAAGATATTTGTCCTCAAGGTAAAACATACCCAATAAAAGCGGATCCTATAATTA
+
{NIII{NMI{LIKJK{L{RKJJOKKKJOKJ{M{PKOIIJT{J{{?>>?@KVNVHKJJJJTJHMO{KHJKJGQHJOQMB?>@?<5446>B{{QJOH{HBBCNP{N{LJ{D@ABDEJFIH{JGKLEPJ\K{FIJJGMEHHIRJPK::::;IJOPEIK{RKHILKIM{JHLPHJOKJHHM{J{LJKJ{KKIGIIK?DFEC=5BBBFHKIJJJHEOIDJHGOIM@A>;<=HN{OJGIJMFED><<LE>97878A@?@>=<;;G{JKH{KKGEFH{GHGILNHGFLIGGFEHDCCDDB=BBHC<+++++FKH>>>>>KL{{FCDBCCJOHDEH{I{2000069:;('''(8>BCY==?A@@ACFHGMO@===>DDFGFGKDEDDJGDFEGQJ{{{KHG?GHFIHMFCACDECHDB@@A@CEGEDCCA???@@BACCDDC0////95DDDCB@?>??BABACABAA@?@AABBAA@@@BBACA@@?@>?<<;:;<=>=<:::9
@14e28232-0e24-4cb3-b99c-df6101ae4f32 runid=3ffb29643267db9bb8aae685166434a5232ac074 sampleid=1_launch read=33940 ch=207 start_time=2024-11-11T05:22:48Z model_version_id=dna_r10.4.1_e8.2_5khz_400bps_sup@v4.2.0 barcode=barcode05
TGGTACAGATCGTAAAATTGCGTAAGCAAATATAAAGTATCATTCAGGTTTAATATGTAAAGGTGTATTTAAAGGATCAGCTGGAAAAAAATTTTCCTTTGCTATTCTAAAATGAAAATAAATAAAAAATGATAATATTAAGCAATAAAATATTACTATTAATATTAAAGAAATTAAATCTTTAAATATAAATCTTTTATTAAAATAGATTTTATCTTTTCTTGAATTTAATCCTATTTGGTTAGATGAGCCTTTTTCATGAAGAATAGATAAATGAATTATTGATATAGCTAAAATTATTAAAGGTATTAAAAAATGTAAAGAAAAAAATCGATTTAATGTAGGATTATCAACAGAAAATCTCCTCAAACCGAAAAAACAATTTTTTTCCCTAAAAATGGAATTGAAGATAAAATATTAGTAATAACTGTTGCTCCCCAAAAAGATATTTGTCCTCAAGGTAAAACATACCCAATAAAAGCGGATCCTATCATA
+
88766556763.////77753////05668875444455555666786666686555555656554466778977666666789::<;<:7778;;;99;::9877778::<=:999:;...-.004<=<7765566666667777899:9:9999988899998888988888;:99877899<;9888776676;;=;:999::9899:;A?>;::;@8==::;;;>;87767899;::99865554666766A??:887776666666779998888889876656678:9::::99998:87555689:<=?<:87678;:9::;=;5000019:87666678888++++)++*,,,,,'''++++*)(()))776788:=>@??>?>7;;:;<;9776667776656678:87776565568899787778776,:::;98888:;88887))''''*+0268988764669::932----.11,+*('%
@547e3e54-5bb8-4c78-b8ce-a8559afafcea runid=3ffb29643267db9bb8aae685166434a5232ac074 sampleid=1_launch read=30766 ch=496 start_time=2024-11-11T05:22:59Z model_version_id=dna_r10.4.1_e8.2_5khz_400bps_sup@v4.2.0 barcode=barcode05
TGGTACAGATCGTAAAATTGCGTAAGCAAATATAAAGTATCATTCAGGTTTAATATGTAAAGGTGTATTTAAAGGATCAGCTGGAAAAAAATTTTCCTTTGCTATTCTAAAATGAAAATCAATAAAAAATGATAATATTAAGCAATAAAATATTACTATTAATATTAAAGAAATTAAATCTTTAAATATAAATCTTTTATTAAAATAGATTTATCTTTTCTTGAATTTAATCCTATTTGGTTAGATGAGCCTTTTTCATGAAGAATAGATAAATGAATTATTGATATAGCTAAAATTATTAAAGGTATTAAAAAATGTAAAGAAAAAAATCGATTTAATGTAGGATTATCAACGGAAAATCTTCCTCAAACTCAAAAAACAATTTTTTTCCCTAAAAATGGAATTGAAGATAAAATATTAGTAATAACTGTTGCTCCCCAAAAAGATATTTGTCCTCAAGGTAAAACATACCCAATATAAAAGCAGATCCTGTTGACATTTA
+
66434333432///0055531////04446653333233344556663..../65443223332211334555331112334567799:78656669678237756777778876555644456777876432111123333444455566544434444544433333+33225444333456::87664444457::7664666443334065556<;;;98666866444456677665511100223348?A?86444334332222244(((((6554333233346656665555442312235678;874311267889:::94..../666552332-+(((01/----/67666667655587888878766656:<?BB63311567:9745544544333335575444211101223445556555637778654435566766766666777776444446765.,+**+,+***+,,+.)&&&&&))&
@61f5fe9b-20d4-46ad-bda7-9c826e0c011a runid=3ffb29643267db9bb8aae685166434a5232ac074 sampleid=1_launch read=26046 ch=443 start_time=2024-11-11T05:22:59Z model_version_id=dna_r10.4.1_e8.2_5khz_400bps_sup@v4.2.0 barcode=barcode05
TGGTACAGATCGTAAAATTGCGTAAGCAAATATAAAGTATCATTCAGGTTTAATATGTAAAGGTGTATTTAAAGGATCAGCTGGAAAAAAATTTTCCTTTGCTATTCTAAAATGAAAATCAATAAAAAATGATAATATTAAGCAATAAAATATTACTATTAATATTAAAGAAATTAAATCTTTAAATATAAATCTTTTATTAAAATAGATTTTATCTTTTCTTGAATTTAATCCTATTTGGTTAGATGAGCCTTTTTCATGAAGAATAGATAAATGAATTATTGATATAGCTAAAATTATTAAAGGTATTAAAAAATGTAAAGAAAAAAATCGATTTAATGTAGGATTATCAACGGAAAATCTTCCTCAAACTCAAAAAACAATTTTTTTCCCTAAAAATGGAATTGAAGATAAAATATTAGTAATAACTGTTGCTCCCCAAAAAGATATTTGTCCTCAAGGTAAAACATACCCAATAAAAGCGGATCCTATAATTA
+
MHI{KKU{N{HI{HJMLKGFEELLNKHIGH{N{NIHLLP{{HISNJ{IFMKXM\N{JLLHHKLNP{JH{{IHMFFEC98777=FBCJL{{{[KJ9MJ@?HLGJHJMKHTJNNIN{{{{L{FLHNOK{{{OJJJN{JJN{MIGHOE{IKJHGL{HJK{OJ{JMNK{XNNHIHJIE{@DKEKKJFHL{QI{GFE{LKPI{{GTNH{JHLECFGJ{KJBDCCD>AA?BCKFKH{KKR{H{M{H{IPIMG{IGJ{H{J{M{JFR9999DFGGNJ{N{GHLMHIIKHKSJLJKJGfHGKMK{JRK{G{FNJNIHFACEGKGGFFEEIHGJA{{{{MPGKLFJ{{{QIFJJI{QL{JKDDDDEJG{LI{JDCC322223@@@ACIJKGGEOL{{{IJIF9PIJMK{KJIJIFJHIFEDFGJM{LIHFCDDHGGEJHEHFIIKH{G=6FDCIFEEFDEGEEDHGGGFFHF{IMFKGFEDEB<ABCDEGIE@>=<<=?ABCCBCC
@7cc63b26-9f8d-4a09-94cb-73aee28c7a4c runid=3ffb29643267db9bb8aae685166434a5232ac074 sampleid=1_launch read=40751 ch=359 start_time=2024-11-11T05:22:59Z model_version_id=dna_r10.4.1_e8.2_5khz_400bps_sup@v4.2.0 barcode=barcode05
TGGTACAGATCGTAAAATTGCGTAAGCAAATATAAAGTATCATTCAGGTTTAATATGTAAAGGTGTATTTAAAGGATCAGCTGGAAAAAAATTTCCTTTGCTATTCTAAAATGAAAATCAATAAAAAATGATAATATTAAGCAATAAAATATTACTATTAATATTAAAGAAATTAAATCTTTAAATATAAATCTTTTATTAAAATAGATTTTATCTTTTAATTTAATCCTATTTGGTTGATAGACCTTTTTTCATGAAGAATAGATAAATGAATTATTGATATAGCTAAAATTATTAAAGGTATTTAAAAAATGTAAAGAAAAAAATGAGTAATATTCAGGATTATCAACGGAAAATCTTCCTCAAACTCAAAAAACAATTTTTTTCCCTGAAAATAGAATGAAGATAAAATATTAGTAATAACTGTTGCTCCCCAAAAAGATATTTGTCCTCAAGGTAAAACATACCCAATAAAAGCGGATCCTATAATTA
+
56444334542////055531.///055454322233444557776533334754433333344333445655444555666766688997611(3./6*2764444556895554775555655565422110113333333455444412112111265543443432233544433345698654444465679;77005544333349977763;)))):21332243321133..+('(''')/.032444442221000122555455556-,,-/22233446777555645444556+();9977531000442.,.//((('()*'&&%%%&&****&&&&&(**+57445657555655+**++775334589<;96.,)(((*3//+**,*..346667785332212222444545411//161976652232566676676554455566522222345454302,,,,-112334333
@d52c4858-a9ce-4c4e-bb8e-fb411ed344ea runid=3ffb29643267db9bb8aae685166434a5232ac074 sampleid=1_launch read=28930 ch=108 start_time=2024-11-11T05:23:28Z model_version_id=dna_r10.4.1_e8.2_5khz_400bps_sup@v4.2.0 barcode=barcode05
TGGTACAGATCGTAAAATTGCGTAAGCAAATATAAAGTATCATTCAGGTTTAATATGTAAAGGTGTATTTAAAGGATCAGCTGGAAAAAAATTTTCCTTTGCTATTCTAAAATGAAAATCAATAAAAAATGATAATATTAAGCAATAAAATATTACTATTAATATTAAAGAAATTAAATCTTTAAATATAGATCTTTTATTAAAATAGATTTTATCTTTTCTTGAATTTAATCCTATTCGTTAGATGAGCCTTTTTCATGAAGAATAGATAAATGAATTATTGATATAGCTAAAATTATTAAAGGTATTAAAAAATGTAAAGAAAAAAATCGATTTAATGTAGGATTATCAACGGAAAATCTTCCTCAAACTCAAAAAACAATTTTTTTCCCTAAAAATGGAATTGAAGATAAAATATTAGTAATAACTGTTGCTCCCCAAAAAGATATTTGTCCTCAAGGTAAAACATACCCAATAAAAGCGGATCCTATAATTA
+
{J{HHFOQ{{JQJMVTHHKG{{{I{{{JEJHK{KHIN{I{WJ{KKOIJNVLLH{JHK{KHOGJKOIWK{GKIG{LT{{IJMIJJG{GKF{{{{ONLGHKA==Q{STK{MEEEIH{{JL{RIHHFFMKH{{G{MJQPG=>==>JIFSEEEB?{-----NFPKG{{{IJLLG{KKHGJIO{{HLHO{{JN{GGIHGHIIGG{NJIHNJFFEFEEGI{KPIGM622,,233A<=HA@A@>A((((')'(((**+,,./00<EFHFFIOF{IJHGEK?FEHJK{WHJGIHLGDEDEIMHLMI(((()FKJHFDA?@C{{JFLEHEGJFGH{{{IJBBBBCLIPPG=:700AAB==>>?E{GJ{K{{CAAAAJC<77999=>{{KGEIE{L{{{S{NBEKQIQJCECE??>>>B@@AACFJCDBBA@@@@BABDCBFEDEDQD?8<<;DFIDDEEHIFFMKEEGBBBBDFGGFFEOD>:;D@CIB@A432012228:;9;?
@560d78c5-2663-43f9-910d-a0ade495ea03 runid=3ffb29643267db9bb8aae685166434a5232ac074 sampleid=1_launch read=24271 ch=501 start_time=2024-11-11T05:23:37Z model_version_id=dna_r10.4.1_e8.2_5khz_400bps_sup@v4.2.0 barcode=barcode05
AATTATAGGATCCGCTTTTATTGGGTATGTTTTACCTTGAGGACAAATATCTTTTTGGGGAGCAACAGTTATTACTAATATTTTATCTTCAATTCCATTTTTAGGGAAAAAAATTGTTTTTTGAGTTTGAGGAAGATTTTCCGTTGATAATCCTACATTAAATCGATTTTTTCTTTACATTTTTTAATACCTTTAATAATTTTAGCTATATCAATAATTCATTTATCTATTCTTCATGAAAAAGGCTCATCTAACCAAATAGGATTAAATTCAAGAAAAGATAAAATCTATTTTAATATAAAAGATTTATATTTAAAGATTTAATTTCTTTAATATTAATAGTAATATTTTATTGCTTAATACTATCATTTTTTATTGATTTTCATTTTAGAATAGCAAAGGAAAATTTTTTTCCAGCTGATCCTTTAAATACACCTTTACATATTAAACCTGAATGATGCTTTATATTTGCTTACGCAATTTTACGATCTGTACCAA
+
FIIKDDBCCCCEFEDFILDADFDFGGHTFFITH{H==5'')*,24;;78B;<<<>>>EJG{HJEDCDCBDBCEFEEEEEEEEGHJFFEFFEDCBBDDEEHLO@????GCGIA@@A<:===IH==<==?=<=9962547664@<<>?@BA@@AAABA@@@@@AA@@BCABEHFB@63.?BA@@@ALGFAABBCDEEDB@>>?AFFDA?><;<<<=>=>>;998898876778444779>>>?@@@?>=>>@@????<;;=<=?==>>88:69=<<>>>@?><<<<?ACA@:::9989;:745;?>???@@?>==>>A?<;;<==A??@ABCDA?=;:::9::88899;=>@@@A@=<<<<==<<<<<<==>@BFDD@?>>?AC<7BA@AEE>==;99989:;<<=??@ACFFDDBA;::;:::::<??==>=??==987511453332338993334899::<==<:999:<=><;955556<=?>8111028898889
@6ffe6d1a-3f75-4741-802e-a76186319bd0 runid=3ffb29643267db9bb8aae685166434a5232ac074 sampleid=1_launch read=71186 ch=274 start_time=2024-11-11T20:28:52Z model_version_id=dna_r10.4.1_e8.2_5khz_400bps_sup@v4.2.0 barcode=barcode05
TGGTACAGATCGTAAAATTGCGTAAGCAAATATAAAGTATCATTCAGGTTTAATATGTAAAGGTGTATTTAAAGGATCAGCTGGAAAAAAATTTTCCTTTGCTATTCTAAAATGAAAATCAATAAAAAATGATAATATTAAGCAATAAAATATTACTATTAATATTAAAGAAATTAAATCTTTAAATATAAATCTTTTATTAAAATAGATTTTATCTTTCTTGAATTTAATCCTATTTGGTTAGGTGAGCCTTTTTCATGAAGAATAGATAAATGAATTATTGATATAGCTAAAATTATTAAAGGTATTAAAAAATGTAAAGAAAAAAATCGATTTAATGTAGGATTATCAACGGAAAATCTTCCTCAAACTCAAAAAACAATTTTTTCCCTAAAAATGGAATTGAAGATAAAATATTAGTAATAACTGTTGCTCCCCAAAAAGATATTTGTCCTCAAGGTAAAACATACCCAATAAAAGCGGATCCTATAATTA
+
4+++++@?;966677DCCC>><===>@???A@BDDCEFCECCFFABBABFHIIFCCB@@ABFFGDFEK{JEKF@@=>86444665236=BA@?AB9>0.-+9ECB@99///CCAACDDIG?>>>?@BCBBBABBABDBEDBBABA@A@ACAB----.CCCB???>?@ABBCACBGBA@=;<<;:<CHBA???B@@ADCFDCBAABA@>>>=>B=C8::8*32//>?AAAACABCBB@<::ABD@???>>>=;87@::AC@CB????55555:<;;=>==@@A?>?>=<=<>?@BCBCB77777>?<=>>?=>>>>=<<<<=?ABBEDDDB>55556A@?><::::<<<=<=<;8899;CCAA,++++:;;11111<<<<;;;<=@CFDDE>2@@?>?><<<<;<::988889<=><;;;98888899:::<;:;64130=<;;:87879:<;<;;<;:::9;:9:9977889<>:87788722212555444346
@d0f6d75c-57a1-4ef3-8145-fa84797d3856 runid=3ffb29643267db9bb8aae685166434a5232ac074 sampleid=1_launch read=152300 ch=39 start_time=2024-11-11T20:28:44Z model_version_id=dna_r10.4.1_e8.2_5khz_400bps_sup@v4.2.0 barcode=barcode05
TGGTACAGATCGTAAAATTGCGTAAGCAAATATAAAGTATCATTCAGGTTTAATATGTAAAGGTGTATTTAAAGGATCAGCTGGAAAAAAATTTATTGCTATTTCTAAAATGAAAATCAATAAAAAATGATAATATTAAGCAATAAAATATTACTATTAATATTAAAGAAATTAAATCTTTAAATATAAATCTTTTATTAAAATAGATTTTATCTTTTCTTGAATTTAATCCTATTTGGTTAGATGACCTTTTTCATGAAGAATAGATAAATGAATTATTGATATAGCTAAAATTATTAAAGGTATTAAAAAATGTAAAGAAAAAATCGATTTAATGTAGGATTATCAACGGAAAATCTTCCTCAAACTCAAAAAACAATTTTTTTCCCTAAAAATGGAATTGAAGATAAAATATTAGTAATAACTGTTGCTCCCCAAAAAGATATTTGTCCTCAAGGTAAAACATACCCAATAAAAGCGGATCCTATAATTA
+
0322211231/+++++3331/,,,,-23467654544434-----4322334642211101121101223545432222334333334743224/./++...20*()**99766688655444334433322223444545555667876444322225444334454444464444334458865332234468975532444333345;:76666:988444447554333478;;8874321''%%'())-,-..//44432000115544544434332212233667888544434432222/./1145..../36586655)('''.--,++('&&&'(((*++*/0007755,++++999999998888766679:;;::;;88889::76776644353334789876653333466665666788985;<=>;876563/10/.)))))19;;;<965555673222244+++++1-,,++++,
@790e5999-7e8d-41ef-b835-f212b45c2ba0 runid=3ffb29643267db9bb8aae685166434a5232ac074 sampleid=1_launch read=179183 ch=252 start_time=2024-11-11T20:28:57Z model_version_id=dna_r10.4.1_e8.2_5khz_400bps_sup@v4.2.0 barcode=barcode05
TGGTTAAGATAAGTAAAATTGCGTAAGCAAATATCTAAACTATAATTAGGTTTAATATGTAAAGGTGTATTTAAAGGATCAGCTGGAAAAAAATTTTCCTTTGCTATTCTAAAATGAAAATCAATAAAAAATGATAATATTAAGCAATAAAATATTACTATTAATATTAAAGAAATTAAATCTTTAGATAAATCTTTTATTAAAATAGATTTTATCTTTTCTTGAATTTAATCCTATTTGGTTAGATGAGCCTTTTTCATGAAGAATAGATAAAATGAATTATTGATATAGCTAAAATTATTAAAGGTATTAAAAAATGTAAAGAAAAAAATCGATTTAATGTAGGATTATCAACGGAAAATCTTCCTCAAACTCAAAAAACAATTTTTTTCCCTAAAAATGGAATTGAAGATAAAATATTAGTAATAACTGTTGCTCCCAAAAAGATATTTGTCCTCAAGGTAAAACATACCCAATAAAAGCAGGATCCTATAATTA
+
41-+&&&'''))&&&+=<AG?>DFEKK{{P{EA?00/./)''')*+++-./AHJ{{MKL{999{P{M{JIH]DNB<:760-,,,-2013={FFHHK:9759=,?GDDA+***+35678LQKVMRGRIDHR{{DOD<:;:>@989;;;;****4***BDFMF{IFM{J{JFPIKK{IK?NUHEFGB3+)))*79>>>>>=QLR{I{F[{K{KLNK{EEKG:6ED>?COKKGG{F{IE-----NOCBAA>?>>>BBFGCCJGDEEEIFG>=>>=772*>FGFDBA=6556>87776++++>++111@FI{JKEAAAC{{{A?:9:@BH{cI{{{H:::::EFK{HHHFK{KHJGK{N?>??{JPN{PHKKFNFC>>?>>BCPIHA@AC{J{{NM{J=H{JLKKG{M{{{IHULMPK{J{GICA,,,-FHFEHEFFKD21--.+8DJM{KGJDD603>>=>>=<<@JJJ??<<8:73+,268;96:////0:::;ABFDGD
@3a199e32-8ddc-4ae2-abbb-79eeec58ce56 runid=3ffb29643267db9bb8aae685166434a5232ac074 sampleid=1_launch read=469994 ch=136 start_time=2024-11-11T20:29:03Z model_version_id=dna_r10.4.1_e8.2_5khz_400bps_sup@v4.2.0 barcode=barcode05
TGGTACAGATCGTAAAATTGCGTAAGCAAATATAAAGTATCATTAGGTTTAATATGTAAAGGTGTATTTAAAGGATCAGCTGGAAAAAAATTTCCTTTGCTATTCTAAAATGAAAATCAATAAAAAATGATAATATTAAGCAATAAAATATTACTATTAATATTAAAGAAATTAAATCTTTAAATATAAATCTTTTATTAGAAATACAATTTTATCTTTTCTTGAATTTAATCCTATTAGGTTAGATGAGCCTTTTTCATGAAGAATAGATAAATGAATTATTGATATAGCTAAAATTATTAAAGGTATTAAAAAATGTAAAGAAAAAAATCGATTTAATGTAGGATTATCAACGGAAAATCTTCCTCAAACTCAAAAAACAATTTTTTTCCCTAAAAATGGAATTGAAGATAAAATATTAGTAATAACTGTTGCTCCCAAAAAGATGGTGTTTTTTGTCCTCAAGGTAAAACATACCCAATAAAAGCGGATCCTATAATTA
+
=<<<HFGLIKHEFIHNKGKG{HDEHEGJLHMGOGFD====5411----;BEHG>>===AAGIJA@@==?:<?<?=<;9667778?ADBA@==/((((.'(366744300234DEHIHK<<<;<LJM{OLE{IGIGLLEMDD@A@?AC;0EDD>=??><82..64...>@DECIIWLMHILNI{{LJ{FEGGJLLH=2110)''''&&&&%&')*8444458:;9:=FKK{J{{HOC;@'''&&&&&&(),*+++.10+**,../98763334>@>>@@@AF{{NK{JIG===4....4./8:889:?.,,,,/FLIJGHCFGEMBCK{{{OFA@?@BLJSIJE{BGDNZVG:::9999FHC760...89<>>?A==>=GMEFGDJGJM{{HD>3555IIXGFGFFIL{JHH{E@FGKZHTEDCDDF{{J{IHJKJH<:9001/+,-,(&'&&&&&&,,1444?DDELFHFF>>>=<ABB>@A@CD@>DFEDE@?>>>>=>>=
@0261c059-9c24-4548-8ca6-06c66755e60d runid=3ffb29643267db9bb8aae685166434a5232ac074 sampleid=1_launch read=28981 ch=68 start_time=2024-11-11T20:29:16Z model_version_id=dna_r10.4.1_e8.2_5khz_400bps_sup@v4.2.0 barcode=barcode05
TGGTACAGATCGTAAAATTGCGTAAGCAAATATAAAGTATCATTCAGGTTTAATATGTAAAGGTGTATTTAAAGGATCAGCTGGAAAAAAATTTTCCTTTGCTATTCTAAAATGAAAATCAATAAAAAATGATAATATTAAGCAATAAAATGTTACTATTAATATTAAAGAAATTAAATCTTTAAATATAAATCTTTTATTAAAATAGATTTTATCTTTTCTTGAATTTAATCCTATTTGGTTAGATGAGCCTTTTTCATGAAGAATAGATAAATGAATTATTGATATAGCTAAAATTATTAAAGGTATTAAAAAATGTAAAGAAAAAAATCGATTTAATGTAGGATTATCAACGGAAAATCTTCCTCAAACTCAAAAAACAATTTTTTTCCCTAAAAATGGAATTGAAGATAAAATATTAGTAATAACTGTTGCTCCCCAAAAAGATATTTGTCCTCAAGGTAAAACATACCCAATAAAAGCAATCCTGTCATTTA
+
<<::::::::866678===:733334999:::::;;;;;::99999977888=:998899::8876688:;:;:9885555599:;=??><::;;;>==?><;:8989:;;>>;;;;>@><;:::::;::9:988899::99999999:<<::::99988988888:::999::<;998889;<==;:9888999;>??==;:<<;:9889:??=:9::?===:99::<;98877::<>@@DC=;;:5443467;BGC<;:998777777889=9::::9=;;98887899:;;:;::8999897756679:;;;;:989899<::;;==<60000299977654555687761---./<;996556,++++1776;::976678=@CBD;:97;:;;=;977656777665657786554423334556667555668.(987965455677676676656667898755555777677764*''''0+*)**-.,
@bd2d58dc-39a9-4bfd-9d72-662e2ebe471f runid=3ffb29643267db9bb8aae685166434a5232ac074 sampleid=1_launch read=71876 ch=99 start_time=2024-11-11T20:29:41Z model_version_id=dna_r10.4.1_e8.2_5khz_400bps_sup@v4.2.0 barcode=barcode05
TGGTACAGATCGTAAAATTGCGTAAGCAAATATAAAGTATCATTCAGGTTTAATATGTAAAGGTGTATTTAAAGGATCAGCTGGAAAAAAATTTTCCTTTGCTATTCTAAAATGAAAATCAATAAAAAATGATAATATTAAGCAATAAAATATTACTATTAATATTAAAGAAATTAAATCTTTAAATATAAATCTTTTATTAAAATAGATTTTATCTTTTCTTGAATTTAATCCTATTTGGTTGATGAGCCTTTTTCATGAAGAATAGATAAATGAATTATTGATATAGCTAAAATTATTAAAGGTATTAAAAAATGTAAAGAAAAAAATGGATTGATGTTTGGATTATCAACGGAAAATCTTCCTCAAACTCAAAAAACAATTTTTTTCCCTAAAAATGGAATTGAAGATAAAATATTAGTAATAACTGTTGCTCCCCAAAAAGATATTTGTCCTCAAGGTAAAACATACCCAATAAAAGCGGATCCA
+
==>=>=<;:88545558887634434899:;:98887776666566655667;:876556767654555788:88777887889:;>?A?9988;;<9:;9=<:7777788997889:;9:::::9:::9887655577988899::::::76666676678876777999899:98766689;==899999865663-++++/887455562/;:999>,++((66699:98789:;1111,&&&&.22234=??>@?76644566666679999::;9;><<=<;:999:<;;;:888778664446889:;;:866678<;;;;<==0///0(('')))'')*47890/.--113;<:::9999<<>=<=<;;;;<:8767:;>==<:8+9989:987776666666889;;;877642222244520/*)($%%**-009765667887877876776899::8655555733345552111256
@1e6d36ad-0fea-4172-b4c8-7dafeeeb78d7 runid=3ffb29643267db9bb8aae685166434a5232ac074 sampleid=1_launch read=52555 ch=367 start_time=2024-11-11T20:30:00Z model_version_id=dna_r10.4.1_e8.2_5khz_400bps_sup@v4.2.0 barcode=barcode05
TGGTACAGATCGTAAAATTGCGTAAGCAAATATAAAGTATCATTCAGGTTTAATATGTAAAGGTGTATTTAAAGGATCAGCTGGAAAAAAATTTTCCTTTGCTATTCTAAAATGAAAATCAATAAAAAATGATAATATTAAGCAATAAAATATTACTATTAATATTAAAGAAATTAAATCTTTAAAATATAAATCTTTTATTAAAATAGATTTTATCTTTTCTTGAATTTAATCCTATTTGGTTAGATGAGCCTTTTTCATGAAGAATAGATAAATGAATTATTGATATAGCTAAAAATTATTAAAGGTATAAAAATGTAAAGAAAAAATGGATTGAGTGAGTTATCAACGGAAAATCTTCCTCAAACTCAAAAAACAATTTTTTCCCTAAAAATGGAATTGAAGTAAAATATAGTAATAACTGTTGCTCCCCAAAAAGATATTTGTCCTAAGGTAAAACATACCCAATAAAAGCGGATCCTATAATTA
+
??@A@@@?>=;99::<==<9867778=<=>><<;;:8=??87777;;99;;;>=<<<<44446>..,--/../0>@@>>==>?;::;=A8888==><44589>========BC>>>>@A@@?>>>?@BCA@>==<<<===<<<<=>??@?A=<<<;8888;;>>==442.----6;>>><<<:849*++)(&&'0:::;8<>=;<<<<:999:@@D9877=5<<55666B??=;:;;;>??@A@877777888;;>BB855:997777788889;<66766=<=<;;;986776787<<<=<<;:;:9999++/<996622222533899----.&&%%%%'))--+++,,/457AB@????@?@@;21222>>A><21,,.3333972666666'&&&&)((++'''(0/00,,,/02875521/*))((*0/6;=>=;8999979884****89:;<?>;;;<<44444?@==66656:;<:98889
@2da16f72-4541-434c-8475-d13e474458e8 runid=3ffb29643267db9bb8aae685166434a5232ac074 sampleid=1_launch read=56858 ch=248 start_time=2024-11-11T20:29:58Z model_version_id=dna_r10.4.1_e8.2_5khz_400bps_sup@v4.2.0 barcode=barcode05
AATTATAGGATCCGCTTTTATTGGGTATGTTTTACCTTGAGGACAAATATCTTTTTGGGGAGCAACAGTTATCACTAATATTTTATCTTCAATTCCATTTTTAGGGAAAAAAATTGTTTTTTGAGTTTGAGGAAGATTTTCCGTTGATAATCCTACATTAAATGGATTTTTTTCTTTACATTTTTTAATACCTTTAATAATTTTAGCTATATCAATAATTCATTTATCTATTCTTAGTGAAAAAGGCTCATCTAACCAAATAGGATTAAATTCAAGAAAAGATAAAATCTATTTTAATAAAAGATTTATATTTAAAGATTTAATTTCTTTAATATTAATAGTAATATTTTATTGCTTAATATTATCATTTTTTATTGATTTTCATTTTAGAATAGCAAAGGAAAATTTTTTTTCCAGCTGATCCTTTAAATACACCTTTACATATTAAACCTGAATGATATCTATATTTGTTCACGCAATTTTACGATCTGTACCAA
+
<<<JNOFIEF{KFIGGKB=<?@??BCFKJGJ{{FEEC/&&'734MHFHJDA>?=:78GEFJI{IH{HNGFIFLIG{K{{OJ{{{EGGKJJGDINNHGEJDI{87874>EEFEDEDAADCBFD/.-'(()1444>@CCDDE<E;;<CBACOJGGKK{R{ILLLN87777KM{{KIIHECHKF=>41PMJGFLIA?=:{{FMQHQFGIOKHEEBA@@@BDIFCDDECNG;:54432-***,,,67?A?3+*))'('''+++002@AABFD???@32,,,/32233369:040.--012<FDEHFG{FFILGEEE=0A@@EFMB?@GGHLKK{HFKGFHHGFFEEEEDEKGK{KLGKGHKKHJFDEHGLJD>AFGFGCNIHHCL<98877:..../56656<=>DE{JJIGIDWGRD=335?AAB@?<:5129?CFCA@99D9:CBBDBBBERNK000..8221)((().//+)))*+/36;;<?C95444:;::899=<
@1525e575-3611-4acd-91fa-d902e9226ede runid=3ffb29643267db9bb8aae685166434a5232ac074 sampleid=1_launch read=58444 ch=87 start_time=2024-11-11T20:30:04Z model_version_id=dna_r10.4.1_e8.2_5khz_400bps_sup@v4.2.0 barcode=barcode05
TGGTACAGATCGTAAAATTGCGTAAGCAAATATAAAGTATCATTCAGGTTTAATATGTAAAGGTGTATTTAAAGGATCAGCTGGAAAAAAATTTTCCTTTGCTATTCTAAAATGAAAATCAATAAAAAATGATAATATTGAGCAATAAAATATTACTATTAATATTAAAGAAATTAAATCTTTAAATATAAATCTTTTATTAAAATAGATTTTATCTTTTCTTGAATTTAATCCTATTTGGTTAGATGAGCCTTTTTCATGAAGAATAGATAAATGAATTATTGATATAGCTAAAATTATTAAAGGTATTAAAAAATGTAAAGAAAAAAATCGATTTAATGTAGGATTATCAACGGAAAATCTTCCTCAAACTCAAAAAACAATTTTTTTCCCTAAAAATGGAATTGAAGATAAAATATTAGTAATAACTGTTGCTCCCAAAAAGATATTTGTCCTCAAGGTAAAACATACCCAATAAAAGCGGATCCTATAATTA
+
FDFHOLMINH{FIHKWJ{KMGED@@@CCCDBJJNJJJJKEFMNNNP{JLK{MO{KIH\L{QI{GK{L{JGKKSHHKND{H{LJJ{FKO{{{{I{BH?@AABC{JH{{QPM{MKJHJ{{{GF{KMTK{OK{JRGJ{KIIL?>>??O{NHK{{J{{LIRIMJLKJLLKHETIJRU{{G{{{KLL{JL{{N{LL{K{{GKI@FECCD=:F{HJLJ{KGU{O{Z{QDAACN{{LMJIJ{MHE633CC;::::;;;BEBCRLGNHGHKKNG{JKK{I{FEGIGELN{{JK{IGKHHHI{WN{MJ{FLP_IJ{MMLFFGJ{OJHEEKHLQA?KN{{FIHHPKHIQ{NFOLRHKNKK/(((''..@LKI{PHFZCDB>=B;;<>?FGK{FLHJ{K{{HKF@CDHIGDIFIN{LIKGYF{LJQLHQIHNLLKS{QL{JJNKKJ{F?A0555IOJ{J{MPJMLP{IKJLLHH{{{JJOHNJ{KU{GJNHDJFFKFHL{PGIGFGE
@6c476653-66a0-472b-b068-efbb1b3e6738 runid=3ffb29643267db9bb8aae685166434a5232ac074 sampleid=1_launch read=40775 ch=157 start_time=2024-11-11T20:30:12Z model_version_id=dna_r10.4.1_e8.2_5khz_400bps_sup@v4.2.0 barcode=barcode05
TGGTACAGATCGTAAAATTGCGTAAGCAAATATAAAGTATCATTCAGGTTTAATATGTAAAGGTGTATTTAAAGGATCAGCTGGAAAAAAATTTTCCTTTGCTATTCTAAAATGAAAATCAATAAAAAATGATAATATTAAGCAATAAAATATTACTATTAATATTAAAGAAATTAAATCTTTAAATATAAATCTTTTATTAAAATAGATTTTATCTTTTCTTGAATTTAATCCTATTTGGTTAGATGAGCCTTTTTCATGAAGAATAGATAAATGAATTATTGATATAGCTAAAATTATTAAAGGTATTAAAAAATGTAAAGAAAAAAATCGATTTAATGTAGGATTATCAACGGAAAATCTTCCTCAAACTCAAAAAACAATTTTTTTCCCTAAAAATGGAATTGAAGATAAAATATTAGTAATAACTGTTGCTCCCCAAAAAGATATTTGTCCTCAAGGTAAAACATACCCAATAAAAGCGGATCCTATAATTA
+
DBC{IB=863'''(*./00...//9::<CEDIHIGGJ{MGHEAA====>@HILHUQHFFIOHLHK{K{{{{SMJ{{M>3000001<FP{{{JOK@GC:::-.LH{{L{KIJO{JNJKL{FEFIGPHIMOKJ\ISLJKHRI{MLSOBK{FB8QA??==@?AJHFJIPH{L{M{WHJN{JING{RH{{IOKH{KGMQJKLKQHHOJ{EV{{MH{{CSLKS{{J{NMEHIH{JOPLLNGJH{IH{KKII{{{PLLFB@???KGHEIII{MV{KOKEQ{IFHGIGHIHJ{OKKG{{?5545G438888HKHJNIH{HKK{HHFEBB<?1>SM{{PGEHIF{JLJP{ILQS{KKFKFJIGG{JKJJLIOJGK-----5C@AAB{{LGHIHTJ{{OFBC5BDBBBBAFFUOLNFKQLLHHKU{{J{JJ{HJIWJ{KG{OIF@5.*3-DGJPI{{GFJHMH{O{JHGILIH{KLOJF{XKIK{{LHNHLHIHFIFETIGGHGIH
@cb460bd9-2650-4a2c-a29d-c6f3a0f88c74 runid=3ffb29643267db9bb8aae685166434a5232ac074 sampleid=1_launch read=44439 ch=341 start_time=2024-11-11T20:30:33Z model_version_id=dna_r10.4.1_e8.2_5khz_400bps_sup@v4.2.0 barcode=barcode05
AATTATAGGATCCGCTTTTATTGGGTATGTTTTACCTTTGAGGACGAATCTCTTTTGGGGAGCAACAGTTATTACTAATATTTTATCTTCAATTCCATTTTTGGGAAAAAAATTGTTTTTTGAGTTTGAGGAAGATTTTCCGTTGATAATCCTACATTAAATCGATTTTTTTCTTTACATTTTTTAATACCTTTAATAATTCTAGCTATATCAATAATTCATTTATCTATTCTTCATGAAAAAGGCTCATCTAACCAAATAGGATTAGAATTAAGAAAGATAAAATCTATTTTAATAAAAGATTTATATTTAAAGATTTAATTTCTTTAATATTAATAGTAATATTTTATTGCTTAATATTATCATTTTTTATTGATTTTCTCATTTTAGAATAGCAAAGGAAAATTTTTTTCCAGCTGATCCTTTAAATACACCTTTTACATATTAAACCTGAATGATACTTTATATTTGCTTACGCAATTTTACGATCTGTACCAA
+
{O{NJ{?@??@HUJHGGHHBAB@ABCGGGFIGHBK{CC:34>?==0...+**)+.1:CGH{ED;;:;;E@>>?>CD{ISGN{K{LHLH{DEABBEDCBADDA1000=>?B/--/*)**)-0,,,,,==AEFRLJMII{{JF?@@XKPUQGKL{K{X{JKOJTP{F{JG{{{{A889+<@AA@?@{FEGEGECD312>5)((((())99AAGEKEFCBGBA@@@EGHINPLHLO{GKKPIFEGHXHGOGF{H{HNIJFHGF544445B5-,+,/.++-0(4888;74654336326978:8(CGK{JJJOMGB{PHQJMHPOML{AFF=57{FNFIDGKFHFGFIIKIIEGDAABFCEJH{LFI*****HBGDABB@CED>51'''005;GIGJHKQAAAA@JDNIJVRS{{JHKFEFKGGNBA@>-)*>ACFHCA:54203?A@@@ACDFFFEDDBCCBEGFEE:?JFGFGGHI?>@A@BBFGGHGA@@@@DDDDEFC
@f88dcb4d-eb36-45d8-bd08-4f4c06f8bc66 runid=3ffb29643267db9bb8aae685166434a5232ac074 sampleid=1_launch read=42053 ch=324 start_time=2024-11-11T20:30:32Z model_version_id=dna_r10.4.1_e8.2_5khz_400bps_sup@v4.2.0 barcode=barcode05
TGGTACAGATCGTAAAATTGCGTAAGCAAATACAAAGTATCATTAGGTTTAATATGTAAAGGTGTATTTAAAGGATCAGCTGGAAAAAAATTTTCCTTGCTATTCTAAAATGAAAATCAATAAAAAATGATAATATTAAGCAATAAAATATTACTATTAATATTAAAGAAATTAAATCTTTAAATATAAATCTTTTATTAAAATAGATTTTATCTCTTCTTGAATTTAATCCTATTTGGTTAGATGAGCCTTTTTCATGAAGAATAGATAAATGAATTATTGATATAGCTAAAATTATAAAGGTATTAAAAAATGTAAAGAAAAAAATCGATTTAATGTAGGATTATCAACGGAAAATCTTCCTCAAACTCAAAAAACAATTTTTTTCCCTAAAAATGGAATTGAAGATAAAATATTAGTAATAACTGTTGCTCCCCAAAAAGATATTTGTCCTCAAGGTAAAACATACCCAATAAAAGCGGATCCTATAATTA
+
921666699:9334352451/....05.-+)((&&&&.)(''(*''()-****67666989:::;<??@<;:99996544575559<>::8771,)'*&&5:8999:;<==;;::;;;;;::767<>=:866678:::99:87788<==;::::;:::9877667799999:=;9987889:==;:9877788:<=<;;:9::::88888=<=;<99744433555>55;:::;9:5544435553344356;>@?<;98755555666557888888889876655667999::988(((6655411112=<;653349<<=>@@?>71111288777788766668773////08966888<<;<<<9:9999:987778:>CBB><<6;;;<=;:8887787888899::;98776555457788932221101.2=<=<987779:9:99988987788::****4,&477788840///0566554445
@435b6759-60ba-4c85-903a-932c42ff16c3 runid=3ffb29643267db9bb8aae685166434a5232ac074 sampleid=1_launch read=29596 ch=455 start_time=2024-11-11T20:30:44Z model_version_id=dna_r10.4.1_e8.2_5khz_400bps_sup@v4.2.0 barcode=barcode05
TGGTACAGATCGTAAAATTGCGTAAGCAAATATAAAGTATCATTCAGGTTTAATATGTAAAGGTGTATTTAAACGTGAAAAAAATTTTCCTTTGCTATTCTAAAATGAAAATCAATAAAAAATGATAATATTAAGCAATAAAATATTACTATTAATATTAAAGAAATTAAATCTTTAAATATAAATCTTTTATTAAAATCGATTTTATCTTTTCTTGAATTTAATCCTATTTGGTTAGATGAGCCTTTTTCATGAAGAATAGATAAATGAATTATTGATATAGCTAAAATTATTAAAGGTATTAAAAAATGTAAAGAAAAAAATCGATTTAATGTAGGATTATAAAGAACGGAAAATCTTCCTCAACTCAAAAAACAATTTTTTTCCTAAAAATGGAATTGAAGATAAAATATTAGTAATAACTGTTGCTCCCCAAAAAGATATTTGTCCTCAAGGTAAAACATACCCAATAAAAGCGGATCCTATAATTA
+
J43333BBADCBBCCJM{KFELFHIIIJGFNHHL[LIG{{KKKJHEEFGJHHJGJKHFHIKJKRIR{HFJ;9(%%%$$%);BGEDDGCDB=;;6HUKHJHGGGLLQJOOGPLFE\FCCC@K{LKKJGFNL{KJHFIGEKGLGGFLIHKLJM{LNHHHGJHK{HLRIIGN{NRJKHGK{HJIEDFENGGLI{G{FB;;::/+++*,,'''AAAL=DA;;CHEJGKKING;//...66F{M{EEGGB@20522CDDCDDEL{JK{JDB?8GFITFHHJNIKPGGKGGHHIS{IMHJEKHFHDDEHFGHLGG{GGCEFFFIANJ{{KF??@@BMKHHFBEDDFEEB*))))))):>>?Q{F{EDDA0.,''/00>@CDAA>>?BFDFG;5))9<DFCBA?@@A@A??>??@ABDBBA@?=====>>>?@A@@@>>?>>CDCGDA??>?@B@A@@A??>==??@CDC@@@@??@?>>==<84444499:<:::;9
@5426409f-79d4-48bc-80a4-91f2053d59b1 runid=3ffb29643267db9bb8aae685166434a5232ac074 sampleid=1_launch read=39811 ch=416 start_time=2024-11-11T20:30:45Z model_version_id=dna_r10.4.1_e8.2_5khz_400bps_sup@v4.2.0 barcode=barcode05
TGGTACAGATCGTAAAATTGCGTAAGCAAATATAAAGTATCATTCAGGTTTAATATGTAAAGGTGTATTTAAAGGATCAGCTGGAAAAAAATTTTCCTTTGCTATTACTAAAATGAAAATCAATAAAAAATGATAATATTAAGCAATAAAATATTACTATTAATATTAAAGAAATTAAATCTTTAAATATAAATCTTTTATTAAAATAGATTTTATCTTTTCTTGAATTTAATCCTATTTGGTTAGATGAGCCTTTTTCATGAAGAATAGATAAATGAATTATTGATATAGCTAAAATTATTAAAGGTATTAAAAAATGTAAAGAAAAAAATCGATTTAATGTAGGATTATCAACGGAAAATCTTCCTCAAACTCAAAAAACAATTTTTTTCCCTAAAAATGGAATTGAAGATAAAATATTAGTAATAACTGTTGCTCCCCAAAAAGATATTTGTCCTCAAGGTAAAACATACCCAATAAAAGCGGATCCTATAATTA
+
GBAEEFHHK{KIRJPNJN{IUKPIGJKJ{G{H{GHGKK{{H{KYQ{TKNLGJINFIEFGKJ{JON{HNG{GGLLRJEKENKGKJGLKWL{{QIKFJG?>E,IG@?>:8878=CF===>>G9999:GDHIGIEFICD{FMHCFEJIHEHGFFCEIFEGIHHJKJHKMLMHJIJKOKO{KP{II{HGG{DGB89:<6667@7AC88IFFOOGFGHGENHIIFMEFK>>JI{JKOGHL{{AA??@FEJ{HHGKFFLKLHL{IKHFKJLGFJBBBCBK{IKDEEEEHGGIHHFCDDCFHLJMRLL{HIHEHFEHGIHJJIHEDECCEHHMI{{{{JE???@@HGMMLFGEHIHHOAC@@?ABCDFLCC.,,,,==>>AEDFDEDFEDEDDGKX{{@A>*AAAHJIFEGEEBCBA@@??@AA?@@A@><<<<<=>>??A?@@A@?B@FECDCB@?@@ABBAA@A?>===??@??><<=>>>A>===83=88755778;:9889
@ee63827c-0856-4bc3-816b-370c7f76317c runid=3ffb29643267db9bb8aae685166434a5232ac074 sampleid=1_launch read=61998 ch=28 start_time=2024-11-11T20:30:34Z model_version_id=dna_r10.4.1_e8.2_5khz_400bps_sup@v4.2.0 barcode=barcode05
ATAGGATCCGCTTTTATTGGGTATGTTTTACCTGAGGACAAATATCTTTTGGGGAGCAACAGTTATTACTAATATTTTATCTTCAATTCCATTTTTAGGGAAAAAAATTGTTTTTTGAGTTTGAGGAAGATTTTCGTTGATAATCCTACATTAAATCGATTTTTTTCTTTACATTTTTTTAATACCTTTAATAATTTTAGCTATATCAATAATTCATTTATCTATTCTTCATGAAAAAGGCTCATCTAACCAAATAGGATTAAATTCAAGAAAAGATAAAATCTATTTTAATAAAAGATTTATATTTAAAGATTTAATTTCTTTAATATTAATAGTAATATTTTATTGCTTAATATTATCATTTTTATTGATTTTCATTTTAGAATAGCAAAGGAAAATTTTTTTCCAGCTGATCCTTTAAATACACCTTTACATATTAAACCTGAATGATACTTTATATTTGCTTACGCAATTTGCATATTACAA
+
--,*)()**)).00978877787889:<:,+++&&&(&&%&&&'(')(54(6;9:55666998888998887889:>=8877789:998899:>AD77656<>>?==<=;;<<<@D=;999;;<<98877788<<111247757677989::::;:400013BECED??;8:;:756>CEB?=;:889;:=<;::;>@?:9987999999867778;<<<;9987888998888899:963337;33333679=;;:999:;9444754559:;:9888:;<:::::<=<9776688899:;:87888;;8889:<>AAD@B@?:8777999::888789:;=?>><3388789::99976779>@?=<98777==;:;;<<55554989::<<:;;9<<<;;;;;=98898787600;,5<9754434697<:97776565676766666777898;989)((((((-...044.'''&&&%%&6
@ba914f01-e8a5-4cd8-8489-2be53cebfa68 runid=3ffb29643267db9bb8aae685166434a5232ac074 sampleid=1_launch read=100969 ch=503 start_time=2024-11-11T20:30:51Z model_version_id=dna_r10.4.1_e8.2_5khz_400bps_sup@v4.2.0 barcode=barcode05
TGGTACAGATGATTAGAAATTGCGTAAGCAAATATAAAGTATCATTGAGTTTTAATATGTAAAGGTGTATTTAAAGAATAGCTGGAAAAAAATTTTCCTTGCTATTCTAAAATGAAAATCAATAAAAAATGATAATATTAAGCAATAAATATTACTATTAATCTAAAGAAATTAAATCTTTAAATATAAATCTTTTATTAAAATAGATTTTATCTTTTCTTGAATTTAATCCTATTTGGTTAGATGAGCCTTTTTCATGAAGAATAGATAAATGAATTATTGATATAGCTAAAATTATTAAAGGTATTAAAAAATGTAAAGAAAAAAATCGATTTAATGTAGGATTATCAACGGAAAATCTTCCTCAAACTCAAAAAACAATTTTTTTCCCTAAAAATGGAATTGAAGATAAAATATTAGTAATAACTGTTGCTCCCCAAAAAGATATTTGTCCTCAAGGTAAAACATACCCAATAAAAGCGGATCCTATAATTA
+
B?>>>=;943+(''&''''(----348;=@@@BBC=<8285421/0&%%%%'*)+/('&'%&&*,5+++-,1,,-+))))))*3569;DIFFEDH=666659<>==;:677DI{EIRLJGDCC@?<CEKGCEDA@C@@A;533288//.(233/.1123AAD(((((>IIEBHGDEG@??;9<@?AH==>DCBDEFITHIHJNK{JJFHKLKN{IULJH{F>?GJPJII{EHKHJG,**++*+))**++;==BEFCCC@?8..EEFFEJB@GIFGLFHSHIL{K{FFCEJFGJK{{IUKEIGEGHFEEFKGIMJLFB444DHFIIFGFK2++++-::C=33333;ECC=4434?BBGIGFP<998;EJECCCBCDGFEDECCCHP{{QHIG5HDDCCEBCFECE@AB@?@@@EEFCED@@AAA@?@@ACHED@A>>=63FNFLFCBAACDCEDC?>>>>?FCECDBBA@@AADDAA@??@?98877;<>==;::;
@49fc9bc3-9acd-442f-91be-1dcf9b75b229 runid=3ffb29643267db9bb8aae685166434a5232ac074 sampleid=1_launch read=40804 ch=157 start_time=2024-11-11T20:30:51Z model_version_id=dna_r10.4.1_e8.2_5khz_400bps_sup@v4.2.0 barcode=barcode05
AATTATAGGATCCGCTTTTATTGGGTATGTTTTACCTAAGACAATCTCTTTTGGGGAGCAACAGTTATTACTAATATTTTATCTTCAATTCCATTTTTAGGGAAAAAAATTGTTTTTTGAGTTTGAGGAAGATTTTCCGTTGATAATCCTACATTAAATCGATTTTTTTCTTTACATTTTTTAATACCTTTAATAATTTTAGCTATATCAATAATTCATTTATCTATTCTTCATGAAAAAGGCTCATCTAACCAAATAGGATTAAATTCAAGAAAAGATAAAATCTATTTTAATAAAAGATTTATATTTAAAGATTTAATTTCTTTAATATTAATAGTAATATTTTATTGCTTAATATTATCATTTTTTATTGATTTTCATTTTAGAATAGCAAAGGAAAATTTTTTTCCAGCTGATCCTTTAAATACACCTTTACATATTAAACCTGAATGATACTTTATATTTGCTTACGCAATTTTACGATCTGTACCAA
+
MKHGEMGFGIHIHMGLGDECCIEGEKLGG{KEBBBAA/,+++...//335:8/=@@IJ{HGGLHPL{{HSV{{P{SH{O{{KJ{J{KHKIKIK@EFIHFGHC?HIJ{{{\KGMKILO{FGBCDTI{OJLJSO{I{IC>555HEFFELICE=:2)(((-=@EERGEH{{{C?><4AF{IKMK{{K{I{FFN{>{{HG{P{HKGKH{J{IJLKL{NGKKHLJGJ{O{JIGEDA6DELJI{GLKMIKIHJF{LJFKEKIMHHBHFN@@813FHJHEI{{COHNIJSI{QI{{H{{GHE?@HEFHKUIKCDDF>>DH{{FGBCG{FFGFHILHE{{GGFIFHFEGKJMJJKOQPEIFFFCCRKGCGGDFGJ{IIKMJKI{IL{GMHJKKGIMKFIJIMGGGNLJ{IJHJM{{ID??ENGFKEH?=<<FGCCGB@?11511FDDGFGFFQGGLEEFCCBCCIJLFEECDDC===<=CDECIGFRRB<:;<=866>=@@
@2166b1b9-de82-43e9-b050-5e13467a2776 runid=3ffb29643267db9bb8aae685166434a5232ac074 sampleid=1_launch read=79977 ch=329 start_time=2024-11-11T20:31:14Z model_version_id=dna_r10.4.1_e8.2_5khz_400bps_sup@v4.2.0 barcode=barcode05
TGGTACAGATCGTAAAATTGCGTAAGCAAATATAAAGTATCATTCAGGTTTAATATGTAAAGGTGTATTTAAAGGATCAGCTGGAAAAAAATTTTCCTTTGCTATTCTAAAATGAAGATCAATAAAAAATGATAATATTAAGCAATAAAATATTACTATTAATATTAAAGAAATTAAATCTTTAAATATAAATCTTTTATTAAAATAGATTTATCTTTTCTTGAATTTAATCCTATTTGGTTAGATGAGCCTTTTCCATGAAGAATAGATAAATGAATTATCGATATAGCTAAAATTATTAAAGGTATTAAAAAATGTAAAGAAAAAAATAATGTAGGATTATCAACGGAAAATCTTCCTCAAACTCAAAAAACAATTTTTTTCCCTAAAAATGGAATTGAAATATAAATATTAGTAATAACTGTTGCTCCCCAAAAAGATATTTGTCCTCAAGGTAAAACATACCCAATAAAAGCGGATCCTATAATTA
+
AB@@???>=><;;;;<>>>=;9999:====>>======>=>>=>>>><<<==@><;;;;<===<<;;<<=>?@>>==<<>=>@?@@BCCB@@?AEFA@?A?CB@====>?>??<==;:;::<<<<=>@@?>=<;;;;:9998::;;;;;==<<=<<<=<==;;;;<=<=<<<==?=;;98899:>><:::9:<==?@AA?><<>>=<;::;;8@====C==5000?BB?><<;;==>??<<;::999877778=>=?<::::8889888899;<;:::::;:322228889;;<=;:999<:;897779:;=<=<;975457;;8430..))*()(((*)))))44301113??>?97766788,++++<===;;;;>ACGHE@<9/:::<??>;:;::---(&(((*++:88,-66666888::;;88886<8:99>;:998:;;;<;;<;;::99999:87777778:;:;3/833223677866556
@a8f307ae-e9e8-4272-b2aa-e638e9020c5d runid=3ffb29643267db9bb8aae685166434a5232ac074 sampleid=1_launch read=46143 ch=16 start_time=2024-11-11T20:31:21Z model_version_id=dna_r10.4.1_e8.2_5khz_400bps_sup@v4.2.0 barcode=barcode05
AATTATAGGATCCGCTTTTATTGGGTATGTTTTACCTTGAGGACAAATATCTTTTTGGGGAGCAACAGTTATTACTAATATTTTATCTTCAATTCCATTTTTAGGGAAAAAAATTGTTTTTTGAGTTTGAGGAAGATTTTCCGTTGATAATCCTACATTAAATCGATTTTTTTCTTTTACATTTTTTAATACCTTTAATAATTTTAGCTATATCAATAATTGATTTATCTATTCTTCATGAAAAAGGCTCATCTAACCAAATAGGATTAAATTCAAGAAAAGATAAAATCTATTTTAATAAAAGATTTATATTTAAAGATTTAATTTCTTTAATATTAATAGTAATATTTTATTGCTTAATATTATCATTTTTTATTGATTTCCATTTTAGAATAGCAAAGGAAAATTTTTTTCCAGCTGATCCTTTAAATACACCTTTACATATTAAACCTGAATGATACTTTATATTTGCTTACGCAATTTTACGATCTGTACCAA
+
N{JMMKLHGL{MIPNLOUTJGKK{JMIGGKKJJL{IMKABHNEDDGFDE{CCA>{EBDKGEJIJKGLR{HK{MKJMNONIIOT{LHMGK{LN{FJQ@@F{M{GDHGCJJM{{{KLLQO{PK{CD@ABEEDDCHHGHMKJOIHAEDDEKJNKFK{KL{H{K{HLKIULEJI{{{ACC?51;<=99BEMKHFLHIIK{LJ{IH{KIRHKEGKGIJOA@@?A@?*****DFHFINNIQ{K{L{HHQNNQI{IJI{MIPIJVHGL{JIGGIJJ{KJJIK{JHMRMT{FJO{JI{N{{{{{KKQW{L{KJ{HGL{HHM{LK{LPJ{NNSGLIKH{IALHH{{IKH{GPIJORGLJSJINLI{PLMTLSLGHVJ{{FM{LNQKFFOIXEGF{?G??DDDLEEEI{MN{{{HK{NR{V{{LB>>AHFMIGIGPVNK{OJ{PH;88B8<IFJEMHINPS{IGKI{JJKJHFIGK{GI{{QGPMELHGJVHL{IJHHGDCEGGNIHI
@9e2420ea-bf99-4c3e-af11-c83334d1d498 runid=3ffb29643267db9bb8aae685166434a5232ac074 sampleid=1_launch read=40828 ch=157 start_time=2024-11-11T20:31:31Z model_version_id=dna_r10.4.1_e8.2_5khz_400bps_sup@v4.2.0 barcode=barcode05
AATTATAGGATCCGCTTTTATTGGGTATGTTTTACCTTTGAGGACGAATGTCTTTGGGGAGCAACAGTTATTACTAATATTTTATCTTCAATTCCATTTTTAGGGAAAAAAATTGTTTTTTGAGTTTGAGGAAGATTTTCCGTTGATAATCCTACATTAAATCGATTTTTTTCTTTACATTTTTTAATACCTTTAATAATTTTAGCTATATCAATAATTCATTTATCTATTCTTCATGAAAAAGGCTCATCTAACCAAATAGGATTAAATTCAAGAAAAGATAAAATCTATTTTAATAAAAGATTTATATTTAAAGATTTAATTTCTTTAATATTAATAGTAATATTTTATTGCTTAATATTATCATTTTTTATTGATTTTCATTTTAGAATAGCAAAGGAAAATTTTTTTCCAGCTGATCCTTTAAATACACCTTTACATATTAAACCTGAATGATACTTTATATTTGCTTACGCAATTTTACGATCTGTACCAA
+
J{{I{LIH{M{KIKLFDC?99989=@BFDGJI{JEFNJ722.+++*++******.%&&/B:8888CIHDDCF99888@IHKJHOHJSLL{G{SR{HGKON{{{{FADCM]{S{{MIHFK{{HGGFINJM{JQ{{JHHIHGGECDLLF{NII{HP{_{JI{{JKGHLJ{HHHF<874/1HMFBFKJIGLJ{GQLJI{{RKNIR{M{JKK{IE{HIOKHNKJLKHSHHZIK{IMKJKJPPR{KMKKJH{J{{LKWJ{KJH{{{GMFEDD:99:;GDIFF{{LFL777CFKLIIGT{HH{LILMH{RKLIIHJ{{I{HLL{ODDBL{LFHM{JLJP{{NJNK{LIHKGKIP{{WLHKL{GGJBAAABKNIILHJ{KQK{K{K{GIF{BKHGGIILHIFGIR{LJK{N{{IHO{K{?77C{J{GIMNKGGMHGHFIGIDBFBCKPIKEACF{JFHGIEEGFIOIHGJ{HGG{HJM{FGEECFFHPFKGGFD@@??>>>@B
@01d18458-db1d-428a-9cfd-23a9e8296874 runid=3ffb29643267db9bb8aae685166434a5232ac074 sampleid=1_launch read=107377 ch=354 start_time=2024-11-11T20:31:24Z model_version_id=dna_r10.4.1_e8.2_5khz_400bps_sup@v4.2.0 barcode=barcode05
AATTATAGGATCCGCTTTTATTGGGTATGTTTTACCTTGAGGACAAATATCTTTTTGGGGAGCAACAGTTATTACTAATATTTTATCTTCAATTCCATTTTTAGGGAAAAAAATTGTTTTTTGAGTTTGAGGAAGATTTTCCGTTGATAATCCTACATTAAATCGATTTTTTTCTTTACATTTTTTAATACCTTTAATAATTTTAGCTATATCAATAATTCATTTATCTATTCTTCATGAAAAAGGCTCACCTAACCAAATAGGATTAAATTCAAGAAAAGATAAAATCTATTTTAATAAAAGATTTATATTTAAAGATTTAATTTCTTTAATATTAATAGTAATATTTTATTGCTTAATATTATCATTTTTTATTGATTTTCATTTTAGAATAGCAAAGGAAAATTTTTTTCCAGCTGATCCTTTAAATACACCTTTACATATTAAACCTGAATGATACTTTATATTTGCTTACGCAATTTTACGATCTGTACCAA
+
NIMKLHHENI{I{JHNIPFDIHH{HK{K{NL{{LKAB>4455B{GJLILNJDGFH{JL{KJ{HJLSJKJLLL{PHINGNIHL{{FHM{JJHJZLMKJNN{c{HFNB@F{{KHFFF?>;;;=RBBBABECFJDHNKGIDCA9B==?CCJGIHKNLKII{LILMMIJIH{{M{{{@@>=;ADEG@40FFGKIIFCA@>JJIHHIK{K{RKIHLOO@?>?@GQIGKLN{{IGHKPM{{JMHDDIGK{MKOMHKFI{JI{{ILP{{GEH{ILJLG{ADBD?>=<9@PBEDCDEKGFFN{MH{RGIGIFGMJJKHIIJDKJHIG{LMLHL{RQP{HIOL{JIIMKL{GGIG{OJ{K{J{KK{LH{IIIILKJJIHMHOL{KKMSMI{IMIHLG@TGGIFHJGJQNHGGKL{N{RM{{MPJ{{KKHVMJG{{GFFLHFDDC;;C;=CBD?@444JJGHIFFFIEHGGHHJ{GDP{JHJKDBDBCEHJLIJ{DBBAAEFIHLFD
@22c2938e-c4c6-4121-bd11-faef150d2dbf runid=3ffb29643267db9bb8aae685166434a5232ac074 sampleid=1_launch read=126555 ch=190 start_time=2024-11-11T20:31:49Z model_version_id=dna_r10.4.1_e8.2_5khz_400bps_sup@v4.2.0 barcode=barcode05
TGGTACAGATCGTAAAATTGCGTAAGCAAATATAAAGTATCATTCAGGTTTAATATGTAAAGGTGTATTTAAAGGATCAGCTGGAAAAAAATTTTTCTTGCTATTCTAAAATGAAAATCAATAAAAAATGATAATATTAAGCAATAAAATATTACTATTAATATTAAAGAAATTAAATCTTTAAATATAAATCTTTTATTAAAATAGATTTTATCTTTTCTTGAATTTAATCCTATTTGGTTCATGAGCCTTTTTCATGAAGAATAGATAAATGAATTATTGATATAGCTAAAATTATTAAAGGTATTAAAAAATGTAAAGAAAAAAATCAATTTAATGTAGGATTATCAACGGAAAATCTTCCTCAAACTCAAAAAACAATTTTTTTCCCTAAAAATGGAATTGAAGATAAAATATTAGTAATAACTGTTGCTCCCCAAAAAGATATTTGTCCTCAAGGTAAAACATACCCAATAAAAGCGGATCCTATAATTA
+
C----.8ADJGFFEEGHFIECCDBGHGHFGHKNIJLPMKLLGKMJE{FHOJLZKJKGF???AL{IGPMRJJJHJILH@D???=?>>:76/.-014445601CFIE<<<<<EFED>D>ABDDCCEC>QJIGEHGEEA<<<<;@?BCDEGDCFGG?=>>>>GKHHJKGTHGFFKG{KLGNMFGFE{{HKQIGIGBBCBA<<<<==DBAB@@?@B>EBGDDHAG?67DCEHGHKGFFIHGFJKB@)))((11=B;9LCBCD>ABABCFCDDFCHB?DDBBCBDCCCCDBCCDCDHIKHIHIFDDDACCCEDBAEHOEA@A??CCDEFIL{{MGDDABBBBDBDAAA@BBBAAEECCBBDDDFEDCEBECCECDCFBBAAAA@@?@ACGFEG@>=/ACBCDB@??????>=<<<<<>??=<<=;::99:<<==;<;;<==>@@??>?<<::;;<@>??>>>>=<;<<<==<;;;;<==::::<;:54433566665557
@33d06f79-38f4-4381-8332-bbe430925353 runid=3ffb29643267db9bb8aae685166434a5232ac074 sampleid=1_launch read=33323 ch=344 start_time=2024-11-11T20:32:10Z model_version_id=dna_r10.4.1_e8.2_5khz_400bps_sup@v4.2.0 barcode=barcode05
TGGTACAGATCGTAAAATTGCGTAAGCAAATATAAAGTATCATTCAGGTTTAATATGTAAAGGTGTATTTAAAGGATGAGCTTGGAAAAAAATCTTCCTTTGCTATTCTAAAATGAAAATCAACAAAAAATGATAATATTAAGCAATAAAATATTACTATTAATATTAAAGAAATTAAATCTTTAAATATAAATCTTTTATTAAAATAGATTTTATCTTTTCTTGAATTTAATCCTATTTGGTTAGACGAGCCTTTTTCATGAAGAATAGATAAATGAATTATTGATATAGCTAAAATTATTAAAGGTATTAAAAAATGTAAAGAAAAAAATCGATTTAATGTAGGATTATCAACGGAAAATCTTCCTCAATCTCAAAAAACAATTTTTTTCCCCTAAAAATGGAATTGAAGATAAAATATTAGTAATAACTGTTGCTCCCCAAAAAGATATTTGTCCTCAAGGTAAAACATACCCAATAAAAGCGGATCCTATAATTA
+
{HI{MGHKGD/1222ELGKG{JILKF{HDHGGIHJ{LGGRIO{WGDFHEI{KMLMKIHHMLIJKLGHMLQM{KHLIF***),*(()88:AGIHABB>===>AFKKMFFGKG{GJGIJMSIG{FLGGHFH{HHJGKF{OHJJGHGA@B?:>ILHTHNCABBBPQH{HFC::4<32-35GIFCDBBAEULJKHJGHFKGH{NJXJK{JJLKKECEEC{BFDI=7>==@F{JKH{SUFHGFFEEC{MXKDDAABCCMDCB>?H{HQHG{EG=<=AEFQNGGHHHIIHIK{PGHGKLHJGITKM{KHJIEJIIHHDFCG{JRHLECFEHGHJ{{O{LCCEDEKJP{HEFEFEGHQDL{KEGEEK{{L{DCBA755)((()245FHHEGHJLEH{HDB:<(GEFGJ{JIGEJFGDEEEEEFFMEHNJEEDFFCEGHDECBBCA9999@FFHIGEEDCEKBGFEDEEHEDGFEJLGJEDDEDCDCC@ABACDGB??<<<==BA?@
@688fdeea-088d-42b7-b0e5-0b888fed7997 runid=3ffb29643267db9bb8aae685166434a5232ac074 sampleid=1_launch read=40331 ch=271 start_time=2024-11-11T20:32:01Z model_version_id=dna_r10.4.1_e8.2_5khz_400bps_sup@v4.2.0 barcode=barcode05
AATTATAGGATCCGCTTTTATTGGGTATGTTTTACCTTGAGGACAAATATCTTTTTGGGGAGCAACAGTTATTACTAATATTTTATCTTCAATTCCATTTTTAGGGAAAAAAATTGTTTTTTGAGTTTGAGGAAGATTTTTCGTTGATAATCCTACATTAAATCGATTTTTTTCTTTACATTTTTTAATACCTTTAATAATTTTAGCTATATCAATAATTCATTTATCTATTCTTCATGAAAAAGGCTCATCTAACCAAATAGGATTAAATTCAAGAAAAGATAAAATCTATTTTAATAAAAGATTTATATTTAAAGATTTAATTTCTTTAATATTAATAGTAATATTTTATTGCTTAATATTATCATTTTTTATTGATTTTCATTTTAGAATAGCAAAGGAAAATTTTTTTCCAGCTGATCCTTTAAATACACCTTTACATATTAAACCTGAATGATACTTTATATTTGCTTACGCAATTTTACGATCTGTACCAA
+
O{)))))JJ{MILKKJJL{HJOPLKGK{{{{OKHIK?:))667>?@@@B{C{HL{MEDIFHJJHJ{IJPLNL{KL{H{{LOI{{JHGLIB::9<=@?BFELT????BJKJM{{HKHHUH{LPMGKH{CABCEHFQEEDFA8/))*/?LF{HJJJH{L{MJ{KGJK{{IEL{{LC<?2*+BCEGEFPK{KHHJNJ{IJIMVMJ{GABACJHLN{IKHHJJKJFGJ{I{HPIH{Jb_KIKJMFFHOJMFKLJHJNJFNGOINJID@EDD((('3''(((*<<;=@@AFFDEICECELJFB@DF{EGGTIHNHHHHHPHGJEHF>?IJHDFEF8C==C?=<<EDEECDGIJINR{HI{JHIHHHIIFRIGHHLH{{I{KIJDADB;;;<J{I{EEFBCCCFDCJDI{GHO{QK{J{@99:ADDSPGMHHILJGBBAABEEIFFFIHGHFIKDEEBABCBDDEDDEDDDFDEFFIHLDJBBA??AGB@B2222220033DB
@81b5a9cf-9f48-4353-8765-211f0df4267b runid=3ffb29643267db9bb8aae685166434a5232ac074 sampleid=1_launch read=26660 ch=222 start_time=2024-11-11T05:23:38Z model_version_id=dna_r10.4.1_e8.2_5khz_400bps_sup@v4.2.0 barcode=barcode05
TGGTACAGATCGTAAAATTGCGTAAGCAAATATAAAGTATCATTCAGGTTTAATATGTAAAGGTGTATTTAAAGGATCAGCTGGAAAAAAATTTTCCTTTGCTATTCTAAAATGAAAATCAATAAAAAATGATAATATTAAGCAATAAAATATTACTATTAATATTGGATTCAAATATTTAAATATAAATCTTTTATTAAAATAGATTTTATCTTTCTTGAATTTAATCCTATTTGGTTAGATGAGCCTTTTTCACGAAGAATAGATAAATGAATTATTGATATAGCTAAAATTATTAAAGGTATTAAAAAATGTAAAGAAAAAAATCGATTTAACGTAGGATTATCAACGGAAAATCTTCCTCAAACTCAAAAAACAATTTTTTTCCCTAAAAATGGAATTGAAGATAAAATATTAGTAATAACTGTTGCTCCCCAAAAAGATATTTGTCCTCAAGGTAAAACATACCCAATAAAAGCGGATCCTATAATTA
+
{LQ{J{J{M{L{{HQ{Q{{IH{{JHGFGGLHL{KV{VKMKJ{K{{N{KMW{LLJSNV{JMN{M{{MK{{{{O{ILQKE4...../ELO{{KIED;((((((4{HI{{JJQH{J{GJL{IJJJ{EBC{P{{{I{KGIH{IK{K{FFGFIV{{{{PKJ{{O{LFF332)('((''(((-----56645++,.11112@CFAABBC@=====@85//--'46,,-;<B;;I999.///0AED00000001<;64DCCKGABAAA{HG{JFWFIHNIHFIKINJRII{{{GGPINI{M@==;;BFK{EHHDEIFGIECC@@ABDCC{{{{{C=<<<=;;</////4///.)((((588CPJKC?<;;9::801111@AFDA???@CHI{<221-,02556--,,,,())AACFIHKOHHDCCBBBAABACCEFJGLCAA85JKGKEDCFDFIBJGFEGFDCDDCEEFHFDCBCCEEECCCCB>9:99;CCEDBA>>:
@c6accfdb-2ba4-4db3-b3cb-c6c255a40ee4 runid=3ffb29643267db9bb8aae685166434a5232ac074 sampleid=1_launch read=626012 ch=431 start_time=2024-11-11T05:23:50Z model_version_id=dna_r10.4.1_e8.2_5khz_400bps_sup@v4.2.0 barcode=barcode05
TGGTACAGATCGTAAAATTGCGTAAGCAAATATAAAGTATCATTCAGGTTTAATATGTAAAGGTGTATTTAAAGGATCAGCTGGAAAAAAATTTTCCTTTGCTATTCTAAAATGAAAATCAATAAAAAATGATAATATTAAGCAATAAAATATTACTATTAATATTAAAGAAATTAAATCTTTAAATATAAATCTTTTATTAAAATAGATTTTATCTTTCTTGAATTTAATCCTATTGGTTAGATGAGCCTTTTTCATGAAGAATAGATAAATGAATTATTGATATAGCTAAAATTATTAAAGGTATTAAAAAATGTAAAGAAAAAAATCGATTTAATGTAGGATTATCAACGGAAAATCTTCCTCAAACTCAAAAAACAATTTTTTGCCCAAAAATGGAATTGAAGATAAAATATTAGTAATAACTGTTGCTCCCCAAAAAGATATTTGTCCTCAAGGTAAAACATACCCAATAAAAGCGGATCCTATAATTA
+
E::::;LEB@....7DILLCD;::6568?>@AEDGGGFHJHESL;;;;;?EFIFCC@AABCFHGGGHGIGHJODHHNFIEGEGGILLDH@??=@+4<**E<=FFFHEGHGGIGCBDDHIGCGDDCEGOKNEBBB@@@@@??>?@@@ACIFGDDCCCFFE;;;;ECDCABB@??@BDFFHBBBBAEHBA@?>?@@@ACCFDD@?@@>?====?@>F7888'334;?BBDBCEDEC432))256333112225444448;9::;:<<00/--.=3@AABACBDABAA?>===?BDEEEGA@@@?>?>>>@@ABAA?=<<<<=?BBCDEEFE<55555BB@?====>>@??=88755779BAAA@@@@????>>>8888?>=::96/++,*&%$$%%'45111111111<;;;;==><<<;:9:99;<<<;;;<<?<<<=;????><<<22211==>??><;;;;===;98889;=<<;;:2;44333667554335
@9a23751b-e7f8-40fe-ad37-849e2708a3b3 runid=3ffb29643267db9bb8aae685166434a5232ac074 sampleid=1_launch read=129952 ch=152 start_time=2024-11-11T05:23:38Z model_version_id=dna_r10.4.1_e8.2_5khz_400bps_sup@v4.2.0 barcode=barcode05
TGGTACAGATCGTAAAATTGCGTAAGCAAATATAAAGTATCATTCAGGTTTAATATGTAAAGGTGTATTTAAAGGATCAGCTGGAAAAAAATTTTCCTTTGCTATTCTAAAATGAAAATCAATAAAAAATGATAATATTAAGCAATAAAATATTACTATTAATATTAAAGAAATTAAATCTTTAAATATAAATCTTTTATTAAAATAGATTTTATCTTTTCTTGAATTTAATCCTATTTGGTTGATGAGCCTTTTTCATGAAGAATAGATAAATGAATTATTGATATAGCTAAAATTATTAAAGGTATTAAAAAATGTAAAGAAAAAAATCGATTTAATGTAGGATTATAAACAGAAAATCTTCCTCAAACTCAAAAAACAATTTTTTTCCCTAAAAATGGAATTGAAGATAAAATATTAGTAATAACTGTTGCTCCCCAAAAAGATATTTGTCCTCAAGGTAAAACATACCCAATAAAAGCGGATCCTATAATTA
+
::;:99::;:7333348897533335:::<;;:99888888899:9:88888;9888788988887788::>@???>:877871115>B?=<;;<<;::=<>=<;;;;;::<<01109976678<:?>==987668899999::::<<<<<:999:::9::::98888:999::=;;<;;;<<<?>;988789::=>@@=<;9;;:+*****>;:889:@<=<33;<<>;;9989:9:;;::977767777855@@>;;99:99;::898879965666:::8777677789989887888786655568788888667679::::9;:9('''',()(()5557787744451111199888889100/,-+++-.<=:999:=>????=;789:9::89;:;<:9:877778997780////5677798987788795::::76555789898877677855457763333255444445--,+*+,*++,,-*
@5f915ab7-325b-4e3e-93e7-cc9d1c1c7d48 runid=3ffb29643267db9bb8aae685166434a5232ac074 sampleid=1_launch read=107420 ch=229 start_time=2024-11-11T05:23:50Z model_version_id=dna_r10.4.1_e8.2_5khz_400bps_sup@v4.2.0 barcode=barcode05
AATTATAGGATCCACTTTTATTGGGTATGTTTTACCTTGAGGACAAATATCTTTTTGGGGAGCAACAGTTATTACTAATATTTTATCTTCAATTCCATTTTTAGGGGAAAAAATTGTTTTTTGAGTTTGAGGAAGATTTTCCGTTGATAATCCTACATTAAATCGATTTTTTTCTTTACATTTTTTAATACCTTTAATAATTTTAGCTATATCAATAATTCATTTATCTATCCTTCATGAAAAAGGCTCATCTAACCAAATAGGATTAAATTCAAGAAAAGATAAAATCTATTTTAATAAAAGGTTTATATTTAAAGATTTAATTTCTTTAATATTAATAGTAATATTTTATTGCTTAATATTATCATTTTTATTGATTTTCATTTTAGAATAGCAAAGGAAAATTTTTTTCCAGCTGATCCTTTAAATACACCTTTACATATTAAACCTGGATGATACTTTATATTTGCTTACGCAATTTTACGATCTGTACCAA
+
{KE{MHA?AAAFE(((((<8<@@@BMMJ{HL{PGKEHD::AAG{{HHGG{GGKEGPEEEE{LI{{RKPFH{{G{KKIfGKJI{Q{{JJ{{GCFFGPJEIMG{;99:HKKGI{MJLUMNIO{{KFI`IIIJLQG{{FPKPGFF>>CJGGQM{MHMKJ{GGJ{HSLKLJKHH{{{I863/3;;;=>@HH{ISIKNK{{{M{{JJ{JL{OHNIIIIIKEKPIIJQJ{JJQG{{{{J44445{E{C{HHNNMKHHMHJM{KLMIHJI{MKK{FIHJIL{LFH{K{M{JQMKNK{MI{{{HIHJO{UNKG{KJKNGKLJ{HPGN{HMLKH{M{INM{HM{LK{{QGIHJLKF{I{LHZNOMUIQFM{MJH{HGIHJ{NFDECFK{MPKJCGHMIHGLKGJIP{IJEIINIIQ{{{IOMIFKJJJHIILGHH\IFECCBECCIBCFJHCAABC{EFEECCAA@BBD:</HFBCEDGFEIBAA@@BGEGHB;;9777333334
@02841a0d-ee1f-4f8b-b425-49365012764f runid=3ffb29643267db9bb8aae685166434a5232ac074 sampleid=1_launch read=41825 ch=99 start_time=2024-11-11T05:23:43Z model_version_id=dna_r10.4.1_e8.2_5khz_400bps_sup@v4.2.0 barcode=barcode05
TGGTACAGATCGTAAAATTGCGTAAGCAAATATAGAGTATCATTCAGGTTTAATATGTAAAGGTGTATTTAAAGGATCAGCTGGAAAAAAATTTTCCTTTTGCTATTCTAAAATGAAAATCAATAAAAAATGATAATATTAAGCAATAAAATATTACTATTAATATTAAATTAAACCTTTAAATATAAATCTTTTATTAAAATAGATTTACTGTTTCTTTGAATTTAATCCTATTTGGTTAGATGAGCCTTTTTCATGAAGAATAGATAAATGAATTATTGATATAGCTAAAATTATTAAAGGTATTAAAAAATGTAAAGAAAAAAATCGATTTAATGTCGGATTATCAACGGAAAATCTTCCTCAAACTCAAAAAACAATTTTTTTCCCTAAAAATGGAATTGAAGATAAAATATTAGTAATAACTGTTGCTCCCAAAAAGATATTTGTCCTCAAGGTAAAACATACCCAATAAAAGCGGATCCTATAATTA
+
FIGIIGI{JLHHLHIIH{{EHDB;<<EFJEKI{GGCDDEHH{HGGCIGE{M{JHJEJFHEIGJJLIM{K{H{IFIJLIEEFKEABBGPL{KLEH6.?99:C6JMIFKEEFJMJ{DDGHKOE:::::GAAAA11113@87755566@A@BDFEFFHGEDDDEFDA>==43324889?@AAE?DLFGOCCCC<;;;;---,,-8>6*)((((*))*+,*341+-9:;>A@HFREDEB/,---9;BB@@AAA>;;988ABAAAABCB=.-.779<?@@?@DDEDECDAAA@AABDEGGDDCEEDDDECF9+*,/E@?:8999CKJ{EK{GH@65555=>>;9)))));;;322226=>@DDCA1../9;<CCCEBACBDBBAABE{K{{UC>8/CEDFFEC@@@??A@?>>=>@A@@=<<::9:99:;;<=>?>:99621=@>?=;:;;<>>?@@?@A?>>?>=>>?@>>===?@>=;;::73333379:;;;989
@a4790679-a041-4902-b168-9460cd576e60 runid=3ffb29643267db9bb8aae685166434a5232ac074 sampleid=1_launch read=34860 ch=462 start_time=2024-11-11T05:24:03Z model_version_id=dna_r10.4.1_e8.2_5khz_400bps_sup@v4.2.0 barcode=barcode05
TAATTATAGGATCCGCTTTTATTGGGTATGTTTTACCTTTTGAGGACAAATATCTTTTTGGGGAGCAACAGTTATTACTAATATTTTATCTTCAATTCCATTTTTAGGGAAAAAAATTGTTTTTTGAGTTTGAGGAAGATTTTCCGTTGATAATCCTACATTAAATCGATTTTTTTCTTACATTTTAATACCTTTAATAATTTTAGCTATATCAATAATTCATTTATCTATTCTTCATGAAAAAGGCTCATCTAACCAAATAGGATTAAATTCAAGAAAAGATAAAATCTATTTTAATAAAAGATTTATATTTAAAGATTTAATTTCTTTAATATTAATAGTAATATTTTATTGCTTAATATTATCATTTTTTATTGATTTTCGTTTTAGAATAGCAAAGGAAAATTTTTTTCCAGCTGATCCTTTAAATACACCTTTACATATTAAACCTGAATGATACTTTATATTTGCTTACGCAATTTTACGATCTGTACCA
+
IKM{JNKGJLMKJGPHJKHLH11112E[LH{K{{MP@B>+''(;::<54334@@AABABAEKIILKJNJH{KIJGJMKFIP{I{NL{KUQQLJKHJOKG{GKNM{BABABKKDAN@@@>5555??<==<=?>B{JO{N{NGK@>H@@BFF{TO{KSHO{IJ{HJJLJ?><<>IM{F8-,*+<CC?@8446==>>G>AJFZ{FI{NK{HKNJ{LLM{PP{LMKJKJIHMLJ{{KKQMJHLOLCKI{{GKOORIQKHHKJJV{LPHJKIPILIIA@878:DA=F{FCFEKNHIDHGEHLHB<CGHQSMNKOKJGRJJK{{LQGOORKKJQ{LJ{OOKNHHNJJVESHKHJI{J{KKNLJVGLFHIIEKH{FFKJ{GEWLIHIJ{KJLFO{JIKNKKJGHFMJHIGKFEGIGI{KIQJL{MJHISHILMJOKGRQHN<;;L;KJJHFPFGLOIHEEFFDEJHIJEFGN{MLFGEFEFIFFEJFG{GNcAAA@AEHGNFH
@27b07130-52e5-442f-bad8-f1b4ba3fcf5b runid=3ffb29643267db9bb8aae685166434a5232ac074 sampleid=1_launch read=14546 ch=77 start_time=2024-11-11T05:23:43Z model_version_id=dna_r10.4.1_e8.2_5khz_400bps_sup@v4.2.0 barcode=barcode05
AATTATAGGATCCGCTTTTATTGGGTATGTTTTACCTTGAGGACAAATATCTTTTTGGGGAGCAACAGTTATTACTAATATTTTATCCTCAATTCCATTTTTAGGGAAAAAAATTGGTTTTTGAGTTTGAGGAAGATTTTCCGTTGATAATCCTACATTAAATCGATTTTTTTCTTTACATTTTTTAATACCTTTAATAATTTTAGCTATATCAATAATTCATTTATCTATTCTTCATGAAAAAGGCTCATCTAACCAAATAGGATTAAATTCAAGAAAAGATAAAATCTATTTTAATAAAAGATTTATATTTAAAGATTTAATTCCTTTAATATTAATAGTAATATTTTATTGCTTAATATTATCATTTTTTATTGATTTTCATTTTAGAGTAGCAAAGGAAAATTTTTTTCCAGCTGATCCTTTAAATACACCTTTACATATTAAACCTGAATGATACTTTATATTTGCTTACGCAATTTTACGATCTGTACCAA
+
O{M{JHAAACE>>==ABAPEJIFM{HJHGFHHL:9987..48<>@DCCLJNRIRKN<<<=HT{EDGFFFHLFI{JH{{{MKTMH{{JK{OHJRGIHKIFO{KJIFHEMIJIEDEHDC==:66.-,,,,,-8888GXGJHDEFBCFF{PNFFELGGHCDEHEFDEEEEE{GL{N{ML<77@A@>>PIIFEEECDCE=JKFLJIF{JJILEDFEEFFMFHFEGCA{HEJIQHM{HKSKGGDJDGNHKIGIGGHGEGEEEFDEDECDFDHEFDGMGFDFDACDDFGDDEIFFGJDIJIMECA@ACBBCDKG{EECCBJGFF@?1,,55IHHWG8----?88IDDBBCEDCGJ{\GJCBA@?AE7777799:BDGL{NFIJFJFIHJIGIIHJGIEICDDCFGDIFFIFEMG{O{IHFEFDGEAAAAAIJJHECCECCC((A((BCBAA@@A@@AA@?>==>>>?A@AA@@@ABCCA>=;;;==BDG@;...**)))))))
@ab083bd7-dbb3-400e-97fb-0f7ddecc6abf runid=3ffb29643267db9bb8aae685166434a5232ac074 sampleid=1_launch read=107431 ch=229 start_time=2024-11-11T05:24:02Z model_version_id=dna_r10.4.1_e8.2_5khz_400bps_sup@v4.2.0 barcode=barcode05
TTGGTACAGATCGTAAAATTGCGTAAGCAAATATAAAGTATCATTCAGGTTTAATATGTAAAGGTGTATTTAAAGGATCAGCTGGAAAAAAATTTTCCTTTGCTATTCTAAAATGAAAATCAATAAAAAATGATAATATTAAGCAATAAAATATTACTATTAATATTAAAGAAATTAAATCTTTAAATATAAATCTTTTATTAAAATAGATTTTATCTTTTCTTTTGAATTTAATCCTATTTGGTTAGATGAGCCTTTTTCATGAAGAATAGATAAATGAATTATTGATATAGCTAAAATTATTAAAGGTATTAAAAAATGTAAAGAAAAAAATCGATTTAATGTAGGATTATCAACGGAAAATCTTCCTCAAACTCGAAAAACAATTTTTTTCCCTAAAAATGGAATTGAAGATAAATATTTAGTAATAACTGTTGCTCCCAAAAAGATATTTGTCCTCAAGGTAAAACATACCCAATAAAAGCGGATCCTATAATTA
+
,,-0<CDKJKJGKGGJM{{{GJDDDFHG{HIJ{LLKQHJI{{{{KJGHS{T{P{M{{NYM{N{N{J{{{{KMT{N{{{HM{JO{HNHD{{{{DBB-24578(CJ{JM{{IK{{VI{QJL{U\JD@C8@BEB989,,,,-634?>?{DI{{{{{{{{{PHJ{KKHNK{L{OKPR{IONL{{{I{{GNK{MHJGJLHPILMHIKHSLBCLFIL>E{EI{D<:6**)),).FDHKSLKV{{K{S{{{{J{{{KQF{E{{G{HGEHG@@@@@@@JL{{KIJ{T{I{LMGKJJKHJI{KO{P{{{{K{KPO{MQLE{G9;AB{{KJFCCEM{GVO{{{KKDCCDDL{LOGDDFFUOO{JH{NH{{J{NI{{JIIG)))))9=97788M{K{JLL{{{{;;<*?@BE{OGEFF{{Q{{N{GFEE<DB@=55?FLHIL{MLJKK><70-(=>>{{KHPPJ{RIKHI{IJ{{{J{I{JFKIRJB67GP{{]KLOI{EFGINJJPLIC
@a487c938-a598-4dd8-8315-219d9701e5e3 runid=3ffb29643267db9bb8aae685166434a5232ac074 sampleid=1_launch read=29243 ch=495 start_time=2024-11-11T05:24:13Z model_version_id=dna_r10.4.1_e8.2_5khz_400bps_sup@v4.2.0 barcode=barcode05
AATTATGGGATTTTTCACTTTATTGGGTATGTTTTACCTTGAGGACAAATATCTTTTTGGGGAGCAACAGTTATTACTAATATTTTATCTTCAATTCCATTTTTAGGGAAAAAAATTGTTTTTTGAGTTTGAGGAAGATTTTCCGTTGATAATCCTACATTAAATCGATTTTTTTTCTTTACATTTTTTAATACCTTTAATAATTTTAGCTATATCAATAATTCATTTATCTATTTTTCATGAAAAAGGCTCATCTAACCAAATAGGATTAAATTAAGAAAAGATAAAATCTATTTTAATAAAAGATTTATATTTAAAGATTTAATTTCTTTAATATTAATAGTAATATTTTATTGCTTAATATTATCATTTTTTATTGATTTTCATTTTAGAATAGCAAAGGAAAATTTTTTTCCAGCTGATCCTTTAAATACACCTTTACATATTAAACCTGCAATGATACTTTATATTTGCTTACGCAATTTTACGATATCTACCAA
+
FFMFDDBBCFHD;::2..55=400001BFEFFFPKBFCB@88<<:;0/,*+,,.,,,,-5FL{FKFCCDCDFCDDDDFFCDFHH{{JKJGH{FKHKJGGI{KPJHJH?:@JHM{{JOMHP{I{KFEDDEEDEEGE{{IDHM@=7111>FDGECCFHFDDBCCCFDC>>>>?B:B{DD???<FFFPPK{{MIECCBBDLAFCDCBDPKODDBA@?@@@ABA@AB=<<<<BGAB@@@@@@??A===>BGDE@A<;;5655599==<66555+((().****8:9;;EBADDG<::::HFEB??>?@@@ABBDEBA@B<DC@???@ABDBECDBA3,''-,))*11111>>??@@EEFDBCBA??>>?@@BDE@CEHJAA?ABCFHNHHEEGIJHEFA??@5555?AABBDCHDCCDBD==?A?====?BDEGCBB@AB===U=GBB?>=;99221-+***.9:;<??@=CA?>?@BACA>;;;;<BGIB:-,,++''&&&88
@a18e18e8-c022-4e94-821f-4fcd85ee5de6 runid=3ffb29643267db9bb8aae685166434a5232ac074 sampleid=1_launch read=25677 ch=214 start_time=2024-11-11T05:24:08Z model_version_id=dna_r10.4.1_e8.2_5khz_400bps_sup@v4.2.0 barcode=barcode05
TGGTACAGATCGTAAAATTGCGTAAGCAAATATAAAGTATCATTCAGGTTTAATATGTAAAGGTGTATTTAAAGGATCAGCTGGAAAAAAATTTTCCTTTGCTATTCTAAAATGAAAATCAATAAAAAATGATAATATTAAGCAATAAAATATTACTATTAATATTAAAGAAATTAAATCTTTAAATATAAATCTTTTATTAAAATAGATTTTATCTTTTCTTGAATTTAATCCTATTTGGTTAGATGAGCCTTTTTCATGAAGAATAGATAAATGAATTATTGATATAGCTAAAATTATTAAAGGTATTAAAAAATGTAAAGAAAAAAATCGATTTAATGTGGGATTATCAACGGAAAATCTTCCTCAAACTCAAAAAACAATTTTTTTCCCTAAAAATGGAATTGAAGATAAAATATTAGTAATAACTGTTGCTCCCCAAAAAGATATTTGTCCTCAAGGTAAAACATACCCAATAAAAGCGGATCCTATAATTA
+
GEHIKKJHJFACBDCOHIHDEEFGFCFEEFHK{FMGKQLI{KIIFDEDEJ{HO{KEHEGGJHGH{J{O{I{{{IILLGDBCBCECDP{{{{GEKGHHJR{I{HK{LG{{GW{K{{MKILIGNFGFEPKQHABACCGODDDDEHLHEEFEGFGKGG????>IHFFHFFRKILFGIGJFILJ{NKLMGIGIEEFKL{L{KH{ULIINGEFGFDH{L{IGIGJJ{HFBCCFFIIOHHELGH>????JFKEG{EFDPJHEBDPFGIEBCCFCDBDC@BCFEEHLEFEGDFECAAAABEHLFIFGHEGHBECBBCCBDEFGFBBBBBEDGCFI{THGBCFDEHJOG{EDKGDEDFHFECACCEFKGA?..../8>@BBDBBCBCA@?>@AEKJ{{LIE@DCDEFDC>===>?@???@??ABB@??>==<==>??@AABCBBBAB@=CBAC@>??@DCBCCBAAABBBAABCCEBA@A@A:>=<ABBA?====?BCA@?=<<=
@9b82b126-4df9-4766-962e-c42709cbb652 runid=3ffb29643267db9bb8aae685166434a5232ac074 sampleid=1_launch read=72687 ch=34 start_time=2024-11-11T05:24:08Z model_version_id=dna_r10.4.1_e8.2_5khz_400bps_sup@v4.2.0 barcode=barcode05
TGGTACAGATCGTAAAATTGCGTAAGCAAATATAAAGTATCATTCAGGTTTAATATGTAAAGGTGTATTTAAAGGATCGCTGGAAAAAAATTTTCCTTTTGCTATTCTAAAATCTAAAATAGATAAAAAATGATAATATTAAGCAATAAAATATTACTATTAATATTAAAGAAATTAAATCTTTAAATATAAATCTTTTATTAAAATAGATTTTATCTTTTCTTGAATTTAATCCTATTTGGTTAGATGAGCCTTTTTCATGAAGAATAGATAAATGGATTATTGATATAGCTAAAATTATTAAAGGTATTAAAAAATGTAAAGAAAAAAATCGATTTAATGTAGGATTATAGACGGAAAATCTTCCTCAAACTCAAAAAACAATTTTTTTCCCTAAAAATGGAATTGAAGATAAAATATTAGTAATAACTGTTGCTCCCCAAAAAGATATTTGTCCTCAAGGTAAAACATACCCAATAAAAGCGGATCCTATAATTA
+
F44444EFF>..DHDLMHGEJCFEDADCDEDFHDFEEE=:6....055;DJFMKKGFDFETPKQJHHHEF;8876-++))))0446<FGEFDGCDBA=<7*>FFGGEQ>:;;:*%%%&(/.-----8:>??9983233.....B88889F?8L<<<<<HGGDIF{JGIEIHHGGSHCFHHOJJJKKQHJFCBBBHKFK{KIEA<=<=10008970G@CEFHB=9//FCF{MI]{LJJH_DBBBBEFFFEDGND?@B{TGFEDEFGLLHEFHGDEF==<===LGIOGIHIFDEFBEJHIID>????HHFGIG;<GHKGEA@==>DC73CKIJF>54444<=C@A=>>>>ECA(%$$%'*+2::852...=@BEHJHIFKEGDDEDFDFIG{{???2>HDINFGEIFEGEFM=<<:::85EFB:::;;<DFDHDFHEGF@DC:6999GGFDEEDIGFHIOHFFDEDFKGDEFFCEDCDGECCCDCB<<<;;>?======:
@941c6dcd-a593-4c6d-8510-c125d5e9715a runid=3ffb29643267db9bb8aae685166434a5232ac074 sampleid=1_launch read=28968 ch=108 start_time=2024-11-11T05:24:19Z model_version_id=dna_r10.4.1_e8.2_5khz_400bps_sup@v4.2.0 barcode=barcode05
TGGTACAGATCGTAAAATTGCGTAAGCAAATATAAAGTATCATTCAGGTTTAATATGTAAAGGTGTATTTAAAGGATCAGCTGGAAAAAAATTTTCCTTTGCTATTCTAAAATGAAAATCAATAAAAAATGATAATATTAAGCAATAAAATATTACTAATATTAAAGAAATTAAATCTTTAAATATAAATCTTTTATTAAATAGATTTTATCTTTTCTTGAATTTAATCCTATTTGGTTAAATGAGCCTTTTTCATGAAGAATAGATAAATGAATTATTGATATAGCTAAAATTATTAAAGGTATTAAAAAATGTAAAGAAAAAAATCGATTTAATGTAGGATTATCAACGGAAAATCTTATTACAAACTCAAAAAACAATTTTTTTCCCTAAAAATGGAATTGAAGATAAAATATTAGTAATAACTGTTGCTCCCCAAAAAGATATTTGTCCTCAAGGTAAAACATACCAATAAAAGCGGATCCA
+
?875+***0***>>@{{{{MI{I{KHJ{LIKLIDCB{{H{=====JJMT{L{{{L{{H{{{{{PNJ{J{P{K{JMIEE?;AB@BCFDGK{H77767<;;>2:FJNI980***++157<::9998:<;CQI>223CC?<;988:;{{M{LLJB@?>65677;@B<=CGKJ{E{LOJ{GGEFDFGE@@7-''=>>>?>DE==C0{FM{HLC3K@A@CKE{KEDL{UK{{{ML{{UEJEFNIL{{FBBACDHDE{EE{{HJ{M{O{L{JMIN{HCBBBB\{{{{IO{KM{N{L{N{L{{K{{L{{{KORLJ{{{{{K{KF{F;69AB{{JKHJGK{KN{{{IO{IH{{K<6551123AP{BB=,+(&&(+++01////{WJ{GIEMJ{{{GGA<=50.,-(((((-((,10/,*((.?>>>>?DFEHFGE{IO{JGD8496DCIPHEDCC{FC7777::>=>B9999?DF998-+*+1382;<=::==6
@6c028e9c-bfe2-4edf-a494-b75a22a5c1e8 runid=3ffb29643267db9bb8aae685166434a5232ac074 sampleid=1_launch read=32883 ch=408 start_time=2024-11-11T05:24:30Z model_version_id=dna_r10.4.1_e8.2_5khz_400bps_sup@v4.2.0 barcode=barcode05
AATTATAGGATCCGCTTTTATTGGGTATGTTTTACCTTGAGGACAAATATCTTTTTTGGGGAGCAACAGTTATTACTAATATTTTATCTTCAATTCCATTTTTAGGGAAAAAAATTGTTTTTTGAGTTTGAGGAAGATTTTCCGTTGATAATCCTACATTAAATCGATTTTTTTCTTTACATTTTTTAATACCTTTAATAATTTTAGCTATATCAATAATTCATTTATCTATTCTTCATGAAAAAGGCTCATCTAACCAAATAGGATTAAATTCAAGAAAAGATAAAATCTATTTTAATAAAAGATTTATATTTAAAGATTTAATTTCTTTAATATTAATAGTAATATTTTATTGCTTAATATTATCATTTTTTATTGATTTTCATTTTAGAATAGCAAAGGAAAATTTTTTTCCAGCTGATCCTTTAAATACACCTTTACATATTAAACCTGAATGATACTTTATATTTGCTTACGCAATTTTACGATCTGTACCAA
+
{JK{L{FLJJIJKQRKJILM{MQ{{HIIKPLN{QLAD=22HIFKA@><=?=<<99>HDKGGINHJJIHJI{M{PYKEI{{HMIL{N{{KI{NF{GH{LDFIPKJHKHFL{HI{{ILMHKIN{GGDDDEJ=>{IIOQPH{JF@@::>LKIG{{HPNK{{{{K{OHQ{LEKR{H{{@=/**8=JDJML{N{JRJRHI{OLIIJGKM{MKLNLIINWJ{H{OHJT{NH{M{L{LQ{{J{{{LJ{M{R{MQMPIJNTHIMQMJ{KULJKJHGGIKH{JHLGJOJJLLKMKEIHKHMFHMLRILLKIIOIKJ{JJKNL{H{LKI{{{I{P{KML{{M{UNTKJ{{{{FJJNINL{JLQLQHJIJIPRN{JI^PMKMK{{JJMIIECFJEFH?C73333@@@BBBDACIIRH{KJK{{{{{BBON{{{{HJN{N{IMSJJIFBBJBGFJHHFI{OI{RIKILIHDHJGFKDK{GJHGP{{IKFEGIHW{{T\DCBABH{EFHEG
@6594053f-93d5-4db4-be16-a5d4eda020b9 runid=3ffb29643267db9bb8aae685166434a5232ac074 sampleid=1_launch read=132443 ch=338 start_time=2024-11-11T05:24:31Z model_version_id=dna_r10.4.1_e8.2_5khz_400bps_sup@v4.2.0 barcode=barcode05
AATTATAGGATCCGCTTTTATTGGGTATGTTTTACCTTCTGAGGACAAATATCTTTTTGGGGAGCAACAGTTATTACTAATATTTTATCTTCAATTCCATTTTTAGGGAAAAAAATTGTTTTTTGAGTTTGAGGAAGATTTTCCGTTGATAATCCTACATTAAATCGATTTTTTTCTTTACATTTTTTAATACCTTTAATAATTTTAGCTATATCAATAATTCATTTATCTATTCTTCATGAAAAAGGCTCATCTAACCAAATAGGATTAAATTCAAGAAAAGATAAAATCTATTTTAATAAAAGATTTATATTTAAAGATTTAATTTCTTTAATATTAATAGTAATATTTTATTGCTTAATATTATCATTTTTTATTGATTTTCATTTTAGAATAGCAAAGGAAAATTTTTTTCCAGCTGATCCTTTAAATACACCTTTACATATTAAACCTGAATGATACTTTATATTTGCTTACGCAATTTTACGATCTGTACCAA
+
999B@@@@?A@@@=>>>?D@@A@@CBBBCCBDDCBEB9****+/.045445655510/09CBBAB@?>===>=?@?>??=>>>?A=-,**)))+:;>AAAACE{E9988EGFFFFOHEFEEGLFD@>>>>:;CCAACAACCFD?;:;;=?>>>>?@>>>>>B@@??<==>?IJ{L@?=:7BBBAAEL{GDA?>>>@BCDC@??@BFDDCCBBAB?;::222/.///<@BADB@A@@AA@BAA@ABC@@??;;<65656??@AACCA@A@>;78:76+***88:;?;;==??????DCDDBA?@@@?@?@@A@@AAAEC?????A@@@A@DDGEBBA@@?>@<;;;;=>??BDBCCBADBAA@???>>@AAAB?@FCBA@ABAAG><=<=:222279;;<<==A??@??>:?E{<<7**==>@ABBACB=?D;A@??;88;8:?@@@@@??==>77777>??;<<<;@?>>?>>>=;;76677@BB73&&&(((((7777
@a5c2bf56-8afe-4a20-a87c-0520e3d6952f runid=3ffb29643267db9bb8aae685166434a5232ac074 sampleid=1_launch read=34882 ch=462 start_time=2024-11-11T05:24:40Z model_version_id=dna_r10.4.1_e8.2_5khz_400bps_sup@v4.2.0 barcode=barcode05
AATTATAGGATCCGCTTTTATTGGGTATGTTTTACCTTGAGGACAAATATCTTTTTGGGGAGCAACAGTTATTACTAATATTTTATCTTCAATTCCATTTTTAGGGAAAAAAATTGTTTTTTGAGTTTGAGGAAGATTTTCCGTTGATAATCCTACATTAAATCGATTTTTTTCTTTACATTTTTTAATACCTTTAATAATTTTAGCTATATCAATAATTCATTTATCTATTCTTCATGAAAAAGGCTCATCTAACCAAATAGGATTAAATTCAAGAAAAGATAAAATCTATTTTAATAAAAGATTTATATTTAAAGATTTAATTTCTTTAATATTAATAGTAATATTTTATTGCTTAATATTATCATTTTTTATTGATTTTCATTTTAGAATAGCAAAGGAAAATTTTTTCCAGCTGATCCTTTAAATACACCTTTACATATTAAACCTGAATGATACTTTATATTTGCTTACGCAATTTTACGATCTGTACCAA
+
LJ{IGEG{GGQWEBBFCE{KJHIGGGFEEGHIJD<6229:=DFEDCCDE{KGFFODETIG{IQ{EDKIFGMKNGGHOGQNGLGJNKKPKKGDEDGPIHJK{{GJRHHJJI{{{LIIKFLH{{B?===@BFDD;;HHGFIA?F>>?DMMHJMHROKKIGHIOL{GR{MKPK{{NEGC<9:>=9:/,B:88322/-+)*,.558=A@EG{HLGFD22222DCEAHFC5HFFJFIIVFJJKIFPHFKHKFEKEIEILEFGFIIFDHCCBG8///0.....8>:1=<<=BBFJJIFCCHGMJEDFFGHGHG{SV{KFLSKHGVUNF{IHECDEG=?GFIFKQ{M{JFGDEHJHKLPOJIIEGJIIEGFFFLJHJLIL>>>?{FIHLLPED{GCCACE>;<;;<=BCCKDCC@??@@CBCCKFDGEEFFHI{K{HEDGA@AGACHDGFEJIPHHECCCCCFEEGE84.FFDCGEFEFG@====?GHGEB>>>>?CFGCEEB
@8e96cc3d-c7d3-4b19-9dfd-ab3c6a6bed7b runid=3ffb29643267db9bb8aae685166434a5232ac074 sampleid=1_launch read=26102 ch=443 start_time=2024-11-11T05:24:41Z model_version_id=dna_r10.4.1_e8.2_5khz_400bps_sup@v4.2.0 barcode=barcode05
TGGTACAGATCGTAAAATTGCGTAAGCAAATATAAAGTATCATTCAGGTTTAATATGTAAAGGTGTATTTAAAGGATCAGCTGGAAAAAAATTTTCCTTTGCTATTCTAAAATGAAAATCAATAAAAAATGATAATCTCTAAGCAATAAAATATTACTATTAATATTAAAGAAATTAAATCTTTAAATATAAATCTTTTATTAGATAAATTGTACTATTTCCTTTTTGAATTTAATCCTATTTGGTTAGATGAGCCTTTTCATGAAGAATAGATAAATGAATTATTGATACGTTAAAATTATTAAAGGTATTAAAAAATGTAAAGAAAAAAATCGATTTAATGTAGGATTATCAACCGGAAAATCTTCCTCAAACTCAAAAAACAATTTTTTTCCCTAAAATGGAATTGAAGATAAATATTAGTAATAACTGTTGCTCCCCAAAAAGATATTTGTCCTGAGGTAAAACATACCCAATAAAAGCGGATCCTATGGTAGG
+
{==>>>{KEDHDGH{K{{{H{JKFCBD@F=CJECIHJJMSLI{HDECCAEFDIEAA@@?@@F{{I{KLGICJJEJLRED@CE=988<BU{{GCEDFPDHC5=B><9100009?00003E:9897442444389556*))))++,'%$$&+2;<9811>>@GEDLF{VBB?<;:411012-/,,,,4EFHE??97565554..-)'''')((''''''''--.///////7::>?@FDEFH??;::<<JGL{JIP{EB76H>DFNGGGQIKQJGLLGLJGKGFJDCCCHIB?:11111{{HFE?@DDG{G,,,,,FG{IFC@(((')74?@DGF4(''''/...6,,+)*.--,)('&&&&/277(''&&&%%%(''(((34{{{GGICGIN{J<=4--BCKSPGHFL{HJKK{QECD9GDE.-22>A>88848;;<>9999:KOSM{JIJ{GQBF<<;4555=CLRI{IC:;<D>AO{{LIH[KJ{{H{E.-&&&&(*
@9122235a-a50e-4532-af19-8ccee75f2517 runid=3ffb29643267db9bb8aae685166434a5232ac074 sampleid=1_launch read=626090 ch=431 start_time=2024-11-11T05:24:33Z model_version_id=dna_r10.4.1_e8.2_5khz_400bps_sup@v4.2.0 barcode=barcode05
TGGTACAGATCGTAAAATTGCGTAAGCAAATGTAAAGTATCATTCAGGTTTAATATGTAAAGGTGTATTTAAAGGATCAGCTGGAAAAAAATTTATTGCTATTCTAAAGTGAAAATCAATAAAAATGATAATATTAAGCAATAAAATATTACTATTAATATTAAAGAAATTAAATCTTTAAATATAAATCTTTTATTAAAATAGATTTTATCTTTTCTGAATTTAATCCTATTTGGTTAGATGAGCCTTTTTCATGAAGAATAGGTAAATGAATTATTGATATAGCTAAAATTATTAAAGGTATTAAAAAATGTAAAGAAAAAAATCGATTTAATGTAGGATTATCAACAGAAAATCTCCTCAAACTCAAAAAACAATTTTTTTCCCTAAAAATGGAATTGAAGATAAAATATTAGTAATAACTGTTGCTCCCCAAAAAGATATTTGTCCTCAAGGTAAAACATACCCAATAAAAGCGGATCCTATAATTA
+
9776668899844444777641111278887666679888777799976777:87665667787888::;<;<;99988889;;:9;;<85543/++))76679::::998889::878878750-&&''2779933339989999:98896665577788888877789<;:9977888=<:87766789;>?>;:98::998888:,)>-,,,,/0))*//701<6551,,,+,78888764554579<997766666666655668:55555999766666666778888777777565556889:;:9645556<;<<<;:95/////8876554444445555455567,,**)))-57:;;::8766665677=>?>==;;67677:975554555544444641822/../1124445565566661*6666454556776766666555667776434410611875/2-----234332223
@c4ef4652-b581-4e38-9c75-bf77bfdf69df runid=3ffb29643267db9bb8aae685166434a5232ac074 sampleid=1_launch read=14446 ch=348 start_time=2024-11-11T05:24:43Z model_version_id=dna_r10.4.1_e8.2_5khz_400bps_sup@v4.2.0 barcode=barcode05
TGGTACAGATCATTTAAAATTGCGTAAGCAAATATAAAGTCTCATTGTGTAAGCTGATGTGAAGGTCTATTAAAGGATCAGCTGGAAAAAAATTTTCCTTTGCTATTCTAAAATGAAAATCAATAAAAAATGATAATATTAAGCAATAAAATATTATTAATATTAAAGAAATTAATGTTTCAATATTAAATCTTTTATTAAAATAGATTTTATCTTTTAAAATTAATCCTATTTGGTTAGATGAGCCTTTTTCATGAAGAATAGATAAATGAATTATTGATATAGCTAAAATTATTAAAGGTATTAAAAAATGTAAAGAAAAAAATGGATTAATGTAGGATTATCAACGGAAAATCTTCCTCAAACTCAAAAAACAATTTTTTTCCCTAAAAATAGAATGAAGATAAAATATTAGTAATAACTGTTGCTCCCCAAAAAGATATTTGTCCTCAAGGTAAAACATACCCAATAAAAGCGGATCCTATAATTA
+
6444443321*)(('%')),-(''''(+,++*,,,+,,-.,+%%%('&%$$%%%''')*+)))))/...-----.54433212446899:7433467*((+*6986744433886888:;888766556654432234--,,,666576677555.'((*1000,,-3530011.(()))())))2/***51122387765666534445;7621/.-&%&(-1-/1(()*021,.8874432233323462)('''))*+)))----1101111545445544322---7775555475432234578::976666799::;:87'''')&')(('''))***''()*,-.0571113399789:::9999::85556:=>=<;:640..228)&&&''''''%&&)+++++..22233344451.----120344;865668544555:8766688887665554*84444564/////444554333
@50f0dcd0-e9b3-4f0d-8a96-6ecbc294da02 runid=3ffb29643267db9bb8aae685166434a5232ac074 sampleid=1_launch read=39476 ch=420 start_time=2024-11-11T05:24:50Z model_version_id=dna_r10.4.1_e8.2_5khz_400bps_sup@v4.2.0 barcode=barcode05
AATTATAGGATCCGCTTTTATTGGGTATGTTTTACCTTGAGGACAAATCTGTTTTGGGGAGCAACAGTTATTACTAATATTTTATCTTAAATTAATTAGGGAAAAAAATTGTTTTTTGAGTTTGAGGAAGATTTTCCCATTAGATAATCCTACATTAAATCGATTTTTTCTTTTACATTTTTTAATACCTTTAATAATTTTAGCTATATCAATAATTCATTTATATTCTTCATGAAAAGGGCTCATCTAGCCAAATAGGATTAAATTCAAGAAAAGATAAAATCTATTTTAATAAAAGATTTATATTTAAAGATTTAATTTCTTTAATATTAATAGTAATATTTTATTGCTTAATATTATCATTTTTATTGATTTTCATTTTAGAATCACAAAGGAAAATTTTTTTCCAGCTGATCCTTTAAATACACCTTTACATATTAAACCTGAATGATACTTTATATTTGCTTCTCACAATTAAGCTGA
+
554500//.//00***)(/++,11355444551(((((,,.001((%%%*%%%&(.45451000.,(''''((((**-67798--,++&%&&)&$$$$%)**6;<=:98875555;9100004078665556661231'(765544333335666654651////19;;;921-)1878810=;:765556.(%&&*4573....877500001444/////66(((''&'''2++++-420,+++()))*//055121./1;5554000113594443365511000,)&)0(()(+-++,(*,-..-.455567999897889898777777-,,,,-5669:98876665456666567779;<:8877799<;86672*****&')(((.022200/-***++.,,0444521110..:5////01,*))*224,(()455,++)*330,,,,,577786652-+''(./,+%)*()%$
@cd176685-6d7c-446f-b298-821d54febf59 runid=3ffb29643267db9bb8aae685166434a5232ac074 sampleid=1_launch read=24324 ch=501 start_time=2024-11-11T05:25:01Z model_version_id=dna_r10.4.1_e8.2_5khz_400bps_sup@v4.2.0 barcode=barcode05
TGGTACAGATCGTAAAATTGCGTAAGCAAATATAAAGTATCATTCAGGTTTAATATGTAAAGGTGTATTTAAAGGATCAGCTGGAAAAAAATTTTCCTTTGCTATTCTAAAATGAAAATCAATAAAAAATGATAATATTAAGCAATAAAATATTACTATTAATATTAAAGAAATTAAATCTTTAAATATAAATCTTTTATTAAAATAGATTTTATCTTTCTGAATTTAATCCTATTCAGTTAGATGAGCCTTTTTCATGAAGAATAGATAAATGAATTATTGATATAGCTAAAATTATTAAAGGTATTAAAAAATGTAAAGAAAAAAATCGATTTAATGTAGGATTATCAACGGAAAATCTTCCTCGAAACTCAAAAAACAATTTTTTTCCCTAAAAATGGAATTGAAGATAAAATATTAGTAATAACTGTTGCTCCCCCAAAAAGATATTTGTCCTCAAGGTAAAACATACCCAATAAAAGCGGATCCTATAATTA
+
:;:99999876344558887633323788:::999:9:9998899::7777797544446888876677789:9;:;2*(((&&'4<?A@><==:=@<<=;;::8889999997878::9:98877899988766678888777788788877787777887876665755566987887777799998655677:;<<:977898998752-,/.*)*'*((*449:::999:;<'&&&&)////1554459=FB88766766676666689999999997766555678766667+***+88777877:;==;755557;9889<<<7****+:::8665445556555546889?>>?><:84-,++,3356889987778==?>>>>=89989:99987666555555689;9666533334666779776445599:;;<9655467888888888778889:8667777963/-678899:9:;22---53
@b942adcd-878d-4316-9d19-4ef7c79c76e4 runid=3ffb29643267db9bb8aae685166434a5232ac074 sampleid=1_launch read=24586 ch=4 start_time=2024-11-11T05:25:03Z model_version_id=dna_r10.4.1_e8.2_5khz_400bps_sup@v4.2.0 barcode=barcode05
AATTATAGGATCCGCTTCTTGGGTATGTTTTACCTTGAGGACAAATATCTTTTGGGGAGCAACAGTTATTACTAATATTTTATCTTCAATTCCATTTTTAGGGAAAAAAATTGTTTTTTGAGTTGAGGAAGATTTCCGTTGATAATCCTACATTAAATGGATTTTTTTCTCTTACATTTTTAATACCTTTAATAATTTTAGCTATATCAATAATTCATTTATCTATTCTTCATGAAAAAGGCTCATCTAACCAAATAGGATTAAATTCAAGAAAAGATAAAATCTATTTTAATAAAAGATTTATATTTAAAGATTTAATTTCTTAATATTAATCGTAATATTTTATTGCTTAATATTATCATTTTTTATTAATTTTCATTTTAGAATAGCAAAGGAAAATTTTTTTCCAGCTGATCCTTTAAATACACCTTTACATATTAAACCTGAATGATACTTTATATTTGCTTACGCAATTTTACGATCTGTACCAA
+
643321222322/----0332234433455678811,,433334545511003)45464444444344340/////34469865555543333568:=?75533:<<=<:::8766564...00**75443455651///+,4422223445556654,,++-/5:;74.+**((*---.//66543334-6654458985555444444543444577778544432221121111299978666444466667554223333323..+++*++++,,---/..*))*))133334445585866666892222254335..-((3(((((*'&&&&*,038;:8865566454333233357:>>:77422248865669733321112467755656679:9773,,672122166730/-----.../-.04''''''+,6***////-*((''*-5565566540000155555111128766665
@01b93381-bbdc-42f1-9d85-fc58c4b6a85c runid=3ffb29643267db9bb8aae685166434a5232ac074 sampleid=1_launch read=28920 ch=509 start_time=2024-11-11T05:25:14Z model_version_id=dna_r10.4.1_e8.2_5khz_400bps_sup@v4.2.0 barcode=barcode05
AATTATAGGATCCGCTTTTATTGGGTATGTTTTACCTTGAGGACAAATATCTTTTTGGGGAGCAACAGTTATTACTAATATTTTATCTTCAATTCCATTTTTAGGGAAAAAAATTGTTTTTTGAGTTTGAGGAAGATTTTCCGTTGATAATCCTACGTTAAATCGATTTTTTCTTTACATTTTTTAATACCTTTAATAATTTTAGCTATATCAATAATTCATTTATCTATTCTTCATGAAAAAGGCTCATCTAACCAAATAGGATTAAATTCAAGAAAAGATAAAATCTATTTTAATAAAAGATTTATATTTAAAGATTTAATTTCTTTAATATTAATAGTAATATTTTATTGCTTAATATTATCATTTTTTATTGATTTTCATTTTAGAATAGCAAAGGAAAATCTTTTTCCAGCTGATCCTTTAAATACACCTTTACATGTTAAACCTGAATGATACTTTATATTTGCTTACGCAATTTTACGATCTGTACCAA
+
3333>>989;CFH><<<<?<?ABBBGDMDGKK{{{JHIEJ{IKI@???@FEBCBC@@H{{{{{KEFFIG{HILI{MJJ{MHGKLAB?AA55@@F{ROL{MIHHG{IL{KPP{{JIF{MfNO{22222?EEFIJHHPHJE=7-(((5778;GJFHHGGGKGFFHCCDFFFDFF?===/?EDEFEJJMHNPHGFG{LIIGGDEDFDEELEDEDCDFJFMFIFAACDEJ;;;<FIF{FQKCFEIGNIFDKF{GKFNHKHFELM{EDCHFMCC>@><8778:C=CFGFTK{{IFGFHCEFA?CBCGGGHRTIHGFFFHJINHFFHHJGNHG{IGDJDCCBCDFCAAADBEFHHIGGGHJJHFKDDCBBEGDDOHMH822336EIHD?@;?A.*)((++/039;CBBGGH----BK>500EFFFFGFDBBBJ{HGEHG>11;11??>?><<=CBC@AA@@ABA>====DCDCDCDDE?><<;==DFICD=<<;<@ABBBAA
@7a4f2e4d-37c1-45a7-a833-e4a6ad7cfcf9 runid=3ffb29643267db9bb8aae685166434a5232ac074 sampleid=1_launch read=28979 ch=381 start_time=2024-11-11T05:25:07Z model_version_id=dna_r10.4.1_e8.2_5khz_400bps_sup@v4.2.0 barcode=barcode05
TGGTACAGATCGTAAAATTGCGTAAGCAAATATAAAGTATCATTCAGGTTTAATATGTAAAGGTGTATTTAAAGGATGGCTGGAAAAAAATTTCCCTTTGCTATTCTAAAATGAAAATCAATGAAAAATAATAATGTAAGCAATAAATATTACTCTAATCTAAAGAAATTAAATCTTTAAATATAAATCTTTTATTAAAATAGATTTTATCTTTTCTTGAATTTAATCCTATTTGGTAGGAATGAGCCTTTTTCATGAAGAATAGATAAATGAATTATTGATATAGCTAAAATTATTAAAGGTATTAAAAAATGTAAAGAAAAAAATCGATTTAAGATGTAGGATTATCAACGGAAAATCTTCCTCAAACTCAAAAAACAATTTTTTTCCCTAAAAATGGAATTGAAGATAAAATATTAGTAATAACTGTTGCTCCCCAAAAAGATATTTGTCCTCAAGGTAAAACATACCCAATAAAAGCGGATCCTAATTA
+
C22667C@@=2////9;<A00000BGLNLLJJ{CABAHFGNGHL==>==@GFIF<87778<GJKL{{EK<-*)('''&%%%&,,-/9AAA<;;-?://<:<OMHGECECGIGGEHEJIA444//008GE/////0//---0/11,++'6)))()('''(++++,?EC@:99;7/533325ADFC>>?@ECFDD@B<34IIF@>=<<=EA@@@@FLEQG??CDFMAAKOHJGDG800;+++*''&(.../-0101AECEFHEFJCBBC@EI=>====ACEDBDD{{{F{B?BD{KJBBBBD{IFGHH:899EEA111118:?>?<CJL1))))))'&&((((((,3777521115==?L{CC;65++5556>?9999CBB0000.***+114+467ONIFGFKIGIJL<<<;<FKGVHD=>CDEGFJIGFK{KMJCBD?:CC?:ABAABEE@ECB@>>>?@:4333>BCCFFE@EGDGGGENDCDBFEFCDCED
@c4056ea3-e2db-4d1a-8ec0-d8d624ee57a1 runid=3ffb29643267db9bb8aae685166434a5232ac074 sampleid=1_launch read=27033 ch=429 start_time=2024-11-11T05:25:21Z model_version_id=dna_r10.4.1_e8.2_5khz_400bps_sup@v4.2.0 barcode=barcode05
TGGTACAGATCGTAAAATTGCGTAAGCAAATATAAAGTATCATTCAGGTTTAATATGTAAAGGTGTATTTAAAGGATCAGCTGGAAAAAAATTTTCCTTTGCTATTCTAAAATGAAAATCAATAAAAAATGATAATATTAAGCAATATCAAATTATTACTATTAATATTAAAGAAATTAAATCTTTAAATATAAATCTTTTATTAAAATAGATTTTATCTTTTCTTGAATTTAATCCTATTTGGTTAGATGAGCCTTTTTCATAGAAGAATAGATAAATGAATTATTGATGGCTTGAAAATTATTAAAGGTATTAAAAATGTAAAGAAAAAAATCAATTTAATGTTAGGATTATCAACAAGAAATCTTCCTAGAACTCAAAAAACAATTTTTTTCCCTAAAAATAAAATGAAGATAAAATATTAGTAATAACTGTTGCTCCCCAAAAAGATATTTGTCCTCAAGGTAAAACATACCCAATAAAAGCAGTCCTCTCATTA
+
3(((((/4433////056530----.33344311111211123344544444754332223222211112100)+''''''(-11138953224123/073665344457799222243444433334443222111000012222((&&%'&(**+.035455432122243222254232))))*6735442222246775433565433343212---.8298446558654334544310////00.//0/00378853211223332111225554544432000.---'&&'()-------4444/.--+-7:731---0455999:97/////44422+(((*11115544.-,,-/-.00//6((((()33367997654568:887653---69921111222211114554321/.//0021234510/,,,//565654332346565566554444444323344663222244662223100/01,
@e0006abe-fdaa-4bf5-ab4b-551b3f44a5df runid=3ffb29643267db9bb8aae685166434a5232ac074 sampleid=1_launch read=20019 ch=13 start_time=2024-11-11T05:25:17Z model_version_id=dna_r10.4.1_e8.2_5khz_400bps_sup@v4.2.0 barcode=barcode05
AATTATAGGATCCGCTTTTATTGGGTATGTTTTACCTTGAAGACAATATTCTTTTGGGGAGCAACAGTTATTACTAATATTTTATCTTCAATTCCATTTTAGGGAAAAAAATTGTTTTTTGAGTTTGAGGAAGATTTTCCGTTGATAATCCTACATTAAATCGATTTTTTTCTTTTACATTTTAATACCTTTAATAATTTTAGCTATATCAATAATTCATTTATCTATTCTTCATGAAAAAGGCTCATCTAACCAAATAGGATTAAATTCAAGAAAAGATAAAATCTATTTTAATAAAAGATTTATATTTAAAGATTTAATTTCTTTAATATTAATAGTAATATTTTATTGCTTAATATTATCATTTTTTATTGATTTTCATTTTAGAATAGCAAAGGAAAATTTTTTTCCAGCTGATCCTTTAAATACACCTTTACATATTAAACCTGAATGATACTTTATATTTGCTTACGCAATTTTACGATCTGTACCAA
+
HJ{{KLECDFEI{DEFE@@?AGCFCDIH{II{H{HKDB99CFJE::01940002213D{NHJCDEFDGFKHJGI{IFFDGEIXAB;;;;:;<=C{>;<=@:<<<@HI{{{{PIGH{MI{JEC@@A<9(('///0(('(+.)+,?CFEFODEFH{IHFGIHG{G{RN]H{{KHLCF@6<;;73DEJIDFDEC{D{J{ABAB76==<::<<<DILEGHFFDGDFCIJH@@?=;;;<GED{NKHIQFCD{IGH>=EEKGIE;;;;;D?@DAEFDFEEBGECDDBDJ{K{GHIGJ{KIEDEFEEEGGMHLGHEFGG{EFCEDIH{Y{J{{HEDDBBCDDCCAA@@ABDEP{I{HHGDBDCCA@A@@BBBCEJOGHGJJFFD{RTHEBIHMO{MFA@@@CA@C33BDF{JMJFEHHEDDDCDDHFIHEB?@@@BAA@99C9:AAA@BBAB@??>????@@@??@@@CBBBBCDEEC?::::;@BCC>9887:??@ACFE
@0ab6619e-daea-41bf-a297-3b547ffe8855 runid=3ffb29643267db9bb8aae685166434a5232ac074 sampleid=1_launch read=28963 ch=102 start_time=2024-11-11T05:25:17Z model_version_id=dna_r10.4.1_e8.2_5khz_400bps_sup@v4.2.0 barcode=barcode05
TGGTACAGATCGTAAAATTGCGTAAGCAAATATAAAGTATCATTCAGGTTTAATATGTAAAGGTGTATTTAAAGGATCAGCTGGAAAAAAATTTTCCTTTGCTATTCTAAAATGAAAATCAATAAAAAATGATAATATTAAGCAATAAAGTATTACTATTAATATTAAAGAAATTAAATCTTTAAATATAAATCTTTTATTAAAATAGATTTTATCTTTTCTTGAATTTAATCCTATTTGGTTAGATGAGCCTTTTTCATGAAGAATAGATAAATGAATTATTGATATAGCTAAAATTATTAAAGGTATTAAAAAATGTAAAGAAAAAAATCGATTTAATGTAGGATTATCAACGGAAAATCTTCCTCAAACTCAAAAAACAATTTTTTTCCCTAAAAATGGAATTGAAGATAAAATATTAGTAATAACTGCTGCTCCCCAAAAAGATATTTGTCCTCAAGGTAAAACATACCCAATAAAAGCAAGTGCTGAACATA
+
ECEGJ{{N{HLM{MHJ{{NI{IMHEHGJRMONII{IM{L{JIGNJSTMHHPMHKIGH{MMTLINM{H{{K{{LIVIRKIMQHH{{NSQZ{{{GJPH{LD@;=NJ{HJINIO{MQGIHHIJORLT{JH{{FJ{HKFJL{OI{VIKFFJIRPMPRIT{GJGL{KMJHRH{IHWH{IND{OHHLM{MKLKMNJ{GENKIK{M{J{HH{CUM{HKL{IJE{FGG=GJGI{I{{THN****33200EGIMEPFFH{NJLK{KNQ{CCEABHFEFHPLE{{GJGIMJGOYH{HGGG{JMMIKK{IMHIGHGFEDDHEGKMOJHGHHEGHIfKKO{KLE=====GEGEEEFEGFEFGEFCA??@@BGMNJ?=<:;;==<CCCBHFIDBCBCEFL{{{KS{CEGDFJECB@AAAA@@>>???BBB@???>====>@@@@ACBCCDEJ76@CBDAB@ADDBADBBBDCAAA@ABCCDCBCCB@<>>665/3.,'&%%%&((('&&&
@a2bcdf2a-341a-4462-b9df-548051f8f233 runid=3ffb29643267db9bb8aae685166434a5232ac074 sampleid=1_launch read=31969 ch=297 start_time=2024-11-11T05:25:33Z model_version_id=dna_r10.4.1_e8.2_5khz_400bps_sup@v4.2.0 barcode=barcode05
AATTATAGGATCCGCTTCTTGGGTATGTTTTACCCTGAGGACAAATATCTTTTTGGGGAGCAACAGTTATTACTAATATTTTATCTTCAATTCCATTTTTAGGGAAAAAAATTGTTTTTTGAGTTCGAGGAAGATTTTCCGTTGATAATCCTACATTAAATCGATTTTTTTCTTTACATTTTTTAATACCTTTAATAATTTTAGCTATATCAATAATTCATTTATCTATTCTTCATGAAAAAGGCTCATCTAACCAAATAGGATTAAATTCAAGAAAAGATAAAATCTATTTTAATAAAAGATTTATATTTAAAGATTTAATTTCTTTAATATTAATAGTAATATTTTATTGCTTAATATTATCATTTTTTATTGATTTTCATTTTAGAATAGCAAAGGAAAATTTTTTTCCAGCTGATCCTTTAAATACACCTTTACATATTAAACCTGAATGATACTTTATATCTGCTTACGCAATTTTTACAATCTGTACCAA
+
?><<:9::;?C@A220*(()))/>?@?@>=8655539=>@AA@???@CCDD{C<4111@??>==<;;<<>>>=>=<==<=@A@>>=>@>=<=<<==>?CHA<<<<FDIIGHEDDCDCDGH=;;;;@<;;:;>>>>ACCC@;;<<>??>=>>??><<;;;>=<;<<=?FI{{KFFD@BB@ADDOIFA>===>@DAEB@>>?AGEABA?>>===>?><===?@@@?@?>===>?@C=<<<;>>>>?==>>?>>=>>>>>A@@????@?AA@B33334>AAB==<=>@B???>??AA?=<<;<<<<<??@>==>=??;;;;<>?@AAABBB@@>=<<<<==;;;;<>@AEHGBDA?@>>==<<<<<<<<>?AEFD@@?????DCCBEFD@>>>>=<==?@BCACD<@BBDECDCBA?@D98778>?B@AA>====222B2@@>>==<;=<<<<=======411/-/..'&&&&'&&%&&&&0321,)''&%'&%%&&%%
@dd37cfa4-5505-43c0-9c05-fe11bffa0770 runid=3ffb29643267db9bb8aae685166434a5232ac074 sampleid=1_launch read=26729 ch=222 start_time=2024-11-11T05:25:35Z model_version_id=dna_r10.4.1_e8.2_5khz_400bps_sup@v4.2.0 barcode=barcode05
TGGTACAGATCGTAAAATTGCGTAAGCAAATATAAATTATCATTCAGGTTTAATATGTAAAGGTGTATTTAAAGGATCAGCTGGAAAAAAATTTTCCTTTGCTATTCTAAAATGAAAATCAATAAAAAATGATAATATTAAGCAATAAAATATTACTATTAATATTAAAGAAATTAAATCTTTAAATATAAATCTTTTATTAAAATAGATTTTATCTTTCCCTTGAATTTAATCCTATTTGGTTAGATGAGCCTTTTTCATGAAGAATAGATAAATGAATTATTGATATAGCTAAAATTATTAAAGGTATTAAAAAATGTAAAGAAAAAAATCGATTTAATGTAGGATTATCAACGGAAAATCTTCCTCAAACTCAAAAAACAATTTTTTTCCCTAAAAATGGAATTGAAGATAAAATATTAGTAATAACTGTTGCTCCCCAAAAAGATATTTGTCCTCAAGGTAAAACATACCCAATAAAAGCGGATCCTATAATTA
+
54333344543/////33210----.4545430000*****334444211124321111111211011123343322001122214778644464882262376554566789655566555445556442222222333323334444443333333223342223243334475443223448965443455678;;98756554322237654334365./44333645444455677899965544666876=<///.---./4444454775555566754442333466687866666755322345667886444459,046:;:50000188865543444455441////188778999:8987788876765433378:>?=>:3388:;:86665665644444567654432332355566766655694;;:;;9999666558776555555566533444563222363//../355433224
@5af88f4b-1684-478e-bd1b-255ea1f442e5 runid=3ffb29643267db9bb8aae685166434a5232ac074 sampleid=1_launch read=28824 ch=413 start_time=2024-11-11T05:25:46Z model_version_id=dna_r10.4.1_e8.2_5khz_400bps_sup@v4.2.0 barcode=barcode05
AATTATAGGATCCGCTTTTATTGGGTATGTTTTACCTTGAGGACGAATATCTTTTTGGGGAGCAACAGTTATTACTAATATTTTATCTTCAATTCCATTTTTAGGGAAAAAAATTGTTTTTTGAGTTTGAGGAAGATTTTCCGTTGATAATCCTACATTAAATCGATTTTTTTCTTTACATTTTTTAATACCTTTAATAATTTTAGCTATATCAATAATTCATTTATCTATTCTTCATGAAAAAGGCTCATCTAACCAAATAGGATTAAATTCAAGAAAAGATAAAATCTATTTTAATAAAAGATTTATATTTAAAGATTTAATTTCTTTAATATTAATAGTAATATTTTATTGCTTAATATTATCATTTTTTATTGATTTTCATTTTAGAATAGCAAAGGAAAATTTTTTTCCAGCTGATCCTTTAAATACACCTTTACATATTAAACCTGAATGATACTTTATATTTGCTTACGCAATTTTACGATCTGTACCAA
+
{NI{{{IEGFEHJHGIMYKJKSOJJK{HHGK{LIJGG{JFR{{{KK{FGFDDEDCABOII{JGJE{LI{HIJJHKGGLOI{{{K{PTH{M{GJKQGK{YL{HA@?A27541JKKKIJHHJK{JJJ{GJMGNI{{{WKNH{JKABAM{LP{OJQ{RILH{JNJT{M{IN{LO{{JKKKEI{JELHM{O{{IIJ{{{JOINKHM{{{R{{{Q{{HQKPJ{KLKHJIOJ{I{O66666GE{KO{{K{JNH{OGIGFEGF66666FNJFEHFEFDHFGINO{L{GO{N{G{KI{JJHM{{{{JHJINJIIHABJGTHIOLKYNIJJIHL{LGO{J{JL{KU{PQKHJQG{LNI{NJOJ{{{L{IJ{KMJHHSJOK{{KHOP{{MMTQLNQ{{M{GJIH{HKKJMLGGK{{PJHI{{:5./EJJHLKJK{K{{NHJMLY{FHGG{HHKEMKKHLKNDEDCDI{H{IJFMIKOJ{LI{IYGOHJTPN{{LLHKJGEJGKITMF
@ab5d5fff-65de-484d-8077-5c2720a0b6b5 runid=3ffb29643267db9bb8aae685166434a5232ac074 sampleid=1_launch read=43937 ch=361 start_time=2024-11-11T05:25:44Z model_version_id=dna_r10.4.1_e8.2_5khz_400bps_sup@v4.2.0 barcode=barcode05
TGGTACAGATGAGTAAAATTGCGTAAGCAAATATAAAGTATCATTCAGGTTTAATATGTAAAGGTGTATTTAAAGGATCAGCTGGAAAAAAATTTTCCTTTGCTATTCTAAAATGAAAATGAATAAAAAATGATAATATTAAGCAATAAAATATTACTATTAATATTAAAGAAATTAAATCTTTAAATATAAATCTTTTATTAAAATAGATTTTATCTTTTCTTGAATTTAATCCTATTTGGTTAGATGAGCCTTTTCATGAAGAATAGATAAATGAATTATTGATATAGCTAAAATTATTAAAGGTATTAAAAAATGTAAAGAAAAAAATCGATTTAATGTAGGATTATCAACGGAAAATCTTCCTCAAACTCAAAAAACAATTTTTTCCCTAGAAAAATGAAGAAATAGAGAAATTAAAATATTAGTAATCCATTCTTATTACCAAAAAGATATTTGTCCTCAAGGTAACCACTCCCAATAAAAGCAGATCCTGTCTCTAATTTC
+
4533334564))()'(-,+/---11236766442222222122334443333343222233334432243466643211122456678899875588977:8786555634477443455+++++323433222222333333444344455433323444444322/..,1/(&)&&&(*++++7653211112346:97654665543344::97778=777,,8779653222446666;:4322322323349265433444432222256555556564333233335456666554342211124566765211114656789973----.5543221011122200/+++,-786661//..///00----76544441,++((('&&%%%%**'&%%%'*('&%%%()))''('('&%$$&&&'%$##%#$&%&'&'())/056655465-.....-----(%$$##$###$,2/,...1-,,+))*)+)'&%%%%''%
@3ffd7631-407a-47a9-b828-d84f175e7a06 runid=3ffb29643267db9bb8aae685166434a5232ac074 sampleid=1_launch read=26607 ch=372 start_time=2024-11-11T05:25:52Z model_version_id=dna_r10.4.1_e8.2_5khz_400bps_sup@v4.2.0 barcode=barcode05
GGTACAGATCGTAAAATTGCGTAAGCAAATATAAAGTATCATTCAGGTTTAATATGTAAAGGTGTATTTAAAGGATCAGCTGGAAAAAAATTTTCCTTTGCTATTCTAAAATGAAAATCAATAAAAAATGATAATATTAAGCAATAAAATATTACTATTAATATTAAAGAAATTAAATCTTTAAATATAAATCTTTTATTAAAATAGATTTTATCTTTTCTTGAATTTAATCCTATTTGGTTAGATGAGCCTTTTTCATGAAGAATAGATAAATGAATTATTGATATAGCTAAAATTATTAAAGGTATTAAAAAATGTAAAGAAAAAAATCGATTTAATGTAGGATTATCAACGGAAAATCTTCCCCAAACTCAAAAAACAATTTTTTTCCCTAAAAATGGAATTGAAGATAAAATATTAGTAATAACTGTTGCTCCCCAAAAAGATATTTGTCCTCAAGGTAAAACATACCCAATAAAAGCGGATCCTATAATTA
+
GEFGHGMEEFBDJFJM{{ISHKGFJIEFHIKL{HIQIQ{{JILFHMMFH{Z{H?@@?=AAHVJJHJLJ{HGJTNKMIKKLILHIJL{L{{KJIJK?==?4EMKNSL{JTMOLGFNIN{HHIKNHJIL{NLJOOGPIJHKLI{{G{{G{J{S55445CCIHGEKIJIFIGMLHHH{LL{{{JHJH{LLJBDC;>>77878LGRQJEIJE{K{IHPLOJN{R{HDHCIKKIKGJMKJJF633@DEECEEHEB=423;9:I{DEEGDIMIKHG{IGFMJJGHIL{K{GIFFFEHHJJH{NHHFPP{GIIE{FLGKKJ{{GI===8M@DK{{KJHBCBCCHGJ{=<=<=NJII54444IDFFJ{J{FBA?53555C>==BB{fHMFLGcRY{{FB;+ELGTHGGFGEEFIFHFCDCDEFFEDD??@@@ABBCDDFHG+****3/--++,:::<>?>=>??DAC@AABDDDDDECBECCGDDFE?8>66556:;<<=<;;<
@460a7c06-bb1a-459f-bc23-401fc81d72e7 runid=3ffb29643267db9bb8aae685166434a5232ac074 sampleid=1_launch read=32942 ch=408 start_time=2024-11-11T05:26:10Z model_version_id=dna_r10.4.1_e8.2_5khz_400bps_sup@v4.2.0 barcode=barcode05
TGGTACAGATCGTAAAATTGCGTAAGCAAATATAAAGTATCATTCAGGTTTAATATGTAAAGGTGTATTTAAAGGATCAGCTGGAAAAAAATTTTCCTTTGCTATTCTAAAATGAAAATCAATAAAAAATGATAATATTAAGCAATAAAATATTACTATTAATATTAAAGAAATTAAATCTTTAAATATAAATCTTTTATTAAAATAGATTTTATCTTTTCTTGAATTTAATCCTATTTGGTTAGATGAGCCTTTTTCATGAAGACTAGATAAATGAATTATTGATATAGCTAAAATTATTAAAGGTATTAAAAAATGTAAAGAAAAAAATCGATTTAATGTAGGATTATCAACGGAAAATCTTCCTCAAACTCAAAAAACAATTTTTTTCCCTAAAAATGGAATTGAAGATAAAATATTAGTAATAACTGTTGCTCCCCAAAAAGATATTTGTCCTCAAGGTAAAACATACCCAATAAAGCGGATCCTATAATTA
+
+DDMIQIMMLGHFDISJKO{{{K{{NKLRM{NKK{ZJ{O{J\{{L{J{{N{PK{KMQKL{{KZ{JPJ{{JKI{J{S{{HDEECFCCGLU{PFFE<8766302{II{L{KJP{RL{{{{{{N{O{DCHR{{IJ{HGJGHEA@@ABCDFJ{JEIJJKJJKMN{Q{{KJJ{{PQ{MO{H{{IL{QKDEJIHICBBHHN{{{KO{IJ{{G{{{{HL{LTJ{I{KMK{LLMM{SLL{LJRI{LILPG{EFEF44445CB@@@@G{FF{QLL{GEKHJK{{JG{OGVKI{K{{HN{{JL{{{{{{MMRR{{{IGIBA@AE{{{EE?==;A{P{{{{{KGIKR{NJKK{O{LKJ{I{M{MG{JHNOM{_J{O{HCFDEE`{NRH{{{LT{IJ{M{{{;<7)EEF{VRFGHH{HH{{JGGFHG{{KKG88;<DEGP{{<::::EA@@A>BBC{{KHINJRG{N{IJIJXJH{JQKPOKCDBA<>GB20.7D{B@??@AABCEEG
@32a0c02f-a05a-4ce7-b12c-6ff291d35c06 runid=3ffb29643267db9bb8aae685166434a5232ac074 sampleid=1_launch read=30293 ch=288 start_time=2024-11-11T05:26:08Z model_version_id=dna_r10.4.1_e8.2_5khz_400bps_sup@v4.2.0 barcode=barcode05
TGGTACAGATCGTAAAATTGCGTAAGCAAATATAAAGTATCATTCAGGTTTAATATGTAAAGGTGTATTTAAAGGATCAGCTGGAAAAAAATTTTCCTTTGCTATTCTAAAATGAAAATCAATAAAAAATGATAATATTAAGCGAATACTTACTATTAATATTAAAGAAATTAAATCTTTAAATATAAATCTTTTATTAAAATAGATTTACTGTTTCTTTGAATTTAATCCTATTGGTTAGATGAGCCTTTTTCATGAAGAATAGATAAATGAATTATTGATATAGCTAAAATTATTAAAGGTATTAAAAAATGTAAAGAAAAAAATCGATTTAATGTAGGATTATCAACGGAAAATCTTCCTCAAACTCAAAAAACAATTTTTTTCCCTAAAAATGGAATTGAAGATAAAATATTAGTAATAACTGTTGCTCCCCCAAAAAGATATTTGTCCTCAAGGTAAAACATACCCAATAAAAGCGGATCCTATAATTA
+
D@ACM{{KGKHFGFEHK{KLMFHJJJ{IIGFJGIQJHKMFJPKNJMEFKRMUNGIOHJ?>>AQTI{JHJ{:{C>K{RFKIGFHLGGF{G{{JLHJLHJJKGP{LLRKKM_LIKMMLHKJJEFJH{FIK{IJ{{@><(''''(////44644311124::DGGECDGGGIHGJGLKJLFE855GFKFFEFKGMMH{fSMFFGFG;87745*)&&&&''++(&'7<=AAAGEJGFEA)+97;>>>44446DEIGG;:::77,88854556=D>A@BCB{{NEMEJ{HECEDEEJOLIJEFNLDGEGDFA@GEHHFHF:::9;6:@EKMHEAAAAAGGCAFECDEJHIK@@??@BABGQKKI=<<<;>>=;=?====GDCCDCIDEECE@@>4DDBCDD;;<<<><<<@@AAABDGA@3((())*/////341*+++3788ACFEHFHEFEF:ECCDC@=:7;G{EGO>=<9?907B@??@=@<;:99;==?????>
@9e8b02b8-ce5a-4b19-bed5-aba0334cd726 runid=3ffb29643267db9bb8aae685166434a5232ac074 sampleid=1_launch read=22183 ch=163 start_time=2024-11-11T05:26:15Z model_version_id=dna_r10.4.1_e8.2_5khz_400bps_sup@v4.2.0 barcode=barcode05
AATTATAGGATCCACTTATTGGGTATGTTTTACCTTGAGGACAAATATCTTTTGGGGAGCAACAGTTATTACTAATACTTTATCTTCAATTCCATTTTTAGGGAAAAAAATTGTTTTTTGAGTTAAGAGGAAAGTATTGCCGTTGATAATCCTACATTAAATCGATTTTTTTCTTTACATTTTTAATACCTTTAATAATTTTAGCTATATCAATAATTCATTTATCTATTCTTCATGAAAAAGGCTCATCTAACCAAATAGGATTAAATTCAAGAAAAGATAAAATCTATTTTAATAAAAGATTTATATTTAAAGATTTAATTTCTTTAATATTAATAGTAATATTTTATTGCTTAATATTATCATTTTTTATTGATTTTCATTTTAGAATAGCAAAGGAAAATTTTTTTCCAGCTGATCCTTTAAATACACCTTTACATATTAAACCTGAATGGTACTTTATATTTGCTTACGCAATTTTACAGATATCTACCAA
+
///-++&&&''****)***9889:::8999::710-)))'&&&)'&&'&&&)*-8<9;767885--,,+,../0154+((()222323<:;:;;<=@AC@><;9=ACB@A?@@???@DA4,)((%%('&(&')'&%%%$#%&&-039:;<<<=>=?>?;;<;10001:BCDB?==7/0<;5.;;:;::;;:;=<?=;<<<=CA?==<<<>=<<<;;<<:;<99::9;;::;;<<<?==<<=><;::;;>=====<<===?>;;;;;<<<=;::99::??<:99:;>=?>>=?@A?<<;;==<<<=>?>>>>?@?<;;<=@@?>?>?>>==<;;;::;<;::;;;<=@@??>=<<<;<<;::999::<=9AB?===<===<:;;:6>>;:987999:;<>==??@AB:;:;:>:99:99999<??<>?<8777211804<::99889778899:9888789;;;:99::;<<:843335>?=31**)))))))**;:
@132c75b6-41e4-49a6-8ac1-1009ed20b0a5 runid=3ffb29643267db9bb8aae685166434a5232ac074 sampleid=1_launch read=28186 ch=471 start_time=2024-11-11T05:26:25Z model_version_id=dna_r10.4.1_e8.2_5khz_400bps_sup@v4.2.0 barcode=barcode05
AATTATAGGATCCGCTTTTATTGGGTATGTTTTACCTTGAGGACAAATATCTTTTTGCAGCAACAGTTATTACTAATATTTTATCTTCAATTCCATTTTTAGGGAAAAAAATTGTTTTTTGAGTTTGAGGAAGATTTTCCGTTGATAATCCTACATTAAATCGATTTTTTTCTTTACATTTTTTAATACCTTTAATAATTTTAGCTATATCAATAATTCATTTATCTATTCTTCATGAAAAAGGCTCATCTAACCAAATAGGATTAAATTCAAGAAAAGATAAAATCTATTTTAATAAAAGATTTATATTTAAAGATTTAATTTCTTTAATATTAATAGTAATATTTTATTGCTTAATATTATCATTTTTTATTGATTTTCATTTTAGAATAGCAAAGGAAAATTTTTTTCCAGCTGATCCTTAAATACACCTTTACATATTAAACCTGAATGATACTTTATATTTGCTTACGCAATTTTACGATCTGTACCAA
+
={LHGEGJJFPMJJJEBA>=ADEDFIIH{LNK{KOJMJFFKJITCA<:9:9997660'%%%&BDIIL{JKH{{{{HHH{FHJZHJI{KHIJKNHG@LLPII{LOF{K{N{JEB?@@DCGGDEBCDIHGEMKK{IGDFFA@666J{{JK{{MIL{NJLJJHHJH{LN{IR{{D<BB3CCD?@IJILKLK{{PKOLKOJKJQW{H{MG{J{{LAA@AC{GJO{GJH{J{HHNNLQ<<;7388<<;B?=<;;;=@AAFJ{QB{CFGEJ?=C45DHIFEIN{{MG{IJLLP{M{KL{JNGGII{TKHIHMMPNK{JKKMKPKNQG{N{K{{IHMKL{{MRQLJ{JJ{MU{O{OHM{{{{N{I{GKG{MKEIHH{{LI{J{JDKRK{{LOHFI{KUIHG{RFEH>>FD{KHLL{{IKLK{{KHKCD>>444?BBAAA44E44EKHEFJGP{{{I{HKM{\LEIFEDFLHFKDAAA@ANFPIJ{{HIJA@?===>@AADD
@1c156e46-578a-43ca-9e2e-4869dd05c937 runid=3ffb29643267db9bb8aae685166434a5232ac074 sampleid=1_launch read=34942 ch=462 start_time=2024-11-11T05:26:26Z model_version_id=dna_r10.4.1_e8.2_5khz_400bps_sup@v4.2.0 barcode=barcode05
TGGTACAGATCGTAAAATTGCGTAAGCAAATATAAAGTATCATTCAGGTTTAATATGTAAAGGTGTATTTAAAGGATCAGCTAAAAAATTTCCCTTTGCTATTCTAAAATGAAAATCAATAAAAAATGATAATATTAAGCAATAAAATATTACTATTAATATTAAAGAAATTAAGTCTTTAAATATAAATCTTTTATTAAAATAGATTTTATCTTTTCTTGAATTTAATCCTATTTGGTTAGATGAGCCTTTTTCATGAAGAATAGATAAATGAATTATTGATATAGCTAAAATTAGTAAAGGTATTAAAAAATGTTAAAGAAAAAATCGATTTAATGTAGGATTATCAACGGAAAATCTTCCTCAAACTCAAAAAACAATTTTTTTCCCTAAAAATGGAATTGAAGATAAAATATTAGTAATAACTGTTGCTTCCCAAAAAGATATTTGTCCTCAAGGTAAAACATACCCAATAAAAGCGGATCCTATAATTA
+
KHQ{I{G@<<;;??AHGKHFHGEHHEFGIHGIKKHKFSIHPIJIEFIEFK{J{JIIIOKIGJIHJ{K{IGLIKEIEF;:9890/-575345'45()=3<HFEFGKKIJK{G{HJIJJDCBCEJZ{{HJILHGNIJJFGDFDFEHIOHHLPIB??@?@HFHED;:::ADIH{KGFFJEFFHHKNIGJCDFEFDCGEKLGHNHICHGIGIP{JHRKDIJBB<88:CEGGGOEEDEDG,****AECH?>>==?98K{HKHACCA=;:999?CHJFFFDCCFFJGEGGFECCECBHHL{BABA@DFFDCCA>=>?HNPED2...34@CIFHE?::::;HHGGC@???BDECDCD?;<<<>IGGGCA>?&&&&&*67789BCA@??ACGIKOHD@8FHKEEDB@?@????A77766::<BBB>>>@?@?==>?@AA961--/+>HXGGDCBACCDFEFFC@??@@@AAB>332246089:<@>9>77667;<>=;:99:
@25716777-8105-4584-8667-aa0d535ab560 runid=3ffb29643267db9bb8aae685166434a5232ac074 sampleid=1_launch read=24880 ch=456 start_time=2024-11-11T05:26:25Z model_version_id=dna_r10.4.1_e8.2_5khz_400bps_sup@v4.2.0 barcode=barcode05
TGGTACAGATCGTAAAATTGCGTAAGCAAATATTTTAAACCTACATTCAGGTTTAATATGTAAAGGTGTATTTAAAGGATCAGCTGGAAAAAAATTTTCCTTTGCTATTCTAAAATGAAAATCAATAAAAAATGATAATATTAAGCAATAAAATATTACTATTAATATTAAAGAAATTAAATCTTTAAATATAAATCTTTTATTAAAATAATTATCTTTTCTTGAATTTAATCCTCTTTGGTTAGATGAGCCTTTTTCATGAAGAATAGATAAATGAATTATTGATATAGCTAAAATTATTAAAGGTATTAAAAAATGTAAAGAAAAAAATCGATTTAATGTAGGATTATCAACGGAAAATCTTCCTCAAACTCAAAAAACAATTTTTTTCCCTAAAAATGGAATTGAAGATAAAATATTAGTAATAACTGTTGCTCCCCAAAAAGATATTTGTCCTCAAGGTAAAACATACCCAATAAAAGCAGATCCTGAGTTT
+
:;:8777798622222777530000164444331,,**+%&)))))*9987666687665454555555566779<9;8855444545:>?B<8778<<<::;::986667788:;88879989:99878987666667788777878999:9:76666666677887888876665:878656678=<:9776666689==::88:877654/0*)))0,45///::<:66555)))))88:877765555579>@@8765555555555557876665656444445556778;;;988656443445679==<:75544689:<==<;1////244422333444341222011124433+'''1123000//127866789;=?<<;:765557761/////00052.--/02000......3334534334667767778655545788:99999;;<==:9986555558765565633/--./0....-
@1d0dd7f6-cfb7-479a-aa0f-b73ea2553b23 runid=3ffb29643267db9bb8aae685166434a5232ac074 sampleid=1_launch read=27642 ch=23 start_time=2024-11-11T05:26:03Z model_version_id=dna_r10.4.1_e8.2_5khz_400bps_sup@v4.2.0 barcode=barcode05
TGGTACAGATCGTAAAATTGCGTAAGCAAATATAAAGTATCATTCAGGTTTAATATGTAAAGGTGTATTTAAAGGATCAGCTGGAAAAAAATTTTCCTTTGCTATTCTAAAATGAAAATCAATAAAAAATGATAATATTAAGCAATAAAATATTACTATTAATATTAAAGAAATTAAATCTTTAAATATAAATCTTTTATTAAAATAGATTTTATCTTTTCTTGAATTTAATCCTATTTGGTTAGATGAGCCTTTCATGAAGAATAGATAAATGAATTATTGATATAGCTAAAATTATTAAAGGTATTAAAAAATGTAAAGAAAAAATCGATTTAATGTAGGATTATCAACGGAAAATCTTCCTCAAACTCAAAAAACAATTTTTTTCCCTAAAAATGGAATTGAAGATAAAATATTAGTAATAACTGTTGCTCCCCAAAAAGATATTTGTCCTCAAGGTAAAACATACCCAATAAAAGCGGATCCTATAATTA
+
D@@?@IHC@@?=>@??BCC@?=>>??BA@@AAA@ACDGHI88888=>>=?BACA>>=<;<<>=====??ABBB@>>>>>@@@BBAADDEEB@@@C<<9:5./DDA@>>>>?BC?@AABDB@A@@AAA@??=<<;;<<<<<<<<<<===>??>=====>=??>><<<<<=<;;;;?>?>=<<<=>DCA?>=<<<=>@CGD@@=<>=<<;;<<>HEHBABCIDFB;;@??B>?><<<=<=:9880..--,,-.26321?@?======;:::;<@@?>>>>>>?=<<;:::;;=>@@@@=<=<;<::8889:;>?B?><<;;<67**.ABA(((((0,,4456678:<=<<<;844446AA@?><;;81128;====<=<;;;<>CFJFDCAA7==<>?><<<<;<;;;:9988:<=<;:9877778:::;:::::<<<==>=<=:99999:::=?<....256666?<:77779=998889866668:::987778
@0bfe5e6c-0218-42b7-966c-ed55317e446c runid=3ffb29643267db9bb8aae685166434a5232ac074 sampleid=1_launch read=19904 ch=412 start_time=2024-11-11T05:26:23Z model_version_id=dna_r10.4.1_e8.2_5khz_400bps_sup@v4.2.0 barcode=barcode05
CCTTTTGGTACAGATAGTAAATTGCGTAAGCAAATATAAAGTATCATTCAGTTAAATATGTTAAAGGCAGGTCTATTTAAAGGATCAGCTGGAAAAAAATTTTCCTTTGCTATTCTAAAATGAAAATCAATAAAAAATGATAATACTTAAGCAATAAAATATTACTATTAATATTAAAGAAATTAAATCTTTAAATATAAATCTTTTATTGAAATAGATTATCTTTTCTTGAATTTAATCCTATTTGGTTAGATGAGCACCTTTGCATTGAAGAATAGATAAATGAATTATTGATATAGCTAAAATTACTAAAGGTATTAAAAAATGTAAAGAAAAAAATCGATTTAATGTAGGATTATGAACGGAAAATCTTCCTCAAACTCAAAAAACAATTTTTTTCCCCTAAAATTGGAATTGAAGATAAAATATTTAGTAATAACTGTTGCTCCCCAAAAAGATATTTGTCCTAAAGGTAAAACATACCCAATAAAAGCGGATCCTATAATTC
+
((()11.264410+*'&&(+/(5--)(()*23468877798:9954--&&&&(&'+))))*('')*++**,*)('')+().79885444476678<?:97444-/.11)3888711.../87779<>:888897;<=;877///,)'&%&+,*++*+++(478::;;;<98:98899988889<:998789:;>=;98866778;=>?;;87776522/0''6554616,*)*--4-.4366655,()54/---,,/,+(((*)&%$$$%%&+26666776688899999897778677782/-,-.,)))),,74221,+*+,./('&&&)6;;?>@?>8***)),-,))''''+*''%((('+,-1<=;:87677:<<;:;99:9::87778<<>=?>;:4)878:;5)))))))))6677785.:831..1111777765555<99997787;98899:65211.('''(70//068666774:6655574000018:983324(
@7a544360-f213-44e7-ba96-4106c18ae7b2 runid=3ffb29643267db9bb8aae685166434a5232ac074 sampleid=1_launch read=21080 ch=270 start_time=2024-11-11T05:26:30Z model_version_id=dna_r10.4.1_e8.2_5khz_400bps_sup@v4.2.0 barcode=barcode05
TGGTACAGATCGTAAAATTGCGTAAGCAAATATAAAGTATCATTCAGGTTTAATATGTAAAATTAAAGGATGAGCTGGAAAAAAACCTTCCTTTGCTATTCTAAAATGAAAATGAATAAAAATGATAATATTAAGCAATAAATCTATATTAATATTAAAGAAATTAAATCTTTAAATATAAAATATTTTCTATTAAAATAGATTTTATCTTTTATAAAATTAATCCTATTTAATTTAAGATGAGCTTTTTTCATGAAGAATAGATAAATGAATTATTGATATAGCTAAAATTATTAAAGGTATTAAAAAATGTAAAGAAAAAAATCGATTTAATGTAGGATTATCAACGGAAAATCTTCCTCAAACTCAAAAAACAATTTTTTTCCCTAAAAATGGAATTGAAGATAAAATATTAGTAATAACTGTTGCTACCCAAAAAGATATTTGTCCTCAAGGTAAAACATACCCAATAAAAGCGGATCCTATCATTA
+
,*((&&(())((*44DHRJIFEGDCAA@B@>@BACCABBDBGGF6555446336**))%%$$&()+07=<;))))*1228>EEHE/('''(348)67<<<989::ED:999A:,'&&&%&(00353.---....33,,,,++'(''''+*,+*,2-***?>@@??<<==6666/////-+++..////0.....75665<6553.,**++**)*'&''))*(()///--,+**,,+**+)*,,63))(--:-----.BAHEDCCABBGDEFFFIHLEFDLKG-,,,,,:@BE??<;=?AKI:996447BFE@@==?DEJBIK{{KFBAABDGMHK{????ADEF55555DDCIIGLH4001<=?C=<<<<DDFGFEFEETH{{IDBB<ADDEKDCB@CABAC@@?@@@CDDFCDB@ABAACCCCBDCBB>+***(-;:88,,,,,,,,,77DBBAAABBBCBAA@?@@;@?>@CB>A>>??AGE21''''(
@f57d7fc8-d4de-47b6-a5be-43d363cad567 runid=3ffb29643267db9bb8aae685166434a5232ac074 sampleid=1_launch read=39533 ch=420 start_time=2024-11-11T05:26:46Z model_version_id=dna_r10.4.1_e8.2_5khz_400bps_sup@v4.2.0 barcode=barcode05
TTGGTACAGATGGTAAAATTGCGTAAGCAAATATAAAGTATCATTAGGTTTAATATGTAAAGGTGTATTTAAAGGATCAGCTGGAAAAAATTTTCCTTTGCTATTCTAAAATGAAAATCAATAAAAAATGATAATATTAAGCAATAAAATATTACTATTAATATTAAATTAAATCTTTAAATATAAATCTTTTATTAAAGTAGATTTTATCTTTTCTTTGAATTTAATCCTATTGGTTAGATAGACCTTTTTTTCATGAAGAATAGATAAATGAATTATTGATATAGCTAAAATTATTAAAGGTATTAAAAAATGTAAAGAAAAAAATCGATTTAATGTAGGATTATCAACGGAAAATCTTCCTCAAACTCAAAAAACAATTTTTTTCCCTAAAAATGGAATTGAAGATAAAATATTAGTAATAACTGTTGCTCCCAAAAAGATATTTGTCCTCAAGGTAAAACATACCCAAATAAAGCAGTCCTCTCATTTA
+
()%.555655,'',./13.520....0555555,++++3220/..''''12467554333334456688:/9810---,,,,56679:;8878:97558698766667779:77666656666656677663333455322467777676633322445642222,*()04676++++++5744311333678:8776766543456646)))*5,02.(+6669565323223))-..131/.//0221/-788654443333344443654566687777788866677788855555644333455679:97643348888:;96)&&&&+,,.-/(((((())*--.+,--.7866888999::;;;::988765667;<@@?;86/6667:97555455565555578963332122123345686.-+*(&899:8533355/223300000155455322232+31'*/.)(('''''*)&&&)(%
@b482746b-27cc-4d6b-95b3-c432f92b97fd runid=3ffb29643267db9bb8aae685166434a5232ac074 sampleid=1_launch read=32064 ch=403 start_time=2024-11-11T05:26:45Z model_version_id=dna_r10.4.1_e8.2_5khz_400bps_sup@v4.2.0 barcode=barcode05
TGGTACAGATCGTAAAATTGCGTAAGCAAATATAAAGTATCATTCAGGTTTAATATGTAAAGGTGTATTTAAAGGATCAGCTGGAAAAAAATTTTTCTTTGCTATTCTAAAATGAAAATCAATAAAAAATGATAATATTAAGCAATAAAATATTACTATTAATATTAAAGAAATTAAATCTTTAAATATAAATCTTTTATTAAATAGATTTTATCTTTTCTTGAATTTAATCCTATTTGGTTAGATGAGCCTTTTTCATGAAGAATAGATAAATGAATTATTGATATAGCTAAAATTATTAAAGGTATTAAAAAATGTAAAGAAAAAAATCGATTTAATGTAGGATTATCAACGGAAAATCTTCCTCAAACTCAAAAAACAATTTTTTTCCCTAAAAATGGAATTGAAGATAAAATATTAGTAATAACTGTTGCTCCCCAAAAAGATATTTGTCCTCAAGGTAAAACATACCAATAAAAGCGGATCCTATAATTA
+
IKKTPMOOQ{GFFKLL{K{{RHIILP{{{N{{{ITINMK{{R{N9999;BJJIGBABACGGJKVQ{{{MKR{{KJ[KN{III{GII{JP{{GEG{I{EAD3<{J{{{{{I{O{{EI{RI{{K{GBHKO{KH{{HG{H{J??{O;;;;<JCDIGOEDDEFG{HKJ{{IIHJCDBAIKU{{{LL{Q{{MML{{{SKQH{VFEE=>>/?AA@BC=:3/..--013117>@IIK{{U{KJO{{{{IKFHFDADEB{K{{KKMNJJ{L{{{KGcK{IPE><<<=DHE>>EDGN{{{GIIK{LM>=>=>{{GFPI@?=F{MICD<==EC>>BH{{L)((((52633@GEEKHEEDBABEJIN{J{{CDBCCGKHIMKILFIIY{{KN{{{LMM{LKGG?ALK{{{{{GPLIK{S{L{I{ONHCCCBBCLI{JOJ{OLP{GDCDC<3==={{{SJ{J{{{{{{NO{PO{LL{K{OJKF{>>KF{I{D{{K{LRW{{QKNK{I
@a1bf3e13-ee21-4cfc-bedc-3c9335225898 runid=3ffb29643267db9bb8aae685166434a5232ac074 sampleid=1_launch read=149082 ch=239 start_time=2024-11-11T05:26:51Z model_version_id=dna_r10.4.1_e8.2_5khz_400bps_sup@v4.2.0 barcode=barcode05
AATTATAGGATCCGCTTTTATTGGGTATGTTTTACCTAAGACAGTGTTGGGGAGCAACAGTTATTACTAATATTTTATCTTCAATTCCATTTTTAGGGAAAAAAATTGTTTTTTGAGTTTGAGGAAGATTTTCCGTTGATAATCCTACATTAAATCGATTTTTTTCTTTACATTTTTTAATACCTTTAATAATTTTAGCTATATCAATAATTCATTTATCTATTCTTCATGAAAAAGGCTCATCTAACCAAATAGGATTAAATTCAAGAAAAGATAAAATCTATTTTAATAAAAGATTTATATTTAAAGATTTAATTTCTTTAATATTAATAGTAATATTTTATTGCTTAATATACTTATCATTTTTTATTGATTTTCATTTTAGAATAGCAAAGGAAAATTTTTTTCCAGCTGATCCTTTAAATACACCTTTACATATTAAACCTGAATGATACTTTATATTTGCTTACGCAATTTTACGATCTGTACCAA
+
{{{{G{JOMJ{LKI{INL{LG{{MHH{{{{I{HAA=?''(*'(&&&'&$%&&;;;;=BGFJGGKHOHNMVNIHI{NIOBOGBBBFGFC:889888>C@<CC{H{{A???>EBIH22222512;;<=GIE==A:D>?FHGRHJHMO{MGJKSMOKFCCBB@ESEJ{KH{@55GTKLIH{M{HKILKGJJNFJDCEDIFKF{L{JJNDJCDEKHDBAAD5ECBBECHJNDJKGG{I{{XLKGHHKGILLF{JIJSEEFFFI{GJHL<=;;;>ABABB<<=BC;:766654446:FLGKJHUGNL{GGMJIGJMKSJMKYJMJHGII{MGJJI{AA@AAOJGJ{GG{KFAA*''''(('&'&&468:;;DCDBCELDAP=555555---3<=>CCFFFLHL{MTJKLM{KID==>>F9>//-/0++DGGFJG@==<860000700<IGFG{HFKJGIII?@9GCBC<;;;75566:>?GFHHHDCDCFGHX{KGJ
@68f6115c-7819-4ccb-98ef-cac11179a6ca runid=3ffb29643267db9bb8aae685166434a5232ac074 sampleid=1_launch read=27390 ch=358 start_time=2024-11-11T05:26:45Z model_version_id=dna_r10.4.1_e8.2_5khz_400bps_sup@v4.2.0 barcode=barcode05
TGGTACAGATCGTAAAATTGCGTAAGCAAATATAAAGTATCATTCAGGTTTAATATGTAAAGGTGTATTTAAAGGATCAGCTGGAAAAAAATTTTCCTTTGCTATTCTAAAATGAAAATCAATAAAAAATGATAATATTAAGCAATAAAATATTACTATTAATATTAAAGAAATTAAATCTTTAAATACTATAAATCTTTTATTAAATAGATTTTATCTTTTCTTGAATTTAATCCTATTTGGTTAGATGAGCCTTTTTCATGAAGAATAGATAAATGAATTATTGATATAGCTAAAATTATTAAAGGTATTAAAAAATGTAAAGAAAAAAATCGATTTAATGTAGGATTATGAACGGAAAATCTTCCTCAAACTCAAAAAACAATTTTTTTCCCTAAAAATGGAATTGAAGATAAAATATTAGTAATAACTGTTGCTCCCCAAAAAGATATTTGTCCTCAAGGTAAAACATACCCAATAAAAGCGGATCCTATAAA
+
G555434333**246DKILFGEEFFK{JL{{K{LL{{LO{G[I{M{GJINK`{{L{LNH{{N{{U{MN{{{{{O{{K{{NH{JOLF{KQ{{{K{S{IGN{EJMHJ{{{KHTM{LGI{OKJIGII{JL{{HGDG====77556I{HJNGOLIJBBBBAK{IJNOJ{{GHI{M{JFH22222331./3252*))(+,322222;;2++,+-,,,,10*@====E;GEAAABFJHK{HGJHMILNI{JLGDKEECBBCFJ{{RHJEEGGDHEEDEFEFJGEEFJFMPHFEGECCCDCEEFJHIMHHEGIGWQMGK@@9<PNFA?65536;9AL{{IJCCEDEQMKKHJ{GMI{KH****+IGJ{QKPV;;::77777@GEFKN{{MNK{GMQR{WGF<2EGHImGG{FGKINOIIGIJGL{LKQJDDECD{JHIGIILJGHHFFHDGDEIMHNFG{N{HJTK@@@@@KIPN{GLHDEFEFHEIMKHIKC@98889;>BEE
@262b498f-8603-49be-8f14-e3b40e655674 runid=3ffb29643267db9bb8aae685166434a5232ac074 sampleid=1_launch read=35804 ch=482 start_time=2024-11-11T05:27:07Z model_version_id=dna_r10.4.1_e8.2_5khz_400bps_sup@v4.2.0 barcode=barcode05
AATTATAGGATCCGCTTTTATTGGGTATGTTTTACCTTGAGGACAAATATCTTTTTGGGGAGCAACAGTTATTACTAATATTTTATCTTCAATTCCATTTTTAGGGAAAAAAATTGTTTTTTGAGTTTGAGGAAGATTTTCCGTTGATAATCCTACATTAAATCGATTTTTTTCTTTACATTTTTTAATACCTTTAATAATTTTAGCTATATCAATAATTCATTTATCTATTCTTCATGAAAAAGGCTCATCTAACCAAATAGGATTAAACTCAAGAAAAGATAAAGTCTATTTTAATAAAAGATTTATATTTAAAGATTTAATTTCTTTAATATTAATAGTAATATTTTATTGCTTAATATTATCATTTTTTATTGATTTTCATTTTAGAATAGCAAAGGAAAATTTTTTTCCAGCTGATCCTTTAAATACACCTTTACATATTAAACCTGAATGATACTTTATATTTGCTTACGCAATTTTACGATCTGTACCAA
+
OK{{K{{{M{PILFHFH5333=889?@FGHTI65553.)))568CCEIJKHMKQ{INHLJ{JK{HIHLJLJGMHKH{RJ{JKKHN{OFMT{F{HFEC;>@?=5666>>?BH{HGLJKVHM{{NMEJFEBB{GJH{JHIL{GH@@@NNGG{PKJNP{KI{S{OJIKJHMIM{{{@CEB?B@A<@DM{HK{LIO{L{K{IHK{MN{{HLJMWJPHI{H{NHFIM{IM{ILJMJJ{J{JJNE{LP{J{{HJ{{HJ{{LI{IIO{K{HVLPJHJH{LJ{JLHSJO{{NY{HP{{{JKQ{PIIHK{{{MLN{IJ{LH{YL{L{{GHQL{K{I{L{MLJI{KVI{{H{P{UP{GI{I{X{K{MPKS{{{QGLGFB<=;<3333=::J?<=71:6*=??@:99::;{{MG{GJKJP{{{GK;;FNH{{WK{{LO{KOFG{JCBC@?@BMGKHJHJK{{H{HNHILIDGGFHHMFO{IJRMHLHFELJIKSK{EHDED;;;;;F{
@51cbe5b7-01b8-4fe6-a65a-cea07d5ce4ad runid=3ffb29643267db9bb8aae685166434a5232ac074 sampleid=1_launch read=15032 ch=156 start_time=2024-11-11T05:26:58Z model_version_id=dna_r10.4.1_e8.2_5khz_400bps_sup@v4.2.0 barcode=barcode05
TGGTACAGATCGTAAAATTGCGTAAGCAAATATAAAGTATCATTCAGGTTTAATATGTAAAGGTGTATTTAAAGGATCAGCTGGAAAAAAATTTTCCTTTGCTATTCTAAAATGAAAATCAATAAAAAATGATAATATTAAGCAATAAAATATTACTATTAATATTAAAGAAATTAAATCTTTAAATATAAATCTTTTATTAAAATAGATTTTATTTTCTTGAATTTAATCCTATTTGGTTAGATGAGCCTTTTTCATGAAGAATAGATAAATGAATTATTGATATAGCTAAAATTATTAAAGGTATTAAAAAATGTAAAGAAAAAAATCGATTTAATGTAGGATTATCAACGGAAAATCTTCCTCAAACTCAAATAACAATTTTTTTCCCTAAAAATGGAATTGAAGATAAAATATTAGTAATAACTGTTGCTCCCAAAAAGATATTTGTCCTCAAGGTAAAACATACCCAATAAAAGCGGATCCTATAATTA
+
FB@ABBK{FCCCCDILI{MJSIEHFGH@@@AA{IIPDFJJIG@@/++++-LJ{{EHFECGFK{J{{{{V{IM{KZ{JR{{K{KIJHLNL{Q{GJ77HCCG=@KLKELHF777701114ECBBBDLI{{{{RMLH{TKM{NKV{TJ{PGMSJL{KHA@ABAMP{{{LMM{IMLOJKI{P{KNJG=>=>IJ{KLJKEOH{QW{IOJLH>=;;6.8.-((())*00:DGPIPOFIJECE-'(...=CEEDEDFVHM{Q{NLGKIHJG{CBCC>@AA=====I{GEGGTJ{{K{GHKH{{{HKNP{JXLS{{K{{M{{{I{BCCFHB?DE{{HKHEGIJM{PL{LOR{LOMK77777FFFN{N{NJIGECHMIMJHHNJDIHIFGFOM{{{PHH40;GSIP{GKGFEGHLHMH{FFLCC>;5-+-(((<=ADEHJHCB@??4==99@DGGEO{?{JHGXIKJP{HLIK{MVLFK{ANJHFHJFJCBCBBEECDDCBB@
@a9ec37c0-1b2e-4c6e-8aed-59c54e38fb45 runid=3ffb29643267db9bb8aae685166434a5232ac074 sampleid=1_launch read=794437 ch=473 start_time=2024-11-11T05:27:16Z model_version_id=dna_r10.4.1_e8.2_5khz_400bps_sup@v4.2.0 barcode=barcode05
AATTATCAGATCACTTATTGGGTATGTTTTACCTTGAGGACAAATATGTTTTGGGGAGCAACAGTTATTACTAATATTATACTTCAATTCCATTTTTAGGGAAAAAAATTGTTTTTTCATTTTGAGGAAGATTTTCCGTTGATAATCCTACATTAAATCGATTTTTTTCTTACATTTTTTAATACCTTTAATAATTTTAGCTATATCAATAATTCATTTATCTATTCTTCATGAAAAAGGCTCATCTAACCAAATAGGATTCGATTAGAAAGATAAAATCCATTTTAATAAAAGATTTATATTTAAAGATTTAATTTCTTTAATATTAATAGTAATATTTTATTGCTTAATATTATCATTTTTATTGATTTTCATTTTAGAATAGCAAAGGAAAATTTTTTTCCAGCTGATCCTTTAAATACACTTTTACATATTAAACCTGAATGATACTTTATATTTGCTTACGCAATTTTACGATCTGTACCAA
+
30-...'''''''(*0//87779999;=>:7522/%&''''+/-+,,***+,*676:76666665566899987777644211114577788:;<?B?==96<A@@==<62121001++*+++/661..+***,-+('''(*/0576567799::898411114==>;;54,,989;=BB?:88779:<;;:8889<A@<;988887887655668:9:9;:8877789:88876778764557998999999;9:96551(''((-1368/6777==;<<;;<<>=;987788889:;987778::655567988;9<<=<;988888775555579:;=<99987+***4457766678=@>::86777:))))))*))),-.2367899:;:<<<@ECDB>;988655,+++))&&(()33++*-*.898665555664444*****011.688541////0/000189;871000099:9998
@eeb7ff8d-4327-40b7-89e0-daa56739a8ea runid=3ffb29643267db9bb8aae685166434a5232ac074 sampleid=1_launch read=63887 ch=433 start_time=2024-11-11T05:27:16Z model_version_id=dna_r10.4.1_e8.2_5khz_400bps_sup@v4.2.0 barcode=barcode05
TGGTACAGATGAGTAAAATTACGTAAGCAAATATAAAGTATCATTCAGGTTTAATATGTAAAGGTGTATCTAAAGGATCAGCTGGAAAAAAATTTTCCTTTGCTGTTCTAAATGAAAATCAATAAATGATGATGTTTGACAATAAAATATTACTATTAATATTAAAGAAATTAAATCTTTAAATATAAATCTTTTATTAAAATAGATTTTATCTTTTCTTGAATTTAATCCTATTTGGTTCATGAGCCTTTTTCATGAAGAATAGATAAATGAATTATTGATATAGCTAAAATTATTAAAGGTATTAAAAAATGTAAAGAAAAAAATCGATTTAATGTAGGATTATAAACGGAAAATCTTCCTCAAACTCAAAAAACAATTTTTTTCCCTAAAAATGGAATTGAAGATAAAATATTAGTAATAACTGTTGCTCCCAAAAAGATATTTGTCCTCAAGGTAAAACATACCCAATAAAAGCGGATCCTATAATTA
+
7777<<>@=<)'&&&(*-+*&&&))349:=??=<<=======<==<<>=>??>@><==;<<=<<;;:;<<=??@?@>?>?????=<=ADIDDBCEED?<<=;@@@??=<:7<);<<=@F97770*)'/////00194..3333BABA@A/.../?>????>>>>?@@CBCDFB?>===?@>@AA?><;;<==>ABFDB>;;<;9::99;<;B?><:B;;8++---:::@?>>>???>=@:)((()58:;<AFEFA@??>=<==><<<;75(?>>>>>?@>>???@?>??????@====<=;;:::::899C@?;;;;;;?9<BBEFC4333342633887776766(((((899;BBAA@A>???@C@@@?>?>>><<=<?CFGEFA?;)<<<@B@><=<<<<<<:99::>@C?>==;:::::;<<==>>3220.(?AAC@<:::;<>=>=<9:::==<==>GA?>=@:2?<;;<==;544448:::97778
@ea13d885-cfe2-40b4-8dbb-4bc5fca80935 runid=3ffb29643267db9bb8aae685166434a5232ac074 sampleid=1_launch read=27111 ch=429 start_time=2024-11-11T05:27:20Z model_version_id=dna_r10.4.1_e8.2_5khz_400bps_sup@v4.2.0 barcode=barcode05
TGGTACAGATAGAGTAAAATTGCATAACAAAATATAAAGTATCATTCAGGTTTAATATGTAAAGGTGTATTTAAAGGATCAGCTGGAAAAAAATTTCCTTGCTATTCTAAAATGAAAATCAATAAAAAATGATAATATTAAGCAATAAAATATTGCTTTTATTAATATTAAAGAAATTAAATCTTTTAAATATAAATCTTTTATTAAAATAGATTTTATCTTTTCTTGAATTTAATCCTATTTGGTTAGATGAGCCTTTTTCATGAAGAATAGATCTTCAATGAATTATTGATATAGCTAAAATTATTAAAGGTATTAAAAAATGTAAAGAAAAAAATCGATTTAATGTAGGATTATCAACGGAAAATCTTCCTCAAACTCAAAAAACAATTTTTTTCCCTAAAAATAGAATGAAAATAAAATATTAGTGATGTAAGCTGTTGCTCCCCAAAGAGGATGTTTGTCCGCAAGGTGAAACATCTCAATAAAAGCGGATCCTATAATTA
+
5543445732)'''('(((,2/0,,,+()-22*21,,-2366656667766667:866540///665444476:;7743.++++-31158955411+-.3((7767652112710046776777766755223..//2400445654551/2--)(())-*-1544333446444448787533241*786755455669:=<998889:-,,,--------/006311278<:98766767658;85332+++++,-24337843423432+**('&%%&))6766767655545557999:::988877564446668786521222576788998+))))+))))*(''''''(***)''()-00//.--.-,,,,,722227755567<?CA@?;93666697)&&&)&''&))))566545111../,*)''&&&&(&&&&&1,(**),0/+,,,,,,/)))('')-2+++,-//''''(.023454(''''-)()35443
@502181a5-529e-42c6-90f5-d3a56a4553e5 runid=3ffb29643267db9bb8aae685166434a5232ac074 sampleid=1_launch read=23189 ch=367 start_time=2024-11-11T05:27:10Z model_version_id=dna_r10.4.1_e8.2_5khz_400bps_sup@v4.2.0 barcode=barcode05
TGGTACAGATCGTAAAATTGCGTAAGCAAATATAAAGTATCATTCAGGTTTAATATGTAAAGGTGTATTTAAAGGATCAGCTGGAAAAAAATTTTCCTTTGCTATTCTAAAATGAAAATCAATAAAAAATGATAATATTAAGCAATAAAATATTACTATTAATATTAAAGAAATTAAATCTTTAAATATAAATCTTTTATTAAAATAGATTTTATCTTTTCTTGAATTTAATCCTATTTGGTTAGATGAGCCTTTTTCATGAAGAATAGATAAATGAATTATTGATATAGCTAAAATTATTAAAGGTATTAAAAAATGTAAAGAAAAAAATCGATTTAATGTAGGATTATCAACGGAAAATCTTCCTCAAACTCAAAAAACAATTTTTTTCCCTAAAAATGGAATTGAAGATAAAATATTAGTAATAACTGTTGCTCCCCAAAAAGATATTTGTCCTCAAGGTAAAACATACCCAATAAAAGCGGATCCTATAATTA
+
EDBDDCLMGDECDEEEFIHEDCCA@@AADDDDIGJIJHFG<<<<<DEDCCEDHFF{FKBBBBEELGDCCEHKKHHIGGDGKHK{HL{T{{GE{KJHC@@ACIGIFGFFGHFEEABADKHEDCDDGJIGFGFGECDEDCGDDDGBABACCFFEDDDBDDEFEFDGEEFKIFFJGGRFGJMECFFF{{J{GKGKHGESFGQ{LEGHHCFDFEERLIHH{FIH>>:89:GEFJFGFJGGGFHGFHOFDCFDCIJGDHK{QLJGBCDACGFC@@@?BDCDEDDCEFEFDEBBA@AABCHFGHF{FIEFFDCDE@55EHIGA@A@?BDDEJHEGGI@88889HFCC@?@AAADEAA@@?;;<<=CEBAAAAABDEEKBDA?@@@?>>>??CJ{{NIFD7EEGHDDA?@>>===<<<===?>@;;;<<;:::::;;<=??=>=?=85>>>@>=<<<<>>=>>=>=<<<<===?>>;;;;<?@;;::;=;53323688886666
@79233de5-f476-4ff7-9d7d-f6bee1f1a2ef runid=3ffb29643267db9bb8aae685166434a5232ac074 sampleid=1_launch read=53015 ch=274 start_time=2024-11-11T05:27:16Z model_version_id=dna_r10.4.1_e8.2_5khz_400bps_sup@v4.2.0 barcode=barcode05
AATTATAGGATCCGCTTTTATTGGGTATGTTTACCTTGAGGACAAATATCTTTTTTGGGGAGCAACAGTTATTACTAATATTTTATCTTCAATTCCATTTTTAGGGAAAAAAATTGTTTTTTGAGTTTGAGGAAGATTTTCCGTTGATAATCCTACATTAAATCGATTTTTTTCTTTACATTTTTTAATACCTTTAATAATTTTAGCTATATCAATAATTCATTTATCTATTCTTCATGAAAAAGGCTCATCTAACCAAATAGGATTAAATTCAAGAAAAGATAAAATCTATTTTAATAAAGATTTATATTTAAAGATTTAATTTCTTTAATATTAATAGTAATATTTTATTGCTTAATATTATCATTTTTTATTGATTTTCATTTTAGAATAGCAAAGGAAAATTTTTTTCCAGCTGATCCTTTAAATACACCTTTACATATTAAACCTGAATGATACTTTATATTTGCTTACGCAATTTTACGATCTGTACCAA
+
99:HJ{JJK{cKKHGOICB@BC@@@?BG@?=:*+++++34>>BEEHDFIODFCFAFEI{L{LJMJMMHM{MG{JPI{IIIJPL{K{L{PSILLHK{CFHJM{BA=;*2=BE{LHLDAEEGM>/////{FMG{FOHB@??6,,'&&&&'(3>CFGFJFHKFEGFEFGKG\MO{{IN<6(@@@?AHMIGFCBCCCFGEGFDCDCEDCBAA?>====>><<<<=>>?@@C@?>=<;;<<;;;;:<<=<???@@@@@@?A???@><<<<=>????@@@@AAACBAA>>=>?@>>>=>><>;009:0;;<<=?>==>?@=::::;>@@@@@@BAA?>>>=>===;::::;>?EDCCB???=<;;:<;<<<<=>@EGHFDCCBBABHG@??@AC>=<:8989:=?A@@@??AAFE{J><::>@====>8777CB>=;;;;<>BAA<;:::<==<<<;;::999;;<=?==;;;;<===<966669>@B@;322227:<;<;:
@a3ba14e6-0054-418e-a36f-8eff41165ee7 runid=3ffb29643267db9bb8aae685166434a5232ac074 sampleid=1_launch read=41914 ch=99 start_time=2024-11-11T05:27:16Z model_version_id=dna_r10.4.1_e8.2_5khz_400bps_sup@v4.2.0 barcode=barcode05
AATTATAGGATCCGCTTTTATTGGGTATGTTTTACCTTGAGGACAAATATCTTTTTGGGGAGCAACAGTTATTACTAATATTTTATCTTCAATTCCATTTTTAGGGAAAAAAATTGTTTTTTGAGTTTGAGGAGGATTTTCCGTTGATAATCCTACATTAAATCGATTTTTTTCTTTACATTTTTTAATACCTTTAATAATTTTAGCTATATCAATAATTCATTTATCTATTCTTCATGAAAAAGGCTCATCTAACCAAATAGGATTAAATTCAAGAAAAGATAAAATCTATTTTAATAAAAGATTTATATTTAAAGATTTAATTTCTTTAATATTAATAGTAATATTTTATTGCTTAATATTATCATTTTTTATTGATTTTCATTTTAGAATAGCAAAGGAAAATTTTTTTCCAGCTGATCCTTTAAATACACCTTTACATATTAAACCTGAATGATACTTTATATTTGCTTACGCAATTTTACGATCTGTACCAA
+
JKEGHDECEEC@??>ABFIGLHIDFDEFFGMP{H{FE3))))264334<BAICECBCDFCD??>==?@@DADFEDDEDBCBBDC?BCBCFCBA@@AAEFGGJGGDDDHLJ{{{MHFXHEFH{CBA@ADCCJDFFA@>@@;>?11<=?BA@@@ACDECCDC?><43333:DDGK=;=<8;AB>EA@GEFDAA@AAC@?A>=>>@CBBAA>=<;;<=?=<===?@BABC>====A@AB>?>>=@@@>=9::<=>=>?@???@>><;;<;;:;:<<==>;::;:999:<=?<<<<=?A@=;::::::::==<:9::<?=9999:<=<;=<>?@><:988877754444689<=<<<7655457:::;;>??@AEHECBA@@ACBG66666685444022227===<?=???97BD;:874456G8777400>=?>>>?11@11A??>>>?>===;<<<;<==>????>=<=>>?@?><8889:ACBB>65555<<=<;;;
@603d3b25-e26b-4360-bd3e-c139ecf57ab3 runid=3ffb29643267db9bb8aae685166434a5232ac074 sampleid=1_launch read=794451 ch=473 start_time=2024-11-11T05:27:30Z model_version_id=dna_r10.4.1_e8.2_5khz_400bps_sup@v4.2.0 barcode=barcode05
TGGTACAGATAGTAAAATTGCGTAAGCAAATATAAAGTATCATTCAGGTTTAATATGTAAAGGTGTATTTAAAGGATCAGCTGGAAAAAAACTTTCCTTGCTATTCTAAAATGAAAATCAGTAAAAAATGATAATATTAAGCAATAAAATATTACTATTAATATTAAAGAAATTAAATCTTTAAATATAAATCTTTTATTAAATAGATTTATCTTTTCTTGAATTTAATCCTATTTGGTTAGATGAGCCTTTTTCATGAAGAATAGATAAATGAATTATTGATATAGCTAAAATTATTAAAGGTATTAAAAAATGTAAAGAAAAAAATCGATTTAATGTAGGATTATAAAACGGAAAATCTTCCTCAAACTCAAAAAACAATTTTTTTCCCTAAAAATGGAATTGAAGATAAAATATTAGTAATAACTGTTGCTCCCAAAAGATATTTGTCCTCAAGGTAAAACATACCCAATAAAAGCGGATCCTATAATTA
+
+*))*)++++))*++8:9:75000006668877677;<<:866679977778<:9876667787766789;=>8:87,,,,,37889=?@?0000-0//029::98888:::8::9;;::98877897767766789:9988888:88998999988777550000007:998>;99877999<<9743332899;:776533-1//01318000061;;77877:89966566898898.---,-...66<>=;876551---44444477100004454456545456889998886554322234535556210017<;<<===;6111118776556553334,,,+)*---/:;;;;;;//66668999988765567<?CB@:73-999:;;8755453445556578:8776444446678889733334,9987656678954444578878988975555567666667300001677754333
@f0f6b9aa-41e3-4ba6-bf0c-1f852850fa8d runid=3ffb29643267db9bb8aae685166434a5232ac074 sampleid=1_launch read=626457 ch=431 start_time=2024-11-11T05:27:34Z model_version_id=dna_r10.4.1_e8.2_5khz_400bps_sup@v4.2.0 barcode=barcode05
GGTACAGATCGTAAAATTGCGTAAGCAAATATAAAGTATAATTAGGTTTAATATGTAAAGGTGTATTTTGAAAAGAATAGCTGGAAAAAAATTTTCCTTTATTGCTATTCTAAAACGAAAATCAATAAAAAATGATAATATTTAAGCAATAAAATATTTACTATTAATATTAAAGAAATTAAATCTTTAAATATATAAATATTTTATTAAAATAAATTTATCTTTTCTTCGAATTTAATCCTATTTGGTTAGATGAGCCTTTTTCATGAAGAATAAGATAAATGAATTATTGATATAGCTAAAATTATTAAAGGTATAGAAAAAATGTGAAGAAAAAATGGATTTTAATGTAGGATTATCAACGGAAAATCTTCCTCAAACTCAAAAAACAATTTTTTTCCCTAAAAATGGAATTGAAGATAAAATATTAGTAATAACTGTTGCTCCCAAAAAGATATTTGTCCTCAAGGTAAAACATACCCAATAAAAGCAGATCCTGTCATTTA
+
+(('&&%%&'&&&'++863335578>>?>???66548<<****)))*8;;A@=;999:=@A@76678<-)))))95443222679>ACFHA<...-.03-(*223?A@A>====?80000<F?=<<=?ADFIE>==75(&&&'**36233347758932((989<<:::;;==:7>;989:;84/..+'(4/31,),++,(((()4><0044/2)(((.',)))**131,**++/401=<<<99:41100,+...00//028::333333400380,+-1123/.../:::888865555689:::6(((((86654)(''''-67,+)''(*2266883333//.,.012....66666763////2==755446567:::;;;;::987777<>BCC@@>8;<<<>=;6555655544643210722''''(21/-,**))((&'((69:;9766111/05533333355658:974554021155-)+''&&'*3***))0+&
@434897b5-d806-4155-8f5c-3266a6b8867f runid=3ffb29643267db9bb8aae685166434a5232ac074 sampleid=1_launch read=107569 ch=229 start_time=2024-11-11T05:27:34Z model_version_id=dna_r10.4.1_e8.2_5khz_400bps_sup@v4.2.0 barcode=barcode05
TGGTACAGATCGTAAAATTGCGTAAGCAAATATAAAGTATCATTCAGGTTTAATATGTAAAGGTGTATTTAAGGGATCAGCTGGAAAAAAATTTTCCTTTGCTATTCTAAAATGAAAATCAATAAAAAATGATAATATTAAGCAATAAAATATTACTATTAATATTAAAGAAATTAAATCTTTAAATATAAATCTTTTATTAAAATAGATTTTATCTTTTCTTGAATTTAATCCTATTTGGTTAGATGAGCCTTTTTCATGAAGAATAGATAAATGAATTATTGATATAGCTAAAATTATTAAAGGTATTAAAAAATGTAAAGAAAAAAATCGATTTAATGTAGGATTATCAACGGAAAATCTTCCTCAAACTCAAAAAACAATTTTTTTCCCTAAAAATGGAATTGAAGATAAAATATTAGTAATAACTGTTGCTCCCCAAAAAGATATTTGTCCTCAAGGTAAAACATACCCAATAAAAGCGGATCCTATAATTA
+
{K{KL{IHJIJFHM{{HS{G{LIHIJ{PTKKOLLNLI{{{OJMKINMJHNLL{{MKQLDDDLKIKJIMNHJ{IHW{HNJ{QOGL{JH{{{{LHK:JK::D79SJH{H{PFJ{VI{GQ{{L{{{JIJJ{{H{{M{IKNUNIIKPHMHIL{MHJJKOIHMHKK{KKKLGQFDO{H={HLP{TPI{FHMJQLG{JLINHL{MIL{G{JMIFF{GL{LHJYIJKJIKLGKHK{NN{K{{JLK{MKH{JFNGKHLKGCFOLJKCEEQJKH{HLJN{HHO{K{IJIN{RHONJJII{KIHO{{KKCDDEEMNIQ{EDDDE{N{FJGFVNHLHFK{{{H@@@@ANLFGN{O{HFJPNFI{{FEHILMKJYQFPJBCBBCPE@AAA{NGK{PKLNK{LIDD3JGKGHLGFHKGKFHGFGEEEFFHFEGEDDFBDCDFHKEHKLGEHI5/GGHKEFCBDDFGNHHKGDBCBACCFEHJEFEFIFIJ{EEEAA99889??CBCDDB@
@3de3a34f-84ef-4fc9-843e-685ae366eca7 runid=3ffb29643267db9bb8aae685166434a5232ac074 sampleid=1_launch read=107556 ch=229 start_time=2024-11-11T05:27:22Z model_version_id=dna_r10.4.1_e8.2_5khz_400bps_sup@v4.2.0 barcode=barcode05
TGGTACAGATCGTAAAATTGCGTAAGCAAATATAAAGTATCATTCAGGTTTAATATGTAAAGGTGTATTTAAAGGATCAGCTGGAAAAAAATTTTCCTTTGCTATTCTAAAATGAAAATCAATAAAAAATGATAATATTAAGCAATAAAATATTACTATTAATATTAAAGAAATTAAATCTTTAAATATAAATCTTTTATTAAAATAGATTTTATCTTTTCTTGAATTTAATCCTATTTGGTTAGATGAGCCTTTTTCATGAAGAATAGATAAATGAATTATTGATATAGCTAAAATTATTAAAGGTATTAAAAAATGTAAAGAAAAAAATCGATTTAATGTAGGATTATCAGCGGAAAATCTTCCTCAAACTCAAAAAACAATTTTTTTCCCTAAAAATGGAATTGAAGATAAAATATTAGTAATAACTGTTGCTACCCCAAAAAGATATTTGTCCTCAAGGTAAAACATACCCAATAAAAGCGGATCCTATAATTA
+
IF{F{JINJIHJ{ST{{K{J{KPHKNRHJKFJ{H{KIJHJFNIGN{HIKQKL{{{OJN***BMHK{JHM{MILSJJ{GHONKHLOGIJ{{{FIJIHGHJIJGIH{H{{{GK{HIN{{{PHE{{LGFI{K{II{FVJKN{KJJLGCFBDB>2FEMLHKKKS{{JMIJGI=-LK{PK{_LFN{K{MIM{{HK{KGK{GO{JLMNNRHHJ{{HGL{KMMKKJHJIC;;J{K{LK{KNKMLOHSJF{{KNJJJKKLPJ{K{{{{PHHJI{MOJGKJLQKMGUKGNK{N{NKRJKHILFIMK{{HHJKGUHLWOLEEDF{{{HHBCEOEFAO{{NGC?@??ADCHPKCEEDCEHEDCECEGLR{{LLLQKFIJI[MJGHGGHKL{HFFHGM{{{{D:4+777JMKJM{GM{JJVNGPKHFIJHOF88@@AJEECCDBLB?>*'''''+++EEEFDHHHGQ[JHUFJMHRLJKHHINGFGGI{OLHHKKICCA??AACFDCBAB
@334586d3-7b2c-43c1-bc4e-ae4ee6c626cf runid=3ffb29643267db9bb8aae685166434a5232ac074 sampleid=1_launch read=21124 ch=270 start_time=2024-11-11T05:27:43Z model_version_id=dna_r10.4.1_e8.2_5khz_400bps_sup@v4.2.0 barcode=barcode05
AATTATAGGATCCGCTTTTATTGGGTATGTTTTACCTTGAGGACAAATATCTTTTTGGGGAGCAACAGTTATTACTAATATTTTATCTTCAATTCCATTTTTAGGGAAAAAAATTGTTTTTTGAGTTTGAGGAAGATTTTCCGTTGATAATCCTACATTAAATCGATTTTTTTCTTTACATTTTTTAATACCTTTAATAATTTTAGCTATATCAATAATTCATTTATCTATTCTTCATGAAAAAGGCTCATCTAACCAAATAGGATTAAATTCAAGAAAAGATAAAATCTATTTTAATAAAAGATTTATATTTAAAGATTTAATTTCTTTAATATTAATAGTAATATTTTATTGCTTAATATTATCATTTTTTATTGATTTTCATTTTAGAATAGCAAAGGAAAATTTTTTTCCAGCTGATCCTTTAAATACACCTTTACATATTAAACCTGAATGATACTTTATATTTGCTTACGCAATTTTACGATCTGTACCAA
+
@?==<<:::;6*****8:B?ABB@@@????@@A@@??@99>==>??A@ACA@A@CJAB@>@>=;;;;:;;;<>>>?>=>=>>@C@?>>>A??>>=>??@CEJDA@?=CBEDCA@AADCFGIIGEBAACAABB@@ABBCF33;559:?@?=<<=>>>;;;;;>=;9:::=HI{ID:=7*??>=;:8-(''()(()/)8@>>>>@HEA??==<;;;;<;;;;<=???>911111?>??<=<<;<;<::889<<<<<==>>??>=><<<<;<==>>>=<<<<>=<===?@A>>===>??>:::;<<;<<==<;;;;<@?<;<<==>>=?>?@@>?>==>>=>=;::::<=>@BA@@===<;:;:::::<<<==@CBA@?>====@A@==?<<;;;;99999;<===>=>>?>?A>???>>?>=>??@ED>>@=;999889?:B?=;:998:99:::::988999:;;;;;;<<==<;966667<>??;77668;<;;;><
@ac3e37cf-ea2a-4a8f-b56f-56fb133cf2e3 runid=3ffb29643267db9bb8aae685166434a5232ac074 sampleid=1_launch read=41858 ch=452 start_time=2024-11-11T05:28:00Z model_version_id=dna_r10.4.1_e8.2_5khz_400bps_sup@v4.2.0 barcode=barcode05
TGGTACAGATCGTAAAATTGCGTAAGCAAATATAAAGTATCAAGTAGGTTTAATATGTAAAGGTGTATTTAAAGGATCAGCTGGAAAAAAATTTTCCTTTGCTATTCTAAAATGAAAATCAATAAAAAATGATAATATTAAGCAATAAAATATTACTATTAATATTAAAGAAATTAAATCTTTAAATATAAAATATTTTCTAAAGTATAATTTTATCTTTTCTTGAATTTAATCCTATTTGGTTAGATGAGCCTTTTTCATGAAGAATAGATAAATGAATTATTGATATAGCTAAAATTATGCTAAAGATCTTAAAATTGAAGAAAATGGATTAAATATCGGTACTCAACGGAAAATCTCCTCAACTTCAAAAAACAATTTTTTTCCCTAAAAATAGAATGAAGATTGAATACATAATAATTTTACTCCCAAAAAGGATCTTGTCCTCGAGGTAAAACATCCCCAATAAAAGCAGATCCTAGTTC
+
987788899863333499:75222238887633344776763,*)&&&&23487665555565455356659::99999878;<::=?@?<<;;;;:88:/8:98878998::77679987767787777,,,,,445666676677788976665555566643333777788;966666889;:97556532310//''''*02-,((%&.>33---01)2:4365586655456779::;;977722222448:8898877766655556673)'&&''**1125677670//,,+'&%&&(()54311/**+-1/(()*,,-:5(''''/,-,++(&&%%%$$%'&%&&&&*421---412..7011768854446:<>?B><8//669;:42222***)())'''%%%$$$%&'&'&''%%%%&)(,..-.1)'&%%%%./12)))))-..,+02'&&*'36568:>=5433354('**)
@80bd25c9-f203-4934-92b2-e478e97757d4 runid=3ffb29643267db9bb8aae685166434a5232ac074 sampleid=1_launch read=33006 ch=408 start_time=2024-11-11T05:27:59Z model_version_id=dna_r10.4.1_e8.2_5khz_400bps_sup@v4.2.0 barcode=barcode05
TGGTACAGATCGTAAAATTGCGTAAGCAAATATAAAGTATCATTCAGGTTTAATATGTAAAGGTGTATTTAAAGGATCAGCTGAAAAAAATTTTCCTTTGCTATTCTAAAATGAAAATCAATAAAAAATGATAATATTAAGCAATAAAATATTACTATTAATATTAAAGAAATTAAATCTTTAAATATAAATCTTTTATTAAAATAGATTTTATCTTTTCTTGAATTTAATCCTATTTGGTTAGATGAGCCTTTTTCATGAAGAATAGATAAATGAATTATTGATATAGCTAAAATTATTAAAGGTATTAAAAAATGTAAAGAAAAAAATCGATTTAATGTAGGATTATCAACGGAAAATCTTCCTCAAACTCAAAAAACAATTTTTTTCCCCTAAAAATGGAATTGAAGATAAAATATTAGTAATAACTGTTGTTCCCCAAAAAGATATTTGTCCTCAAGGTAAAACATACCCAATAAAAGCGGATCCTATAATTA
+
879GNKILG{MMJI{MONMBABAAGFJIIK{JG[E@9960,'''''(8:?====BEEHG{{{JMK{QMR{L{NG{GH10/./+**2;U{MKILI{{??F=>KRK{OK{{GP{IMHPM{{FGFFEIHJHM9876978=<;;;CBCG?CGG@@****+8:>DDE??@??@JQ{OKK{JSNI{{{J{{OMMHGSHNK{{{P{{LLNHF@?????RBRBAACKB{IPJOP{JRKW{{IL{HH==<<;>?>?@IQEFEGGAAFEGFMCAA@=<;;:8ELIHI{LKGLKLKJN{FIFHFMPQN{HLOIG{J{M<;;;;A{{PI>555CGFC{{{{HF43333::DE?99789???=----3>@{MC7732245??@@BDIGFHL{{EDCGGG{{{IB=<,DKL{O{JJGKGPHSJJEEFH{GIH^MHKNFFIEEDCBBDD)((((-)>@@H{HDEEEIEFGED{GHHHJJKHHPERGFJE@C><=<6.>?=<;;<<=?CEBBC
@f6d4f523-3256-4fcc-ac1a-ae59bf6e3020 runid=3ffb29643267db9bb8aae685166434a5232ac074 sampleid=1_launch read=31021 ch=190 start_time=2024-11-11T05:27:50Z model_version_id=dna_r10.4.1_e8.2_5khz_400bps_sup@v4.2.0 barcode=barcode05
AATTATAGGATCCGCTTTTATTGGGTATGTTTTACCTTGAGGACAAATATCTTTTTGGGGAGCAACAGTTATTACTAATATTTTATCTTCAATTCCATTTTTAGGGAAAAAAATTGTTTTTTGAGTTTGAGGAAGATTTTCCGTTGATAATCCTACATTAAATCGATTTTTTTCTTTACATTTTTTTATACCTTTAATAATTTTAGCTATATCAATAATTCATTTATCTATTCTTCATGAAAAAGGCTCATCTAACCAAATAGGATTAAATTCAAGAAAAGATAAAATCTATTTTAATAAAAGATTTATATTTAAAGATTTAATTTCTTTAATATTAATAGTAATATTTTATTGCTTAATACCATCATTTTTTATTGATTTTCATTTTAGAACAGCAAAGGAAAATTTTTTTCCAGCTGATCCTTTAAATACACCTTTACATATTAAACCTGAATGATACTTTATATTTGCTTACGCAATTTTACGATCTGTACCAA
+
LNMJNRE{GJKKFIGLJJLKHMFF{{J{HHO{{N{CF=++++,4599:CI<BKBB??EJKKPNIM{SKGGNJ{KGNG{NI{K{{I{Kf{E@@;<AA;9:DG?((((:G{F{{IYLGEKJI{E00/00702FEFGG{LI{CC>78AHGXVHILMRKKRGLMHMIO{KQKINN{{BAA;5998767>BABCHEI{WJK{KXKGI{KH{KOJJN{JJN{{J{IM{LHM{{KMK{KNI{MLHCMTKOP{VMOIT{LNG{{LJJKIKNDHFJC....2GEJFJ{IIKJJKHKSGKOLMG{G{HELG{NIPP{JLLDJKL{MQK{N{JSH{J@BC@<?GHM{MGLJGIPJKH{KHUK{JFFFCAAAEABA@B{LIH{NMKJPGFLHLIHEFIG{O{KNKIOHLMLGGEG{IRGGHN{{HKF{IHGGEI{FH{FIIIG{KTD99C8:C{FBFDEDDIE:::99@A>?@?;,5BCCEEEFJ@?===@@FFGBE98878==BADBD
@d0abecf4-2bae-45a8-a57d-f4f514886593 runid=3ffb29643267db9bb8aae685166434a5232ac074 sampleid=1_launch read=107590 ch=229 start_time=2024-11-11T05:28:11Z model_version_id=dna_r10.4.1_e8.2_5khz_400bps_sup@v4.2.0 barcode=barcode05
AATTATAGGATCCGCTTTTATTGGGTATGTTTTACCTTGAGGACAAATATCTTTTGGGGAGCAACAGCTATTACTAATATCTTATCTTCAATTCCATTTTTAGGGAAAAAAATTGTTTTTTAGTTGAGGAAGATTTTCCGTTGATAATCCTACATTAAATCGATTTTTTTCTTTACATTTTTTAATACCTTTAATAATTTTAGCTATATCAATAATTCATTTATCTATTCTTCATGAAAAAGGCTCATCTAACCAAATAGGATTAAATTCAAGAAAAGATAAAATCTATTTTAATAAAAGATTTATATTTAAAGATTTAATTTCTTTAATATTAATAGTAATATTTTATTGCTTAATATTATCATTTTTTATTGATTTTCATTTTAGAATAGCAAAGGAAAATTTTTTTCCAGCTGTTCCTTTAAATACACTTACATATTAAACCTGAATGATACTTTATATTTGCTTACGCAATTTTACGATCTGTACCAA
+
{KFHI{IN{MMKRMOLN{LJ{JVIHM{KKHFHGCHDC742200117+*+,,,,000=JGLL{{{IGIH{G{G{{NIH{{HNI{FL{G{FJ{PHSH{{{{{HFGJGDRNKJ{{HJC{F{HGN44441111016;87897@<=@EGKHHKJQKLJJ{{R{LI{MGLJ{L{{LIEI.)*GFILGP{QMGG{GE{{{VMU{M{{PMMIIGJH{MMHNJMSKJGJ{LL{MHL{GN{LMN{HL{JNH{{H{H{{ZPLL{KM{MHHV{HILJGGLQFK:98?HLLI{MKNLJJRKRL{KJH{HIKHKLMJIKLHOJOK{LGUGA;77DCDBGGKDF{K{{JXNKIIGEFGPRKH{{{HIOHL{JLJ{N{IGGLSJ{{KLJQ{GLLKKJHDJ{MGIMFGGEEEMM{TEGIIHLZ{{TJPBCKKKHK{GMM{I{KKHMDB@>??J{FFKL{ZIHGCECDBEFDC<9</EFEGFFGFIEA>>>?AGF{IIB??5479:;;HH
@bc257b1b-9e7c-4297-bbcc-239e8997751d runid=3ffb29643267db9bb8aae685166434a5232ac074 sampleid=1_launch read=63924 ch=433 start_time=2024-11-11T05:28:16Z model_version_id=dna_r10.4.1_e8.2_5khz_400bps_sup@v4.2.0 barcode=barcode05
TGGTACAGATCGTAAAATTGCGTAAGCAAATATAAAGTATCATTAGGTTTAATATGTAAAGGTGTATTTAAAGGATCAGCTGGAAAAAAATTATTGCTATTCTAAAATGAAAATCAATAAAAAATGATAATATTAAGCAATAAAATATTACTATTAATATTAAAGAAATTAAATCTTTAAATATAAATCTTTTATTAAAATAGATTTTATCTTTTCTAATTTAATCCTATTTGGTTGGTGGACCTTTTCACGAAGAATAGATAAATGAATTATTGATATAGCTAAAATTACTAAAGGTATTAAAATCTAAAGAAAAAAATCGATTTAATGTAGGATTATCAACGGAAAATCTTCCTCAAACTCAAAAAACAATTTTTTTCCCTAAAAATGGAATTGAAGATAAAATATTAGTAATAACTGTTGCTCCCCAAAAAGATATTTGTCCTCAAGGTAAAACATACCCAATAAAAGCGGATCCTATAATTA
+
@>>;,,,++-)))**;=?A<<<BBECEDDGGHGHLIJN{{{GLM,+++;DHISFGEFDFG{HIJ{G{{{{{NFBHLCDCEDEFBCF{IH<;7001((BECJEFEGHFI???@AMA???@FEFEML{DD@>;64C97776>>>?F=<]EFABE{DEDHEB@@GHGK{DE=A.,,,,,,55;<;=<8;A>?GGHJM{{{MINDDGCCDGKF{ECEE@44+***A77{HGLIIEA?@DG,,,+''&&')030;@>?@ADGPNEFF<::99@@@B;;D??@ADFCEFFIQ{{RKGOKKOIRLFGJ?55B>-****36ABHI{O{FBCCDLFGDDCCCEDGOPRKHEEDBACH{{HXHFCA))('&''''78LIMFFDDGJ{{{DC?68RJGNHGBABBBAAA@?@@AEELFDBA>=<<=>>>?@@AA@A<;<?=EEFLD=:99:>@BBCBBCBBA@AAA?@?==>@?BCA@>?<8<7654589:=<;:::
@51bb09d8-38af-4c55-8171-691c9e0a143d runid=3ffb29643267db9bb8aae685166434a5232ac074 sampleid=1_launch read=29034 ch=509 start_time=2024-11-11T05:28:22Z model_version_id=dna_r10.4.1_e8.2_5khz_400bps_sup@v4.2.0 barcode=barcode05
TGGTACAGATCGTAAAATTGCGTAAGCAAATATAAAGTATCATTCAGGTTTAATATGTAAAGGTGTATTTAAAGGATCAGCTGGAAAAAAATTTTCCTTTGCTATTCTAAAATGAAAATCAATAAAAAATGATAATATTAAGCAATAAAATATTACTATTAATATTAAAGAAATTAAATCTTTAAATATAAATCTTTTCTAAAATAGATTTTATCTTTTCTTGAATTTAATCCTATTTGGTTAGATGAGCCTTTTTCATGAAGAATAGATAAATGAATTATTGATATAGCTAAAATTATTAAAGGTATTAAAAAATGTAAAGAAAAAAATCGATTTAATGTAGGATTATCAACGGAAAATCTTCCTCAAACTCAAAAAACAATTTTTTTCCCTAAAAGTGGAATTGAAGATAAAATATTAGTAATAACTGTTGCTCCCCAAAAAGATATTTGTCCTCAAGGTAAAGCATACCCAATAAAAGCGGATCCTATAATTA
+
BBBBCAA><::66677??@=:77778<;;;=<;;;;;;;:;:;;;;<:9999<<::999:;:::989;;<<>?=>===:999:=<;>>><:99:==<;;><?>=<=<==?>??<<<;==;;::988:<<<;;:99899:99999:;;::<;;33323877;;;:::::::99::==;;:99999:;<;9777(2))))((''',1866667==;::;<CCA@<;:99<9:9777889998;;:78887888878855<;8888778777888:;7444459;:999:434445:<:<99::9:87666789::;986567885*+/=A?=700001:::9777555557777411223<=;;;<;;;:;:;;<:4448975445:>?AB@@@6;<;;:8878989:997666679;:99876555688887766676884101767789:;9<<<;<:9977887787556669:888889632223788765446
@48f5bde2-48ef-49fd-bb51-f40808663b05 runid=3ffb29643267db9bb8aae685166434a5232ac074 sampleid=1_launch read=27450 ch=358 start_time=2024-11-11T05:28:26Z model_version_id=dna_r10.4.1_e8.2_5khz_400bps_sup@v4.2.0 barcode=barcode05
TGGTACAGATCGTAAAATTGCGTAAGCAAATATAAAGTATCATTCAGGTTTAATATGTAAAGGTGTATTTAAAGGATCAGCTGGAAAAAAATTTTCCTTTGCTATTCTAAAATGAAAATCAATAAAAAATGATAATATTAAGCAATAAAATATTACTATTAATATTAAAGAAATTAAATCTTTAAATATAAAATATTTTATTAAAATAGATTTTATCTTTTCTTGAATTTAATCCTATTTGGTTAGATGAGCCTTTTTCATGAAGAATAGATAAATGAATTATTGATATAGCTAAAATTATTAAAGGTATTAAAAAATGTAAAGAAAAAAATCGATTTAATGTAGGATTATCAACGGAAAATCTTCCTCAAACTCAAAAAACAATTTTTTTCCCTAAAAATGGAATTGAAGATAAAATATTAGTAATAACTGTTGCTCCCCAAAAGATATTGTCCCTCAAGGTAAAACATACCCAATAAAAGCGGATCCTATAATTA
+
G<<>>@{JEEBADFMH{{{H{LIMGHHGNIGL{PPK{KJIOQ{MNM{{NK{RN{LKRHJFGJKJ{IM{K{{{PI{{{{G{KKHSLKNP{{{H{KQ2200524FKNP{OLHKNPTI{LJI{RJ{MFJ{{{TNIGH{[HLNLPKKLGHWFJKF\U{H{GI{NGHG{IJ{GLIJNHJM{KLKLIKG{M{K{U?>>,.(((()=>A@BBHEGEF{FG{{{DCDFJCW{BCDFIMIMLHJIJIKIJMKPJHGHGFGGGDFK{{KEGJ{IFDEEDGCFFFGEGEHHIM{MHHHGFFEDDFEI{T{KGIKNIEKHDEGEDDKN{KDEBEDEH@EIGH{H400002620//*((&&&&'((),)**+=G{LITJ{HHF{JFJ{K{OH{{JQQMJONT{MEFC0BFEIPFECCFHEIGDBBBA@FFHHDDAAABADBBCEEGHH;:889.+>=3;41115((203*+@BACBDKGFKBB?@64)/<=>AA>@==<<<??@?>>>>?
@a2190ea0-ac3c-4e70-b7a0-227ef2c8a50f runid=3ffb29643267db9bb8aae685166434a5232ac074 sampleid=1_launch read=56109 ch=350 start_time=2024-11-11T05:28:21Z model_version_id=dna_r10.4.1_e8.2_5khz_400bps_sup@v4.2.0 barcode=barcode05
TGGTACAGATCGTAAAATTGCGTAAGCAAATATAAAGTATCATTACAGTTAATATGTAAAGGTGTATTTAAAGGATCAGCTGGAAAAAAATTTTCCTTTGCTATTCTAAAATGAAAATCAATAAAAAATGATAATATTAAGCAATAAAATATTACTATTAATATTAAAGAAATTAAATCTTTAAATATAAATCTTTTATTAAAATAGATTTTATCTTTTCTTGAATTTAATCCTATTTGGTTAGATGAGCCTTTTCATGAAGAATAGATAAATGAATTATTGATATAGCTAAAATTATTAAAGGTATTAAAAAATGTAAAGAAAAAAATCAATTTAATGTAGGATTATCAACGGAAAATCTTCCTCAAACTCAAAAAACAATTTTTTCCCTAAAAATGGAATTGAAGATAAAATATTAGTAATAACTGTTGCTCCCAAAAAGATATTTGTCCTCAAGGTAAAACATGCCAATAAAAGCGGATCCTATAATTA
+
{YK{{XMHHF.../FQ{{H;;<KJ{{OKH{S{{{{OGFIKJC@@,+**)))*,,0,,,34FA@??AFDHJM{EECCB94444=>BH{{{{IL{I{{{MMJ{OOHNLJI{M{SNOEMKH=>>>>{KS{{{MJSI{{KJ{KI{KH{{P{{{{{MJ{OI{{HMNI{IJI{{G{{{KM{J{{{H{{LJLDFKMJMJEEIFFF{{BBLL{RDCCAEGF{FEFB400.--/EJJFKTLLK{K{{LQ{F@ABBABEFC;53J?HSDFIFTKKB888:=B5>>?>?DCHEG{H{L{OFM{{{{{HT{{KKK{WIZKIEFQ{MK77333DFA@GHFGD733334?@EFI?>>>>JJUSJ{IHJLP{{{M{{MK{EGINIHGBCDD{LHJQMC{KM{LI@38BEC{{{OGFI{IGRHIHDFG{KLJEGFHFHHGGJGI{{I?>=87)EHIO{{{LGY{HHGHB@AABBBHM{LGKMIHC//66;71/799:?>>???=<<<<
```
